## Supplementary material for "Competitive performance and superior noise robustness of a non-negative deep convolutional spiking network": Source Code: log_2023_03_30_16_59_39_100.0.txt (part 1 of 7)

```
2023-03-30 16:59:39,625 Config(network_structure=Network(layer_type=['OnOff', 'Input Spike Image', 'CONV2D', 'RELU', 'MAX POOLING', 'CONV2D', 'RELU', 'MAX POOLING', 'CONV2D', 'RELU', 'CONV2D'], forward_neuron_numbers=[[], [], [6, 32], [], [], [32, 64], [], [], [64, 96], [], [96, 10]], forward_kernel_size=[[], [], [5, 5], [], [2, 2], [5, 5], [], [2, 2], [4, 4], [], [1, 1]], strides=[[], [], [1, 1], [], [2, 2], [1, 1], [], [2, 2], [1, 1], [], [1, 1]], dilation=[], padding=[], number_of_output_neurons=10), learning_parameters=LearningParameters(learning_active=True, loss_mode=1, loss_coeffs_mse=0.5, loss_coeffs_kldiv=1.0, optimizer_name='Adam', learning_rate_gamma_w=0.001, learning_rate_threshold_w=1e-05, lr_schedule_name='ReduceLROnPlateau', lr_scheduler_use_performance=False, lr_scheduler_factor_w=0.75, lr_scheduler_patience_w=-1, lr_scheduler_tau_w=10, number_of_batches_for_one_update=20, overload_path='Previous', weight_noise_range=[], eps_xy_intitial=1.0, disable_scale_grade=False, kepp_last_grad_scale=True, sbs_skip_gradient_calculation=[], adapt_learning_rate_after_minibatch=False, w_trainable=[True], supervised_cluster=False), augmentation=Augmentation(crop_width_in_pixel=2, flip_p=0.5, jitter_brightness=0.5, jitter_contrast=0.1, jitter_saturation=0.1, jitter_hue=0.15), image_statistics=ImageStatistics(mean=[], the_size=[]), approximation_setting=ApproximationSetting(approximation_enable=[], number_of_trunc_bits=[], number_of_frac_bits=[]), extract_noisy_pictures=False, simulation_id=0, stage_id=0, batch_size=24, data_mode='CIFAR10', data_path='./DATA_CIFAR10/', epoch_id=0, epoch_id_max=100, number_of_cpu_processes=24, enable_cpu_thread_balacing=True, weight_path='Parameters', log_path='Log', number_of_spikes=[0], cooldown_after_number_of_spikes=-1, reduction_cooldown=25.0, epsilon_0=1.0, forgetting_offset=-1.0, force_forward_h_dynamic_on_cpu=True, spike_full_layer_input_distribution=[])
2023-03-30 16:59:39,625 Number of spikes: [0]
2023-03-30 16:59:39,625 Cooldown after spikes: -1
2023-03-30 16:59:39,626 Reduction cooldown: 25.0
2023-03-30 16:59:39,626 
2023-03-30 16:59:39,626 Epsilon 0: 1.0
2023-03-30 16:59:39,626 Batch size: 24
2023-03-30 16:59:39,626 Data mode: CIFAR10
2023-03-30 16:59:39,626 
2023-03-30 16:59:39,626 *** Config loaded.
2023-03-30 16:59:39,626 
2023-03-30 16:59:39,630 Using cpu device
2023-03-30 16:59:41,005 *** Data loaded.
2023-03-30 16:59:41,006 
2023-03-30 16:59:41,006 Layer ID: 0
2023-03-30 16:59:41,006 Layer type: OnOff
2023-03-30 16:59:41,006 Input channels: -1
2023-03-30 16:59:41,006 Output channels: -1
2023-03-30 16:59:41,006 Kernel size: []
2023-03-30 16:59:41,006 Stride: [1, 1]
2023-03-30 16:59:41,006 Dilation: [1, 1]
2023-03-30 16:59:41,006 Padding: [0, 0]
2023-03-30 16:59:41,007 W trainable?: True
2023-03-30 16:59:41,007 Layer: 0 -> Split On Off Layer
2023-03-30 16:59:41,007 
2023-03-30 16:59:41,007 Layer ID: 1
2023-03-30 16:59:41,007 Layer type: Input Spike Image
2023-03-30 16:59:41,007 Input channels: -1
2023-03-30 16:59:41,007 Output channels: -1
2023-03-30 16:59:41,007 Kernel size: []
2023-03-30 16:59:41,007 Stride: [1, 1]
2023-03-30 16:59:41,007 Dilation: [1, 1]
2023-03-30 16:59:41,007 Padding: [0, 0]
2023-03-30 16:59:41,007 W trainable?: True
2023-03-30 16:59:41,007 Layer: 1 -> Input Spike Image Layer
2023-03-30 16:59:41,009 
2023-03-30 16:59:41,009 Layer ID: 2
2023-03-30 16:59:41,009 Layer type: CONV2D
2023-03-30 16:59:41,009 Input channels: 6
2023-03-30 16:59:41,009 Output channels: 32
2023-03-30 16:59:41,009 Kernel size: [5, 5]
2023-03-30 16:59:41,009 Stride: [1, 1]
2023-03-30 16:59:41,009 Dilation: [1, 1]
2023-03-30 16:59:41,009 Padding: [0, 0]
2023-03-30 16:59:41,009 W trainable?: True
2023-03-30 16:59:41,009 Layer: 2 -> CONV2D Layer
2023-03-30 16:59:41,014 
2023-03-30 16:59:41,014 Layer ID: 3
2023-03-30 16:59:41,015 Layer type: RELU
2023-03-30 16:59:41,015 Input channels: -1
2023-03-30 16:59:41,015 Output channels: -1
2023-03-30 16:59:41,015 Kernel size: []
2023-03-30 16:59:41,015 Stride: [1, 1]
2023-03-30 16:59:41,015 Dilation: [1, 1]
2023-03-30 16:59:41,015 Padding: [0, 0]
2023-03-30 16:59:41,015 W trainable?: True
2023-03-30 16:59:41,015 Layer: 3 -> RELU Layer
2023-03-30 16:59:41,016 
2023-03-30 16:59:41,016 Layer ID: 4
2023-03-30 16:59:41,016 Layer type: MAX POOLING
2023-03-30 16:59:41,016 Input channels: -1
2023-03-30 16:59:41,016 Output channels: -1
2023-03-30 16:59:41,016 Kernel size: [2, 2]
2023-03-30 16:59:41,016 Stride: [2, 2]
2023-03-30 16:59:41,016 Dilation: [1, 1]
2023-03-30 16:59:41,016 Padding: [0, 0]
2023-03-30 16:59:41,016 W trainable?: True
2023-03-30 16:59:41,016 Layer: 4 -> MAX POOLING Layer
2023-03-30 16:59:41,017 
2023-03-30 16:59:41,017 Layer ID: 5
2023-03-30 16:59:41,017 Layer type: CONV2D
2023-03-30 16:59:41,017 Input channels: 32
2023-03-30 16:59:41,017 Output channels: 64
2023-03-30 16:59:41,018 Kernel size: [5, 5]
2023-03-30 16:59:41,018 Stride: [1, 1]
2023-03-30 16:59:41,018 Dilation: [1, 1]
2023-03-30 16:59:41,018 Padding: [0, 0]
2023-03-30 16:59:41,018 W trainable?: True
2023-03-30 16:59:41,018 Layer: 5 -> CONV2D Layer
2023-03-30 16:59:41,021 
2023-03-30 16:59:41,021 Layer ID: 6
2023-03-30 16:59:41,021 Layer type: RELU
2023-03-30 16:59:41,021 Input channels: -1
2023-03-30 16:59:41,021 Output channels: -1
2023-03-30 16:59:41,021 Kernel size: []
2023-03-30 16:59:41,021 Stride: [1, 1]
2023-03-30 16:59:41,021 Dilation: [1, 1]
2023-03-30 16:59:41,021 Padding: [0, 0]
2023-03-30 16:59:41,021 W trainable?: True
2023-03-30 16:59:41,022 Layer: 6 -> RELU Layer
2023-03-30 16:59:41,022 
2023-03-30 16:59:41,022 Layer ID: 7
2023-03-30 16:59:41,022 Layer type: MAX POOLING
2023-03-30 16:59:41,022 Input channels: -1
2023-03-30 16:59:41,022 Output channels: -1
2023-03-30 16:59:41,022 Kernel size: [2, 2]
2023-03-30 16:59:41,022 Stride: [2, 2]
2023-03-30 16:59:41,022 Dilation: [1, 1]
2023-03-30 16:59:41,023 Padding: [0, 0]
2023-03-30 16:59:41,023 W trainable?: True
2023-03-30 16:59:41,023 Layer: 7 -> MAX POOLING Layer
2023-03-30 16:59:41,071 
2023-03-30 16:59:41,071 Layer ID: 8
2023-03-30 16:59:41,071 Layer type: CONV2D
2023-03-30 16:59:41,071 Input channels: 64
2023-03-30 16:59:41,071 Output channels: 96
2023-03-30 16:59:41,071 Kernel size: [4, 4]
2023-03-30 16:59:41,071 Stride: [1, 1]
2023-03-30 16:59:41,071 Dilation: [1, 1]
2023-03-30 16:59:41,071 Padding: [0, 0]
2023-03-30 16:59:41,072 W trainable?: True
2023-03-30 16:59:41,072 Layer: 8 -> CONV2D Layer
2023-03-30 16:59:41,074 
2023-03-30 16:59:41,074 Layer ID: 9
2023-03-30 16:59:41,074 Layer type: RELU
2023-03-30 16:59:41,074 Input channels: -1
2023-03-30 16:59:41,074 Output channels: -1
2023-03-30 16:59:41,074 Kernel size: []
2023-03-30 16:59:41,074 Stride: [1, 1]
2023-03-30 16:59:41,074 Dilation: [1, 1]
2023-03-30 16:59:41,074 Padding: [0, 0]
2023-03-30 16:59:41,075 W trainable?: True
2023-03-30 16:59:41,075 Layer: 9 -> RELU Layer
2023-03-30 16:59:41,075 
2023-03-30 16:59:41,075 Layer ID: 10
2023-03-30 16:59:41,075 Layer type: CONV2D
2023-03-30 16:59:41,075 Input channels: 96
2023-03-30 16:59:41,075 Output channels: 10
2023-03-30 16:59:41,075 Kernel size: [1, 1]
2023-03-30 16:59:41,075 Stride: [1, 1]
2023-03-30 16:59:41,075 Dilation: [1, 1]
2023-03-30 16:59:41,076 Padding: [0, 0]
2023-03-30 16:59:41,076 W trainable?: True
2023-03-30 16:59:41,076 Layer: 10 -> CONV2D Layer
2023-03-30 16:59:41,076 
2023-03-30 16:59:41,077 Number of parameters found to optimize: 8
2023-03-30 16:59:41,077 Using optimizer: Adam
2023-03-30 16:59:41,077 Using lr scheduler for optimizer 0: ReduceLROnPlateau
2023-03-30 16:59:41,077 *** Network generated.
2023-03-30 16:59:41,079 
2023-03-30 16:59:41,086 			Learning rate: weights:   1.000e-03    
2023-03-30 16:59:41,086 
2023-03-30 16:59:41,086 ----------------
2023-03-30 16:59:52,252   0   =>  0    		Training 486 pattern with 9.38%  	Forward time: 	10.46 sec
2023-03-30 16:59:52,253 			Loss:    9.620e-02    			Backward time: 	 0.65 sec 
2023-03-30 16:59:52,703 			Learning rate: weights:   1.000e-03    
2023-03-30 16:59:52,703 
2023-03-30 16:59:52,704 ----------------
2023-03-30 16:59:59,042   0   =>  1    		Training 486 pattern with 8.96%  	Forward time: 	 5.67 sec
2023-03-30 16:59:59,043 			Loss:    9.580e-02    			Backward time: 	 0.58 sec 
2023-03-30 16:59:59,171 			Learning rate: weights:   1.000e-03    
2023-03-30 16:59:59,171 
2023-03-30 16:59:59,171 ----------------
2023-03-30 17:00:05,506   0   =>  2    		Training 486 pattern with 16.67% 	Forward time: 	 6.03 sec
2023-03-30 17:00:05,506 			Loss:    9.479e-02    			Backward time: 	 0.26 sec 
2023-03-30 17:00:05,674 			Learning rate: weights:   1.000e-03    
2023-03-30 17:00:05,675 
2023-03-30 17:00:05,675 ----------------
2023-03-30 17:00:14,679   0   =>  3    		Training 486 pattern with 16.25% 	Forward time: 	 8.45 sec
2023-03-30 17:00:14,679 			Loss:    9.481e-02    			Backward time: 	 0.50 sec 
2023-03-30 17:00:14,794 			Learning rate: weights:   1.000e-03    
2023-03-30 17:00:14,794 
2023-03-30 17:00:14,794 ----------------
2023-03-30 17:00:23,576   0   =>  4    		Training 486 pattern with 17.71% 	Forward time: 	 7.63 sec
2023-03-30 17:00:23,576 			Loss:    9.295e-02    			Backward time: 	 1.12 sec 
2023-03-30 17:00:23,950 			Learning rate: weights:   1.000e-03    
2023-03-30 17:00:23,950 
2023-03-30 17:00:23,950 ----------------
2023-03-30 17:00:31,863   0   =>  5    		Training 486 pattern with 18.96% 	Forward time: 	 6.95 sec
2023-03-30 17:00:31,864 			Loss:    9.204e-02    			Backward time: 	 0.91 sec 
2023-03-30 17:00:31,984 			Learning rate: weights:   1.000e-03    
2023-03-30 17:00:31,985 
2023-03-30 17:00:31,985 ----------------
2023-03-30 17:00:38,726   0   =>  6    		Training 486 pattern with 20.42% 	Forward time: 	 6.20 sec
2023-03-30 17:00:38,727 			Loss:    9.087e-02    			Backward time: 	 0.42 sec 
2023-03-30 17:00:39,605 			Learning rate: weights:   1.000e-03    
2023-03-30 17:00:39,605 
2023-03-30 17:00:39,605 ----------------
2023-03-30 17:00:45,748   0   =>  7    		Training 486 pattern with 20.21% 	Forward time: 	 5.70 sec
2023-03-30 17:00:45,749 			Loss:    8.967e-02    			Backward time: 	 0.38 sec 
2023-03-30 17:00:45,881 			Learning rate: weights:   1.000e-03    
2023-03-30 17:00:45,881 
2023-03-30 17:00:45,881 ----------------
2023-03-30 17:00:52,362   0   =>  8    		Training 486 pattern with 21.04% 	Forward time: 	 5.88 sec
2023-03-30 17:00:52,363 			Loss:    8.813e-02    			Backward time: 	 0.54 sec 
2023-03-30 17:00:52,460 			Learning rate: weights:   1.000e-03    
2023-03-30 17:00:52,461 
2023-03-30 17:00:52,461 ----------------
2023-03-30 17:00:59,428   0   =>  9    		Training 486 pattern with 21.88% 	Forward time: 	 6.03 sec
2023-03-30 17:00:59,429 			Loss:    8.637e-02    			Backward time: 	 0.90 sec 
2023-03-30 17:00:59,581 			Learning rate: weights:   1.000e-03    
2023-03-30 17:00:59,582 
2023-03-30 17:00:59,582 ----------------
2023-03-30 17:01:06,087   0   =>  10   		Training 486 pattern with 21.04% 	Forward time: 	 6.07 sec
2023-03-30 17:01:06,088 			Loss:    8.717e-02    			Backward time: 	 0.35 sec 
2023-03-30 17:01:06,270 			Learning rate: weights:   1.000e-03    
2023-03-30 17:01:06,270 
2023-03-30 17:01:06,271 ----------------
2023-03-30 17:01:14,534   0   =>  11   		Training 486 pattern with 23.75% 	Forward time: 	 7.26 sec
2023-03-30 17:01:14,535 			Loss:    8.718e-02    			Backward time: 	 0.91 sec 
2023-03-30 17:01:14,706 			Learning rate: weights:   1.000e-03    
2023-03-30 17:01:14,706 
2023-03-30 17:01:14,706 ----------------
2023-03-30 17:01:20,539   0   =>  12   		Training 486 pattern with 24.79% 	Forward time: 	 5.51 sec
2023-03-30 17:01:20,539 			Loss:    8.806e-02    			Backward time: 	 0.24 sec 
2023-03-30 17:01:20,794 			Learning rate: weights:   1.000e-03    
2023-03-30 17:01:20,796 
2023-03-30 17:01:20,796 ----------------
2023-03-30 17:01:26,774   0   =>  13   		Training 486 pattern with 22.08% 	Forward time: 	 5.42 sec
2023-03-30 17:01:26,775 			Loss:    8.514e-02    			Backward time: 	 0.53 sec 
2023-03-30 17:01:30,948 			Learning rate: weights:   1.000e-03    
2023-03-30 17:01:30,948 
2023-03-30 17:01:30,948 ----------------
2023-03-30 17:01:36,582   0   =>  14   		Training 486 pattern with 24.17% 	Forward time: 	 5.34 sec
2023-03-30 17:01:36,583 			Loss:    8.630e-02    			Backward time: 	 0.22 sec 
2023-03-30 17:01:36,772 			Learning rate: weights:   1.000e-03    
2023-03-30 17:01:36,772 
2023-03-30 17:01:36,772 ----------------
2023-03-30 17:01:42,012   0   =>  15   		Training 486 pattern with 21.04% 	Forward time: 	 4.50 sec
2023-03-30 17:01:42,013 			Loss:    8.593e-02    			Backward time: 	 0.66 sec 
2023-03-30 17:01:42,163 			Learning rate: weights:   1.000e-03    
2023-03-30 17:01:42,164 
2023-03-30 17:01:42,164 ----------------
2023-03-30 17:01:47,991   0   =>  16   		Training 486 pattern with 23.96% 	Forward time: 	 5.56 sec
2023-03-30 17:01:47,991 			Loss:    8.339e-02    			Backward time: 	 0.23 sec 
2023-03-30 17:01:48,078 			Learning rate: weights:   1.000e-03    
2023-03-30 17:01:48,078 
2023-03-30 17:01:48,078 ----------------
2023-03-30 17:01:53,349   0   =>  17   		Training 486 pattern with 27.50% 	Forward time: 	 4.86 sec
2023-03-30 17:01:53,349 			Loss:    8.286e-02    			Backward time: 	 0.38 sec 
2023-03-30 17:01:53,477 			Learning rate: weights:   1.000e-03    
2023-03-30 17:01:53,478 
2023-03-30 17:01:53,478 ----------------
2023-03-30 17:01:59,510   0   =>  18   		Training 486 pattern with 27.92% 	Forward time: 	 5.66 sec
2023-03-30 17:01:59,510 			Loss:    8.365e-02    			Backward time: 	 0.26 sec 
2023-03-30 17:01:59,667 			Learning rate: weights:   1.000e-03    
2023-03-30 17:01:59,668 
2023-03-30 17:01:59,668 ----------------
2023-03-30 17:02:05,576   0   =>  19   		Training 486 pattern with 25.42% 	Forward time: 	 5.43 sec
2023-03-30 17:02:05,577 			Loss:    8.439e-02    			Backward time: 	 0.41 sec 
2023-03-30 17:02:05,759 			Learning rate: weights:   1.000e-03    
2023-03-30 17:02:05,759 
2023-03-30 17:02:05,759 ----------------
2023-03-30 17:02:13,007   0   =>  20   		Training 486 pattern with 23.54% 	Forward time: 	 6.69 sec
2023-03-30 17:02:13,007 			Loss:    8.403e-02    			Backward time: 	 0.44 sec 
2023-03-30 17:02:13,098 			Learning rate: weights:   1.000e-03    
2023-03-30 17:02:13,098 
2023-03-30 17:02:13,098 ----------------
2023-03-30 17:02:19,103   0   =>  21   		Training 486 pattern with 24.38% 	Forward time: 	 5.56 sec
2023-03-30 17:02:19,103 			Loss:    8.561e-02    			Backward time: 	 0.39 sec 
2023-03-30 17:02:19,199 			Learning rate: weights:   1.000e-03    
2023-03-30 17:02:19,200 
2023-03-30 17:02:19,200 ----------------
2023-03-30 17:02:25,915   0   =>  22   		Training 486 pattern with 26.25% 	Forward time: 	 6.09 sec
2023-03-30 17:02:25,915 			Loss:    8.368e-02    			Backward time: 	 0.58 sec 
2023-03-30 17:02:26,043 			Learning rate: weights:   1.000e-03    
2023-03-30 17:02:26,044 
2023-03-30 17:02:26,044 ----------------
2023-03-30 17:02:32,013   0   =>  23   		Training 486 pattern with 31.04% 	Forward time: 	 5.31 sec
2023-03-30 17:02:32,016 			Loss:    7.881e-02    			Backward time: 	 0.60 sec 
2023-03-30 17:02:32,118 			Learning rate: weights:   1.000e-03    
2023-03-30 17:02:32,119 
2023-03-30 17:02:32,119 ----------------
2023-03-30 17:02:38,565   0   =>  24   		Training 486 pattern with 29.17% 	Forward time: 	 5.91 sec
2023-03-30 17:02:38,566 			Loss:    8.319e-02    			Backward time: 	 0.42 sec 
2023-03-30 17:02:38,670 			Learning rate: weights:   1.000e-03    
2023-03-30 17:02:38,671 
2023-03-30 17:02:38,671 ----------------
2023-03-30 17:02:44,487   0   =>  25   		Training 486 pattern with 31.04% 	Forward time: 	 5.16 sec
2023-03-30 17:02:44,488 			Loss:    8.102e-02    			Backward time: 	 0.61 sec 
2023-03-30 17:02:44,761 			Learning rate: weights:   1.000e-03    
2023-03-30 17:02:44,761 
2023-03-30 17:02:44,761 ----------------
2023-03-30 17:02:50,749   0   =>  26   		Training 486 pattern with 32.08% 	Forward time: 	 5.61 sec
2023-03-30 17:02:50,750 			Loss:    7.918e-02    			Backward time: 	 0.32 sec 
2023-03-30 17:02:50,885 			Learning rate: weights:   1.000e-03    
2023-03-30 17:02:50,885 
2023-03-30 17:02:50,885 ----------------
2023-03-30 17:02:56,538   0   =>  27   		Training 486 pattern with 27.08% 	Forward time: 	 5.12 sec
2023-03-30 17:02:56,538 			Loss:    8.125e-02    			Backward time: 	 0.48 sec 
2023-03-30 17:02:56,702 			Learning rate: weights:   1.000e-03    
2023-03-30 17:02:56,702 
2023-03-30 17:02:56,702 ----------------
2023-03-30 17:03:03,185   0   =>  28   		Training 486 pattern with 32.50% 	Forward time: 	 6.12 sec
2023-03-30 17:03:03,186 			Loss:    7.931e-02    			Backward time: 	 0.29 sec 
2023-03-30 17:03:03,357 			Learning rate: weights:   1.000e-03    
2023-03-30 17:03:03,357 
2023-03-30 17:03:03,357 ----------------
2023-03-30 17:03:10,427   0   =>  29   		Training 486 pattern with 29.38% 	Forward time: 	 6.56 sec
2023-03-30 17:03:10,427 			Loss:    8.203e-02    			Backward time: 	 0.45 sec 
2023-03-30 17:03:10,653 			Learning rate: weights:   1.000e-03    
2023-03-30 17:03:10,653 
2023-03-30 17:03:10,654 ----------------
2023-03-30 17:03:16,620   0   =>  30   		Training 486 pattern with 28.75% 	Forward time: 	 5.36 sec
2023-03-30 17:03:16,620 			Loss:    8.211e-02    			Backward time: 	 0.53 sec 
2023-03-30 17:03:16,733 			Learning rate: weights:   1.000e-03    
2023-03-30 17:03:16,733 
2023-03-30 17:03:16,733 ----------------
2023-03-30 17:03:22,956   0   =>  31   		Training 486 pattern with 25.62% 	Forward time: 	 5.67 sec
2023-03-30 17:03:22,957 			Loss:    8.483e-02    			Backward time: 	 0.46 sec 
2023-03-30 17:03:23,105 			Learning rate: weights:   1.000e-03    
2023-03-30 17:03:23,105 
2023-03-30 17:03:23,105 ----------------
2023-03-30 17:03:29,767   0   =>  32   		Training 486 pattern with 32.92% 	Forward time: 	 6.39 sec
2023-03-30 17:03:29,768 			Loss:    7.985e-02    			Backward time: 	 0.22 sec 
2023-03-30 17:03:29,876 			Learning rate: weights:   1.000e-03    
2023-03-30 17:03:29,876 
2023-03-30 17:03:29,876 ----------------
2023-03-30 17:03:36,465   0   =>  33   		Training 486 pattern with 28.96% 	Forward time: 	 6.09 sec
2023-03-30 17:03:36,466 			Loss:    8.169e-02    			Backward time: 	 0.42 sec 
2023-03-30 17:03:36,558 			Learning rate: weights:   1.000e-03    
2023-03-30 17:03:36,559 
2023-03-30 17:03:36,559 ----------------
2023-03-30 17:03:42,111   0   =>  34   		Training 486 pattern with 26.67% 	Forward time: 	 5.10 sec
2023-03-30 17:03:42,111 			Loss:    8.046e-02    			Backward time: 	 0.38 sec 
2023-03-30 17:03:42,341 			Learning rate: weights:   1.000e-03    
2023-03-30 17:03:42,342 
2023-03-30 17:03:42,342 ----------------
2023-03-30 17:03:47,522   0   =>  35   		Training 486 pattern with 33.96% 	Forward time: 	 4.75 sec
2023-03-30 17:03:47,522 			Loss:    7.840e-02    			Backward time: 	 0.39 sec 
2023-03-30 17:03:47,744 			Learning rate: weights:   1.000e-03    
2023-03-30 17:03:47,745 
2023-03-30 17:03:47,745 ----------------
2023-03-30 17:03:53,989   0   =>  36   		Training 486 pattern with 29.38% 	Forward time: 	 5.77 sec
2023-03-30 17:03:53,990 			Loss:    7.798e-02    			Backward time: 	 0.38 sec 
2023-03-30 17:03:54,175 			Learning rate: weights:   1.000e-03    
2023-03-30 17:03:54,175 
2023-03-30 17:03:54,175 ----------------
2023-03-30 17:04:00,120   0   =>  37   		Training 486 pattern with 28.54% 	Forward time: 	 5.68 sec
2023-03-30 17:04:00,121 			Loss:    8.051e-02    			Backward time: 	 0.23 sec 
2023-03-30 17:04:00,211 			Learning rate: weights:   1.000e-03    
2023-03-30 17:04:00,212 
2023-03-30 17:04:00,212 ----------------
2023-03-30 17:04:07,920   0   =>  38   		Training 486 pattern with 32.08% 	Forward time: 	 7.36 sec
2023-03-30 17:04:07,920 			Loss:    7.963e-02    			Backward time: 	 0.29 sec 
2023-03-30 17:04:08,023 			Learning rate: weights:   1.000e-03    
2023-03-30 17:04:08,024 
2023-03-30 17:04:08,024 ----------------
2023-03-30 17:04:15,083   0   =>  39   		Training 486 pattern with 28.33% 	Forward time: 	 6.68 sec
2023-03-30 17:04:15,083 			Loss:    7.963e-02    			Backward time: 	 0.35 sec 
2023-03-30 17:04:15,203 			Learning rate: weights:   1.000e-03    
2023-03-30 17:04:15,204 
2023-03-30 17:04:15,204 ----------------
2023-03-30 17:04:21,724   0   =>  40   		Training 486 pattern with 31.25% 	Forward time: 	 5.99 sec
2023-03-30 17:04:21,724 			Loss:    7.746e-02    			Backward time: 	 0.51 sec 
2023-03-30 17:04:21,814 			Learning rate: weights:   1.000e-03    
2023-03-30 17:04:21,815 
2023-03-30 17:04:21,815 ----------------
2023-03-30 17:04:28,438   0   =>  41   		Training 486 pattern with 29.58% 	Forward time: 	 5.82 sec
2023-03-30 17:04:28,438 			Loss:    8.073e-02    			Backward time: 	 0.75 sec 
2023-03-30 17:04:28,620 			Learning rate: weights:   1.000e-03    
2023-03-30 17:04:28,621 
2023-03-30 17:04:28,621 ----------------
2023-03-30 17:04:34,138   0   =>  42   		Training 486 pattern with 32.29% 	Forward time: 	 5.02 sec
2023-03-30 17:04:34,138 			Loss:    7.701e-02    			Backward time: 	 0.45 sec 
2023-03-30 17:04:34,292 			Learning rate: weights:   1.000e-03    
2023-03-30 17:04:34,294 
2023-03-30 17:04:34,294 ----------------
2023-03-30 17:04:40,254   0   =>  43   		Training 486 pattern with 32.92% 	Forward time: 	 5.63 sec
2023-03-30 17:04:40,254 			Loss:    7.745e-02    			Backward time: 	 0.29 sec 
2023-03-30 17:04:40,345 			Learning rate: weights:   1.000e-03    
2023-03-30 17:04:40,346 
2023-03-30 17:04:40,346 ----------------
2023-03-30 17:04:45,678   0   =>  44   		Training 486 pattern with 27.71% 	Forward time: 	 4.85 sec
2023-03-30 17:04:45,679 			Loss:    7.953e-02    			Backward time: 	 0.45 sec 
2023-03-30 17:04:45,799 			Learning rate: weights:   1.000e-03    
2023-03-30 17:04:45,799 
2023-03-30 17:04:45,799 ----------------
2023-03-30 17:04:51,907   0   =>  45   		Training 486 pattern with 34.58% 	Forward time: 	 5.55 sec
2023-03-30 17:04:51,909 			Loss:    7.671e-02    			Backward time: 	 0.51 sec 
2023-03-30 17:04:52,173 			Learning rate: weights:   1.000e-03    
2023-03-30 17:04:52,173 
2023-03-30 17:04:52,173 ----------------
2023-03-30 17:04:57,789   0   =>  46   		Training 486 pattern with 34.79% 	Forward time: 	 5.05 sec
2023-03-30 17:04:57,789 			Loss:    7.625e-02    			Backward time: 	 0.49 sec 
2023-03-30 17:04:57,897 			Learning rate: weights:   1.000e-03    
2023-03-30 17:04:57,897 
2023-03-30 17:04:57,897 ----------------
2023-03-30 17:05:03,063   0   =>  47   		Training 486 pattern with 32.29% 	Forward time: 	 4.73 sec
2023-03-30 17:05:03,063 			Loss:    7.767e-02    			Backward time: 	 0.40 sec 
2023-03-30 17:05:03,238 			Learning rate: weights:   1.000e-03    
2023-03-30 17:05:03,239 
2023-03-30 17:05:03,239 ----------------
2023-03-30 17:05:10,361   0   =>  48   		Training 486 pattern with 31.46% 	Forward time: 	 6.68 sec
2023-03-30 17:05:10,362 			Loss:    7.701e-02    			Backward time: 	 0.34 sec 
2023-03-30 17:05:10,552 			Learning rate: weights:   1.000e-03    
2023-03-30 17:05:10,552 
2023-03-30 17:05:10,553 ----------------
2023-03-30 17:05:17,185   0   =>  49   		Training 486 pattern with 34.38% 	Forward time: 	 6.34 sec
2023-03-30 17:05:17,186 			Loss:    7.582e-02    			Backward time: 	 0.23 sec 
2023-03-30 17:05:17,293 			Learning rate: weights:   1.000e-03    
2023-03-30 17:05:17,293 
2023-03-30 17:05:17,293 ----------------
2023-03-30 17:05:24,174   0   =>  50   		Training 486 pattern with 29.79% 	Forward time: 	 6.23 sec
2023-03-30 17:05:24,174 			Loss:    7.837e-02    			Backward time: 	 0.61 sec 
2023-03-30 17:05:24,405 			Learning rate: weights:   1.000e-03    
2023-03-30 17:05:24,405 
2023-03-30 17:05:24,405 ----------------
2023-03-30 17:05:30,674   0   =>  51   		Training 486 pattern with 31.67% 	Forward time: 	 5.73 sec
2023-03-30 17:05:30,674 			Loss:    7.827e-02    			Backward time: 	 0.51 sec 
2023-03-30 17:05:30,841 			Learning rate: weights:   1.000e-03    
2023-03-30 17:05:30,841 
2023-03-30 17:05:30,841 ----------------
2023-03-30 17:05:36,516   0   =>  52   		Training 486 pattern with 28.96% 	Forward time: 	 5.11 sec
2023-03-30 17:05:36,517 			Loss:    7.692e-02    			Backward time: 	 0.54 sec 
2023-03-30 17:05:36,815 			Learning rate: weights:   1.000e-03    
2023-03-30 17:05:36,815 
2023-03-30 17:05:36,815 ----------------
2023-03-30 17:05:42,655   0   =>  53   		Training 486 pattern with 34.79% 	Forward time: 	 5.50 sec
2023-03-30 17:05:42,655 			Loss:    7.529e-02    			Backward time: 	 0.30 sec 
2023-03-30 17:05:42,762 			Learning rate: weights:   1.000e-03    
2023-03-30 17:05:42,762 
2023-03-30 17:05:42,763 ----------------
2023-03-30 17:05:49,145   0   =>  54   		Training 486 pattern with 35.62% 	Forward time: 	 6.08 sec
2023-03-30 17:05:49,146 			Loss:    7.489e-02    			Backward time: 	 0.27 sec 
2023-03-30 17:05:49,243 			Learning rate: weights:   1.000e-03    
2023-03-30 17:05:49,243 
2023-03-30 17:05:49,243 ----------------
2023-03-30 17:05:55,004   0   =>  55   		Training 486 pattern with 30.83% 	Forward time: 	 5.28 sec
2023-03-30 17:05:55,004 			Loss:    7.497e-02    			Backward time: 	 0.45 sec 
2023-03-30 17:05:55,102 			Learning rate: weights:   1.000e-03    
2023-03-30 17:05:55,102 
2023-03-30 17:05:55,103 ----------------
2023-03-30 17:06:00,722   0   =>  56   		Training 486 pattern with 33.96% 	Forward time: 	 5.26 sec
2023-03-30 17:06:00,722 			Loss:    7.471e-02    			Backward time: 	 0.31 sec 
2023-03-30 17:06:00,932 			Learning rate: weights:   1.000e-03    
2023-03-30 17:06:00,932 
2023-03-30 17:06:00,932 ----------------
2023-03-30 17:06:07,179   0   =>  57   		Training 486 pattern with 35.21% 	Forward time: 	 6.02 sec
2023-03-30 17:06:07,179 			Loss:    7.689e-02    			Backward time: 	 0.20 sec 
2023-03-30 17:06:07,286 			Learning rate: weights:   1.000e-03    
2023-03-30 17:06:07,287 
2023-03-30 17:06:07,287 ----------------
2023-03-30 17:06:13,217   0   =>  58   		Training 486 pattern with 30.21% 	Forward time: 	 5.68 sec
2023-03-30 17:06:13,218 			Loss:    7.989e-02    			Backward time: 	 0.22 sec 
2023-03-30 17:06:13,294 			Learning rate: weights:   1.000e-03    
2023-03-30 17:06:13,294 
2023-03-30 17:06:13,294 ----------------
2023-03-30 17:06:19,598   0   =>  59   		Training 486 pattern with 29.58% 	Forward time: 	 5.61 sec
2023-03-30 17:06:19,599 			Loss:    7.802e-02    			Backward time: 	 0.66 sec 
2023-03-30 17:06:19,758 			Learning rate: weights:   1.000e-03    
2023-03-30 17:06:19,758 
2023-03-30 17:06:19,758 ----------------
2023-03-30 17:06:26,098   0   =>  60   		Training 486 pattern with 35.83% 	Forward time: 	 6.06 sec
2023-03-30 17:06:26,099 			Loss:    7.447e-02    			Backward time: 	 0.24 sec 
2023-03-30 17:06:26,336 			Learning rate: weights:   1.000e-03    
2023-03-30 17:06:26,336 
2023-03-30 17:06:26,336 ----------------
2023-03-30 17:06:31,699   0   =>  61   		Training 486 pattern with 34.79% 	Forward time: 	 4.73 sec
2023-03-30 17:06:31,699 			Loss:    7.615e-02    			Backward time: 	 0.55 sec 
2023-03-30 17:06:31,827 			Learning rate: weights:   1.000e-03    
2023-03-30 17:06:31,827 
2023-03-30 17:06:31,827 ----------------
2023-03-30 17:06:37,635   0   =>  62   		Training 486 pattern with 33.33% 	Forward time: 	 5.47 sec
2023-03-30 17:06:37,635 			Loss:    7.411e-02    			Backward time: 	 0.31 sec 
2023-03-30 17:06:37,746 			Learning rate: weights:   1.000e-03    
2023-03-30 17:06:37,747 
2023-03-30 17:06:37,747 ----------------
2023-03-30 17:06:43,898   0   =>  63   		Training 486 pattern with 31.87% 	Forward time: 	 5.84 sec
2023-03-30 17:06:43,898 			Loss:    7.451e-02    			Backward time: 	 0.28 sec 
2023-03-30 17:06:43,990 			Learning rate: weights:   1.000e-03    
2023-03-30 17:06:43,990 
2023-03-30 17:06:43,990 ----------------
2023-03-30 17:06:49,593   0   =>  64   		Training 486 pattern with 33.75% 	Forward time: 	 5.15 sec
2023-03-30 17:06:49,594 			Loss:    7.494e-02    			Backward time: 	 0.43 sec 
2023-03-30 17:06:49,687 			Learning rate: weights:   1.000e-03    
2023-03-30 17:06:49,687 
2023-03-30 17:06:49,687 ----------------
2023-03-30 17:06:55,531   0   =>  65   		Training 486 pattern with 37.08% 	Forward time: 	 5.14 sec
2023-03-30 17:06:55,532 			Loss:    7.391e-02    			Backward time: 	 0.61 sec 
2023-03-30 17:06:55,625 			Learning rate: weights:   1.000e-03    
2023-03-30 17:06:55,626 
2023-03-30 17:06:55,626 ----------------
2023-03-30 17:07:00,551   0   =>  66   		Training 486 pattern with 32.29% 	Forward time: 	 4.58 sec
2023-03-30 17:07:00,551 			Loss:    7.509e-02    			Backward time: 	 0.28 sec 
2023-03-30 17:07:00,644 			Learning rate: weights:   1.000e-03    
2023-03-30 17:07:00,645 
2023-03-30 17:07:00,645 ----------------
2023-03-30 17:07:07,250   0   =>  67   		Training 486 pattern with 36.04% 	Forward time: 	 6.16 sec
2023-03-30 17:07:07,250 			Loss:    7.468e-02    			Backward time: 	 0.40 sec 
2023-03-30 17:07:07,357 			Learning rate: weights:   1.000e-03    
2023-03-30 17:07:07,357 
2023-03-30 17:07:07,357 ----------------
2023-03-30 17:07:14,257   0   =>  68   		Training 486 pattern with 35.21% 	Forward time: 	 6.55 sec
2023-03-30 17:07:14,258 			Loss:    7.473e-02    			Backward time: 	 0.29 sec 
2023-03-30 17:07:14,358 			Learning rate: weights:   1.000e-03    
2023-03-30 17:07:14,358 
2023-03-30 17:07:14,358 ----------------
2023-03-30 17:07:19,742   0   =>  69   		Training 486 pattern with 35.21% 	Forward time: 	 5.11 sec
2023-03-30 17:07:19,742 			Loss:    7.144e-02    			Backward time: 	 0.20 sec 
2023-03-30 17:07:19,915 			Learning rate: weights:   1.000e-03    
2023-03-30 17:07:19,916 
2023-03-30 17:07:19,916 ----------------
2023-03-30 17:07:26,103   0   =>  70   		Training 486 pattern with 33.75% 	Forward time: 	 5.79 sec
2023-03-30 17:07:26,104 			Loss:    7.490e-02    			Backward time: 	 0.33 sec 
2023-03-30 17:07:26,380 			Learning rate: weights:   1.000e-03    
2023-03-30 17:07:26,380 
2023-03-30 17:07:26,380 ----------------
2023-03-30 17:07:32,277   0   =>  71   		Training 486 pattern with 32.50% 	Forward time: 	 5.48 sec
2023-03-30 17:07:32,277 			Loss:    7.654e-02    			Backward time: 	 0.36 sec 
2023-03-30 17:07:32,533 			Learning rate: weights:   1.000e-03    
2023-03-30 17:07:32,533 
2023-03-30 17:07:32,533 ----------------
2023-03-30 17:07:37,810   0   =>  72   		Training 486 pattern with 38.54% 	Forward time: 	 5.01 sec
2023-03-30 17:07:37,811 			Loss:    7.115e-02    			Backward time: 	 0.24 sec 
2023-03-30 17:07:37,937 			Learning rate: weights:   1.000e-03    
2023-03-30 17:07:37,937 
2023-03-30 17:07:37,937 ----------------
2023-03-30 17:07:43,849   0   =>  73   		Training 486 pattern with 35.21% 	Forward time: 	 5.47 sec
2023-03-30 17:07:43,849 			Loss:    7.448e-02    			Backward time: 	 0.41 sec 
2023-03-30 17:07:43,993 			Learning rate: weights:   1.000e-03    
2023-03-30 17:07:43,993 
2023-03-30 17:07:43,993 ----------------
2023-03-30 17:07:49,732   0   =>  74   		Training 486 pattern with 31.04% 	Forward time: 	 5.29 sec
2023-03-30 17:07:49,732 			Loss:    7.521e-02    			Backward time: 	 0.36 sec 
2023-03-30 17:07:49,889 			Learning rate: weights:   1.000e-03    
2023-03-30 17:07:49,889 
2023-03-30 17:07:49,889 ----------------
2023-03-30 17:07:55,780   0   =>  75   		Training 486 pattern with 34.17% 	Forward time: 	 5.22 sec
2023-03-30 17:07:55,780 			Loss:    7.346e-02    			Backward time: 	 0.63 sec 
2023-03-30 17:07:55,873 			Learning rate: weights:   1.000e-03    
2023-03-30 17:07:55,873 
2023-03-30 17:07:55,873 ----------------
2023-03-30 17:08:02,420   0   =>  76   		Training 486 pattern with 37.71% 	Forward time: 	 6.31 sec
2023-03-30 17:08:02,421 			Loss:    7.219e-02    			Backward time: 	 0.20 sec 
2023-03-30 17:08:02,716 			Learning rate: weights:   1.000e-03    
2023-03-30 17:08:02,716 
2023-03-30 17:08:02,716 ----------------
2023-03-30 17:08:10,370   0   =>  77   		Training 486 pattern with 34.58% 	Forward time: 	 7.05 sec
2023-03-30 17:08:10,370 			Loss:    7.358e-02    			Backward time: 	 0.51 sec 
2023-03-30 17:08:10,492 			Learning rate: weights:   1.000e-03    
2023-03-30 17:08:10,492 
2023-03-30 17:08:10,492 ----------------
2023-03-30 17:08:16,650   0   =>  78   		Training 486 pattern with 37.50% 	Forward time: 	 5.77 sec
2023-03-30 17:08:16,650 			Loss:    7.243e-02    			Backward time: 	 0.33 sec 
2023-03-30 17:08:16,787 			Learning rate: weights:   1.000e-03    
2023-03-30 17:08:16,787 
2023-03-30 17:08:16,788 ----------------
2023-03-30 17:08:22,813   0   =>  79   		Training 486 pattern with 33.96% 	Forward time: 	 5.53 sec
2023-03-30 17:08:22,813 			Loss:    7.375e-02    			Backward time: 	 0.46 sec 
2023-03-30 17:08:22,903 			Learning rate: weights:   1.000e-03    
2023-03-30 17:08:22,903 
2023-03-30 17:08:22,903 ----------------
2023-03-30 17:08:29,248   0   =>  80   		Training 486 pattern with 36.67% 	Forward time: 	 5.87 sec
2023-03-30 17:08:29,249 			Loss:    7.289e-02    			Backward time: 	 0.39 sec 
2023-03-30 17:08:29,461 			Learning rate: weights:   1.000e-03    
2023-03-30 17:08:29,461 
2023-03-30 17:08:29,462 ----------------
2023-03-30 17:08:35,157   0   =>  81   		Training 486 pattern with 33.96% 	Forward time: 	 5.04 sec
2023-03-30 17:08:35,157 			Loss:    7.398e-02    			Backward time: 	 0.61 sec 
2023-03-30 17:08:35,246 			Learning rate: weights:   1.000e-03    
2023-03-30 17:08:35,246 
2023-03-30 17:08:35,246 ----------------
2023-03-30 17:08:40,562   0   =>  82   		Training 486 pattern with 40.42% 	Forward time: 	 5.00 sec
2023-03-30 17:08:40,562 			Loss:    6.975e-02    			Backward time: 	 0.29 sec 
2023-03-30 17:08:40,651 			Learning rate: weights:   1.000e-03    
2023-03-30 17:08:40,652 
2023-03-30 17:08:40,652 ----------------
2023-03-30 17:08:46,323   0   =>  83   		Training 486 pattern with 33.75% 	Forward time: 	 5.35 sec
2023-03-30 17:08:46,323 			Loss:    7.399e-02    			Backward time: 	 0.30 sec 
2023-03-30 17:08:46,548 			Learning rate: weights:   1.000e-03    
2023-03-30 17:08:46,548 
2023-03-30 17:08:46,548 ----------------
2023-03-30 17:08:51,997   0   =>  84   		Training 486 pattern with 41.46% 	Forward time: 	 4.98 sec
2023-03-30 17:08:51,998 			Loss:    7.013e-02    			Backward time: 	 0.44 sec 
2023-03-30 17:08:52,129 			Learning rate: weights:   1.000e-03    
2023-03-30 17:08:52,130 
2023-03-30 17:08:52,130 ----------------
2023-03-30 17:08:57,632   0   =>  85   		Training 486 pattern with 37.08% 	Forward time: 	 4.82 sec
2023-03-30 17:08:57,633 			Loss:    7.110e-02    			Backward time: 	 0.60 sec 
2023-03-30 17:08:57,745 			Learning rate: weights:   1.000e-03    
2023-03-30 17:08:57,746 
2023-03-30 17:08:57,746 ----------------
2023-03-30 17:09:03,920   0   =>  86   		Training 486 pattern with 34.38% 	Forward time: 	 5.93 sec
2023-03-30 17:09:03,920 			Loss:    7.297e-02    			Backward time: 	 0.20 sec 
2023-03-30 17:09:04,055 			Learning rate: weights:   1.000e-03    
2023-03-30 17:09:04,055 
2023-03-30 17:09:04,055 ----------------
2023-03-30 17:09:11,316   0   =>  87   		Training 486 pattern with 35.21% 	Forward time: 	 6.74 sec
2023-03-30 17:09:11,316 			Loss:    7.206e-02    			Backward time: 	 0.49 sec 
2023-03-30 17:09:11,411 			Learning rate: weights:   1.000e-03    
2023-03-30 17:09:11,411 
2023-03-30 17:09:11,411 ----------------
2023-03-30 17:09:17,341   0   =>  88   		Training 486 pattern with 37.29% 	Forward time: 	 5.54 sec
2023-03-30 17:09:17,341 			Loss:    7.071e-02    			Backward time: 	 0.36 sec 
2023-03-30 17:09:17,482 			Learning rate: weights:   1.000e-03    
2023-03-30 17:09:17,482 
2023-03-30 17:09:17,482 ----------------
2023-03-30 17:09:23,881   0   =>  89   		Training 486 pattern with 37.92% 	Forward time: 	 5.87 sec
2023-03-30 17:09:23,881 			Loss:    7.295e-02    			Backward time: 	 0.45 sec 
2023-03-30 17:09:24,076 			Learning rate: weights:   1.000e-03    
2023-03-30 17:09:24,076 
2023-03-30 17:09:24,076 ----------------
2023-03-30 17:09:30,023   0   =>  90   		Training 486 pattern with 38.12% 	Forward time: 	 5.24 sec
2023-03-30 17:09:30,024 			Loss:    7.059e-02    			Backward time: 	 0.65 sec 
2023-03-30 17:09:30,136 			Learning rate: weights:   1.000e-03    
2023-03-30 17:09:30,137 
2023-03-30 17:09:30,137 ----------------
2023-03-30 17:09:35,781   0   =>  91   		Training 486 pattern with 39.58% 	Forward time: 	 4.81 sec
2023-03-30 17:09:35,782 			Loss:    6.991e-02    			Backward time: 	 0.78 sec 
2023-03-30 17:09:35,943 			Learning rate: weights:   1.000e-03    
2023-03-30 17:09:35,946 
2023-03-30 17:09:35,946 ----------------
2023-03-30 17:09:41,446   0   =>  92   		Training 486 pattern with 35.00% 	Forward time: 	 5.18 sec
2023-03-30 17:09:41,446 			Loss:    7.379e-02    			Backward time: 	 0.27 sec 
2023-03-30 17:09:41,913 			Learning rate: weights:   1.000e-03    
2023-03-30 17:09:41,913 
2023-03-30 17:09:41,913 ----------------
2023-03-30 17:09:47,860   0   =>  93   		Training 486 pattern with 40.42% 	Forward time: 	 5.55 sec
2023-03-30 17:09:47,860 			Loss:    6.741e-02    			Backward time: 	 0.34 sec 
2023-03-30 17:09:48,063 			Learning rate: weights:   1.000e-03    
2023-03-30 17:09:48,064 
2023-03-30 17:09:48,064 ----------------
2023-03-30 17:09:52,953   0   =>  94   		Training 486 pattern with 38.75% 	Forward time: 	 4.52 sec
2023-03-30 17:09:52,954 			Loss:    7.086e-02    			Backward time: 	 0.32 sec 
2023-03-30 17:09:53,086 			Learning rate: weights:   1.000e-03    
2023-03-30 17:09:53,086 
2023-03-30 17:09:53,086 ----------------
2023-03-30 17:09:58,702   0   =>  95   		Training 486 pattern with 40.62% 	Forward time: 	 5.15 sec
2023-03-30 17:09:58,702 			Loss:    7.004e-02    			Backward time: 	 0.43 sec 
2023-03-30 17:09:58,878 			Learning rate: weights:   1.000e-03    
2023-03-30 17:09:58,878 
2023-03-30 17:09:58,878 ----------------
2023-03-30 17:10:05,687   0   =>  96   		Training 486 pattern with 40.62% 	Forward time: 	 6.32 sec
2023-03-30 17:10:05,687 			Loss:    6.766e-02    			Backward time: 	 0.46 sec 
2023-03-30 17:10:05,956 			Learning rate: weights:   1.000e-03    
2023-03-30 17:10:05,957 
2023-03-30 17:10:05,957 ----------------
2023-03-30 17:10:13,297   0   =>  97   		Training 486 pattern with 40.42% 	Forward time: 	 6.82 sec
2023-03-30 17:10:13,297 			Loss:    6.950e-02    			Backward time: 	 0.44 sec 
2023-03-30 17:10:13,411 			Learning rate: weights:   1.000e-03    
2023-03-30 17:10:13,411 
2023-03-30 17:10:13,411 ----------------
2023-03-30 17:10:19,662   0   =>  98   		Training 486 pattern with 39.17% 	Forward time: 	 5.94 sec
2023-03-30 17:10:19,663 			Loss:    6.959e-02    			Backward time: 	 0.26 sec 
2023-03-30 17:10:19,911 			Learning rate: weights:   1.000e-03    
2023-03-30 17:10:19,911 
2023-03-30 17:10:19,911 ----------------
2023-03-30 17:10:27,042   0   =>  99   		Training 486 pattern with 40.21% 	Forward time: 	 6.66 sec
2023-03-30 17:10:27,042 			Loss:    6.911e-02    			Backward time: 	 0.36 sec 
2023-03-30 17:10:27,158 			Learning rate: weights:   1.000e-03    
2023-03-30 17:10:27,158 
2023-03-30 17:10:27,158 ----------------
2023-03-30 17:10:33,036   0   => 100   		Training 486 pattern with 41.67% 	Forward time: 	 5.49 sec
2023-03-30 17:10:33,037 			Loss:    6.921e-02    			Backward time: 	 0.34 sec 
2023-03-30 17:10:33,220 			Learning rate: weights:   1.000e-03    
2023-03-30 17:10:33,221 
2023-03-30 17:10:33,221 ----------------
2023-03-30 17:10:39,279   0   => 101   		Training 486 pattern with 39.79% 	Forward time: 	 5.52 sec
2023-03-30 17:10:39,279 			Loss:    6.884e-02    			Backward time: 	 0.49 sec 
2023-03-30 17:10:39,378 			Learning rate: weights:   1.000e-03    
2023-03-30 17:10:39,378 
2023-03-30 17:10:39,378 ----------------
2023-03-30 17:10:45,887   0   => 102   		Training 486 pattern with 43.33% 	Forward time: 	 5.87 sec
2023-03-30 17:10:45,887 			Loss:    6.656e-02    			Backward time: 	 0.60 sec 
2023-03-30 17:10:45,998 			Learning rate: weights:   1.000e-03    
2023-03-30 17:10:45,998 
2023-03-30 17:10:45,998 ----------------
2023-03-30 17:10:51,707   0   => 103   		Training 486 pattern with 36.88% 	Forward time: 	 5.32 sec
2023-03-30 17:10:51,708 			Loss:    7.131e-02    			Backward time: 	 0.36 sec 
2023-03-30 17:10:51,801 			Learning rate: weights:   1.000e-03    
2023-03-30 17:10:51,801 
2023-03-30 17:10:51,801 ----------------
2023-03-30 17:10:52,922 
2023-03-30 17:10:52,922 Testing:
2023-03-30 17:10:53,056 		24 of 10000 with 58.33% 	 Time used:  0.13 sec
2023-03-30 17:10:53,463 		48 of 10000 with 52.08% 	 Time used:  0.40 sec
2023-03-30 17:10:53,592 		72 of 10000 with 45.83% 	 Time used:  0.13 sec
2023-03-30 17:10:53,924 		96 of 10000 with 50.00% 	 Time used:  0.33 sec
2023-03-30 17:10:54,163 		120 of 10000 with 48.33% 	 Time used:  0.24 sec
2023-03-30 17:10:54,280 		144 of 10000 with 45.14% 	 Time used:  0.12 sec
2023-03-30 17:10:54,665 		168 of 10000 with 43.45% 	 Time used:  0.38 sec
2023-03-30 17:10:54,984 		192 of 10000 with 42.19% 	 Time used:  0.32 sec
2023-03-30 17:10:55,093 		216 of 10000 with 40.74% 	 Time used:  0.11 sec
2023-03-30 17:10:55,389 		240 of 10000 with 41.25% 	 Time used:  0.30 sec
2023-03-30 17:10:55,719 		264 of 10000 with 39.39% 	 Time used:  0.33 sec
2023-03-30 17:10:56,022 		288 of 10000 with 39.58% 	 Time used:  0.30 sec
2023-03-30 17:10:56,156 		312 of 10000 with 41.67% 	 Time used:  0.13 sec
2023-03-30 17:10:56,493 		336 of 10000 with 41.37% 	 Time used:  0.34 sec
2023-03-30 17:10:56,969 		360 of 10000 with 40.83% 	 Time used:  0.47 sec
2023-03-30 17:10:57,106 		384 of 10000 with 41.41% 	 Time used:  0.14 sec
2023-03-30 17:10:57,486 		408 of 10000 with 41.67% 	 Time used:  0.38 sec
2023-03-30 17:10:57,805 		432 of 10000 with 41.20% 	 Time used:  0.32 sec
2023-03-30 17:10:58,200 		456 of 10000 with 41.45% 	 Time used:  0.39 sec
2023-03-30 17:10:58,294 		480 of 10000 with 40.83% 	 Time used:  0.09 sec
2023-03-30 17:10:58,604 		504 of 10000 with 40.67% 	 Time used:  0.31 sec
2023-03-30 17:10:58,697 		528 of 10000 with 41.29% 	 Time used:  0.09 sec
2023-03-30 17:10:58,976 		552 of 10000 with 41.85% 	 Time used:  0.28 sec
2023-03-30 17:10:59,140 		576 of 10000 with 41.67% 	 Time used:  0.16 sec
2023-03-30 17:10:59,519 		600 of 10000 with 41.83% 	 Time used:  0.38 sec
2023-03-30 17:10:59,714 		624 of 10000 with 42.95% 	 Time used:  0.19 sec
2023-03-30 17:10:59,896 		648 of 10000 with 42.59% 	 Time used:  0.18 sec
2023-03-30 17:11:00,048 		672 of 10000 with 43.15% 	 Time used:  0.15 sec
2023-03-30 17:11:00,385 		696 of 10000 with 43.10% 	 Time used:  0.34 sec
2023-03-30 17:11:00,489 		720 of 10000 with 43.61% 	 Time used:  0.10 sec
2023-03-30 17:11:00,617 		744 of 10000 with 43.41% 	 Time used:  0.13 sec
2023-03-30 17:11:00,744 		768 of 10000 with 43.75% 	 Time used:  0.13 sec
2023-03-30 17:11:00,873 		792 of 10000 with 43.81% 	 Time used:  0.13 sec
2023-03-30 17:11:01,182 		816 of 10000 with 43.50% 	 Time used:  0.31 sec
2023-03-30 17:11:01,298 		840 of 10000 with 43.81% 	 Time used:  0.11 sec
2023-03-30 17:11:01,714 		864 of 10000 with 44.10% 	 Time used:  0.41 sec
2023-03-30 17:11:02,015 		888 of 10000 with 44.59% 	 Time used:  0.30 sec
2023-03-30 17:11:02,137 		912 of 10000 with 44.63% 	 Time used:  0.12 sec
2023-03-30 17:11:02,481 		936 of 10000 with 44.66% 	 Time used:  0.34 sec
2023-03-30 17:11:02,820 		960 of 10000 with 44.90% 	 Time used:  0.34 sec
2023-03-30 17:11:03,130 		984 of 10000 with 44.92% 	 Time used:  0.31 sec
2023-03-30 17:11:03,373 		1008 of 10000 with 44.94% 	 Time used:  0.24 sec
2023-03-30 17:11:03,719 		1032 of 10000 with 45.25% 	 Time used:  0.34 sec
2023-03-30 17:11:04,048 		1056 of 10000 with 44.98% 	 Time used:  0.33 sec
2023-03-30 17:11:04,189 		1080 of 10000 with 45.28% 	 Time used:  0.14 sec
2023-03-30 17:11:04,552 		1104 of 10000 with 45.11% 	 Time used:  0.36 sec
2023-03-30 17:11:04,853 		1128 of 10000 with 45.12% 	 Time used:  0.30 sec
2023-03-30 17:11:05,203 		1152 of 10000 with 44.88% 	 Time used:  0.35 sec
2023-03-30 17:11:05,562 		1176 of 10000 with 44.98% 	 Time used:  0.36 sec
2023-03-30 17:11:05,907 		1200 of 10000 with 45.17% 	 Time used:  0.34 sec
2023-03-30 17:11:06,483 		1224 of 10000 with 45.26% 	 Time used:  0.57 sec
2023-03-30 17:11:06,833 		1248 of 10000 with 45.03% 	 Time used:  0.35 sec
2023-03-30 17:11:07,150 		1272 of 10000 with 44.65% 	 Time used:  0.32 sec
2023-03-30 17:11:07,973 		1296 of 10000 with 44.68% 	 Time used:  0.82 sec
2023-03-30 17:11:08,176 		1320 of 10000 with 44.70% 	 Time used:  0.20 sec
2023-03-30 17:11:08,575 		1344 of 10000 with 44.49% 	 Time used:  0.40 sec
2023-03-30 17:11:08,722 		1368 of 10000 with 44.37% 	 Time used:  0.15 sec
2023-03-30 17:11:09,057 		1392 of 10000 with 44.18% 	 Time used:  0.33 sec
2023-03-30 17:11:09,365 		1416 of 10000 with 44.56% 	 Time used:  0.31 sec
2023-03-30 17:11:09,979 		1440 of 10000 with 44.51% 	 Time used:  0.61 sec
2023-03-30 17:11:10,414 		1464 of 10000 with 44.40% 	 Time used:  0.43 sec
2023-03-30 17:11:10,718 		1488 of 10000 with 44.56% 	 Time used:  0.30 sec
2023-03-30 17:11:10,838 		1512 of 10000 with 44.31% 	 Time used:  0.12 sec
2023-03-30 17:11:11,173 		1536 of 10000 with 44.40% 	 Time used:  0.33 sec
2023-03-30 17:11:11,294 		1560 of 10000 with 44.36% 	 Time used:  0.12 sec
2023-03-30 17:11:11,616 		1584 of 10000 with 44.38% 	 Time used:  0.32 sec
2023-03-30 17:11:11,773 		1608 of 10000 with 44.34% 	 Time used:  0.15 sec
2023-03-30 17:11:12,172 		1632 of 10000 with 44.24% 	 Time used:  0.40 sec
2023-03-30 17:11:12,292 		1656 of 10000 with 44.38% 	 Time used:  0.12 sec
2023-03-30 17:11:12,619 		1680 of 10000 with 44.46% 	 Time used:  0.33 sec
2023-03-30 17:11:12,742 		1704 of 10000 with 44.48% 	 Time used:  0.12 sec
2023-03-30 17:11:12,895 		1728 of 10000 with 44.50% 	 Time used:  0.15 sec
2023-03-30 17:11:13,252 		1752 of 10000 with 44.46% 	 Time used:  0.35 sec
2023-03-30 17:11:13,542 		1776 of 10000 with 44.20% 	 Time used:  0.29 sec
2023-03-30 17:11:13,894 		1800 of 10000 with 44.44% 	 Time used:  0.35 sec
2023-03-30 17:11:14,036 		1824 of 10000 with 44.35% 	 Time used:  0.14 sec
2023-03-30 17:11:14,331 		1848 of 10000 with 44.53% 	 Time used:  0.29 sec
2023-03-30 17:11:14,609 		1872 of 10000 with 44.71% 	 Time used:  0.28 sec
2023-03-30 17:11:14,756 		1896 of 10000 with 44.62% 	 Time used:  0.14 sec
2023-03-30 17:11:15,087 		1920 of 10000 with 44.79% 	 Time used:  0.33 sec
2023-03-30 17:11:15,204 		1944 of 10000 with 44.70% 	 Time used:  0.12 sec
2023-03-30 17:11:15,364 		1968 of 10000 with 44.72% 	 Time used:  0.16 sec
2023-03-30 17:11:15,825 		1992 of 10000 with 44.73% 	 Time used:  0.46 sec
2023-03-30 17:11:16,127 		2016 of 10000 with 44.49% 	 Time used:  0.30 sec
2023-03-30 17:11:16,434 		2040 of 10000 with 44.41% 	 Time used:  0.31 sec
2023-03-30 17:11:16,749 		2064 of 10000 with 44.53% 	 Time used:  0.31 sec
2023-03-30 17:11:16,865 		2088 of 10000 with 44.35% 	 Time used:  0.11 sec
2023-03-30 17:11:17,210 		2112 of 10000 with 44.37% 	 Time used:  0.34 sec
2023-03-30 17:11:17,317 		2136 of 10000 with 44.24% 	 Time used:  0.11 sec
2023-03-30 17:11:17,631 		2160 of 10000 with 44.12% 	 Time used:  0.31 sec
2023-03-30 17:11:17,866 		2184 of 10000 with 44.14% 	 Time used:  0.23 sec
2023-03-30 17:11:18,166 		2208 of 10000 with 44.20% 	 Time used:  0.30 sec
2023-03-30 17:11:18,454 		2232 of 10000 with 44.27% 	 Time used:  0.29 sec
2023-03-30 17:11:18,801 		2256 of 10000 with 44.33% 	 Time used:  0.34 sec
2023-03-30 17:11:19,089 		2280 of 10000 with 44.43% 	 Time used:  0.29 sec
2023-03-30 17:11:19,208 		2304 of 10000 with 44.40% 	 Time used:  0.12 sec
2023-03-30 17:11:19,346 		2328 of 10000 with 44.46% 	 Time used:  0.14 sec
2023-03-30 17:11:19,475 		2352 of 10000 with 44.47% 	 Time used:  0.13 sec
2023-03-30 17:11:19,786 		2376 of 10000 with 44.49% 	 Time used:  0.31 sec
2023-03-30 17:11:20,093 		2400 of 10000 with 44.62% 	 Time used:  0.31 sec
2023-03-30 17:11:20,386 		2424 of 10000 with 44.60% 	 Time used:  0.29 sec
2023-03-30 17:11:20,540 		2448 of 10000 with 44.44% 	 Time used:  0.15 sec
2023-03-30 17:11:20,794 		2472 of 10000 with 44.70% 	 Time used:  0.25 sec
2023-03-30 17:11:21,198 		2496 of 10000 with 44.87% 	 Time used:  0.40 sec
2023-03-30 17:11:21,516 		2520 of 10000 with 44.92% 	 Time used:  0.32 sec
2023-03-30 17:11:21,829 		2544 of 10000 with 44.69% 	 Time used:  0.31 sec
2023-03-30 17:11:22,132 		2568 of 10000 with 44.78% 	 Time used:  0.30 sec
2023-03-30 17:11:22,431 		2592 of 10000 with 44.68% 	 Time used:  0.30 sec
2023-03-30 17:11:22,708 		2616 of 10000 with 44.69% 	 Time used:  0.28 sec
2023-03-30 17:11:23,004 		2640 of 10000 with 44.62% 	 Time used:  0.30 sec
2023-03-30 17:11:23,312 		2664 of 10000 with 44.59% 	 Time used:  0.31 sec
2023-03-30 17:11:23,610 		2688 of 10000 with 44.61% 	 Time used:  0.30 sec
2023-03-30 17:11:24,084 		2712 of 10000 with 44.62% 	 Time used:  0.47 sec
2023-03-30 17:11:24,199 		2736 of 10000 with 44.63% 	 Time used:  0.11 sec
2023-03-30 17:11:24,526 		2760 of 10000 with 44.49% 	 Time used:  0.33 sec
2023-03-30 17:11:24,838 		2784 of 10000 with 44.50% 	 Time used:  0.31 sec
2023-03-30 17:11:25,116 		2808 of 10000 with 44.62% 	 Time used:  0.28 sec
2023-03-30 17:11:25,289 		2832 of 10000 with 44.56% 	 Time used:  0.17 sec
2023-03-30 17:11:25,589 		2856 of 10000 with 44.54% 	 Time used:  0.30 sec
2023-03-30 17:11:25,887 		2880 of 10000 with 44.58% 	 Time used:  0.30 sec
2023-03-30 17:11:26,264 		2904 of 10000 with 44.56% 	 Time used:  0.38 sec
2023-03-30 17:11:26,563 		2928 of 10000 with 44.57% 	 Time used:  0.30 sec
2023-03-30 17:11:26,908 		2952 of 10000 with 44.58% 	 Time used:  0.34 sec
2023-03-30 17:11:27,113 		2976 of 10000 with 44.59% 	 Time used:  0.20 sec
2023-03-30 17:11:27,446 		3000 of 10000 with 44.47% 	 Time used:  0.33 sec
2023-03-30 17:11:27,566 		3024 of 10000 with 44.54% 	 Time used:  0.12 sec
2023-03-30 17:11:27,887 		3048 of 10000 with 44.55% 	 Time used:  0.32 sec
2023-03-30 17:11:28,194 		3072 of 10000 with 44.66% 	 Time used:  0.31 sec
2023-03-30 17:11:28,521 		3096 of 10000 with 44.64% 	 Time used:  0.33 sec
2023-03-30 17:11:28,930 		3120 of 10000 with 44.71% 	 Time used:  0.41 sec
2023-03-30 17:11:29,228 		3144 of 10000 with 44.78% 	 Time used:  0.30 sec
2023-03-30 17:11:29,540 		3168 of 10000 with 44.79% 	 Time used:  0.31 sec
2023-03-30 17:11:29,807 		3192 of 10000 with 44.83% 	 Time used:  0.27 sec
2023-03-30 17:11:30,141 		3216 of 10000 with 44.71% 	 Time used:  0.33 sec
2023-03-30 17:11:30,258 		3240 of 10000 with 44.69% 	 Time used:  0.11 sec
2023-03-30 17:11:30,587 		3264 of 10000 with 44.79% 	 Time used:  0.33 sec
2023-03-30 17:11:30,890 		3288 of 10000 with 44.80% 	 Time used:  0.30 sec
2023-03-30 17:11:31,005 		3312 of 10000 with 44.78% 	 Time used:  0.11 sec
2023-03-30 17:11:31,451 		3336 of 10000 with 44.66% 	 Time used:  0.44 sec
2023-03-30 17:11:31,589 		3360 of 10000 with 44.70% 	 Time used:  0.14 sec
2023-03-30 17:11:31,951 		3384 of 10000 with 44.65% 	 Time used:  0.36 sec
2023-03-30 17:11:32,292 		3408 of 10000 with 44.57% 	 Time used:  0.34 sec
2023-03-30 17:11:32,546 		3432 of 10000 with 44.55% 	 Time used:  0.25 sec
2023-03-30 17:11:32,827 		3456 of 10000 with 44.53% 	 Time used:  0.28 sec
2023-03-30 17:11:33,258 		3480 of 10000 with 44.57% 	 Time used:  0.43 sec
2023-03-30 17:11:33,973 		3504 of 10000 with 44.46% 	 Time used:  0.71 sec
2023-03-30 17:11:34,244 		3528 of 10000 with 44.42% 	 Time used:  0.27 sec
2023-03-30 17:11:34,372 		3552 of 10000 with 44.48% 	 Time used:  0.10 sec
2023-03-30 17:11:34,705 		3576 of 10000 with 44.41% 	 Time used:  0.33 sec
2023-03-30 17:11:34,833 		3600 of 10000 with 44.47% 	 Time used:  0.13 sec
2023-03-30 17:11:35,116 		3624 of 10000 with 44.48% 	 Time used:  0.28 sec
2023-03-30 17:11:35,253 		3648 of 10000 with 44.46% 	 Time used:  0.13 sec
2023-03-30 17:11:35,571 		3672 of 10000 with 44.53% 	 Time used:  0.32 sec
2023-03-30 17:11:35,915 		3696 of 10000 with 44.59% 	 Time used:  0.34 sec
2023-03-30 17:11:36,008 		3720 of 10000 with 44.60% 	 Time used:  0.09 sec
2023-03-30 17:11:36,315 		3744 of 10000 with 44.63% 	 Time used:  0.31 sec
2023-03-30 17:11:36,423 		3768 of 10000 with 44.59% 	 Time used:  0.11 sec
2023-03-30 17:11:36,715 		3792 of 10000 with 44.70% 	 Time used:  0.29 sec
2023-03-30 17:11:36,836 		3816 of 10000 with 44.73% 	 Time used:  0.12 sec
2023-03-30 17:11:37,303 		3840 of 10000 with 44.82% 	 Time used:  0.46 sec
2023-03-30 17:11:37,579 		3864 of 10000 with 44.85% 	 Time used:  0.27 sec
2023-03-30 17:11:37,711 		3888 of 10000 with 44.83% 	 Time used:  0.13 sec
2023-03-30 17:11:38,030 		3912 of 10000 with 44.86% 	 Time used:  0.32 sec
2023-03-30 17:11:38,166 		3936 of 10000 with 44.84% 	 Time used:  0.13 sec
2023-03-30 17:11:38,517 		3960 of 10000 with 44.92% 	 Time used:  0.35 sec
2023-03-30 17:11:38,841 		3984 of 10000 with 44.88% 	 Time used:  0.32 sec
2023-03-30 17:11:39,152 		4008 of 10000 with 44.79% 	 Time used:  0.31 sec
2023-03-30 17:11:39,262 		4032 of 10000 with 44.79% 	 Time used:  0.11 sec
2023-03-30 17:11:39,757 		4056 of 10000 with 44.70% 	 Time used:  0.49 sec
2023-03-30 17:11:40,084 		4080 of 10000 with 44.85% 	 Time used:  0.33 sec
2023-03-30 17:11:40,397 		4104 of 10000 with 44.83% 	 Time used:  0.31 sec
2023-03-30 17:11:40,492 		4128 of 10000 with 44.74% 	 Time used:  0.09 sec
2023-03-30 17:11:40,905 		4152 of 10000 with 44.77% 	 Time used:  0.41 sec
2023-03-30 17:11:41,225 		4176 of 10000 with 44.78% 	 Time used:  0.32 sec
2023-03-30 17:11:41,535 		4200 of 10000 with 44.86% 	 Time used:  0.31 sec
2023-03-30 17:11:41,671 		4224 of 10000 with 44.89% 	 Time used:  0.13 sec
2023-03-30 17:11:41,823 		4248 of 10000 with 44.80% 	 Time used:  0.15 sec
2023-03-30 17:11:42,006 		4272 of 10000 with 44.85% 	 Time used:  0.18 sec
2023-03-30 17:11:42,152 		4296 of 10000 with 44.81% 	 Time used:  0.14 sec
2023-03-30 17:11:42,504 		4320 of 10000 with 44.72% 	 Time used:  0.35 sec
2023-03-30 17:11:42,854 		4344 of 10000 with 44.77% 	 Time used:  0.35 sec
2023-03-30 17:11:42,971 		4368 of 10000 with 44.76% 	 Time used:  0.12 sec
2023-03-30 17:11:43,269 		4392 of 10000 with 44.85% 	 Time used:  0.30 sec
2023-03-30 17:11:43,373 		4416 of 10000 with 44.93% 	 Time used:  0.10 sec
2023-03-30 17:11:43,503 		4440 of 10000 with 44.93% 	 Time used:  0.13 sec
2023-03-30 17:11:43,632 		4464 of 10000 with 44.98% 	 Time used:  0.13 sec
2023-03-30 17:11:44,064 		4488 of 10000 with 44.92% 	 Time used:  0.43 sec
2023-03-30 17:11:44,324 		4512 of 10000 with 44.92% 	 Time used:  0.26 sec
2023-03-30 17:11:44,596 		4536 of 10000 with 44.91% 	 Time used:  0.27 sec
2023-03-30 17:11:44,815 		4560 of 10000 with 44.93% 	 Time used:  0.22 sec
2023-03-30 17:11:45,184 		4584 of 10000 with 44.96% 	 Time used:  0.37 sec
2023-03-30 17:11:45,458 		4608 of 10000 with 44.92% 	 Time used:  0.27 sec
2023-03-30 17:11:45,771 		4632 of 10000 with 44.93% 	 Time used:  0.31 sec
2023-03-30 17:11:45,912 		4656 of 10000 with 44.91% 	 Time used:  0.14 sec
2023-03-30 17:11:46,246 		4680 of 10000 with 45.00% 	 Time used:  0.33 sec
2023-03-30 17:11:46,367 		4704 of 10000 with 44.96% 	 Time used:  0.12 sec
2023-03-30 17:11:46,690 		4728 of 10000 with 45.01% 	 Time used:  0.32 sec
2023-03-30 17:11:46,999 		4752 of 10000 with 45.03% 	 Time used:  0.31 sec
2023-03-30 17:11:47,097 		4776 of 10000 with 45.02% 	 Time used:  0.10 sec
2023-03-30 17:11:47,404 		4800 of 10000 with 44.98% 	 Time used:  0.31 sec
2023-03-30 17:11:47,687 		4824 of 10000 with 44.92% 	 Time used:  0.28 sec
2023-03-30 17:11:48,007 		4848 of 10000 with 44.97% 	 Time used:  0.32 sec
2023-03-30 17:11:48,269 		4872 of 10000 with 45.03% 	 Time used:  0.26 sec
2023-03-30 17:11:48,417 		4896 of 10000 with 45.08% 	 Time used:  0.15 sec
2023-03-30 17:11:48,721 		4920 of 10000 with 45.16% 	 Time used:  0.30 sec
2023-03-30 17:11:48,858 		4944 of 10000 with 45.15% 	 Time used:  0.14 sec
2023-03-30 17:11:49,210 		4968 of 10000 with 45.13% 	 Time used:  0.35 sec
2023-03-30 17:11:49,635 		4992 of 10000 with 45.11% 	 Time used:  0.42 sec
2023-03-30 17:11:49,943 		5016 of 10000 with 45.20% 	 Time used:  0.31 sec
2023-03-30 17:11:50,062 		5040 of 10000 with 45.12% 	 Time used:  0.12 sec
2023-03-30 17:11:50,387 		5064 of 10000 with 45.06% 	 Time used:  0.32 sec
2023-03-30 17:11:50,516 		5088 of 10000 with 45.05% 	 Time used:  0.13 sec
2023-03-30 17:11:50,829 		5112 of 10000 with 45.01% 	 Time used:  0.31 sec
2023-03-30 17:11:50,957 		5136 of 10000 with 44.96% 	 Time used:  0.13 sec
2023-03-30 17:11:51,111 		5160 of 10000 with 45.04% 	 Time used:  0.15 sec
2023-03-30 17:11:51,261 		5184 of 10000 with 45.04% 	 Time used:  0.15 sec
2023-03-30 17:11:51,593 		5208 of 10000 with 45.01% 	 Time used:  0.33 sec
2023-03-30 17:11:51,693 		5232 of 10000 with 44.95% 	 Time used:  0.10 sec
2023-03-30 17:11:52,003 		5256 of 10000 with 44.98% 	 Time used:  0.31 sec
2023-03-30 17:11:52,299 		5280 of 10000 with 44.94% 	 Time used:  0.29 sec
2023-03-30 17:11:52,453 		5304 of 10000 with 44.89% 	 Time used:  0.15 sec
2023-03-30 17:11:52,705 		5328 of 10000 with 44.84% 	 Time used:  0.25 sec
2023-03-30 17:11:52,832 		5352 of 10000 with 44.82% 	 Time used:  0.13 sec
2023-03-30 17:11:52,961 		5376 of 10000 with 44.83% 	 Time used:  0.13 sec
2023-03-30 17:11:53,089 		5400 of 10000 with 44.81% 	 Time used:  0.13 sec
2023-03-30 17:11:53,541 		5424 of 10000 with 44.78% 	 Time used:  0.45 sec
2023-03-30 17:11:53,841 		5448 of 10000 with 44.77% 	 Time used:  0.30 sec
2023-03-30 17:11:53,966 		5472 of 10000 with 44.72% 	 Time used:  0.12 sec
2023-03-30 17:11:54,338 		5496 of 10000 with 44.72% 	 Time used:  0.37 sec
2023-03-30 17:11:54,701 		5520 of 10000 with 44.75% 	 Time used:  0.36 sec
2023-03-30 17:11:54,819 		5544 of 10000 with 44.75% 	 Time used:  0.12 sec
2023-03-30 17:11:55,152 		5568 of 10000 with 44.70% 	 Time used:  0.33 sec
2023-03-30 17:11:55,331 		5592 of 10000 with 44.72% 	 Time used:  0.18 sec
2023-03-30 17:11:55,655 		5616 of 10000 with 44.66% 	 Time used:  0.32 sec
2023-03-30 17:11:56,012 		5640 of 10000 with 44.70% 	 Time used:  0.33 sec
2023-03-30 17:11:56,318 		5664 of 10000 with 44.62% 	 Time used:  0.31 sec
2023-03-30 17:11:56,814 		5688 of 10000 with 44.71% 	 Time used:  0.49 sec
2023-03-30 17:11:56,928 		5712 of 10000 with 44.73% 	 Time used:  0.11 sec
2023-03-30 17:11:57,237 		5736 of 10000 with 44.84% 	 Time used:  0.31 sec
2023-03-30 17:11:57,335 		5760 of 10000 with 44.77% 	 Time used:  0.10 sec
2023-03-30 17:11:57,463 		5784 of 10000 with 44.78% 	 Time used:  0.13 sec
2023-03-30 17:11:57,787 		5808 of 10000 with 44.75% 	 Time used:  0.32 sec
2023-03-30 17:11:58,098 		5832 of 10000 with 44.72% 	 Time used:  0.31 sec
2023-03-30 17:11:58,259 		5856 of 10000 with 44.66% 	 Time used:  0.16 sec
2023-03-30 17:11:58,564 		5880 of 10000 with 44.69% 	 Time used:  0.30 sec
2023-03-30 17:11:58,704 		5904 of 10000 with 44.65% 	 Time used:  0.14 sec
2023-03-30 17:11:59,028 		5928 of 10000 with 44.64% 	 Time used:  0.32 sec
2023-03-30 17:11:59,346 		5952 of 10000 with 44.67% 	 Time used:  0.31 sec
2023-03-30 17:11:59,440 		5976 of 10000 with 44.71% 	 Time used:  0.09 sec
2023-03-30 17:11:59,729 		6000 of 10000 with 44.75% 	 Time used:  0.29 sec
2023-03-30 17:11:59,834 		6024 of 10000 with 44.72% 	 Time used:  0.10 sec
2023-03-30 17:12:00,297 		6048 of 10000 with 44.71% 	 Time used:  0.46 sec
2023-03-30 17:12:00,416 		6072 of 10000 with 44.68% 	 Time used:  0.12 sec
2023-03-30 17:12:00,720 		6096 of 10000 with 44.69% 	 Time used:  0.30 sec
2023-03-30 17:12:01,081 		6120 of 10000 with 44.77% 	 Time used:  0.36 sec
2023-03-30 17:12:01,200 		6144 of 10000 with 44.74% 	 Time used:  0.12 sec
2023-03-30 17:12:01,499 		6168 of 10000 with 44.75% 	 Time used:  0.30 sec
2023-03-30 17:12:01,832 		6192 of 10000 with 44.77% 	 Time used:  0.33 sec
2023-03-30 17:12:02,116 		6216 of 10000 with 44.76% 	 Time used:  0.28 sec
2023-03-30 17:12:02,880 		6240 of 10000 with 44.70% 	 Time used:  0.76 sec
2023-03-30 17:12:03,214 		6264 of 10000 with 44.75% 	 Time used:  0.33 sec
2023-03-30 17:12:03,499 		6288 of 10000 with 44.70% 	 Time used:  0.28 sec
2023-03-30 17:12:03,842 		6312 of 10000 with 44.72% 	 Time used:  0.34 sec
2023-03-30 17:12:03,962 		6336 of 10000 with 44.78% 	 Time used:  0.12 sec
2023-03-30 17:12:04,362 		6360 of 10000 with 44.78% 	 Time used:  0.40 sec
2023-03-30 17:12:05,080 		6384 of 10000 with 44.74% 	 Time used:  0.72 sec
2023-03-30 17:12:05,386 		6408 of 10000 with 44.68% 	 Time used:  0.30 sec
2023-03-30 17:12:05,693 		6432 of 10000 with 44.67% 	 Time used:  0.31 sec
2023-03-30 17:12:05,991 		6456 of 10000 with 44.66% 	 Time used:  0.30 sec
2023-03-30 17:12:06,296 		6480 of 10000 with 44.71% 	 Time used:  0.30 sec
2023-03-30 17:12:06,609 		6504 of 10000 with 44.73% 	 Time used:  0.31 sec
2023-03-30 17:12:06,927 		6528 of 10000 with 44.76% 	 Time used:  0.32 sec
2023-03-30 17:12:07,264 		6552 of 10000 with 44.73% 	 Time used:  0.34 sec
2023-03-30 17:12:07,584 		6576 of 10000 with 44.71% 	 Time used:  0.32 sec
2023-03-30 17:12:07,896 		6600 of 10000 with 44.73% 	 Time used:  0.31 sec
2023-03-30 17:12:08,274 		6624 of 10000 with 44.70% 	 Time used:  0.36 sec
2023-03-30 17:12:08,423 		6648 of 10000 with 44.69% 	 Time used:  0.15 sec
2023-03-30 17:12:08,734 		6672 of 10000 with 44.71% 	 Time used:  0.31 sec
2023-03-30 17:12:09,116 		6696 of 10000 with 44.73% 	 Time used:  0.38 sec
2023-03-30 17:12:09,414 		6720 of 10000 with 44.69% 	 Time used:  0.30 sec
2023-03-30 17:12:09,801 		6744 of 10000 with 44.72% 	 Time used:  0.39 sec
2023-03-30 17:12:10,136 		6768 of 10000 with 44.73% 	 Time used:  0.33 sec
2023-03-30 17:12:10,673 		6792 of 10000 with 44.67% 	 Time used:  0.54 sec
2023-03-30 17:12:10,982 		6816 of 10000 with 44.72% 	 Time used:  0.31 sec
2023-03-30 17:12:11,286 		6840 of 10000 with 44.71% 	 Time used:  0.30 sec
2023-03-30 17:12:11,571 		6864 of 10000 with 44.70% 	 Time used:  0.28 sec
2023-03-30 17:12:11,884 		6888 of 10000 with 44.63% 	 Time used:  0.31 sec
2023-03-30 17:12:12,227 		6912 of 10000 with 44.62% 	 Time used:  0.34 sec
2023-03-30 17:12:12,638 		6936 of 10000 with 44.52% 	 Time used:  0.41 sec
2023-03-30 17:12:12,734 		6960 of 10000 with 44.48% 	 Time used:  0.09 sec
2023-03-30 17:12:13,279 		6984 of 10000 with 44.47% 	 Time used:  0.54 sec
2023-03-30 17:12:13,530 		7008 of 10000 with 44.42% 	 Time used:  0.25 sec
2023-03-30 17:12:13,653 		7032 of 10000 with 44.37% 	 Time used:  0.12 sec
2023-03-30 17:12:13,956 		7056 of 10000 with 44.37% 	 Time used:  0.30 sec
2023-03-30 17:12:14,062 		7080 of 10000 with 44.35% 	 Time used:  0.10 sec
2023-03-30 17:12:14,467 		7104 of 10000 with 44.36% 	 Time used:  0.40 sec
2023-03-30 17:12:14,769 		7128 of 10000 with 44.32% 	 Time used:  0.30 sec
2023-03-30 17:12:14,889 		7152 of 10000 with 44.31% 	 Time used:  0.12 sec
2023-03-30 17:12:15,228 		7176 of 10000 with 44.31% 	 Time used:  0.34 sec
2023-03-30 17:12:15,584 		7200 of 10000 with 44.31% 	 Time used:  0.35 sec
2023-03-30 17:12:15,752 		7224 of 10000 with 44.31% 	 Time used:  0.17 sec
2023-03-30 17:12:16,102 		7248 of 10000 with 44.27% 	 Time used:  0.35 sec
2023-03-30 17:12:16,430 		7272 of 10000 with 44.28% 	 Time used:  0.33 sec
2023-03-30 17:12:16,593 		7296 of 10000 with 44.28% 	 Time used:  0.16 sec
2023-03-30 17:12:17,045 		7320 of 10000 with 44.29% 	 Time used:  0.45 sec
2023-03-30 17:12:17,333 		7344 of 10000 with 44.32% 	 Time used:  0.29 sec
2023-03-30 17:12:17,665 		7368 of 10000 with 44.31% 	 Time used:  0.33 sec
2023-03-30 17:12:17,990 		7392 of 10000 with 44.35% 	 Time used:  0.32 sec
2023-03-30 17:12:18,305 		7416 of 10000 with 44.34% 	 Time used:  0.31 sec
2023-03-30 17:12:18,612 		7440 of 10000 with 44.33% 	 Time used:  0.31 sec
2023-03-30 17:12:18,876 		7464 of 10000 with 44.33% 	 Time used:  0.26 sec
2023-03-30 17:12:19,023 		7488 of 10000 with 44.43% 	 Time used:  0.14 sec
2023-03-30 17:12:19,319 		7512 of 10000 with 44.41% 	 Time used:  0.29 sec
2023-03-30 17:12:19,652 		7536 of 10000 with 44.44% 	 Time used:  0.33 sec
2023-03-30 17:12:19,975 		7560 of 10000 with 44.42% 	 Time used:  0.32 sec
2023-03-30 17:12:20,286 		7584 of 10000 with 44.45% 	 Time used:  0.31 sec
2023-03-30 17:12:20,378 		7608 of 10000 with 44.44% 	 Time used:  0.09 sec
2023-03-30 17:12:20,679 		7632 of 10000 with 44.44% 	 Time used:  0.30 sec
2023-03-30 17:12:20,988 		7656 of 10000 with 44.46% 	 Time used:  0.31 sec
2023-03-30 17:12:21,269 		7680 of 10000 with 44.43% 	 Time used:  0.28 sec
2023-03-30 17:12:21,784 		7704 of 10000 with 44.52% 	 Time used:  0.49 sec
2023-03-30 17:12:21,977 		7728 of 10000 with 44.51% 	 Time used:  0.19 sec
2023-03-30 17:12:22,416 		7752 of 10000 with 44.52% 	 Time used:  0.44 sec
2023-03-30 17:12:22,721 		7776 of 10000 with 44.53% 	 Time used:  0.30 sec
2023-03-30 17:12:22,852 		7800 of 10000 with 44.51% 	 Time used:  0.13 sec
2023-03-30 17:12:23,152 		7824 of 10000 with 44.49% 	 Time used:  0.30 sec
2023-03-30 17:12:23,508 		7848 of 10000 with 44.43% 	 Time used:  0.35 sec
2023-03-30 17:12:23,845 		7872 of 10000 with 44.46% 	 Time used:  0.33 sec
2023-03-30 17:12:24,170 		7896 of 10000 with 44.50% 	 Time used:  0.32 sec
2023-03-30 17:12:24,496 		7920 of 10000 with 44.47% 	 Time used:  0.32 sec
2023-03-30 17:12:24,830 		7944 of 10000 with 44.50% 	 Time used:  0.33 sec
2023-03-30 17:12:25,036 		7968 of 10000 with 44.50% 	 Time used:  0.20 sec
2023-03-30 17:12:25,196 		7992 of 10000 with 44.51% 	 Time used:  0.16 sec
2023-03-30 17:12:25,557 		8016 of 10000 with 44.50% 	 Time used:  0.36 sec
2023-03-30 17:12:25,989 		8040 of 10000 with 44.50% 	 Time used:  0.43 sec
2023-03-30 17:12:26,338 		8064 of 10000 with 44.54% 	 Time used:  0.35 sec
2023-03-30 17:12:26,696 		8088 of 10000 with 44.56% 	 Time used:  0.36 sec
2023-03-30 17:12:27,175 		8112 of 10000 with 44.55% 	 Time used:  0.48 sec
2023-03-30 17:12:27,529 		8136 of 10000 with 44.48% 	 Time used:  0.35 sec
2023-03-30 17:12:27,834 		8160 of 10000 with 44.46% 	 Time used:  0.30 sec
2023-03-30 17:12:28,387 		8184 of 10000 with 44.45% 	 Time used:  0.55 sec
2023-03-30 17:12:28,689 		8208 of 10000 with 44.42% 	 Time used:  0.30 sec
2023-03-30 17:12:29,011 		8232 of 10000 with 44.45% 	 Time used:  0.32 sec
2023-03-30 17:12:29,529 		8256 of 10000 with 44.40% 	 Time used:  0.52 sec
2023-03-30 17:12:29,709 		8280 of 10000 with 44.40% 	 Time used:  0.18 sec
2023-03-30 17:12:29,987 		8304 of 10000 with 44.35% 	 Time used:  0.28 sec
2023-03-30 17:12:30,309 		8328 of 10000 with 44.28% 	 Time used:  0.31 sec
2023-03-30 17:12:30,417 		8352 of 10000 with 44.34% 	 Time used:  0.11 sec
2023-03-30 17:12:30,604 		8376 of 10000 with 44.32% 	 Time used:  0.19 sec
2023-03-30 17:12:30,937 		8400 of 10000 with 44.30% 	 Time used:  0.33 sec
2023-03-30 17:12:31,035 		8424 of 10000 with 44.24% 	 Time used:  0.10 sec
2023-03-30 17:12:31,493 		8448 of 10000 with 44.26% 	 Time used:  0.46 sec
2023-03-30 17:12:31,618 		8472 of 10000 with 44.24% 	 Time used:  0.12 sec
2023-03-30 17:12:31,931 		8496 of 10000 with 44.22% 	 Time used:  0.31 sec
2023-03-30 17:12:32,223 		8520 of 10000 with 44.24% 	 Time used:  0.29 sec
2023-03-30 17:12:32,564 		8544 of 10000 with 44.25% 	 Time used:  0.34 sec
2023-03-30 17:12:32,659 		8568 of 10000 with 44.25% 	 Time used:  0.09 sec
2023-03-30 17:12:33,114 		8592 of 10000 with 44.25% 	 Time used:  0.45 sec
2023-03-30 17:12:33,400 		8616 of 10000 with 44.28% 	 Time used:  0.28 sec
2023-03-30 17:12:33,696 		8640 of 10000 with 44.22% 	 Time used:  0.29 sec
2023-03-30 17:12:33,808 		8664 of 10000 with 44.18% 	 Time used:  0.11 sec
2023-03-30 17:12:34,129 		8688 of 10000 with 44.14% 	 Time used:  0.32 sec
2023-03-30 17:12:34,509 		8712 of 10000 with 44.13% 	 Time used:  0.38 sec
2023-03-30 17:12:34,819 		8736 of 10000 with 44.10% 	 Time used:  0.31 sec
2023-03-30 17:12:34,927 		8760 of 10000 with 44.08% 	 Time used:  0.11 sec
2023-03-30 17:12:35,077 		8784 of 10000 with 44.08% 	 Time used:  0.15 sec
2023-03-30 17:12:35,468 		8808 of 10000 with 44.13% 	 Time used:  0.39 sec
2023-03-30 17:12:35,775 		8832 of 10000 with 44.16% 	 Time used:  0.31 sec
2023-03-30 17:12:36,054 		8856 of 10000 with 44.14% 	 Time used:  0.28 sec
2023-03-30 17:12:36,369 		8880 of 10000 with 44.17% 	 Time used:  0.31 sec
2023-03-30 17:12:36,724 		8904 of 10000 with 44.18% 	 Time used:  0.35 sec
2023-03-30 17:12:37,046 		8928 of 10000 with 44.22% 	 Time used:  0.32 sec
2023-03-30 17:12:37,345 		8952 of 10000 with 44.22% 	 Time used:  0.30 sec
2023-03-30 17:12:37,655 		8976 of 10000 with 44.20% 	 Time used:  0.31 sec
2023-03-30 17:12:37,966 		9000 of 10000 with 44.18% 	 Time used:  0.31 sec
2023-03-30 17:12:38,325 		9024 of 10000 with 44.22% 	 Time used:  0.36 sec
2023-03-30 17:12:38,724 		9048 of 10000 with 44.20% 	 Time used:  0.40 sec
2023-03-30 17:12:38,818 		9072 of 10000 with 44.14% 	 Time used:  0.09 sec
2023-03-30 17:12:39,128 		9096 of 10000 with 44.15% 	 Time used:  0.31 sec
2023-03-30 17:12:39,428 		9120 of 10000 with 44.18% 	 Time used:  0.30 sec
2023-03-30 17:12:39,557 		9144 of 10000 with 44.15% 	 Time used:  0.13 sec
2023-03-30 17:12:39,895 		9168 of 10000 with 44.19% 	 Time used:  0.34 sec
2023-03-30 17:12:40,012 		9192 of 10000 with 44.20% 	 Time used:  0.12 sec
2023-03-30 17:12:40,346 		9216 of 10000 with 44.25% 	 Time used:  0.33 sec
2023-03-30 17:12:40,643 		9240 of 10000 with 44.26% 	 Time used:  0.30 sec
2023-03-30 17:12:40,930 		9264 of 10000 with 44.27% 	 Time used:  0.29 sec
2023-03-30 17:12:41,235 		9288 of 10000 with 44.27% 	 Time used:  0.30 sec
2023-03-30 17:12:41,331 		9312 of 10000 with 44.19% 	 Time used:  0.09 sec
2023-03-30 17:12:41,628 		9336 of 10000 with 44.24% 	 Time used:  0.30 sec
2023-03-30 17:12:42,128 		9360 of 10000 with 44.18% 	 Time used:  0.28 sec
2023-03-30 17:12:42,437 		9384 of 10000 with 44.15% 	 Time used:  0.31 sec
2023-03-30 17:12:42,533 		9408 of 10000 with 44.13% 	 Time used:  0.10 sec
2023-03-30 17:12:42,942 		9432 of 10000 with 44.12% 	 Time used:  0.41 sec
2023-03-30 17:12:43,075 		9456 of 10000 with 44.06% 	 Time used:  0.13 sec
2023-03-30 17:12:43,384 		9480 of 10000 with 44.11% 	 Time used:  0.30 sec
2023-03-30 17:12:43,710 		9504 of 10000 with 44.07% 	 Time used:  0.32 sec
2023-03-30 17:12:43,807 		9528 of 10000 with 44.06% 	 Time used:  0.10 sec
2023-03-30 17:12:44,117 		9552 of 10000 with 44.07% 	 Time used:  0.31 sec
2023-03-30 17:12:44,422 		9576 of 10000 with 44.07% 	 Time used:  0.30 sec
2023-03-30 17:12:44,720 		9600 of 10000 with 44.10% 	 Time used:  0.30 sec
2023-03-30 17:12:44,837 		9624 of 10000 with 44.11% 	 Time used:  0.11 sec
2023-03-30 17:12:45,173 		9648 of 10000 with 44.08% 	 Time used:  0.33 sec
2023-03-30 17:12:45,438 		9672 of 10000 with 44.08% 	 Time used:  0.26 sec
2023-03-30 17:12:45,725 		9696 of 10000 with 44.09% 	 Time used:  0.29 sec
2023-03-30 17:12:45,821 		9720 of 10000 with 44.09% 	 Time used:  0.09 sec
2023-03-30 17:12:46,120 		9744 of 10000 with 44.10% 	 Time used:  0.30 sec
2023-03-30 17:12:46,332 		9768 of 10000 with 44.06% 	 Time used:  0.21 sec
2023-03-30 17:12:46,661 		9792 of 10000 with 44.04% 	 Time used:  0.33 sec
2023-03-30 17:12:46,962 		9816 of 10000 with 44.05% 	 Time used:  0.30 sec
2023-03-30 17:12:47,236 		9840 of 10000 with 44.07% 	 Time used:  0.27 sec
2023-03-30 17:12:47,371 		9864 of 10000 with 44.07% 	 Time used:  0.13 sec
2023-03-30 17:12:47,681 		9888 of 10000 with 44.05% 	 Time used:  0.31 sec
2023-03-30 17:12:47,776 		9912 of 10000 with 44.04% 	 Time used:  0.09 sec
2023-03-30 17:12:48,064 		9936 of 10000 with 44.04% 	 Time used:  0.29 sec
2023-03-30 17:12:48,385 		9960 of 10000 with 44.05% 	 Time used:  0.32 sec
2023-03-30 17:12:48,685 		9984 of 10000 with 44.03% 	 Time used:  0.30 sec
2023-03-30 17:12:48,825 		10000 of 10000 with 44.02% 	 Time used:  0.14 sec
2023-03-30 17:12:48,826 
2023-03-30 17:12:48,859 			Learning rate: weights:   1.000e-03    
2023-03-30 17:12:48,860 			Last test performance: 44.02%
2023-03-30 17:12:48,860 ----------------
2023-03-30 17:12:54,422   1   =>  0    		Training 486 pattern with 43.75% 	Forward time: 	 5.09 sec
2023-03-30 17:12:54,424 			Loss:    6.661e-02    			Backward time: 	 0.37 sec 
2023-03-30 17:12:54,517 			Learning rate: weights:   1.000e-03    
2023-03-30 17:12:54,517 			Last test performance: 44.02%
2023-03-30 17:12:54,518 ----------------
2023-03-30 17:12:59,666   1   =>  1    		Training 486 pattern with 35.83% 	Forward time: 	 4.69 sec
2023-03-30 17:12:59,666 			Loss:    7.129e-02    			Backward time: 	 0.41 sec 
2023-03-30 17:12:59,889 			Learning rate: weights:   1.000e-03    
2023-03-30 17:12:59,889 			Last test performance: 44.02%
2023-03-30 17:12:59,889 ----------------
2023-03-30 17:13:06,333   1   =>  2    		Training 486 pattern with 41.88% 	Forward time: 	 6.19 sec
2023-03-30 17:13:06,335 			Loss:    6.700e-02    			Backward time: 	 0.20 sec 
2023-03-30 17:13:06,636 			Learning rate: weights:   1.000e-03    
2023-03-30 17:13:06,637 			Last test performance: 44.02%
2023-03-30 17:13:06,637 ----------------
2023-03-30 17:13:12,493   1   =>  3    		Training 486 pattern with 38.12% 	Forward time: 	 5.57 sec
2023-03-30 17:13:12,494 			Loss:    7.133e-02    			Backward time: 	 0.25 sec 
2023-03-30 17:13:12,625 			Learning rate: weights:   1.000e-03    
2023-03-30 17:13:12,625 			Last test performance: 44.02%
2023-03-30 17:13:12,625 ----------------
2023-03-30 17:13:18,330   1   =>  4    		Training 486 pattern with 44.79% 	Forward time: 	 5.37 sec
2023-03-30 17:13:18,331 			Loss:    6.726e-02    			Backward time: 	 0.30 sec 
2023-03-30 17:13:18,551 			Learning rate: weights:   1.000e-03    
2023-03-30 17:13:18,551 			Last test performance: 44.02%
2023-03-30 17:13:18,551 ----------------
2023-03-30 17:13:24,562   1   =>  5    		Training 486 pattern with 39.38% 	Forward time: 	 5.55 sec
2023-03-30 17:13:24,562 			Loss:    6.994e-02    			Backward time: 	 0.44 sec 
2023-03-30 17:13:24,669 			Learning rate: weights:   1.000e-03    
2023-03-30 17:13:24,669 			Last test performance: 44.02%
2023-03-30 17:13:24,669 ----------------
2023-03-30 17:13:31,197   1   =>  6    		Training 486 pattern with 37.71% 	Forward time: 	 5.84 sec
2023-03-30 17:13:31,198 			Loss:    7.072e-02    			Backward time: 	 0.60 sec 
2023-03-30 17:13:31,302 			Learning rate: weights:   1.000e-03    
2023-03-30 17:13:31,302 			Last test performance: 44.02%
2023-03-30 17:13:31,302 ----------------
2023-03-30 17:13:36,882   1   =>  7    		Training 486 pattern with 37.92% 	Forward time: 	 5.28 sec
2023-03-30 17:13:36,883 			Loss:    7.141e-02    			Backward time: 	 0.16 sec 
2023-03-30 17:13:37,072 			Learning rate: weights:   1.000e-03    
2023-03-30 17:13:37,072 			Last test performance: 44.02%
2023-03-30 17:13:37,072 ----------------
2023-03-30 17:13:42,915   1   =>  8    		Training 486 pattern with 41.25% 	Forward time: 	 5.53 sec
2023-03-30 17:13:42,915 			Loss:    6.777e-02    			Backward time: 	 0.27 sec 
2023-03-30 17:13:43,053 			Learning rate: weights:   1.000e-03    
2023-03-30 17:13:43,054 			Last test performance: 44.02%
2023-03-30 17:13:43,054 ----------------
2023-03-30 17:13:48,447   1   =>  9    		Training 486 pattern with 40.21% 	Forward time: 	 4.97 sec
2023-03-30 17:13:48,448 			Loss:    6.868e-02    			Backward time: 	 0.39 sec 
2023-03-30 17:13:48,565 			Learning rate: weights:   1.000e-03    
2023-03-30 17:13:48,566 			Last test performance: 44.02%
2023-03-30 17:13:48,566 ----------------
2023-03-30 17:13:54,629   1   =>  10   		Training 486 pattern with 38.33% 	Forward time: 	 5.74 sec
2023-03-30 17:13:54,630 			Loss:    6.815e-02    			Backward time: 	 0.27 sec 
2023-03-30 17:13:54,721 			Learning rate: weights:   1.000e-03    
2023-03-30 17:13:54,721 			Last test performance: 44.02%
2023-03-30 17:13:54,721 ----------------
2023-03-30 17:13:59,931   1   =>  11   		Training 486 pattern with 37.29% 	Forward time: 	 4.73 sec
2023-03-30 17:13:59,931 			Loss:    7.071e-02    			Backward time: 	 0.45 sec 
2023-03-30 17:14:00,179 			Learning rate: weights:   1.000e-03    
2023-03-30 17:14:00,179 			Last test performance: 44.02%
2023-03-30 17:14:00,179 ----------------
2023-03-30 17:14:07,277   1   =>  12   		Training 486 pattern with 40.21% 	Forward time: 	 6.54 sec
2023-03-30 17:14:07,278 			Loss:    7.036e-02    			Backward time: 	 0.51 sec 
2023-03-30 17:14:07,660 			Learning rate: weights:   1.000e-03    
2023-03-30 17:14:07,661 			Last test performance: 44.02%
2023-03-30 17:14:07,661 ----------------
2023-03-30 17:14:13,426   1   =>  13   		Training 486 pattern with 38.54% 	Forward time: 	 5.11 sec
2023-03-30 17:14:13,427 			Loss:    7.155e-02    			Backward time: 	 0.62 sec 
2023-03-30 17:14:13,568 			Learning rate: weights:   1.000e-03    
2023-03-30 17:14:13,568 			Last test performance: 44.02%
2023-03-30 17:14:13,568 ----------------
2023-03-30 17:14:20,302   1   =>  14   		Training 486 pattern with 40.00% 	Forward time: 	 6.21 sec
2023-03-30 17:14:20,303 			Loss:    6.798e-02    			Backward time: 	 0.50 sec 
2023-03-30 17:14:20,392 			Learning rate: weights:   1.000e-03    
2023-03-30 17:14:20,392 			Last test performance: 44.02%
2023-03-30 17:14:20,392 ----------------
2023-03-30 17:14:26,062   1   =>  15   		Training 486 pattern with 38.54% 	Forward time: 	 5.26 sec
2023-03-30 17:14:26,063 			Loss:    6.913e-02    			Backward time: 	 0.38 sec 
2023-03-30 17:14:26,448 			Learning rate: weights:   1.000e-03    
2023-03-30 17:14:26,449 			Last test performance: 44.02%
2023-03-30 17:14:26,449 ----------------
2023-03-30 17:14:31,958   1   =>  16   		Training 486 pattern with 43.12% 	Forward time: 	 5.07 sec
2023-03-30 17:14:31,958 			Loss:    6.639e-02    			Backward time: 	 0.41 sec 
2023-03-30 17:14:32,148 			Learning rate: weights:   1.000e-03    
2023-03-30 17:14:32,149 			Last test performance: 44.02%
2023-03-30 17:14:32,149 ----------------
2023-03-30 17:14:37,958   1   =>  17   		Training 486 pattern with 38.96% 	Forward time: 	 5.26 sec
2023-03-30 17:14:37,958 			Loss:    6.815e-02    			Backward time: 	 0.52 sec 
2023-03-30 17:14:38,050 			Learning rate: weights:   1.000e-03    
2023-03-30 17:14:38,050 			Last test performance: 44.02%
2023-03-30 17:14:38,050 ----------------
2023-03-30 17:14:43,055   1   =>  18   		Training 486 pattern with 47.50% 	Forward time: 	 4.63 sec
2023-03-30 17:14:43,055 			Loss:    6.540e-02    			Backward time: 	 0.35 sec 
2023-03-30 17:14:43,211 			Learning rate: weights:   1.000e-03    
2023-03-30 17:14:43,211 			Last test performance: 44.02%
2023-03-30 17:14:43,211 ----------------
2023-03-30 17:14:48,701   1   =>  19   		Training 486 pattern with 42.08% 	Forward time: 	 4.95 sec
2023-03-30 17:14:48,701 			Loss:    6.873e-02    			Backward time: 	 0.51 sec 
2023-03-30 17:14:48,826 			Learning rate: weights:   1.000e-03    
2023-03-30 17:14:48,827 			Last test performance: 44.02%
2023-03-30 17:14:48,827 ----------------
2023-03-30 17:14:54,659   1   =>  20   		Training 486 pattern with 40.83% 	Forward time: 	 5.54 sec
2023-03-30 17:14:54,660 			Loss:    6.867e-02    			Backward time: 	 0.27 sec 
2023-03-30 17:14:54,796 			Learning rate: weights:   1.000e-03    
2023-03-30 17:14:54,796 			Last test performance: 44.02%
2023-03-30 17:14:54,796 ----------------
2023-03-30 17:15:00,243   1   =>  21   		Training 486 pattern with 42.50% 	Forward time: 	 5.17 sec
2023-03-30 17:15:00,244 			Loss:    6.512e-02    			Backward time: 	 0.25 sec 
2023-03-30 17:15:00,389 			Learning rate: weights:   1.000e-03    
2023-03-30 17:15:00,389 			Last test performance: 44.02%
2023-03-30 17:15:00,389 ----------------
2023-03-30 17:15:07,599   1   =>  22   		Training 486 pattern with 47.71% 	Forward time: 	 6.37 sec
2023-03-30 17:15:07,599 			Loss:    6.418e-02    			Backward time: 	 0.69 sec 
2023-03-30 17:15:07,743 			Learning rate: weights:   1.000e-03    
2023-03-30 17:15:07,743 			Last test performance: 44.02%
2023-03-30 17:15:07,744 ----------------
2023-03-30 17:15:14,434   1   =>  23   		Training 486 pattern with 44.17% 	Forward time: 	 6.19 sec
2023-03-30 17:15:14,434 			Loss:    6.644e-02    			Backward time: 	 0.42 sec 
2023-03-30 17:15:14,596 			Learning rate: weights:   1.000e-03    
2023-03-30 17:15:14,597 			Last test performance: 44.02%
2023-03-30 17:15:14,598 ----------------
2023-03-30 17:15:19,756   1   =>  24   		Training 486 pattern with 46.88% 	Forward time: 	 4.58 sec
2023-03-30 17:15:19,756 			Loss:    6.276e-02    			Backward time: 	 0.53 sec 
2023-03-30 17:15:19,850 			Learning rate: weights:   1.000e-03    
2023-03-30 17:15:19,850 			Last test performance: 44.02%
2023-03-30 17:15:19,850 ----------------
2023-03-30 17:15:26,762   1   =>  25   		Training 486 pattern with 41.46% 	Forward time: 	 6.51 sec
2023-03-30 17:15:26,763 			Loss:    6.667e-02    			Backward time: 	 0.32 sec 
2023-03-30 17:15:26,915 			Learning rate: weights:   1.000e-03    
2023-03-30 17:15:26,916 			Last test performance: 44.02%
2023-03-30 17:15:26,916 ----------------
2023-03-30 17:15:33,396   1   =>  26   		Training 486 pattern with 37.08% 	Forward time: 	 6.03 sec
2023-03-30 17:15:33,397 			Loss:    7.012e-02    			Backward time: 	 0.37 sec 
2023-03-30 17:15:33,596 			Learning rate: weights:   1.000e-03    
2023-03-30 17:15:33,597 			Last test performance: 44.02%
2023-03-30 17:15:33,597 ----------------
2023-03-30 17:15:39,996   1   =>  27   		Training 486 pattern with 44.58% 	Forward time: 	 6.09 sec
2023-03-30 17:15:39,996 			Loss:    6.595e-02    			Backward time: 	 0.25 sec 
2023-03-30 17:15:40,158 			Learning rate: weights:   1.000e-03    
2023-03-30 17:15:40,159 			Last test performance: 44.02%
2023-03-30 17:15:40,159 ----------------
2023-03-30 17:15:46,313   1   =>  28   		Training 486 pattern with 41.25% 	Forward time: 	 5.74 sec
2023-03-30 17:15:46,313 			Loss:    6.767e-02    			Backward time: 	 0.34 sec 
2023-03-30 17:15:46,429 			Learning rate: weights:   1.000e-03    
2023-03-30 17:15:46,429 			Last test performance: 44.02%
2023-03-30 17:15:46,429 ----------------
2023-03-30 17:15:51,793   1   =>  29   		Training 486 pattern with 39.17% 	Forward time: 	 4.81 sec
2023-03-30 17:15:51,794 			Loss:    7.021e-02    			Backward time: 	 0.50 sec 
2023-03-30 17:15:51,953 			Learning rate: weights:   1.000e-03    
2023-03-30 17:15:51,953 			Last test performance: 44.02%
2023-03-30 17:15:51,953 ----------------
2023-03-30 17:15:57,561   1   =>  30   		Training 486 pattern with 41.88% 	Forward time: 	 5.12 sec
2023-03-30 17:15:57,561 			Loss:    6.615e-02    			Backward time: 	 0.46 sec 
2023-03-30 17:15:57,731 			Learning rate: weights:   1.000e-03    
2023-03-30 17:15:57,731 			Last test performance: 44.02%
2023-03-30 17:15:57,731 ----------------
2023-03-30 17:16:03,672   1   =>  31   		Training 486 pattern with 43.54% 	Forward time: 	 5.13 sec
2023-03-30 17:16:03,673 			Loss:    6.457e-02    			Backward time: 	 0.42 sec 
2023-03-30 17:16:03,992 			Learning rate: weights:   1.000e-03    
2023-03-30 17:16:03,992 			Last test performance: 44.02%
2023-03-30 17:16:03,992 ----------------
2023-03-30 17:16:10,862   1   =>  32   		Training 486 pattern with 40.83% 	Forward time: 	 6.51 sec
2023-03-30 17:16:10,863 			Loss:    6.553e-02    			Backward time: 	 0.25 sec 
2023-03-30 17:16:11,001 			Learning rate: weights:   1.000e-03    
2023-03-30 17:16:11,002 			Last test performance: 44.02%
2023-03-30 17:16:11,003 ----------------
2023-03-30 17:16:16,819   1   =>  33   		Training 486 pattern with 43.33% 	Forward time: 	 5.44 sec
2023-03-30 17:16:16,820 			Loss:    6.492e-02    			Backward time: 	 0.34 sec 
2023-03-30 17:16:17,105 			Learning rate: weights:   1.000e-03    
2023-03-30 17:16:17,106 			Last test performance: 44.02%
2023-03-30 17:16:17,106 ----------------
2023-03-30 17:16:23,707   1   =>  34   		Training 486 pattern with 43.96% 	Forward time: 	 6.19 sec
2023-03-30 17:16:23,708 			Loss:    6.411e-02    			Backward time: 	 0.32 sec 
2023-03-30 17:16:24,258 			Learning rate: weights:   1.000e-03    
2023-03-30 17:16:24,258 			Last test performance: 44.02%
2023-03-30 17:16:24,258 ----------------
2023-03-30 17:16:30,448   1   =>  35   		Training 486 pattern with 41.25% 	Forward time: 	 5.78 sec
2023-03-30 17:16:30,449 			Loss:    6.848e-02    			Backward time: 	 0.32 sec 
2023-03-30 17:16:30,577 			Learning rate: weights:   1.000e-03    
2023-03-30 17:16:30,577 			Last test performance: 44.02%
2023-03-30 17:16:30,577 ----------------
2023-03-30 17:16:36,608   1   =>  36   		Training 486 pattern with 45.62% 	Forward time: 	 5.53 sec
2023-03-30 17:16:36,609 			Loss:    6.506e-02    			Backward time: 	 0.40 sec 
2023-03-30 17:16:36,703 			Learning rate: weights:   1.000e-03    
2023-03-30 17:16:36,704 			Last test performance: 44.02%
2023-03-30 17:16:36,704 ----------------
2023-03-30 17:16:42,921   1   =>  37   		Training 486 pattern with 39.79% 	Forward time: 	 5.89 sec
2023-03-30 17:16:42,922 			Loss:    6.883e-02    			Backward time: 	 0.25 sec 
2023-03-30 17:16:43,029 			Learning rate: weights:   1.000e-03    
2023-03-30 17:16:43,029 			Last test performance: 44.02%
2023-03-30 17:16:43,029 ----------------
2023-03-30 17:16:48,892   1   =>  38   		Training 486 pattern with 47.92% 	Forward time: 	 5.43 sec
2023-03-30 17:16:48,893 			Loss:    6.178e-02    			Backward time: 	 0.37 sec 
2023-03-30 17:16:48,962 			Learning rate: weights:   1.000e-03    
2023-03-30 17:16:48,962 			Last test performance: 44.02%
2023-03-30 17:16:48,962 ----------------
2023-03-30 17:16:54,754   1   =>  39   		Training 486 pattern with 40.00% 	Forward time: 	 4.63 sec
2023-03-30 17:16:54,754 			Loss:    6.751e-02    			Backward time: 	 1.07 sec 
2023-03-30 17:16:54,861 			Learning rate: weights:   1.000e-03    
2023-03-30 17:16:54,862 			Last test performance: 44.02%
2023-03-30 17:16:54,862 ----------------
2023-03-30 17:17:00,301   1   =>  40   		Training 486 pattern with 42.08% 	Forward time: 	 4.92 sec
2023-03-30 17:17:00,302 			Loss:    6.673e-02    			Backward time: 	 0.47 sec 
2023-03-30 17:17:00,675 			Learning rate: weights:   1.000e-03    
2023-03-30 17:17:00,676 			Last test performance: 44.02%
2023-03-30 17:17:00,676 ----------------
2023-03-30 17:17:06,952   1   =>  41   		Training 486 pattern with 40.21% 	Forward time: 	 5.82 sec
2023-03-30 17:17:06,952 			Loss:    6.949e-02    			Backward time: 	 0.42 sec 
2023-03-30 17:17:07,043 			Learning rate: weights:   1.000e-03    
2023-03-30 17:17:07,044 			Last test performance: 44.02%
2023-03-30 17:17:07,044 ----------------
2023-03-30 17:17:13,516   1   =>  42   		Training 486 pattern with 42.92% 	Forward time: 	 5.92 sec
2023-03-30 17:17:13,517 			Loss:    6.674e-02    			Backward time: 	 0.46 sec 
2023-03-30 17:17:13,621 			Learning rate: weights:   1.000e-03    
2023-03-30 17:17:13,622 			Last test performance: 44.02%
2023-03-30 17:17:13,622 ----------------
2023-03-30 17:17:19,020   1   =>  43   		Training 486 pattern with 41.46% 	Forward time: 	 5.07 sec
2023-03-30 17:17:19,020 			Loss:    6.465e-02    			Backward time: 	 0.28 sec 
2023-03-30 17:17:19,181 			Learning rate: weights:   1.000e-03    
2023-03-30 17:17:19,181 			Last test performance: 44.02%
2023-03-30 17:17:19,182 ----------------
2023-03-30 17:17:25,759   1   =>  44   		Training 486 pattern with 38.33% 	Forward time: 	 6.25 sec
2023-03-30 17:17:25,760 			Loss:    6.961e-02    			Backward time: 	 0.25 sec 
2023-03-30 17:17:25,891 			Learning rate: weights:   1.000e-03    
2023-03-30 17:17:25,891 			Last test performance: 44.02%
2023-03-30 17:17:25,891 ----------------
2023-03-30 17:17:32,016   1   =>  45   		Training 486 pattern with 49.17% 	Forward time: 	 5.51 sec
2023-03-30 17:17:32,017 			Loss:    6.361e-02    			Backward time: 	 0.55 sec 
2023-03-30 17:17:32,232 			Learning rate: weights:   1.000e-03    
2023-03-30 17:17:32,233 			Last test performance: 44.02%
2023-03-30 17:17:32,233 ----------------
2023-03-30 17:17:38,472   1   =>  46   		Training 486 pattern with 42.29% 	Forward time: 	 5.83 sec
2023-03-30 17:17:38,472 			Loss:    6.513e-02    			Backward time: 	 0.33 sec 
2023-03-30 17:17:38,606 			Learning rate: weights:   1.000e-03    
2023-03-30 17:17:38,607 			Last test performance: 44.02%
2023-03-30 17:17:38,607 ----------------
2023-03-30 17:17:44,314   1   =>  47   		Training 486 pattern with 40.00% 	Forward time: 	 4.98 sec
2023-03-30 17:17:44,314 			Loss:    6.807e-02    			Backward time: 	 0.61 sec 
2023-03-30 17:17:44,408 			Learning rate: weights:   1.000e-03    
2023-03-30 17:17:44,408 			Last test performance: 44.02%
2023-03-30 17:17:44,408 ----------------
2023-03-30 17:17:49,725   1   =>  48   		Training 486 pattern with 40.42% 	Forward time: 	 4.97 sec
2023-03-30 17:17:49,725 			Loss:    6.800e-02    			Backward time: 	 0.31 sec 
2023-03-30 17:17:50,007 			Learning rate: weights:   1.000e-03    
2023-03-30 17:17:50,007 			Last test performance: 44.02%
2023-03-30 17:17:50,007 ----------------
2023-03-30 17:17:55,229   1   =>  49   		Training 486 pattern with 44.79% 	Forward time: 	 4.45 sec
2023-03-30 17:17:55,229 			Loss:    6.568e-02    			Backward time: 	 0.73 sec 
2023-03-30 17:17:55,367 			Learning rate: weights:   1.000e-03    
2023-03-30 17:17:55,370 			Last test performance: 44.02%
2023-03-30 17:17:55,370 ----------------
2023-03-30 17:18:00,836   1   =>  50   		Training 486 pattern with 39.58% 	Forward time: 	 4.90 sec
2023-03-30 17:18:00,836 			Loss:    6.964e-02    			Backward time: 	 0.48 sec 
2023-03-30 17:18:01,051 			Learning rate: weights:   1.000e-03    
2023-03-30 17:18:01,051 			Last test performance: 44.02%
2023-03-30 17:18:01,051 ----------------
2023-03-30 17:18:07,842   1   =>  51   		Training 486 pattern with 44.58% 	Forward time: 	 6.17 sec
2023-03-30 17:18:07,843 			Loss:    6.431e-02    			Backward time: 	 0.56 sec 
2023-03-30 17:18:07,966 			Learning rate: weights:   1.000e-03    
2023-03-30 17:18:07,967 			Last test performance: 44.02%
2023-03-30 17:18:07,967 ----------------
2023-03-30 17:18:12,942   1   =>  52   		Training 486 pattern with 47.08% 	Forward time: 	 4.55 sec
2023-03-30 17:18:12,942 			Loss:    6.214e-02    			Backward time: 	 0.39 sec 
2023-03-30 17:18:13,046 			Learning rate: weights:   1.000e-03    
2023-03-30 17:18:13,046 			Last test performance: 44.02%
2023-03-30 17:18:13,046 ----------------
2023-03-30 17:18:19,139   1   =>  53   		Training 486 pattern with 39.58% 	Forward time: 	 5.65 sec
2023-03-30 17:18:19,139 			Loss:    6.810e-02    			Backward time: 	 0.40 sec 
2023-03-30 17:18:19,246 			Learning rate: weights:   1.000e-03    
2023-03-30 17:18:19,246 			Last test performance: 44.02%
2023-03-30 17:18:19,246 ----------------
2023-03-30 17:18:24,834   1   =>  54   		Training 486 pattern with 41.67% 	Forward time: 	 4.97 sec
2023-03-30 17:18:24,834 			Loss:    6.660e-02    			Backward time: 	 0.53 sec 
2023-03-30 17:18:24,934 			Learning rate: weights:   1.000e-03    
2023-03-30 17:18:24,934 			Last test performance: 44.02%
2023-03-30 17:18:24,934 ----------------
2023-03-30 17:18:30,919   1   =>  55   		Training 486 pattern with 44.79% 	Forward time: 	 5.55 sec
2023-03-30 17:18:30,920 			Loss:    6.394e-02    			Backward time: 	 0.27 sec 
2023-03-30 17:18:31,099 			Learning rate: weights:   1.000e-03    
2023-03-30 17:18:31,099 			Last test performance: 44.02%
2023-03-30 17:18:31,099 ----------------
2023-03-30 17:18:36,766   1   =>  56   		Training 486 pattern with 42.92% 	Forward time: 	 5.30 sec
2023-03-30 17:18:36,767 			Loss:    6.668e-02    			Backward time: 	 0.26 sec 
2023-03-30 17:18:37,290 			Learning rate: weights:   1.000e-03    
2023-03-30 17:18:37,290 			Last test performance: 44.02%
2023-03-30 17:18:37,290 ----------------
2023-03-30 17:18:42,771   1   =>  57   		Training 486 pattern with 39.79% 	Forward time: 	 4.90 sec
2023-03-30 17:18:42,772 			Loss:    6.470e-02    			Backward time: 	 0.54 sec 
2023-03-30 17:18:42,971 			Learning rate: weights:   1.000e-03    
2023-03-30 17:18:42,971 			Last test performance: 44.02%
2023-03-30 17:18:42,971 ----------------
2023-03-30 17:18:48,336   1   =>  58   		Training 486 pattern with 42.71% 	Forward time: 	 4.48 sec
2023-03-30 17:18:48,336 			Loss:    6.522e-02    			Backward time: 	 0.85 sec 
2023-03-30 17:18:48,487 			Learning rate: weights:   1.000e-03    
2023-03-30 17:18:48,487 			Last test performance: 44.02%
2023-03-30 17:18:48,487 ----------------
2023-03-30 17:18:54,414   1   =>  59   		Training 486 pattern with 40.42% 	Forward time: 	 5.17 sec
2023-03-30 17:18:54,415 			Loss:    6.745e-02    			Backward time: 	 0.73 sec 
2023-03-30 17:18:54,547 			Learning rate: weights:   1.000e-03    
2023-03-30 17:18:54,548 			Last test performance: 44.02%
2023-03-30 17:18:54,548 ----------------
2023-03-30 17:18:59,945   1   =>  60   		Training 486 pattern with 43.33% 	Forward time: 	 4.93 sec
2023-03-30 17:18:59,945 			Loss:    6.408e-02    			Backward time: 	 0.43 sec 
2023-03-30 17:19:00,039 			Learning rate: weights:   1.000e-03    
2023-03-30 17:19:00,040 			Last test performance: 44.02%
2023-03-30 17:19:00,040 ----------------
2023-03-30 17:19:05,876   1   =>  61   		Training 486 pattern with 43.33% 	Forward time: 	 5.39 sec
2023-03-30 17:19:05,877 			Loss:    6.732e-02    			Backward time: 	 0.40 sec 
2023-03-30 17:19:05,965 			Learning rate: weights:   1.000e-03    
2023-03-30 17:19:05,965 			Last test performance: 44.02%
2023-03-30 17:19:05,965 ----------------
2023-03-30 17:19:13,152   1   =>  62   		Training 486 pattern with 42.92% 	Forward time: 	 6.84 sec
2023-03-30 17:19:13,152 			Loss:    6.491e-02    			Backward time: 	 0.32 sec 
2023-03-30 17:19:13,340 			Learning rate: weights:   1.000e-03    
2023-03-30 17:19:13,340 			Last test performance: 44.02%
2023-03-30 17:19:13,340 ----------------
2023-03-30 17:19:19,700   1   =>  63   		Training 486 pattern with 46.46% 	Forward time: 	 5.84 sec
2023-03-30 17:19:19,700 			Loss:    6.463e-02    			Backward time: 	 0.45 sec 
2023-03-30 17:19:19,819 			Learning rate: weights:   1.000e-03    
2023-03-30 17:19:19,820 			Last test performance: 44.02%
2023-03-30 17:19:19,820 ----------------
2023-03-30 17:19:26,448   1   =>  64   		Training 486 pattern with 39.17% 	Forward time: 	 5.86 sec
2023-03-30 17:19:26,448 			Loss:    6.866e-02    			Backward time: 	 0.69 sec 
2023-03-30 17:19:26,595 			Learning rate: weights:   1.000e-03    
2023-03-30 17:19:26,595 			Last test performance: 44.02%
2023-03-30 17:19:26,595 ----------------
2023-03-30 17:19:31,937   1   =>  65   		Training 486 pattern with 43.12% 	Forward time: 	 5.05 sec
2023-03-30 17:19:31,937 			Loss:    6.379e-02    			Backward time: 	 0.26 sec 
2023-03-30 17:19:32,035 			Learning rate: weights:   1.000e-03    
2023-03-30 17:19:32,035 			Last test performance: 44.02%
2023-03-30 17:19:32,036 ----------------
2023-03-30 17:19:37,891   1   =>  66   		Training 486 pattern with 47.50% 	Forward time: 	 5.17 sec
2023-03-30 17:19:37,892 			Loss:    6.564e-02    			Backward time: 	 0.64 sec 
2023-03-30 17:19:38,044 			Learning rate: weights:   1.000e-03    
2023-03-30 17:19:38,047 			Last test performance: 44.02%
2023-03-30 17:19:38,047 ----------------
2023-03-30 17:19:44,256   1   =>  67   		Training 486 pattern with 44.38% 	Forward time: 	 5.69 sec
2023-03-30 17:19:44,256 			Loss:    6.429e-02    			Backward time: 	 0.41 sec 
2023-03-30 17:19:44,349 			Learning rate: weights:   1.000e-03    
2023-03-30 17:19:44,349 			Last test performance: 44.02%
2023-03-30 17:19:44,349 ----------------
2023-03-30 17:19:50,815   1   =>  68   		Training 486 pattern with 39.17% 	Forward time: 	 6.01 sec
2023-03-30 17:19:50,816 			Loss:    6.816e-02    			Backward time: 	 0.42 sec 
2023-03-30 17:19:51,137 			Learning rate: weights:   1.000e-03    
2023-03-30 17:19:51,137 			Last test performance: 44.02%
2023-03-30 17:19:51,138 ----------------
2023-03-30 17:19:56,499   1   =>  69   		Training 486 pattern with 43.75% 	Forward time: 	 4.62 sec
2023-03-30 17:19:56,500 			Loss:    6.488e-02    			Backward time: 	 0.72 sec 
2023-03-30 17:19:56,648 			Learning rate: weights:   1.000e-03    
2023-03-30 17:19:56,649 			Last test performance: 44.02%
2023-03-30 17:19:56,649 ----------------
2023-03-30 17:20:02,435   1   =>  70   		Training 486 pattern with 45.62% 	Forward time: 	 5.42 sec
2023-03-30 17:20:02,436 			Loss:    6.481e-02    			Backward time: 	 0.30 sec 
2023-03-30 17:20:02,632 			Learning rate: weights:   1.000e-03    
2023-03-30 17:20:02,632 			Last test performance: 44.02%
2023-03-30 17:20:02,633 ----------------
2023-03-30 17:20:09,494   1   =>  71   		Training 486 pattern with 42.29% 	Forward time: 	 6.17 sec
2023-03-30 17:20:09,495 			Loss:    6.778e-02    			Backward time: 	 0.62 sec 
2023-03-30 17:20:09,681 			Learning rate: weights:   1.000e-03    
2023-03-30 17:20:09,682 			Last test performance: 44.02%
2023-03-30 17:20:09,682 ----------------
2023-03-30 17:20:15,522   1   =>  72   		Training 486 pattern with 46.67% 	Forward time: 	 5.53 sec
2023-03-30 17:20:15,522 			Loss:    6.514e-02    			Backward time: 	 0.27 sec 
2023-03-30 17:20:15,601 			Learning rate: weights:   1.000e-03    
2023-03-30 17:20:15,601 			Last test performance: 44.02%
2023-03-30 17:20:15,601 ----------------
2023-03-30 17:20:21,840   1   =>  73   		Training 486 pattern with 44.58% 	Forward time: 	 6.02 sec
2023-03-30 17:20:21,840 			Loss:    6.370e-02    			Backward time: 	 0.19 sec 
2023-03-30 17:20:22,027 			Learning rate: weights:   1.000e-03    
2023-03-30 17:20:22,027 			Last test performance: 44.02%
2023-03-30 17:20:22,027 ----------------
2023-03-30 17:20:27,344   1   =>  74   		Training 486 pattern with 48.33% 	Forward time: 	 5.01 sec
2023-03-30 17:20:27,345 			Loss:    6.390e-02    			Backward time: 	 0.28 sec 
2023-03-30 17:20:27,543 			Learning rate: weights:   1.000e-03    
2023-03-30 17:20:27,544 			Last test performance: 44.02%
2023-03-30 17:20:27,544 ----------------
2023-03-30 17:20:33,373   1   =>  75   		Training 486 pattern with 42.08% 	Forward time: 	 5.54 sec
2023-03-30 17:20:33,374 			Loss:    6.627e-02    			Backward time: 	 0.26 sec 
2023-03-30 17:20:33,474 			Learning rate: weights:   1.000e-03    
2023-03-30 17:20:33,474 			Last test performance: 44.02%
2023-03-30 17:20:33,474 ----------------
2023-03-30 17:20:39,024   1   =>  76   		Training 486 pattern with 46.67% 	Forward time: 	 4.79 sec
2023-03-30 17:20:39,025 			Loss:    6.237e-02    			Backward time: 	 0.68 sec 
2023-03-30 17:20:39,118 			Learning rate: weights:   1.000e-03    
2023-03-30 17:20:39,118 			Last test performance: 44.02%
2023-03-30 17:20:39,118 ----------------
2023-03-30 17:20:44,910   1   =>  77   		Training 486 pattern with 42.71% 	Forward time: 	 5.46 sec
2023-03-30 17:20:44,911 			Loss:    6.884e-02    			Backward time: 	 0.26 sec 
2023-03-30 17:20:45,036 			Learning rate: weights:   1.000e-03    
2023-03-30 17:20:45,039 			Last test performance: 44.02%
2023-03-30 17:20:45,039 ----------------
2023-03-30 17:20:50,659   1   =>  78   		Training 486 pattern with 42.08% 	Forward time: 	 5.18 sec
2023-03-30 17:20:50,659 			Loss:    6.667e-02    			Backward time: 	 0.37 sec 
2023-03-30 17:20:50,763 			Learning rate: weights:   1.000e-03    
2023-03-30 17:20:50,763 			Last test performance: 44.02%
2023-03-30 17:20:50,764 ----------------
2023-03-30 17:20:56,061   1   =>  79   		Training 486 pattern with 51.88% 	Forward time: 	 4.99 sec
2023-03-30 17:20:56,061 			Loss:    6.035e-02    			Backward time: 	 0.28 sec 
2023-03-30 17:20:56,306 			Learning rate: weights:   1.000e-03    
2023-03-30 17:20:56,306 			Last test performance: 44.02%
2023-03-30 17:20:56,306 ----------------
2023-03-30 17:21:01,872   1   =>  80   		Training 486 pattern with 43.75% 	Forward time: 	 5.01 sec
2023-03-30 17:21:01,872 			Loss:    6.587e-02    			Backward time: 	 0.52 sec 
2023-03-30 17:21:02,008 			Learning rate: weights:   1.000e-03    
2023-03-30 17:21:02,008 			Last test performance: 44.02%
2023-03-30 17:21:02,008 ----------------
2023-03-30 17:21:08,839   1   =>  81   		Training 486 pattern with 43.96% 	Forward time: 	 5.96 sec
2023-03-30 17:21:08,840 			Loss:    6.501e-02    			Backward time: 	 0.84 sec 
2023-03-30 17:21:08,930 			Learning rate: weights:   1.000e-03    
2023-03-30 17:21:08,931 			Last test performance: 44.02%
2023-03-30 17:21:08,931 ----------------
2023-03-30 17:21:14,748   1   =>  82   		Training 486 pattern with 45.00% 	Forward time: 	 5.29 sec
2023-03-30 17:21:14,749 			Loss:    6.461e-02    			Backward time: 	 0.45 sec 
2023-03-30 17:21:14,843 			Learning rate: weights:   1.000e-03    
2023-03-30 17:21:14,844 			Last test performance: 44.02%
2023-03-30 17:21:14,844 ----------------
2023-03-30 17:21:20,896   1   =>  83   		Training 486 pattern with 45.42% 	Forward time: 	 5.40 sec
2023-03-30 17:21:20,896 			Loss:    6.375e-02    			Backward time: 	 0.57 sec 
2023-03-30 17:21:21,003 			Learning rate: weights:   1.000e-03    
2023-03-30 17:21:21,003 			Last test performance: 44.02%
2023-03-30 17:21:21,003 ----------------
2023-03-30 17:21:27,516   1   =>  84   		Training 486 pattern with 46.25% 	Forward time: 	 5.99 sec
2023-03-30 17:21:27,516 			Loss:    6.241e-02    			Backward time: 	 0.49 sec 
2023-03-30 17:21:27,708 			Learning rate: weights:   1.000e-03    
2023-03-30 17:21:27,709 			Last test performance: 44.02%
2023-03-30 17:21:27,709 ----------------
2023-03-30 17:21:33,519   1   =>  85   		Training 486 pattern with 42.92% 	Forward time: 	 5.40 sec
2023-03-30 17:21:33,519 			Loss:    6.817e-02    			Backward time: 	 0.35 sec 
2023-03-30 17:21:33,731 			Learning rate: weights:   1.000e-03    
2023-03-30 17:21:33,732 			Last test performance: 44.02%
2023-03-30 17:21:33,732 ----------------
2023-03-30 17:21:39,022   1   =>  86   		Training 486 pattern with 42.29% 	Forward time: 	 4.99 sec
2023-03-30 17:21:39,022 			Loss:    6.722e-02    			Backward time: 	 0.24 sec 
2023-03-30 17:21:39,170 			Learning rate: weights:   1.000e-03    
2023-03-30 17:21:39,170 			Last test performance: 44.02%
2023-03-30 17:21:39,171 ----------------
2023-03-30 17:21:44,702   1   =>  87   		Training 486 pattern with 45.21% 	Forward time: 	 4.76 sec
2023-03-30 17:21:44,703 			Loss:    6.386e-02    			Backward time: 	 0.73 sec 
2023-03-30 17:21:44,876 			Learning rate: weights:   1.000e-03    
2023-03-30 17:21:44,877 			Last test performance: 44.02%
2023-03-30 17:21:44,877 ----------------
2023-03-30 17:21:51,075   1   =>  88   		Training 486 pattern with 39.38% 	Forward time: 	 5.50 sec
2023-03-30 17:21:51,075 			Loss:    6.624e-02    			Backward time: 	 0.67 sec 
2023-03-30 17:21:51,235 			Learning rate: weights:   1.000e-03    
2023-03-30 17:21:51,235 			Last test performance: 44.02%
2023-03-30 17:21:51,235 ----------------
2023-03-30 17:21:57,520   1   =>  89   		Training 486 pattern with 43.12% 	Forward time: 	 5.51 sec
2023-03-30 17:21:57,521 			Loss:    6.523e-02    			Backward time: 	 0.70 sec 
2023-03-30 17:21:57,780 			Learning rate: weights:   1.000e-03    
2023-03-30 17:21:57,780 			Last test performance: 44.02%
2023-03-30 17:21:57,780 ----------------
2023-03-30 17:22:03,450   1   =>  90   		Training 486 pattern with 41.88% 	Forward time: 	 5.24 sec
2023-03-30 17:22:03,451 			Loss:    6.451e-02    			Backward time: 	 0.34 sec 
2023-03-30 17:22:03,851 			Learning rate: weights:   1.000e-03    
2023-03-30 17:22:03,851 			Last test performance: 44.02%
2023-03-30 17:22:03,852 ----------------
2023-03-30 17:22:11,226   1   =>  91   		Training 486 pattern with 45.21% 	Forward time: 	 6.98 sec
2023-03-30 17:22:11,227 			Loss:    6.407e-02    			Backward time: 	 0.36 sec 
2023-03-30 17:22:11,342 			Learning rate: weights:   1.000e-03    
2023-03-30 17:22:11,342 			Last test performance: 44.02%
2023-03-30 17:22:11,342 ----------------
2023-03-30 17:22:16,910   1   =>  92   		Training 486 pattern with 46.04% 	Forward time: 	 5.16 sec
2023-03-30 17:22:16,910 			Loss:    6.237e-02    			Backward time: 	 0.34 sec 
2023-03-30 17:22:17,030 			Learning rate: weights:   1.000e-03    
2023-03-30 17:22:17,030 			Last test performance: 44.02%
2023-03-30 17:22:17,030 ----------------
2023-03-30 17:22:23,532   1   =>  93   		Training 486 pattern with 48.75% 	Forward time: 	 5.81 sec
2023-03-30 17:22:23,532 			Loss:    6.119e-02    			Backward time: 	 0.59 sec 
2023-03-30 17:22:23,641 			Learning rate: weights:   1.000e-03    
2023-03-30 17:22:23,641 			Last test performance: 44.02%
2023-03-30 17:22:23,641 ----------------
2023-03-30 17:22:29,502   1   =>  94   		Training 486 pattern with 43.12% 	Forward time: 	 5.25 sec
2023-03-30 17:22:29,502 			Loss:    6.631e-02    			Backward time: 	 0.58 sec 
2023-03-30 17:22:29,609 			Learning rate: weights:   1.000e-03    
2023-03-30 17:22:29,609 			Last test performance: 44.02%
2023-03-30 17:22:29,610 ----------------
2023-03-30 17:22:35,717   1   =>  95   		Training 486 pattern with 42.29% 	Forward time: 	 5.54 sec
2023-03-30 17:22:35,717 			Loss:    6.508e-02    			Backward time: 	 0.54 sec 
2023-03-30 17:22:35,823 			Learning rate: weights:   1.000e-03    
2023-03-30 17:22:35,823 			Last test performance: 44.02%
2023-03-30 17:22:35,823 ----------------
2023-03-30 17:22:41,641   1   =>  96   		Training 486 pattern with 43.12% 	Forward time: 	 5.10 sec
2023-03-30 17:22:41,641 			Loss:    6.604e-02    			Backward time: 	 0.66 sec 
2023-03-30 17:22:41,771 			Learning rate: weights:   1.000e-03    
2023-03-30 17:22:41,771 			Last test performance: 44.02%
2023-03-30 17:22:41,771 ----------------
2023-03-30 17:22:47,206   1   =>  97   		Training 486 pattern with 43.75% 	Forward time: 	 4.90 sec
2023-03-30 17:22:47,206 			Loss:    6.292e-02    			Backward time: 	 0.48 sec 
2023-03-30 17:22:47,313 			Learning rate: weights:   1.000e-03    
2023-03-30 17:22:47,313 			Last test performance: 44.02%
2023-03-30 17:22:47,314 ----------------
2023-03-30 17:22:53,112   1   =>  98   		Training 486 pattern with 45.83% 	Forward time: 	 5.42 sec
2023-03-30 17:22:53,113 			Loss:    6.425e-02    			Backward time: 	 0.32 sec 
2023-03-30 17:22:53,213 			Learning rate: weights:   1.000e-03    
2023-03-30 17:22:53,214 			Last test performance: 44.02%
2023-03-30 17:22:53,214 ----------------
2023-03-30 17:22:58,762   1   =>  99   		Training 486 pattern with 47.50% 	Forward time: 	 5.03 sec
2023-03-30 17:22:58,762 			Loss:    6.277e-02    			Backward time: 	 0.49 sec 
2023-03-30 17:22:58,918 			Learning rate: weights:   1.000e-03    
2023-03-30 17:22:58,918 			Last test performance: 44.02%
2023-03-30 17:22:58,918 ----------------
2023-03-30 17:23:05,092   1   => 100   		Training 486 pattern with 49.17% 	Forward time: 	 5.82 sec
2023-03-30 17:23:05,093 			Loss:    6.213e-02    			Backward time: 	 0.32 sec 
2023-03-30 17:23:05,215 			Learning rate: weights:   1.000e-03    
2023-03-30 17:23:05,215 			Last test performance: 44.02%
2023-03-30 17:23:05,215 ----------------
2023-03-30 17:23:11,857   1   => 101   		Training 486 pattern with 45.21% 	Forward time: 	 6.14 sec
2023-03-30 17:23:11,858 			Loss:    6.424e-02    			Backward time: 	 0.44 sec 
2023-03-30 17:23:12,004 			Learning rate: weights:   1.000e-03    
2023-03-30 17:23:12,004 			Last test performance: 44.02%
2023-03-30 17:23:12,004 ----------------
2023-03-30 17:23:17,652   1   => 102   		Training 486 pattern with 46.25% 	Forward time: 	 5.07 sec
2023-03-30 17:23:17,653 			Loss:    6.384e-02    			Backward time: 	 0.47 sec 
2023-03-30 17:23:17,795 			Learning rate: weights:   1.000e-03    
2023-03-30 17:23:17,803 			Last test performance: 44.02%
2023-03-30 17:23:17,804 ----------------
2023-03-30 17:23:25,764   1   => 103   		Training 486 pattern with 41.04% 	Forward time: 	 7.64 sec
2023-03-30 17:23:25,764 			Loss:    6.590e-02    			Backward time: 	 0.27 sec 
2023-03-30 17:23:25,960 			Learning rate: weights:   1.000e-03    
2023-03-30 17:23:25,960 			Last test performance: 44.02%
2023-03-30 17:23:25,960 ----------------
2023-03-30 17:23:29,952 
2023-03-30 17:23:29,952 Testing:
2023-03-30 17:23:30,248 		24 of 10000 with 62.50% 	 Time used:  0.29 sec
2023-03-30 17:23:30,363 		48 of 10000 with 56.25% 	 Time used:  0.11 sec
2023-03-30 17:23:30,694 		72 of 10000 with 52.78% 	 Time used:  0.33 sec
2023-03-30 17:23:30,800 		96 of 10000 with 54.17% 	 Time used:  0.10 sec
2023-03-30 17:23:31,199 		120 of 10000 with 50.83% 	 Time used:  0.40 sec
2023-03-30 17:23:31,319 		144 of 10000 with 49.31% 	 Time used:  0.12 sec
2023-03-30 17:23:31,623 		168 of 10000 with 51.19% 	 Time used:  0.30 sec
2023-03-30 17:23:31,745 		192 of 10000 with 50.00% 	 Time used:  0.12 sec
2023-03-30 17:23:31,937 		216 of 10000 with 49.07% 	 Time used:  0.19 sec
2023-03-30 17:23:32,066 		240 of 10000 with 49.58% 	 Time used:  0.13 sec
2023-03-30 17:23:32,397 		264 of 10000 with 48.11% 	 Time used:  0.33 sec
2023-03-30 17:23:32,512 		288 of 10000 with 47.57% 	 Time used:  0.11 sec
2023-03-30 17:23:32,858 		312 of 10000 with 48.72% 	 Time used:  0.34 sec
2023-03-30 17:23:32,974 		336 of 10000 with 48.81% 	 Time used:  0.11 sec
2023-03-30 17:23:33,261 		360 of 10000 with 48.33% 	 Time used:  0.29 sec
2023-03-30 17:23:33,605 		384 of 10000 with 48.70% 	 Time used:  0.34 sec
2023-03-30 17:23:33,724 		408 of 10000 with 48.77% 	 Time used:  0.12 sec
2023-03-30 17:23:34,039 		432 of 10000 with 48.84% 	 Time used:  0.31 sec
2023-03-30 17:23:34,358 		456 of 10000 with 48.46% 	 Time used:  0.32 sec
2023-03-30 17:23:34,484 		480 of 10000 with 47.71% 	 Time used:  0.12 sec
2023-03-30 17:23:34,821 		504 of 10000 with 48.41% 	 Time used:  0.34 sec
2023-03-30 17:23:35,116 		528 of 10000 with 48.86% 	 Time used:  0.29 sec
2023-03-30 17:23:35,244 		552 of 10000 with 49.46% 	 Time used:  0.12 sec
2023-03-30 17:23:35,565 		576 of 10000 with 49.65% 	 Time used:  0.32 sec
2023-03-30 17:23:35,950 		600 of 10000 with 49.50% 	 Time used:  0.38 sec
2023-03-30 17:23:36,274 		624 of 10000 with 49.84% 	 Time used:  0.32 sec
2023-03-30 17:23:36,372 		648 of 10000 with 49.54% 	 Time used:  0.10 sec
2023-03-30 17:23:36,683 		672 of 10000 with 49.70% 	 Time used:  0.31 sec
2023-03-30 17:23:36,787 		696 of 10000 with 49.57% 	 Time used:  0.10 sec
2023-03-30 17:23:37,215 		720 of 10000 with 49.58% 	 Time used:  0.43 sec
2023-03-30 17:23:37,528 		744 of 10000 with 49.46% 	 Time used:  0.31 sec
2023-03-30 17:23:37,645 		768 of 10000 with 49.48% 	 Time used:  0.12 sec
2023-03-30 17:23:37,976 		792 of 10000 with 49.87% 	 Time used:  0.33 sec
2023-03-30 17:23:38,291 		816 of 10000 with 50.00% 	 Time used:  0.31 sec
2023-03-30 17:23:38,566 		840 of 10000 with 50.00% 	 Time used:  0.27 sec
2023-03-30 17:23:38,901 		864 of 10000 with 50.23% 	 Time used:  0.33 sec
2023-03-30 17:23:38,999 		888 of 10000 with 50.68% 	 Time used:  0.10 sec
2023-03-30 17:23:39,308 		912 of 10000 with 50.33% 	 Time used:  0.31 sec
2023-03-30 17:23:39,706 		936 of 10000 with 50.53% 	 Time used:  0.40 sec
2023-03-30 17:23:40,083 		960 of 10000 with 50.52% 	 Time used:  0.38 sec
2023-03-30 17:23:40,189 		984 of 10000 with 50.61% 	 Time used:  0.10 sec
2023-03-30 17:23:40,500 		1008 of 10000 with 50.50% 	 Time used:  0.31 sec
2023-03-30 17:23:40,814 		1032 of 10000 with 50.58% 	 Time used:  0.31 sec
2023-03-30 17:23:41,121 		1056 of 10000 with 50.38% 	 Time used:  0.31 sec
2023-03-30 17:23:41,213 		1080 of 10000 with 50.56% 	 Time used:  0.09 sec
2023-03-30 17:23:41,495 		1104 of 10000 with 50.72% 	 Time used:  0.28 sec
2023-03-30 17:23:41,992 		1128 of 10000 with 50.80% 	 Time used:  0.50 sec
2023-03-30 17:23:42,089 		1152 of 10000 with 50.69% 	 Time used:  0.10 sec
2023-03-30 17:23:42,397 		1176 of 10000 with 50.85% 	 Time used:  0.31 sec
2023-03-30 17:23:42,884 		1200 of 10000 with 50.83% 	 Time used:  0.49 sec
2023-03-30 17:23:43,185 		1224 of 10000 with 50.90% 	 Time used:  0.30 sec
2023-03-30 17:23:43,485 		1248 of 10000 with 50.64% 	 Time used:  0.30 sec
2023-03-30 17:23:43,601 		1272 of 10000 with 50.47% 	 Time used:  0.11 sec
2023-03-30 17:23:43,818 		1296 of 10000 with 50.15% 	 Time used:  0.22 sec
2023-03-30 17:23:44,178 		1320 of 10000 with 50.15% 	 Time used:  0.36 sec
2023-03-30 17:23:44,302 		1344 of 10000 with 49.93% 	 Time used:  0.12 sec
2023-03-30 17:23:44,630 		1368 of 10000 with 50.15% 	 Time used:  0.33 sec
2023-03-30 17:23:44,779 		1392 of 10000 with 49.93% 	 Time used:  0.15 sec
2023-03-30 17:23:45,083 		1416 of 10000 with 50.07% 	 Time used:  0.30 sec
2023-03-30 17:23:45,195 		1440 of 10000 with 49.93% 	 Time used:  0.11 sec
2023-03-30 17:23:45,482 		1464 of 10000 with 50.00% 	 Time used:  0.28 sec
2023-03-30 17:23:45,794 		1488 of 10000 with 50.20% 	 Time used:  0.31 sec
2023-03-30 17:23:46,117 		1512 of 10000 with 50.00% 	 Time used:  0.32 sec
2023-03-30 17:23:46,437 		1536 of 10000 with 49.87% 	 Time used:  0.32 sec
2023-03-30 17:23:46,740 		1560 of 10000 with 49.74% 	 Time used:  0.30 sec
2023-03-30 17:23:47,050 		1584 of 10000 with 49.87% 	 Time used:  0.31 sec
2023-03-30 17:23:47,414 		1608 of 10000 with 49.56% 	 Time used:  0.36 sec
2023-03-30 17:23:47,727 		1632 of 10000 with 49.57% 	 Time used:  0.31 sec
2023-03-30 17:23:48,023 		1656 of 10000 with 49.70% 	 Time used:  0.29 sec
2023-03-30 17:23:48,471 		1680 of 10000 with 49.70% 	 Time used:  0.45 sec
2023-03-30 17:23:48,837 		1704 of 10000 with 49.88% 	 Time used:  0.36 sec
2023-03-30 17:23:49,146 		1728 of 10000 with 49.88% 	 Time used:  0.31 sec
2023-03-30 17:23:49,418 		1752 of 10000 with 49.83% 	 Time used:  0.27 sec
2023-03-30 17:23:49,749 		1776 of 10000 with 49.89% 	 Time used:  0.33 sec
2023-03-30 17:23:50,049 		1800 of 10000 with 49.94% 	 Time used:  0.30 sec
2023-03-30 17:23:50,153 		1824 of 10000 with 49.89% 	 Time used:  0.10 sec
2023-03-30 17:23:50,581 		1848 of 10000 with 50.00% 	 Time used:  0.43 sec
2023-03-30 17:23:50,684 		1872 of 10000 with 50.05% 	 Time used:  0.10 sec
2023-03-30 17:23:50,812 		1896 of 10000 with 50.16% 	 Time used:  0.13 sec
2023-03-30 17:23:51,107 		1920 of 10000 with 50.21% 	 Time used:  0.29 sec
2023-03-30 17:23:51,514 		1944 of 10000 with 50.05% 	 Time used:  0.41 sec
2023-03-30 17:23:51,609 		1968 of 10000 with 50.15% 	 Time used:  0.09 sec
2023-03-30 17:23:51,914 		1992 of 10000 with 50.15% 	 Time used:  0.30 sec
2023-03-30 17:23:52,098 		2016 of 10000 with 50.15% 	 Time used:  0.18 sec
2023-03-30 17:23:52,407 		2040 of 10000 with 50.10% 	 Time used:  0.31 sec
2023-03-30 17:23:52,873 		2064 of 10000 with 50.29% 	 Time used:  0.46 sec
2023-03-30 17:23:52,974 		2088 of 10000 with 50.19% 	 Time used:  0.10 sec
2023-03-30 17:23:53,283 		2112 of 10000 with 50.19% 	 Time used:  0.31 sec
2023-03-30 17:23:53,612 		2136 of 10000 with 50.19% 	 Time used:  0.32 sec
2023-03-30 17:23:53,703 		2160 of 10000 with 50.32% 	 Time used:  0.09 sec
2023-03-30 17:23:54,191 		2184 of 10000 with 50.37% 	 Time used:  0.49 sec
2023-03-30 17:23:54,329 		2208 of 10000 with 50.45% 	 Time used:  0.14 sec
2023-03-30 17:23:54,584 		2232 of 10000 with 50.58% 	 Time used:  0.25 sec
2023-03-30 17:23:54,730 		2256 of 10000 with 50.62% 	 Time used:  0.14 sec
2023-03-30 17:23:55,193 		2280 of 10000 with 50.66% 	 Time used:  0.46 sec
2023-03-30 17:23:55,352 		2304 of 10000 with 50.56% 	 Time used:  0.16 sec
2023-03-30 17:23:55,567 		2328 of 10000 with 50.56% 	 Time used:  0.21 sec
2023-03-30 17:23:55,898 		2352 of 10000 with 50.72% 	 Time used:  0.33 sec
2023-03-30 17:23:56,014 		2376 of 10000 with 50.67% 	 Time used:  0.11 sec
2023-03-30 17:23:56,343 		2400 of 10000 with 50.83% 	 Time used:  0.33 sec
2023-03-30 17:23:56,646 		2424 of 10000 with 50.74% 	 Time used:  0.30 sec
2023-03-30 17:23:56,765 		2448 of 10000 with 50.61% 	 Time used:  0.12 sec
2023-03-30 17:23:57,048 		2472 of 10000 with 50.89% 	 Time used:  0.28 sec
2023-03-30 17:23:57,521 		2496 of 10000 with 51.00% 	 Time used:  0.47 sec
2023-03-30 17:23:57,659 		2520 of 10000 with 50.83% 	 Time used:  0.14 sec
2023-03-30 17:23:57,944 		2544 of 10000 with 50.59% 	 Time used:  0.28 sec
2023-03-30 17:23:58,244 		2568 of 10000 with 50.55% 	 Time used:  0.30 sec
2023-03-30 17:23:58,613 		2592 of 10000 with 50.42% 	 Time used:  0.37 sec
2023-03-30 17:23:58,916 		2616 of 10000 with 50.34% 	 Time used:  0.30 sec
2023-03-30 17:23:59,035 		2640 of 10000 with 50.38% 	 Time used:  0.12 sec
2023-03-30 17:23:59,367 		2664 of 10000 with 50.23% 	 Time used:  0.33 sec
2023-03-30 17:23:59,469 		2688 of 10000 with 50.22% 	 Time used:  0.10 sec
2023-03-30 17:23:59,973 		2712 of 10000 with 50.22% 	 Time used:  0.50 sec
2023-03-30 17:24:00,276 		2736 of 10000 with 50.18% 	 Time used:  0.30 sec
2023-03-30 17:24:00,622 		2760 of 10000 with 50.11% 	 Time used:  0.34 sec
2023-03-30 17:24:00,928 		2784 of 10000 with 50.14% 	 Time used:  0.30 sec
2023-03-30 17:24:01,236 		2808 of 10000 with 50.32% 	 Time used:  0.31 sec
2023-03-30 17:24:01,340 		2832 of 10000 with 50.32% 	 Time used:  0.10 sec
2023-03-30 17:24:01,620 		2856 of 10000 with 50.25% 	 Time used:  0.28 sec
2023-03-30 17:24:01,737 		2880 of 10000 with 50.31% 	 Time used:  0.12 sec
2023-03-30 17:24:02,521 		2904 of 10000 with 50.28% 	 Time used:  0.78 sec
2023-03-30 17:24:02,854 		2928 of 10000 with 50.31% 	 Time used:  0.33 sec
2023-03-30 17:24:03,138 		2952 of 10000 with 50.37% 	 Time used:  0.28 sec
2023-03-30 17:24:03,485 		2976 of 10000 with 50.30% 	 Time used:  0.35 sec
2023-03-30 17:24:03,784 		3000 of 10000 with 50.20% 	 Time used:  0.30 sec
2023-03-30 17:24:04,105 		3024 of 10000 with 50.33% 	 Time used:  0.32 sec
2023-03-30 17:24:04,222 		3048 of 10000 with 50.36% 	 Time used:  0.12 sec
2023-03-30 17:24:04,563 		3072 of 10000 with 50.29% 	 Time used:  0.34 sec
2023-03-30 17:24:04,876 		3096 of 10000 with 50.16% 	 Time used:  0.31 sec
2023-03-30 17:24:05,227 		3120 of 10000 with 50.19% 	 Time used:  0.35 sec
2023-03-30 17:24:05,426 		3144 of 10000 with 50.25% 	 Time used:  0.20 sec
2023-03-30 17:24:05,787 		3168 of 10000 with 50.35% 	 Time used:  0.36 sec
2023-03-30 17:24:06,087 		3192 of 10000 with 50.38% 	 Time used:  0.30 sec
2023-03-30 17:24:06,420 		3216 of 10000 with 50.28% 	 Time used:  0.33 sec
2023-03-30 17:24:06,742 		3240 of 10000 with 50.25% 	 Time used:  0.32 sec
2023-03-30 17:24:07,292 		3264 of 10000 with 50.28% 	 Time used:  0.55 sec
2023-03-30 17:24:07,626 		3288 of 10000 with 50.30% 	 Time used:  0.33 sec
2023-03-30 17:24:07,943 		3312 of 10000 with 50.24% 	 Time used:  0.32 sec
2023-03-30 17:24:08,062 		3336 of 10000 with 50.15% 	 Time used:  0.12 sec
2023-03-30 17:24:08,410 		3360 of 10000 with 50.09% 	 Time used:  0.35 sec
2023-03-30 17:24:08,836 		3384 of 10000 with 50.03% 	 Time used:  0.42 sec
2023-03-30 17:24:08,995 		3408 of 10000 with 50.00% 	 Time used:  0.16 sec
2023-03-30 17:24:09,341 		3432 of 10000 with 50.00% 	 Time used:  0.34 sec
2023-03-30 17:24:09,642 		3456 of 10000 with 49.94% 	 Time used:  0.30 sec
2023-03-30 17:24:10,417 		3480 of 10000 with 49.86% 	 Time used:  0.77 sec
2023-03-30 17:24:10,724 		3504 of 10000 with 49.80% 	 Time used:  0.31 sec
2023-03-30 17:24:10,843 		3528 of 10000 with 49.69% 	 Time used:  0.12 sec
2023-03-30 17:24:11,263 		3552 of 10000 with 49.75% 	 Time used:  0.39 sec
2023-03-30 17:24:11,408 		3576 of 10000 with 49.72% 	 Time used:  0.14 sec
2023-03-30 17:24:11,736 		3600 of 10000 with 49.75% 	 Time used:  0.33 sec
2023-03-30 17:24:11,995 		3624 of 10000 with 49.70% 	 Time used:  0.26 sec
2023-03-30 17:24:12,320 		3648 of 10000 with 49.62% 	 Time used:  0.32 sec
2023-03-30 17:24:12,621 		3672 of 10000 with 49.75% 	 Time used:  0.30 sec
2023-03-30 17:24:12,990 		3696 of 10000 with 49.73% 	 Time used:  0.37 sec
2023-03-30 17:24:13,293 		3720 of 10000 with 49.73% 	 Time used:  0.30 sec
2023-03-30 17:24:13,593 		3744 of 10000 with 49.71% 	 Time used:  0.30 sec
2023-03-30 17:24:13,863 		3768 of 10000 with 49.76% 	 Time used:  0.27 sec
2023-03-30 17:24:14,185 		3792 of 10000 with 49.84% 	 Time used:  0.32 sec
2023-03-30 17:24:14,316 		3816 of 10000 with 49.90% 	 Time used:  0.13 sec
2023-03-30 17:24:14,680 		3840 of 10000 with 49.97% 	 Time used:  0.36 sec
2023-03-30 17:24:14,795 		3864 of 10000 with 50.08% 	 Time used:  0.11 sec
2023-03-30 17:24:15,117 		3888 of 10000 with 50.03% 	 Time used:  0.32 sec
2023-03-30 17:24:15,455 		3912 of 10000 with 50.00% 	 Time used:  0.34 sec
2023-03-30 17:24:15,734 		3936 of 10000 with 50.05% 	 Time used:  0.28 sec
2023-03-30 17:24:15,859 		3960 of 10000 with 50.23% 	 Time used:  0.12 sec
2023-03-30 17:24:16,182 		3984 of 10000 with 50.18% 	 Time used:  0.32 sec
2023-03-30 17:24:16,301 		4008 of 10000 with 50.10% 	 Time used:  0.12 sec
2023-03-30 17:24:16,631 		4032 of 10000 with 50.22% 	 Time used:  0.33 sec
2023-03-30 17:24:16,971 		4056 of 10000 with 50.12% 	 Time used:  0.34 sec
2023-03-30 17:24:17,281 		4080 of 10000 with 50.22% 	 Time used:  0.31 sec
2023-03-30 17:24:17,702 		4104 of 10000 with 50.22% 	 Time used:  0.42 sec
2023-03-30 17:24:18,149 		4128 of 10000 with 50.27% 	 Time used:  0.45 sec
2023-03-30 17:24:18,268 		4152 of 10000 with 50.39% 	 Time used:  0.12 sec
2023-03-30 17:24:18,600 		4176 of 10000 with 50.36% 	 Time used:  0.33 sec
2023-03-30 17:24:18,781 		4200 of 10000 with 50.45% 	 Time used:  0.18 sec
2023-03-30 17:24:19,005 		4224 of 10000 with 50.50% 	 Time used:  0.22 sec
2023-03-30 17:24:19,369 		4248 of 10000 with 50.56% 	 Time used:  0.36 sec
2023-03-30 17:24:19,493 		4272 of 10000 with 50.59% 	 Time used:  0.12 sec
2023-03-30 17:24:19,796 		4296 of 10000 with 50.54% 	 Time used:  0.30 sec
2023-03-30 17:24:20,121 		4320 of 10000 with 50.53% 	 Time used:  0.32 sec
2023-03-30 17:24:20,240 		4344 of 10000 with 50.60% 	 Time used:  0.12 sec
2023-03-30 17:24:20,587 		4368 of 10000 with 50.60% 	 Time used:  0.35 sec
2023-03-30 17:24:20,904 		4392 of 10000 with 50.71% 	 Time used:  0.32 sec
2023-03-30 17:24:21,194 		4416 of 10000 with 50.77% 	 Time used:  0.29 sec
2023-03-30 17:24:21,563 		4440 of 10000 with 50.77% 	 Time used:  0.37 sec
2023-03-30 17:24:22,375 		4464 of 10000 with 50.74% 	 Time used:  0.81 sec
2023-03-30 17:24:22,780 		4488 of 10000 with 50.76% 	 Time used:  0.40 sec
2023-03-30 17:24:23,252 		4512 of 10000 with 50.78% 	 Time used:  0.47 sec
2023-03-30 17:24:23,543 		4536 of 10000 with 50.79% 	 Time used:  0.29 sec
2023-03-30 17:24:23,903 		4560 of 10000 with 50.79% 	 Time used:  0.36 sec
2023-03-30 17:24:24,203 		4584 of 10000 with 50.81% 	 Time used:  0.30 sec
2023-03-30 17:24:24,496 		4608 of 10000 with 50.74% 	 Time used:  0.29 sec
2023-03-30 17:24:24,613 		4632 of 10000 with 50.80% 	 Time used:  0.11 sec
2023-03-30 17:24:24,946 		4656 of 10000 with 50.77% 	 Time used:  0.33 sec
2023-03-30 17:24:25,242 		4680 of 10000 with 50.83% 	 Time used:  0.29 sec
2023-03-30 17:24:25,343 		4704 of 10000 with 50.83% 	 Time used:  0.10 sec
2023-03-30 17:24:25,665 		4728 of 10000 with 50.78% 	 Time used:  0.32 sec
2023-03-30 17:24:25,990 		4752 of 10000 with 50.82% 	 Time used:  0.32 sec
2023-03-30 17:24:26,288 		4776 of 10000 with 50.82% 	 Time used:  0.30 sec
2023-03-30 17:24:26,394 		4800 of 10000 with 50.81% 	 Time used:  0.10 sec
2023-03-30 17:24:26,695 		4824 of 10000 with 50.77% 	 Time used:  0.30 sec
2023-03-30 17:24:26,836 		4848 of 10000 with 50.80% 	 Time used:  0.14 sec
2023-03-30 17:24:27,217 		4872 of 10000 with 50.88% 	 Time used:  0.38 sec
2023-03-30 17:24:27,519 		4896 of 10000 with 50.90% 	 Time used:  0.30 sec
2023-03-30 17:24:28,035 		4920 of 10000 with 50.91% 	 Time used:  0.51 sec
2023-03-30 17:24:28,312 		4944 of 10000 with 50.93% 	 Time used:  0.28 sec
2023-03-30 17:24:28,603 		4968 of 10000 with 50.99% 	 Time used:  0.29 sec
2023-03-30 17:24:28,766 		4992 of 10000 with 50.98% 	 Time used:  0.16 sec
2023-03-30 17:24:29,145 		5016 of 10000 with 51.04% 	 Time used:  0.38 sec
2023-03-30 17:24:29,451 		5040 of 10000 with 51.01% 	 Time used:  0.30 sec
2023-03-30 17:24:29,699 		5064 of 10000 with 50.99% 	 Time used:  0.25 sec
2023-03-30 17:24:29,836 		5088 of 10000 with 51.02% 	 Time used:  0.14 sec
2023-03-30 17:24:30,145 		5112 of 10000 with 50.96% 	 Time used:  0.31 sec
2023-03-30 17:24:30,504 		5136 of 10000 with 50.92% 	 Time used:  0.36 sec
2023-03-30 17:24:30,798 		5160 of 10000 with 50.99% 	 Time used:  0.29 sec
2023-03-30 17:24:30,914 		5184 of 10000 with 51.04% 	 Time used:  0.11 sec
2023-03-30 17:24:31,224 		5208 of 10000 with 51.02% 	 Time used:  0.31 sec
2023-03-30 17:24:31,419 		5232 of 10000 with 50.99% 	 Time used:  0.19 sec
2023-03-30 17:24:31,778 		5256 of 10000 with 50.95% 	 Time used:  0.36 sec
2023-03-30 17:24:31,891 		5280 of 10000 with 50.97% 	 Time used:  0.11 sec
2023-03-30 17:24:32,176 		5304 of 10000 with 51.06% 	 Time used:  0.28 sec
2023-03-30 17:24:32,470 		5328 of 10000 with 50.94% 	 Time used:  0.29 sec
2023-03-30 17:24:32,764 		5352 of 10000 with 50.95% 	 Time used:  0.29 sec
2023-03-30 17:24:32,879 		5376 of 10000 with 50.95% 	 Time used:  0.11 sec
2023-03-30 17:24:33,071 		5400 of 10000 with 50.93% 	 Time used:  0.19 sec
2023-03-30 17:24:33,660 		5424 of 10000 with 50.90% 	 Time used:  0.59 sec
2023-03-30 17:24:33,783 		5448 of 10000 with 50.90% 	 Time used:  0.12 sec
2023-03-30 17:24:34,108 		5472 of 10000 with 50.91% 	 Time used:  0.32 sec
2023-03-30 17:24:34,216 		5496 of 10000 with 50.87% 	 Time used:  0.11 sec
2023-03-30 17:24:34,530 		5520 of 10000 with 50.91% 	 Time used:  0.31 sec
2023-03-30 17:24:34,641 		5544 of 10000 with 50.92% 	 Time used:  0.11 sec
2023-03-30 17:24:34,939 		5568 of 10000 with 50.84% 	 Time used:  0.30 sec
2023-03-30 17:24:35,045 		5592 of 10000 with 50.80% 	 Time used:  0.10 sec
2023-03-30 17:24:35,350 		5616 of 10000 with 50.80% 	 Time used:  0.30 sec
2023-03-30 17:24:35,665 		5640 of 10000 with 50.80% 	 Time used:  0.31 sec
2023-03-30 17:24:35,759 		5664 of 10000 with 50.76% 	 Time used:  0.09 sec
2023-03-30 17:24:36,054 		5688 of 10000 with 50.81% 	 Time used:  0.29 sec
2023-03-30 17:24:36,154 		5712 of 10000 with 50.84% 	 Time used:  0.10 sec
2023-03-30 17:24:36,284 		5736 of 10000 with 50.91% 	 Time used:  0.13 sec
2023-03-30 17:24:36,564 		5760 of 10000 with 50.87% 	 Time used:  0.28 sec
2023-03-30 17:24:36,886 		5784 of 10000 with 50.95% 	 Time used:  0.32 sec
2023-03-30 17:24:37,201 		5808 of 10000 with 50.95% 	 Time used:  0.31 sec
2023-03-30 17:24:37,523 		5832 of 10000 with 50.93% 	 Time used:  0.32 sec
2023-03-30 17:24:37,639 		5856 of 10000 with 50.89% 	 Time used:  0.12 sec
2023-03-30 17:24:38,080 		5880 of 10000 with 50.88% 	 Time used:  0.44 sec
2023-03-30 17:24:38,356 		5904 of 10000 with 50.85% 	 Time used:  0.27 sec
2023-03-30 17:24:38,494 		5928 of 10000 with 50.84% 	 Time used:  0.13 sec
2023-03-30 17:24:38,833 		5952 of 10000 with 50.87% 	 Time used:  0.33 sec
2023-03-30 17:24:39,004 		5976 of 10000 with 50.90% 	 Time used:  0.17 sec
2023-03-30 17:24:39,348 		6000 of 10000 with 50.93% 	 Time used:  0.34 sec
2023-03-30 17:24:39,468 		6024 of 10000 with 50.91% 	 Time used:  0.12 sec
2023-03-30 17:24:39,782 		6048 of 10000 with 50.89% 	 Time used:  0.31 sec
2023-03-30 17:24:39,880 		6072 of 10000 with 50.84% 	 Time used:  0.10 sec
2023-03-30 17:24:40,183 		6096 of 10000 with 50.82% 	 Time used:  0.30 sec
2023-03-30 17:24:40,281 		6120 of 10000 with 50.92% 	 Time used:  0.10 sec
2023-03-30 17:24:40,735 		6144 of 10000 with 50.88% 	 Time used:  0.45 sec
2023-03-30 17:24:40,944 		6168 of 10000 with 50.84% 	 Time used:  0.21 sec
2023-03-30 17:24:41,271 		6192 of 10000 with 50.89% 	 Time used:  0.33 sec
2023-03-30 17:24:41,380 		6216 of 10000 with 50.82% 	 Time used:  0.11 sec
2023-03-30 17:24:41,690 		6240 of 10000 with 50.77% 	 Time used:  0.31 sec
2023-03-30 17:24:41,979 		6264 of 10000 with 50.83% 	 Time used:  0.29 sec
2023-03-30 17:24:42,259 		6288 of 10000 with 50.81% 	 Time used:  0.28 sec
2023-03-30 17:24:42,376 		6312 of 10000 with 50.79% 	 Time used:  0.12 sec
2023-03-30 17:24:42,505 		6336 of 10000 with 50.82% 	 Time used:  0.13 sec
2023-03-30 17:24:42,920 		6360 of 10000 with 50.79% 	 Time used:  0.41 sec
2023-03-30 17:24:43,053 		6384 of 10000 with 50.77% 	 Time used:  0.13 sec
2023-03-30 17:24:43,389 		6408 of 10000 with 50.75% 	 Time used:  0.34 sec
2023-03-30 17:24:43,485 		6432 of 10000 with 50.75% 	 Time used:  0.09 sec
2023-03-30 17:24:43,775 		6456 of 10000 with 50.71% 	 Time used:  0.29 sec
2023-03-30 17:24:44,075 		6480 of 10000 with 50.73% 	 Time used:  0.30 sec
2023-03-30 17:24:44,214 		6504 of 10000 with 50.74% 	 Time used:  0.14 sec
2023-03-30 17:24:44,544 		6528 of 10000 with 50.78% 	 Time used:  0.33 sec
2023-03-30 17:24:44,663 		6552 of 10000 with 50.75% 	 Time used:  0.12 sec
2023-03-30 17:24:44,989 		6576 of 10000 with 50.73% 	 Time used:  0.32 sec
2023-03-30 17:24:45,336 		6600 of 10000 with 50.70% 	 Time used:  0.35 sec
2023-03-30 17:24:45,614 		6624 of 10000 with 50.71% 	 Time used:  0.28 sec
2023-03-30 17:24:45,731 		6648 of 10000 with 50.71% 	 Time used:  0.12 sec
2023-03-30 17:24:46,006 		6672 of 10000 with 50.72% 	 Time used:  0.27 sec
2023-03-30 17:24:46,425 		6696 of 10000 with 50.73% 	 Time used:  0.42 sec
2023-03-30 17:24:46,697 		6720 of 10000 with 50.68% 	 Time used:  0.27 sec
2023-03-30 17:24:46,819 		6744 of 10000 with 50.67% 	 Time used:  0.12 sec
2023-03-30 17:24:47,099 		6768 of 10000 with 50.68% 	 Time used:  0.28 sec
2023-03-30 17:24:47,219 		6792 of 10000 with 50.66% 	 Time used:  0.12 sec
2023-03-30 17:24:47,707 		6816 of 10000 with 50.70% 	 Time used:  0.49 sec
2023-03-30 17:24:47,802 		6840 of 10000 with 50.66% 	 Time used:  0.09 sec
2023-03-30 17:24:48,113 		6864 of 10000 with 50.66% 	 Time used:  0.31 sec
2023-03-30 17:24:48,213 		6888 of 10000 with 50.57% 	 Time used:  0.10 sec
2023-03-30 17:24:48,515 		6912 of 10000 with 50.61% 	 Time used:  0.30 sec
2023-03-30 17:24:48,993 		6936 of 10000 with 50.53% 	 Time used:  0.48 sec
2023-03-30 17:24:49,168 		6960 of 10000 with 50.55% 	 Time used:  0.17 sec
2023-03-30 17:24:49,515 		6984 of 10000 with 50.52% 	 Time used:  0.34 sec
2023-03-30 17:24:50,006 		7008 of 10000 with 50.46% 	 Time used:  0.49 sec
2023-03-30 17:24:50,127 		7032 of 10000 with 50.41% 	 Time used:  0.12 sec
2023-03-30 17:24:50,568 		7056 of 10000 with 50.38% 	 Time used:  0.44 sec
2023-03-30 17:24:50,665 		7080 of 10000 with 50.37% 	 Time used:  0.10 sec
2023-03-30 17:24:50,961 		7104 of 10000 with 50.32% 	 Time used:  0.29 sec
2023-03-30 17:24:51,275 		7128 of 10000 with 50.27% 	 Time used:  0.31 sec
2023-03-30 17:24:51,543 		7152 of 10000 with 50.27% 	 Time used:  0.27 sec
2023-03-30 17:24:52,039 		7176 of 10000 with 50.31% 	 Time used:  0.49 sec
2023-03-30 17:24:52,310 		7200 of 10000 with 50.26% 	 Time used:  0.27 sec
2023-03-30 17:24:52,645 		7224 of 10000 with 50.24% 	 Time used:  0.33 sec
2023-03-30 17:24:52,750 		7248 of 10000 with 50.15% 	 Time used:  0.10 sec
2023-03-30 17:24:53,075 		7272 of 10000 with 50.17% 	 Time used:  0.32 sec
2023-03-30 17:24:53,367 		7296 of 10000 with 50.18% 	 Time used:  0.29 sec
2023-03-30 17:24:53,484 		7320 of 10000 with 50.18% 	 Time used:  0.12 sec
2023-03-30 17:24:53,808 		7344 of 10000 with 50.22% 	 Time used:  0.32 sec
2023-03-30 17:24:53,924 		7368 of 10000 with 50.29% 	 Time used:  0.11 sec
2023-03-30 17:24:54,257 		7392 of 10000 with 50.34% 	 Time used:  0.33 sec
2023-03-30 17:24:54,374 		7416 of 10000 with 50.27% 	 Time used:  0.12 sec
2023-03-30 17:24:54,688 		7440 of 10000 with 50.28% 	 Time used:  0.31 sec
2023-03-30 17:24:54,813 		7464 of 10000 with 50.29% 	 Time used:  0.12 sec
2023-03-30 17:24:55,143 		7488 of 10000 with 50.40% 	 Time used:  0.33 sec
2023-03-30 17:24:55,429 		7512 of 10000 with 50.36% 	 Time used:  0.28 sec
2023-03-30 17:24:55,744 		7536 of 10000 with 50.36% 	 Time used:  0.31 sec
2023-03-30 17:24:56,129 		7560 of 10000 with 50.37% 	 Time used:  0.38 sec
2023-03-30 17:24:56,251 		7584 of 10000 with 50.34% 	 Time used:  0.12 sec
2023-03-30 17:24:56,583 		7608 of 10000 with 50.30% 	 Time used:  0.33 sec
2023-03-30 17:24:56,700 		7632 of 10000 with 50.33% 	 Time used:  0.12 sec
2023-03-30 17:24:57,028 		7656 of 10000 with 50.34% 	 Time used:  0.33 sec
2023-03-30 17:24:57,152 		7680 of 10000 with 50.31% 	 Time used:  0.12 sec
2023-03-30 17:24:57,385 		7704 of 10000 with 50.39% 	 Time used:  0.23 sec
2023-03-30 17:24:57,572 		7728 of 10000 with 50.38% 	 Time used:  0.19 sec
2023-03-30 17:24:57,699 		7752 of 10000 with 50.37% 	 Time used:  0.13 sec
2023-03-30 17:24:57,992 		7776 of 10000 with 50.39% 	 Time used:  0.29 sec
2023-03-30 17:24:58,297 		7800 of 10000 with 50.41% 	 Time used:  0.30 sec
2023-03-30 17:24:58,621 		7824 of 10000 with 50.38% 	 Time used:  0.32 sec
2023-03-30 17:24:58,920 		7848 of 10000 with 50.38% 	 Time used:  0.30 sec
2023-03-30 17:24:59,039 		7872 of 10000 with 50.36% 	 Time used:  0.12 sec
2023-03-30 17:24:59,372 		7896 of 10000 with 50.38% 	 Time used:  0.33 sec
2023-03-30 17:24:59,489 		7920 of 10000 with 50.30% 	 Time used:  0.12 sec
2023-03-30 17:24:59,826 		7944 of 10000 with 50.26% 	 Time used:  0.34 sec
2023-03-30 17:25:00,126 		7968 of 10000 with 50.26% 	 Time used:  0.30 sec
2023-03-30 17:25:00,420 		7992 of 10000 with 50.29% 	 Time used:  0.29 sec
2023-03-30 17:25:00,707 		8016 of 10000 with 50.30% 	 Time used:  0.29 sec
2023-03-30 17:25:00,814 		8040 of 10000 with 50.30% 	 Time used:  0.11 sec
2023-03-30 17:25:01,075 		8064 of 10000 with 50.33% 	 Time used:  0.26 sec
2023-03-30 17:25:01,425 		8088 of 10000 with 50.37% 	 Time used:  0.35 sec
2023-03-30 17:25:01,530 		8112 of 10000 with 50.38% 	 Time used:  0.10 sec
2023-03-30 17:25:01,967 		8136 of 10000 with 50.33% 	 Time used:  0.44 sec
2023-03-30 17:25:02,086 		8160 of 10000 with 50.33% 	 Time used:  0.12 sec
2023-03-30 17:25:02,427 		8184 of 10000 with 50.33% 	 Time used:  0.34 sec
2023-03-30 17:25:02,560 		8208 of 10000 with 50.29% 	 Time used:  0.13 sec
2023-03-30 17:25:02,746 		8232 of 10000 with 50.28% 	 Time used:  0.18 sec
2023-03-30 17:25:03,089 		8256 of 10000 with 50.25% 	 Time used:  0.34 sec
2023-03-30 17:25:03,438 		8280 of 10000 with 50.22% 	 Time used:  0.35 sec
2023-03-30 17:25:03,741 		8304 of 10000 with 50.17% 	 Time used:  0.30 sec
2023-03-30 17:25:04,017 		8328 of 10000 with 50.10% 	 Time used:  0.28 sec
2023-03-30 17:25:04,148 		8352 of 10000 with 50.11% 	 Time used:  0.13 sec
2023-03-30 17:25:04,489 		8376 of 10000 with 50.10% 	 Time used:  0.34 sec
2023-03-30 17:25:04,776 		8400 of 10000 with 50.08% 	 Time used:  0.29 sec
2023-03-30 17:25:04,908 		8424 of 10000 with 50.07% 	 Time used:  0.13 sec
2023-03-30 17:25:05,390 		8448 of 10000 with 50.08% 	 Time used:  0.48 sec
2023-03-30 17:25:05,715 		8472 of 10000 with 50.04% 	 Time used:  0.32 sec
2023-03-30 17:25:06,025 		8496 of 10000 with 49.99% 	 Time used:  0.31 sec
2023-03-30 17:25:06,145 		8520 of 10000 with 50.04% 	 Time used:  0.12 sec
2023-03-30 17:25:06,344 		8544 of 10000 with 50.04% 	 Time used:  0.20 sec
2023-03-30 17:25:06,747 		8568 of 10000 with 50.04% 	 Time used:  0.40 sec
2023-03-30 17:25:07,061 		8592 of 10000 with 50.02% 	 Time used:  0.31 sec
2023-03-30 17:25:07,363 		8616 of 10000 with 50.05% 	 Time used:  0.30 sec
2023-03-30 17:25:07,492 		8640 of 10000 with 50.02% 	 Time used:  0.13 sec
2023-03-30 17:25:07,645 		8664 of 10000 with 50.00% 	 Time used:  0.15 sec
2023-03-30 17:25:07,985 		8688 of 10000 with 49.97% 	 Time used:  0.34 sec
2023-03-30 17:25:08,302 		8712 of 10000 with 49.97% 	 Time used:  0.32 sec
2023-03-30 17:25:08,442 		8736 of 10000 with 49.93% 	 Time used:  0.14 sec
2023-03-30 17:25:08,777 		8760 of 10000 with 49.93% 	 Time used:  0.33 sec
2023-03-30 17:25:09,076 		8784 of 10000 with 49.97% 	 Time used:  0.30 sec
2023-03-30 17:25:09,215 		8808 of 10000 with 50.01% 	 Time used:  0.14 sec
2023-03-30 17:25:09,510 		8832 of 10000 with 50.01% 	 Time used:  0.29 sec
2023-03-30 17:25:09,813 		8856 of 10000 with 50.00% 	 Time used:  0.30 sec
2023-03-30 17:25:10,153 		8880 of 10000 with 50.02% 	 Time used:  0.34 sec
2023-03-30 17:25:10,574 		8904 of 10000 with 50.01% 	 Time used:  0.42 sec
2023-03-30 17:25:10,883 		8928 of 10000 with 50.06% 	 Time used:  0.31 sec
2023-03-30 17:25:11,267 		8952 of 10000 with 50.02% 	 Time used:  0.38 sec
2023-03-30 17:25:11,495 		8976 of 10000 with 50.01% 	 Time used:  0.23 sec
2023-03-30 17:25:11,919 		9000 of 10000 with 50.01% 	 Time used:  0.42 sec
2023-03-30 17:25:12,185 		9024 of 10000 with 50.02% 	 Time used:  0.26 sec
2023-03-30 17:25:13,047 		9048 of 10000 with 50.00% 	 Time used:  0.86 sec
2023-03-30 17:25:13,375 		9072 of 10000 with 50.00% 	 Time used:  0.33 sec
2023-03-30 17:25:13,701 		9096 of 10000 with 50.02% 	 Time used:  0.32 sec
2023-03-30 17:25:14,070 		9120 of 10000 with 50.05% 	 Time used:  0.37 sec
2023-03-30 17:25:14,403 		9144 of 10000 with 50.02% 	 Time used:  0.33 sec
2023-03-30 17:25:15,530 		9168 of 10000 with 50.03% 	 Time used:  1.13 sec
2023-03-30 17:25:16,001 		9192 of 10000 with 50.03% 	 Time used:  0.47 sec
2023-03-30 17:25:16,122 		9216 of 10000 with 50.07% 	 Time used:  0.12 sec
2023-03-30 17:25:16,461 		9240 of 10000 with 50.05% 	 Time used:  0.34 sec
2023-03-30 17:25:16,760 		9264 of 10000 with 50.05% 	 Time used:  0.30 sec
2023-03-30 17:25:16,881 		9288 of 10000 with 50.10% 	 Time used:  0.12 sec
2023-03-30 17:25:17,248 		9312 of 10000 with 50.06% 	 Time used:  0.37 sec
2023-03-30 17:25:17,737 		9336 of 10000 with 50.14% 	 Time used:  0.49 sec
2023-03-30 17:25:18,099 		9360 of 10000 with 50.11% 	 Time used:  0.36 sec
2023-03-30 17:25:18,235 		9384 of 10000 with 50.11% 	 Time used:  0.13 sec
2023-03-30 17:25:18,390 		9408 of 10000 with 50.10% 	 Time used:  0.15 sec
2023-03-30 17:25:18,779 		9432 of 10000 with 50.06% 	 Time used:  0.39 sec
2023-03-30 17:25:19,803 		9456 of 10000 with 50.05% 	 Time used:  1.02 sec
2023-03-30 17:25:20,114 		9480 of 10000 with 50.09% 	 Time used:  0.31 sec
2023-03-30 17:25:20,239 		9504 of 10000 with 50.06% 	 Time used:  0.12 sec
2023-03-30 17:25:20,578 		9528 of 10000 with 50.04% 	 Time used:  0.34 sec
2023-03-30 17:25:20,675 		9552 of 10000 with 50.07% 	 Time used:  0.10 sec
2023-03-30 17:25:21,634 		9576 of 10000 with 50.07% 	 Time used:  0.96 sec
2023-03-30 17:25:21,728 		9600 of 10000 with 50.10% 	 Time used:  0.09 sec
2023-03-30 17:25:22,003 		9624 of 10000 with 50.10% 	 Time used:  0.27 sec
2023-03-30 17:25:22,280 		9648 of 10000 with 50.09% 	 Time used:  0.28 sec
2023-03-30 17:25:22,599 		9672 of 10000 with 50.09% 	 Time used:  0.32 sec
2023-03-30 17:25:22,743 		9696 of 10000 with 50.08% 	 Time used:  0.14 sec
2023-03-30 17:25:23,048 		9720 of 10000 with 50.07% 	 Time used:  0.30 sec
2023-03-30 17:25:23,355 		9744 of 10000 with 50.08% 	 Time used:  0.31 sec
2023-03-30 17:25:23,661 		9768 of 10000 with 50.05% 	 Time used:  0.30 sec
2023-03-30 17:25:23,785 		9792 of 10000 with 50.02% 	 Time used:  0.12 sec
2023-03-30 17:25:24,083 		9816 of 10000 with 50.06% 	 Time used:  0.30 sec
2023-03-30 17:25:24,393 		9840 of 10000 with 50.07% 	 Time used:  0.31 sec
2023-03-30 17:25:24,701 		9864 of 10000 with 50.05% 	 Time used:  0.31 sec
2023-03-30 17:25:25,011 		9888 of 10000 with 50.02% 	 Time used:  0.31 sec
2023-03-30 17:25:25,195 		9912 of 10000 with 50.02% 	 Time used:  0.18 sec
2023-03-30 17:25:25,533 		9936 of 10000 with 50.03% 	 Time used:  0.34 sec
2023-03-30 17:25:26,116 		9960 of 10000 with 50.05% 	 Time used:  0.58 sec
2023-03-30 17:25:26,281 		9984 of 10000 with 50.02% 	 Time used:  0.16 sec
2023-03-30 17:25:26,587 		10000 of 10000 with 50.05% 	 Time used:  0.30 sec
2023-03-30 17:25:26,587 
2023-03-30 17:25:26,595 			Learning rate: weights:   1.000e-03    
2023-03-30 17:25:26,595 			Last test performance: 50.05%
2023-03-30 17:25:26,595 ----------------
2023-03-30 17:25:33,191   2   =>  0    		Training 486 pattern with 49.79% 	Forward time: 	 5.07 sec
2023-03-30 17:25:33,191 			Loss:    6.042e-02    			Backward time: 	 1.45 sec 
2023-03-30 17:25:33,316 			Learning rate: weights:   1.000e-03    
2023-03-30 17:25:33,316 			Last test performance: 50.05%
2023-03-30 17:25:33,317 ----------------
2023-03-30 17:25:38,561   2   =>  1    		Training 486 pattern with 46.46% 	Forward time: 	 4.68 sec
2023-03-30 17:25:38,562 			Loss:    6.446e-02    			Backward time: 	 0.53 sec 
2023-03-30 17:25:38,694 			Learning rate: weights:   1.000e-03    
2023-03-30 17:25:38,694 			Last test performance: 50.05%
2023-03-30 17:25:38,694 ----------------
2023-03-30 17:25:44,095   2   =>  2    		Training 486 pattern with 44.38% 	Forward time: 	 4.92 sec
2023-03-30 17:25:44,095 			Loss:    6.450e-02    			Backward time: 	 0.45 sec 
2023-03-30 17:25:44,334 			Learning rate: weights:   1.000e-03    
2023-03-30 17:25:44,334 			Last test performance: 50.05%
2023-03-30 17:25:44,334 ----------------
2023-03-30 17:25:49,989   2   =>  3    		Training 486 pattern with 50.62% 	Forward time: 	 5.37 sec
2023-03-30 17:25:49,990 			Loss:    6.193e-02    			Backward time: 	 0.23 sec 
2023-03-30 17:25:50,324 			Learning rate: weights:   1.000e-03    
2023-03-30 17:25:50,324 			Last test performance: 50.05%
2023-03-30 17:25:50,324 ----------------
2023-03-30 17:25:55,527   2   =>  4    		Training 486 pattern with 45.21% 	Forward time: 	 4.86 sec
2023-03-30 17:25:55,528 			Loss:    6.527e-02    			Backward time: 	 0.31 sec 
2023-03-30 17:25:56,024 			Learning rate: weights:   1.000e-03    
2023-03-30 17:25:56,024 			Last test performance: 50.05%
2023-03-30 17:25:56,024 ----------------
2023-03-30 17:26:00,920   2   =>  5    		Training 486 pattern with 48.12% 	Forward time: 	 4.46 sec
2023-03-30 17:26:00,922 			Loss:    6.054e-02    			Backward time: 	 0.41 sec 
2023-03-30 17:26:01,149 			Learning rate: weights:   1.000e-03    
2023-03-30 17:26:01,149 			Last test performance: 50.05%
2023-03-30 17:26:01,149 ----------------
2023-03-30 17:26:07,593   2   =>  6    		Training 486 pattern with 46.67% 	Forward time: 	 6.02 sec
2023-03-30 17:26:07,593 			Loss:    6.250e-02    			Backward time: 	 0.39 sec 
2023-03-30 17:26:07,783 			Learning rate: weights:   1.000e-03    
2023-03-30 17:26:07,783 			Last test performance: 50.05%
2023-03-30 17:26:07,784 ----------------
2023-03-30 17:26:14,729   2   =>  7    		Training 486 pattern with 49.58% 	Forward time: 	 6.52 sec
2023-03-30 17:26:14,730 			Loss:    6.126e-02    			Backward time: 	 0.31 sec 
2023-03-30 17:26:14,826 			Learning rate: weights:   1.000e-03    
2023-03-30 17:26:14,827 			Last test performance: 50.05%
2023-03-30 17:26:14,827 ----------------
2023-03-30 17:26:20,361   2   =>  8    		Training 486 pattern with 41.67% 	Forward time: 	 5.23 sec
2023-03-30 17:26:20,362 			Loss:    6.577e-02    			Backward time: 	 0.23 sec 
2023-03-30 17:26:20,457 			Learning rate: weights:   1.000e-03    
2023-03-30 17:26:20,457 			Last test performance: 50.05%
2023-03-30 17:26:20,457 ----------------
2023-03-30 17:26:27,332   2   =>  9    		Training 486 pattern with 48.54% 	Forward time: 	 5.89 sec
2023-03-30 17:26:27,333 			Loss:    6.294e-02    			Backward time: 	 0.91 sec 
2023-03-30 17:26:27,450 			Learning rate: weights:   1.000e-03    
2023-03-30 17:26:27,450 			Last test performance: 50.05%
2023-03-30 17:26:27,451 ----------------
2023-03-30 17:26:33,570   2   =>  10   		Training 486 pattern with 48.33% 	Forward time: 	 5.66 sec
2023-03-30 17:26:33,571 			Loss:    5.964e-02    			Backward time: 	 0.37 sec 
2023-03-30 17:26:33,670 			Learning rate: weights:   1.000e-03    
2023-03-30 17:26:33,670 			Last test performance: 50.05%
2023-03-30 17:26:33,670 ----------------
2023-03-30 17:26:39,340   2   =>  11   		Training 486 pattern with 51.25% 	Forward time: 	 4.98 sec
2023-03-30 17:26:39,341 			Loss:    5.920e-02    			Backward time: 	 0.55 sec 
2023-03-30 17:26:39,444 			Learning rate: weights:   1.000e-03    
2023-03-30 17:26:39,445 			Last test performance: 50.05%
2023-03-30 17:26:39,445 ----------------
2023-03-30 17:26:45,240   2   =>  12   		Training 486 pattern with 45.83% 	Forward time: 	 5.35 sec
2023-03-30 17:26:45,240 			Loss:    6.313e-02    			Backward time: 	 0.39 sec 
2023-03-30 17:26:45,327 			Learning rate: weights:   1.000e-03    
2023-03-30 17:26:45,327 			Last test performance: 50.05%
2023-03-30 17:26:45,327 ----------------
2023-03-30 17:26:50,746   2   =>  13   		Training 486 pattern with 45.62% 	Forward time: 	 4.86 sec
2023-03-30 17:26:50,746 			Loss:    6.381e-02    			Backward time: 	 0.52 sec 
2023-03-30 17:26:50,950 			Learning rate: weights:   1.000e-03    
2023-03-30 17:26:50,951 			Last test performance: 50.05%
2023-03-30 17:26:50,951 ----------------
2023-03-30 17:26:56,328   2   =>  14   		Training 486 pattern with 46.04% 	Forward time: 	 4.94 sec
2023-03-30 17:26:56,329 			Loss:    6.170e-02    			Backward time: 	 0.37 sec 
2023-03-30 17:26:56,448 			Learning rate: weights:   1.000e-03    
2023-03-30 17:26:56,448 			Last test performance: 50.05%
2023-03-30 17:26:56,448 ----------------
2023-03-30 17:27:02,620   2   =>  15   		Training 486 pattern with 44.38% 	Forward time: 	 5.71 sec
2023-03-30 17:27:02,620 			Loss:    6.560e-02    			Backward time: 	 0.38 sec 
2023-03-30 17:27:02,915 			Learning rate: weights:   1.000e-03    
2023-03-30 17:27:02,916 			Last test performance: 50.05%
2023-03-30 17:27:02,916 ----------------
2023-03-30 17:27:09,664   2   =>  16   		Training 486 pattern with 43.96% 	Forward time: 	 6.38 sec
2023-03-30 17:27:09,664 			Loss:    6.201e-02    			Backward time: 	 0.26 sec 
2023-03-30 17:27:09,760 			Learning rate: weights:   1.000e-03    
2023-03-30 17:27:09,760 			Last test performance: 50.05%
2023-03-30 17:27:09,760 ----------------
2023-03-30 17:27:15,416   2   =>  17   		Training 486 pattern with 47.29% 	Forward time: 	 5.34 sec
2023-03-30 17:27:15,416 			Loss:    6.216e-02    			Backward time: 	 0.25 sec 
2023-03-30 17:27:15,537 			Learning rate: weights:   1.000e-03    
2023-03-30 17:27:15,537 			Last test performance: 50.05%
2023-03-30 17:27:15,537 ----------------
2023-03-30 17:27:22,517   2   =>  18   		Training 486 pattern with 46.25% 	Forward time: 	 6.62 sec
2023-03-30 17:27:22,517 			Loss:    6.498e-02    			Backward time: 	 0.28 sec 
2023-03-30 17:27:22,608 			Learning rate: weights:   1.000e-03    
2023-03-30 17:27:22,608 			Last test performance: 50.05%
2023-03-30 17:27:22,608 ----------------
2023-03-30 17:27:27,940   2   =>  19   		Training 486 pattern with 46.04% 	Forward time: 	 4.87 sec
2023-03-30 17:27:27,940 			Loss:    5.892e-02    			Backward time: 	 0.40 sec 
2023-03-30 17:27:28,119 			Learning rate: weights:   1.000e-03    
2023-03-30 17:27:28,119 			Last test performance: 50.05%
2023-03-30 17:27:28,120 ----------------
2023-03-30 17:27:33,707   2   =>  20   		Training 486 pattern with 48.12% 	Forward time: 	 5.31 sec
2023-03-30 17:27:33,707 			Loss:    6.014e-02    			Backward time: 	 0.24 sec 
2023-03-30 17:27:33,848 			Learning rate: weights:   1.000e-03    
2023-03-30 17:27:33,848 			Last test performance: 50.05%
2023-03-30 17:27:33,848 ----------------
2023-03-30 17:27:39,264   2   =>  21   		Training 486 pattern with 47.50% 	Forward time: 	 5.10 sec
2023-03-30 17:27:39,264 			Loss:    5.865e-02    			Backward time: 	 0.28 sec 
2023-03-30 17:27:39,381 			Learning rate: weights:   1.000e-03    
2023-03-30 17:27:39,381 			Last test performance: 50.05%
2023-03-30 17:27:39,382 ----------------
2023-03-30 17:27:44,499   2   =>  22   		Training 486 pattern with 42.92% 	Forward time: 	 4.84 sec
2023-03-30 17:27:44,499 			Loss:    6.302e-02    			Backward time: 	 0.25 sec 
2023-03-30 17:27:44,569 			Learning rate: weights:   1.000e-03    
2023-03-30 17:27:44,569 			Last test performance: 50.05%
2023-03-30 17:27:44,569 ----------------
2023-03-30 17:27:50,589   2   =>  23   		Training 486 pattern with 45.62% 	Forward time: 	 5.49 sec
2023-03-30 17:27:50,590 			Loss:    6.220e-02    			Backward time: 	 0.46 sec 
2023-03-30 17:27:50,697 			Learning rate: weights:   1.000e-03    
2023-03-30 17:27:50,698 			Last test performance: 50.05%
2023-03-30 17:27:50,698 ----------------
2023-03-30 17:27:56,324   2   =>  24   		Training 486 pattern with 46.67% 	Forward time: 	 5.08 sec
2023-03-30 17:27:56,324 			Loss:    6.291e-02    			Backward time: 	 0.46 sec 
2023-03-30 17:27:56,470 			Learning rate: weights:   1.000e-03    
2023-03-30 17:27:56,470 			Last test performance: 50.05%
2023-03-30 17:27:56,470 ----------------
2023-03-30 17:28:02,494   2   =>  25   		Training 486 pattern with 50.00% 	Forward time: 	 5.42 sec
2023-03-30 17:28:02,495 			Loss:    5.958e-02    			Backward time: 	 0.57 sec 
2023-03-30 17:28:02,595 			Learning rate: weights:   1.000e-03    
2023-03-30 17:28:02,595 			Last test performance: 50.05%
2023-03-30 17:28:02,595 ----------------
2023-03-30 17:28:09,034   2   =>  26   		Training 486 pattern with 45.21% 	Forward time: 	 6.05 sec
2023-03-30 17:28:09,034 			Loss:    6.235e-02    			Backward time: 	 0.36 sec 
2023-03-30 17:28:09,191 			Learning rate: weights:   1.000e-03    
2023-03-30 17:28:09,191 			Last test performance: 50.05%
2023-03-30 17:28:09,191 ----------------
2023-03-30 17:28:16,307   2   =>  27   		Training 486 pattern with 43.75% 	Forward time: 	 6.71 sec
2023-03-30 17:28:16,307 			Loss:    6.628e-02    			Backward time: 	 0.37 sec 
2023-03-30 17:28:16,561 			Learning rate: weights:   1.000e-03    
2023-03-30 17:28:16,561 			Last test performance: 50.05%
2023-03-30 17:28:16,561 ----------------
2023-03-30 17:28:23,139   2   =>  28   		Training 486 pattern with 52.29% 	Forward time: 	 5.92 sec
2023-03-30 17:28:23,140 			Loss:    5.977e-02    			Backward time: 	 0.58 sec 
2023-03-30 17:28:23,265 			Learning rate: weights:   1.000e-03    
2023-03-30 17:28:23,266 			Last test performance: 50.05%
2023-03-30 17:28:23,266 ----------------
2023-03-30 17:28:29,627   2   =>  29   		Training 486 pattern with 50.62% 	Forward time: 	 5.84 sec
2023-03-30 17:28:29,627 			Loss:    5.868e-02    			Backward time: 	 0.42 sec 
2023-03-30 17:28:29,870 			Learning rate: weights:   1.000e-03    
2023-03-30 17:28:29,871 			Last test performance: 50.05%
2023-03-30 17:28:29,871 ----------------
2023-03-30 17:28:35,395   2   =>  30   		Training 486 pattern with 50.00% 	Forward time: 	 5.01 sec
2023-03-30 17:28:35,396 			Loss:    6.066e-02    			Backward time: 	 0.43 sec 
2023-03-30 17:28:35,530 			Learning rate: weights:   1.000e-03    
2023-03-30 17:28:35,530 			Last test performance: 50.05%
2023-03-30 17:28:35,530 ----------------
2023-03-30 17:28:42,038   2   =>  31   		Training 486 pattern with 48.12% 	Forward time: 	 5.73 sec
2023-03-30 17:28:42,039 			Loss:    6.047e-02    			Backward time: 	 0.71 sec 
2023-03-30 17:28:42,164 			Learning rate: weights:   1.000e-03    
2023-03-30 17:28:42,164 			Last test performance: 50.05%
2023-03-30 17:28:42,164 ----------------
2023-03-30 17:28:48,040   2   =>  32   		Training 486 pattern with 44.38% 	Forward time: 	 5.52 sec
2023-03-30 17:28:48,041 			Loss:    6.321e-02    			Backward time: 	 0.31 sec 
2023-03-30 17:28:48,198 			Learning rate: weights:   1.000e-03    
2023-03-30 17:28:48,198 			Last test performance: 50.05%
2023-03-30 17:28:48,198 ----------------
2023-03-30 17:28:54,207   2   =>  33   		Training 486 pattern with 47.08% 	Forward time: 	 5.74 sec
2023-03-30 17:28:54,207 			Loss:    6.184e-02    			Backward time: 	 0.23 sec 
2023-03-30 17:28:54,331 			Learning rate: weights:   1.000e-03    
2023-03-30 17:28:54,331 			Last test performance: 50.05%
2023-03-30 17:28:54,331 ----------------
2023-03-30 17:28:59,735   2   =>  34   		Training 486 pattern with 49.58% 	Forward time: 	 5.03 sec
2023-03-30 17:28:59,736 			Loss:    6.070e-02    			Backward time: 	 0.33 sec 
2023-03-30 17:28:59,840 			Learning rate: weights:   1.000e-03    
2023-03-30 17:28:59,840 			Last test performance: 50.05%
2023-03-30 17:28:59,841 ----------------
2023-03-30 17:29:06,000   2   =>  35   		Training 486 pattern with 51.67% 	Forward time: 	 5.78 sec
2023-03-30 17:29:06,001 			Loss:    5.923e-02    			Backward time: 	 0.31 sec 
2023-03-30 17:29:06,176 			Learning rate: weights:   1.000e-03    
2023-03-30 17:29:06,176 			Last test performance: 50.05%
2023-03-30 17:29:06,176 ----------------
2023-03-30 17:29:13,179   2   =>  36   		Training 486 pattern with 48.75% 	Forward time: 	 6.48 sec
2023-03-30 17:29:13,180 			Loss:    5.813e-02    			Backward time: 	 0.45 sec 
2023-03-30 17:29:13,357 			Learning rate: weights:   1.000e-03    
2023-03-30 17:29:13,357 			Last test performance: 50.05%
2023-03-30 17:29:13,358 ----------------
2023-03-30 17:29:19,122   2   =>  37   		Training 486 pattern with 49.17% 	Forward time: 	 5.41 sec
2023-03-30 17:29:19,122 			Loss:    5.872e-02    			Backward time: 	 0.30 sec 
2023-03-30 17:29:19,240 			Learning rate: weights:   1.000e-03    
2023-03-30 17:29:19,243 			Last test performance: 50.05%
2023-03-30 17:29:19,243 ----------------
2023-03-30 17:29:24,732   2   =>  38   		Training 486 pattern with 51.25% 	Forward time: 	 4.97 sec
2023-03-30 17:29:24,733 			Loss:    6.023e-02    			Backward time: 	 0.46 sec 
2023-03-30 17:29:24,922 			Learning rate: weights:   1.000e-03    
2023-03-30 17:29:24,923 			Last test performance: 50.05%
2023-03-30 17:29:24,923 ----------------
2023-03-30 17:29:30,837   2   =>  39   		Training 486 pattern with 53.96% 	Forward time: 	 5.48 sec
2023-03-30 17:29:30,838 			Loss:    5.873e-02    			Backward time: 	 0.38 sec 
2023-03-30 17:29:30,948 			Learning rate: weights:   1.000e-03    
2023-03-30 17:29:30,949 			Last test performance: 50.05%
2023-03-30 17:29:30,949 ----------------
2023-03-30 17:29:36,906   2   =>  40   		Training 486 pattern with 43.96% 	Forward time: 	 5.51 sec
2023-03-30 17:29:36,906 			Loss:    6.416e-02    			Backward time: 	 0.39 sec 
2023-03-30 17:29:37,072 			Learning rate: weights:   1.000e-03    
2023-03-30 17:29:37,074 			Last test performance: 50.05%
2023-03-30 17:29:37,075 ----------------
2023-03-30 17:29:42,615   2   =>  41   		Training 486 pattern with 51.04% 	Forward time: 	 5.25 sec
2023-03-30 17:29:42,615 			Loss:    5.844e-02    			Backward time: 	 0.25 sec 
2023-03-30 17:29:42,795 			Learning rate: weights:   1.000e-03    
2023-03-30 17:29:42,796 			Last test performance: 50.05%
2023-03-30 17:29:42,796 ----------------
2023-03-30 17:29:48,589   2   =>  42   		Training 486 pattern with 49.79% 	Forward time: 	 5.51 sec
2023-03-30 17:29:48,590 			Loss:    5.851e-02    			Backward time: 	 0.23 sec 
2023-03-30 17:29:48,693 			Learning rate: weights:   1.000e-03    
2023-03-30 17:29:48,693 			Last test performance: 50.05%
2023-03-30 17:29:48,693 ----------------
2023-03-30 17:29:53,848   2   =>  43   		Training 486 pattern with 47.29% 	Forward time: 	 4.79 sec
2023-03-30 17:29:53,848 			Loss:    6.082e-02    			Backward time: 	 0.28 sec 
2023-03-30 17:29:54,018 			Learning rate: weights:   1.000e-03    
2023-03-30 17:29:54,018 			Last test performance: 50.05%
2023-03-30 17:29:54,019 ----------------
2023-03-30 17:29:59,822   2   =>  44   		Training 486 pattern with 48.75% 	Forward time: 	 5.27 sec
2023-03-30 17:29:59,823 			Loss:    6.075e-02    			Backward time: 	 0.46 sec 
2023-03-30 17:29:59,937 			Learning rate: weights:   1.000e-03    
2023-03-30 17:29:59,937 			Last test performance: 50.05%
2023-03-30 17:29:59,938 ----------------
2023-03-30 17:30:05,983   2   =>  45   		Training 486 pattern with 50.00% 	Forward time: 	 5.56 sec
2023-03-30 17:30:05,983 			Loss:    5.938e-02    			Backward time: 	 0.31 sec 
2023-03-30 17:30:06,126 			Learning rate: weights:   1.000e-03    
2023-03-30 17:30:06,126 			Last test performance: 50.05%
2023-03-30 17:30:06,126 ----------------
2023-03-30 17:30:12,684   2   =>  46   		Training 486 pattern with 49.17% 	Forward time: 	 6.01 sec
2023-03-30 17:30:12,684 			Loss:    5.854e-02    			Backward time: 	 0.51 sec 
2023-03-30 17:30:12,839 			Learning rate: weights:   1.000e-03    
2023-03-30 17:30:12,839 			Last test performance: 50.05%
2023-03-30 17:30:12,839 ----------------
2023-03-30 17:30:19,233   2   =>  47   		Training 486 pattern with 49.79% 	Forward time: 	 6.06 sec
2023-03-30 17:30:19,234 			Loss:    6.044e-02    			Backward time: 	 0.30 sec 
2023-03-30 17:30:19,388 			Learning rate: weights:   1.000e-03    
2023-03-30 17:30:19,388 			Last test performance: 50.05%
2023-03-30 17:30:19,388 ----------------
2023-03-30 17:30:25,501   2   =>  48   		Training 486 pattern with 47.71% 	Forward time: 	 5.81 sec
2023-03-30 17:30:25,502 			Loss:    6.081e-02    			Backward time: 	 0.26 sec 
2023-03-30 17:30:25,673 			Learning rate: weights:   1.000e-03    
2023-03-30 17:30:25,673 			Last test performance: 50.05%
2023-03-30 17:30:25,673 ----------------
2023-03-30 17:30:30,992   2   =>  49   		Training 486 pattern with 47.92% 	Forward time: 	 4.96 sec
2023-03-30 17:30:30,992 			Loss:    6.029e-02    			Backward time: 	 0.30 sec 
2023-03-30 17:30:31,106 			Learning rate: weights:   1.000e-03    
2023-03-30 17:30:31,107 			Last test performance: 50.05%
2023-03-30 17:30:31,107 ----------------
2023-03-30 17:30:37,699   2   =>  50   		Training 486 pattern with 49.38% 	Forward time: 	 6.26 sec
2023-03-30 17:30:37,699 			Loss:    5.744e-02    			Backward time: 	 0.30 sec 
2023-03-30 17:30:37,788 			Learning rate: weights:   1.000e-03    
2023-03-30 17:30:37,789 			Last test performance: 50.05%
2023-03-30 17:30:37,789 ----------------
2023-03-30 17:30:43,758   2   =>  51   		Training 486 pattern with 53.75% 	Forward time: 	 5.39 sec
2023-03-30 17:30:43,758 			Loss:    5.632e-02    			Backward time: 	 0.54 sec 
2023-03-30 17:30:43,854 			Learning rate: weights:   1.000e-03    
2023-03-30 17:30:43,854 			Last test performance: 50.05%
2023-03-30 17:30:43,854 ----------------
2023-03-30 17:30:49,398   2   =>  52   		Training 486 pattern with 47.71% 	Forward time: 	 5.04 sec
2023-03-30 17:30:49,399 			Loss:    6.271e-02    			Backward time: 	 0.43 sec 
2023-03-30 17:30:49,584 			Learning rate: weights:   1.000e-03    
2023-03-30 17:30:49,584 			Last test performance: 50.05%
2023-03-30 17:30:49,585 ----------------
2023-03-30 17:30:54,818   2   =>  53   		Training 486 pattern with 51.25% 	Forward time: 	 4.74 sec
2023-03-30 17:30:54,819 			Loss:    6.058e-02    			Backward time: 	 0.39 sec 
2023-03-30 17:30:54,932 			Learning rate: weights:   1.000e-03    
2023-03-30 17:30:54,932 			Last test performance: 50.05%
2023-03-30 17:30:54,933 ----------------
2023-03-30 17:31:00,496   2   =>  54   		Training 486 pattern with 48.75% 	Forward time: 	 5.14 sec
2023-03-30 17:31:00,497 			Loss:    6.128e-02    			Backward time: 	 0.36 sec 
2023-03-30 17:31:00,653 			Learning rate: weights:   1.000e-03    
2023-03-30 17:31:00,654 			Last test performance: 50.05%
2023-03-30 17:31:00,654 ----------------
2023-03-30 17:31:07,314   2   =>  55   		Training 486 pattern with 49.79% 	Forward time: 	 6.33 sec
2023-03-30 17:31:07,315 			Loss:    5.903e-02    			Backward time: 	 0.22 sec 
2023-03-30 17:31:07,407 			Learning rate: weights:   1.000e-03    
2023-03-30 17:31:07,408 			Last test performance: 50.05%
2023-03-30 17:31:07,408 ----------------
2023-03-30 17:31:13,630   2   =>  56   		Training 486 pattern with 49.58% 	Forward time: 	 5.57 sec
2023-03-30 17:31:13,630 			Loss:    5.848e-02    			Backward time: 	 0.59 sec 
2023-03-30 17:31:13,837 			Learning rate: weights:   1.000e-03    
2023-03-30 17:31:13,837 			Last test performance: 50.05%
2023-03-30 17:31:13,837 ----------------
2023-03-30 17:31:19,438   2   =>  57   		Training 486 pattern with 52.50% 	Forward time: 	 5.23 sec
2023-03-30 17:31:19,439 			Loss:    5.850e-02    			Backward time: 	 0.31 sec 
2023-03-30 17:31:19,652 			Learning rate: weights:   1.000e-03    
2023-03-30 17:31:19,652 			Last test performance: 50.05%
2023-03-30 17:31:19,653 ----------------
2023-03-30 17:31:26,740   2   =>  58   		Training 486 pattern with 47.50% 	Forward time: 	 6.80 sec
2023-03-30 17:31:26,740 			Loss:    6.193e-02    			Backward time: 	 0.26 sec 
2023-03-30 17:31:26,953 			Learning rate: weights:   1.000e-03    
2023-03-30 17:31:26,954 			Last test performance: 50.05%
2023-03-30 17:31:26,955 ----------------
2023-03-30 17:31:32,737   2   =>  59   		Training 486 pattern with 52.50% 	Forward time: 	 5.46 sec
2023-03-30 17:31:32,737 			Loss:    5.721e-02    			Backward time: 	 0.29 sec 
2023-03-30 17:31:32,840 			Learning rate: weights:   1.000e-03    
2023-03-30 17:31:32,840 			Last test performance: 50.05%
2023-03-30 17:31:32,841 ----------------
2023-03-30 17:31:38,380   2   =>  60   		Training 486 pattern with 52.08% 	Forward time: 	 5.18 sec
2023-03-30 17:31:38,380 			Loss:    5.972e-02    			Backward time: 	 0.33 sec 
2023-03-30 17:31:38,478 			Learning rate: weights:   1.000e-03    
2023-03-30 17:31:38,478 			Last test performance: 50.05%
2023-03-30 17:31:38,478 ----------------
2023-03-30 17:31:43,885   2   =>  61   		Training 486 pattern with 52.29% 	Forward time: 	 4.92 sec
2023-03-30 17:31:43,886 			Loss:    5.711e-02    			Backward time: 	 0.38 sec 
2023-03-30 17:31:44,060 			Learning rate: weights:   1.000e-03    
2023-03-30 17:31:44,060 			Last test performance: 50.05%
2023-03-30 17:31:44,063 ----------------
2023-03-30 17:31:49,534   2   =>  62   		Training 486 pattern with 46.04% 	Forward time: 	 4.92 sec
2023-03-30 17:31:49,535 			Loss:    6.222e-02    			Backward time: 	 0.47 sec 
2023-03-30 17:31:49,797 			Learning rate: weights:   1.000e-03    
2023-03-30 17:31:49,797 			Last test performance: 50.05%
2023-03-30 17:31:49,797 ----------------
2023-03-30 17:31:54,785   2   =>  63   		Training 486 pattern with 52.29% 	Forward time: 	 4.68 sec
2023-03-30 17:31:54,785 			Loss:    5.696e-02    			Backward time: 	 0.26 sec 
2023-03-30 17:31:54,882 			Learning rate: weights:   1.000e-03    
2023-03-30 17:31:54,882 			Last test performance: 50.05%
2023-03-30 17:31:54,882 ----------------
2023-03-30 17:32:00,399   2   =>  64   		Training 486 pattern with 52.08% 	Forward time: 	 5.16 sec
2023-03-30 17:32:00,399 			Loss:    5.926e-02    			Backward time: 	 0.32 sec 
2023-03-30 17:32:00,533 			Learning rate: weights:   1.000e-03    
2023-03-30 17:32:00,533 			Last test performance: 50.05%
2023-03-30 17:32:00,533 ----------------
2023-03-30 17:32:07,956   2   =>  65   		Training 486 pattern with 52.29% 	Forward time: 	 6.96 sec
2023-03-30 17:32:07,956 			Loss:    6.094e-02    			Backward time: 	 0.43 sec 
2023-03-30 17:32:08,070 			Learning rate: weights:   1.000e-03    
2023-03-30 17:32:08,070 			Last test performance: 50.05%
2023-03-30 17:32:08,070 ----------------
2023-03-30 17:32:14,109   2   =>  66   		Training 486 pattern with 51.88% 	Forward time: 	 5.35 sec
2023-03-30 17:32:14,110 			Loss:    5.977e-02    			Backward time: 	 0.65 sec 
2023-03-30 17:32:14,208 			Learning rate: weights:   1.000e-03    
2023-03-30 17:32:14,208 			Last test performance: 50.05%
2023-03-30 17:32:14,208 ----------------
2023-03-30 17:32:21,034   2   =>  67   		Training 486 pattern with 49.38% 	Forward time: 	 6.31 sec
2023-03-30 17:32:21,035 			Loss:    5.877e-02    			Backward time: 	 0.46 sec 
2023-03-30 17:32:21,148 			Learning rate: weights:   1.000e-03    
2023-03-30 17:32:21,149 			Last test performance: 50.05%
2023-03-30 17:32:21,149 ----------------
2023-03-30 17:32:27,277   2   =>  68   		Training 486 pattern with 47.50% 	Forward time: 	 5.72 sec
2023-03-30 17:32:27,278 			Loss:    6.208e-02    			Backward time: 	 0.33 sec 
2023-03-30 17:32:27,379 			Learning rate: weights:   1.000e-03    
2023-03-30 17:32:27,380 			Last test performance: 50.05%
2023-03-30 17:32:27,380 ----------------
2023-03-30 17:32:33,443   2   =>  69   		Training 486 pattern with 53.33% 	Forward time: 	 5.56 sec
2023-03-30 17:32:33,444 			Loss:    5.408e-02    			Backward time: 	 0.43 sec 
2023-03-30 17:32:33,631 			Learning rate: weights:   1.000e-03    
2023-03-30 17:32:33,631 			Last test performance: 50.05%
2023-03-30 17:32:33,632 ----------------
2023-03-30 17:32:39,022   2   =>  70   		Training 486 pattern with 48.75% 	Forward time: 	 4.94 sec
2023-03-30 17:32:39,023 			Loss:    5.978e-02    			Backward time: 	 0.37 sec 
2023-03-30 17:32:39,172 			Learning rate: weights:   1.000e-03    
2023-03-30 17:32:39,175 			Last test performance: 50.05%
2023-03-30 17:32:39,176 ----------------
2023-03-30 17:32:44,772   2   =>  71   		Training 486 pattern with 45.21% 	Forward time: 	 5.01 sec
2023-03-30 17:32:44,772 			Loss:    6.201e-02    			Backward time: 	 0.54 sec 
2023-03-30 17:32:44,998 			Learning rate: weights:   1.000e-03    
2023-03-30 17:32:44,998 			Last test performance: 50.05%
2023-03-30 17:32:44,998 ----------------
2023-03-30 17:32:50,666   2   =>  72   		Training 486 pattern with 52.71% 	Forward time: 	 5.26 sec
2023-03-30 17:32:50,667 			Loss:    5.431e-02    			Backward time: 	 0.32 sec 
2023-03-30 17:32:50,781 			Learning rate: weights:   1.000e-03    
2023-03-30 17:32:50,781 			Last test performance: 50.05%
2023-03-30 17:32:50,781 ----------------
2023-03-30 17:32:56,788   2   =>  73   		Training 486 pattern with 50.00% 	Forward time: 	 5.64 sec
2023-03-30 17:32:56,788 			Loss:    5.845e-02    			Backward time: 	 0.31 sec 
2023-03-30 17:32:56,926 			Learning rate: weights:   1.000e-03    
2023-03-30 17:32:56,926 			Last test performance: 50.05%
2023-03-30 17:32:56,926 ----------------
2023-03-30 17:33:01,829   2   =>  74   		Training 486 pattern with 45.00% 	Forward time: 	 4.52 sec
2023-03-30 17:33:01,829 			Loss:    6.086e-02    			Backward time: 	 0.34 sec 
2023-03-30 17:33:02,005 			Learning rate: weights:   1.000e-03    
2023-03-30 17:33:02,005 			Last test performance: 50.05%
2023-03-30 17:33:02,005 ----------------
2023-03-30 17:33:08,329   2   =>  75   		Training 486 pattern with 50.00% 	Forward time: 	 5.99 sec
2023-03-30 17:33:08,330 			Loss:    6.113e-02    			Backward time: 	 0.30 sec 
2023-03-30 17:33:08,423 			Learning rate: weights:   1.000e-03    
2023-03-30 17:33:08,423 			Last test performance: 50.05%
2023-03-30 17:33:08,423 ----------------
2023-03-30 17:33:14,393   2   =>  76   		Training 486 pattern with 51.25% 	Forward time: 	 5.47 sec
2023-03-30 17:33:14,393 			Loss:    5.780e-02    			Backward time: 	 0.47 sec 
2023-03-30 17:33:14,638 			Learning rate: weights:   1.000e-03    
2023-03-30 17:33:14,638 			Last test performance: 50.05%
2023-03-30 17:33:14,638 ----------------
2023-03-30 17:33:20,701   2   =>  77   		Training 486 pattern with 46.67% 	Forward time: 	 5.65 sec
2023-03-30 17:33:20,702 			Loss:    6.022e-02    			Backward time: 	 0.36 sec 
2023-03-30 17:33:20,958 			Learning rate: weights:   1.000e-03    
2023-03-30 17:33:20,958 			Last test performance: 50.05%
2023-03-30 17:33:20,958 ----------------
2023-03-30 17:33:26,609   2   =>  78   		Training 486 pattern with 49.58% 	Forward time: 	 5.11 sec
2023-03-30 17:33:26,610 			Loss:    5.970e-02    			Backward time: 	 0.50 sec 
2023-03-30 17:33:26,716 			Learning rate: weights:   1.000e-03    
2023-03-30 17:33:26,717 			Last test performance: 50.05%
2023-03-30 17:33:26,717 ----------------
2023-03-30 17:33:32,717   2   =>  79   		Training 486 pattern with 50.42% 	Forward time: 	 5.29 sec
2023-03-30 17:33:32,717 			Loss:    5.914e-02    			Backward time: 	 0.68 sec 
2023-03-30 17:33:32,980 			Learning rate: weights:   1.000e-03    
2023-03-30 17:33:33,003 			Last test performance: 50.05%
2023-03-30 17:33:33,003 ----------------
2023-03-30 17:33:38,190   2   =>  80   		Training 486 pattern with 47.50% 	Forward time: 	 4.86 sec
2023-03-30 17:33:38,191 			Loss:    5.880e-02    			Backward time: 	 0.32 sec 
2023-03-30 17:33:38,327 			Learning rate: weights:   1.000e-03    
2023-03-30 17:33:38,327 			Last test performance: 50.05%
2023-03-30 17:33:38,327 ----------------
2023-03-30 17:33:43,699   2   =>  81   		Training 486 pattern with 51.25% 	Forward time: 	 5.02 sec
2023-03-30 17:33:43,699 			Loss:    5.713e-02    			Backward time: 	 0.33 sec 
2023-03-30 17:33:43,830 			Learning rate: weights:   1.000e-03    
2023-03-30 17:33:43,831 			Last test performance: 50.05%
2023-03-30 17:33:43,833 ----------------
2023-03-30 17:33:49,732   2   =>  82   		Training 486 pattern with 47.29% 	Forward time: 	 5.49 sec
2023-03-30 17:33:49,734 			Loss:    6.162e-02    			Backward time: 	 0.36 sec 
2023-03-30 17:33:49,835 			Learning rate: weights:   1.000e-03    
2023-03-30 17:33:49,836 			Last test performance: 50.05%
2023-03-30 17:33:49,836 ----------------
2023-03-30 17:33:55,669   2   =>  83   		Training 486 pattern with 45.00% 	Forward time: 	 5.29 sec
2023-03-30 17:33:55,670 			Loss:    6.071e-02    			Backward time: 	 0.49 sec 
2023-03-30 17:33:55,813 			Learning rate: weights:   1.000e-03    
2023-03-30 17:33:55,822 			Last test performance: 50.05%
2023-03-30 17:33:55,822 ----------------
2023-03-30 17:34:01,434   2   =>  84   		Training 486 pattern with 48.96% 	Forward time: 	 5.02 sec
2023-03-30 17:34:01,435 			Loss:    5.932e-02    			Backward time: 	 0.47 sec 
2023-03-30 17:34:01,805 			Learning rate: weights:   1.000e-03    
2023-03-30 17:34:01,806 			Last test performance: 50.05%
2023-03-30 17:34:01,806 ----------------
2023-03-30 17:34:08,311   2   =>  85   		Training 486 pattern with 50.42% 	Forward time: 	 6.09 sec
2023-03-30 17:34:08,311 			Loss:    5.859e-02    			Backward time: 	 0.37 sec 
2023-03-30 17:34:08,495 			Learning rate: weights:   1.000e-03    
2023-03-30 17:34:08,495 			Last test performance: 50.05%
2023-03-30 17:34:08,495 ----------------
2023-03-30 17:34:14,401   2   =>  86   		Training 486 pattern with 47.29% 	Forward time: 	 5.45 sec
2023-03-30 17:34:14,401 			Loss:    5.958e-02    			Backward time: 	 0.43 sec 
2023-03-30 17:34:14,582 			Learning rate: weights:   1.000e-03    
2023-03-30 17:34:14,582 			Last test performance: 50.05%
2023-03-30 17:34:14,582 ----------------
2023-03-30 17:34:20,557   2   =>  87   		Training 486 pattern with 52.29% 	Forward time: 	 5.54 sec
2023-03-30 17:34:20,557 			Loss:    5.654e-02    			Backward time: 	 0.41 sec 
2023-03-30 17:34:20,694 			Learning rate: weights:   1.000e-03    
2023-03-30 17:34:20,694 			Last test performance: 50.05%
2023-03-30 17:34:20,694 ----------------
2023-03-30 17:34:26,964   2   =>  88   		Training 486 pattern with 51.67% 	Forward time: 	 5.69 sec
2023-03-30 17:34:26,965 			Loss:    6.088e-02    			Backward time: 	 0.54 sec 
2023-03-30 17:34:27,084 			Learning rate: weights:   1.000e-03    
2023-03-30 17:34:27,084 			Last test performance: 50.05%
2023-03-30 17:34:27,085 ----------------
2023-03-30 17:34:33,099   2   =>  89   		Training 486 pattern with 50.42% 	Forward time: 	 5.53 sec
2023-03-30 17:34:33,099 			Loss:    5.784e-02    			Backward time: 	 0.35 sec 
2023-03-30 17:34:33,221 			Learning rate: weights:   1.000e-03    
2023-03-30 17:34:33,222 			Last test performance: 50.05%
2023-03-30 17:34:33,222 ----------------
2023-03-30 17:34:39,307   2   =>  90   		Training 486 pattern with 53.75% 	Forward time: 	 5.66 sec
2023-03-30 17:34:39,307 			Loss:    5.685e-02    			Backward time: 	 0.34 sec 
2023-03-30 17:34:39,409 			Learning rate: weights:   1.000e-03    
2023-03-30 17:34:39,409 			Last test performance: 50.05%
2023-03-30 17:34:39,409 ----------------
2023-03-30 17:34:44,650   2   =>  91   		Training 486 pattern with 57.50% 	Forward time: 	 4.77 sec
2023-03-30 17:34:44,651 			Loss:    5.458e-02    			Backward time: 	 0.40 sec 
2023-03-30 17:34:44,848 			Learning rate: weights:   1.000e-03    
2023-03-30 17:34:44,848 			Last test performance: 50.05%
2023-03-30 17:34:44,848 ----------------
2023-03-30 17:34:50,488   2   =>  92   		Training 486 pattern with 49.79% 	Forward time: 	 5.15 sec
2023-03-30 17:34:50,488 			Loss:    5.939e-02    			Backward time: 	 0.46 sec 
2023-03-30 17:34:50,550 			Learning rate: weights:   1.000e-03    
2023-03-30 17:34:50,551 			Last test performance: 50.05%
2023-03-30 17:34:50,551 ----------------
2023-03-30 17:34:55,844   2   =>  93   		Training 486 pattern with 55.00% 	Forward time: 	 4.87 sec
2023-03-30 17:34:55,844 			Loss:    5.514e-02    			Backward time: 	 0.39 sec 
2023-03-30 17:34:56,351 			Learning rate: weights:   1.000e-03    
2023-03-30 17:34:56,352 			Last test performance: 50.05%
2023-03-30 17:34:56,352 ----------------
2023-03-30 17:35:02,375   2   =>  94   		Training 486 pattern with 54.58% 	Forward time: 	 5.43 sec
2023-03-30 17:35:02,375 			Loss:    5.599e-02    			Backward time: 	 0.55 sec 
2023-03-30 17:35:02,542 			Learning rate: weights:   1.000e-03    
2023-03-30 17:35:02,542 			Last test performance: 50.05%
2023-03-30 17:35:02,542 ----------------
2023-03-30 17:35:08,674   2   =>  95   		Training 486 pattern with 46.88% 	Forward time: 	 5.87 sec
2023-03-30 17:35:08,674 			Loss:    6.238e-02    			Backward time: 	 0.23 sec 
2023-03-30 17:35:08,835 			Learning rate: weights:   1.000e-03    
2023-03-30 17:35:08,835 			Last test performance: 50.05%
2023-03-30 17:35:08,836 ----------------
2023-03-30 17:35:15,688   2   =>  96   		Training 486 pattern with 53.12% 	Forward time: 	 6.42 sec
2023-03-30 17:35:15,689 			Loss:    5.549e-02    			Backward time: 	 0.40 sec 
2023-03-30 17:35:15,788 			Learning rate: weights:   1.000e-03    
2023-03-30 17:35:15,789 			Last test performance: 50.05%
2023-03-30 17:35:15,789 ----------------
2023-03-30 17:35:22,015   2   =>  97   		Training 486 pattern with 45.00% 	Forward time: 	 5.87 sec
2023-03-30 17:35:22,016 			Loss:    6.334e-02    			Backward time: 	 0.27 sec 
2023-03-30 17:35:22,206 			Learning rate: weights:   1.000e-03    
2023-03-30 17:35:22,206 			Last test performance: 50.05%
2023-03-30 17:35:22,206 ----------------
2023-03-30 17:35:29,118   2   =>  98   		Training 486 pattern with 47.29% 	Forward time: 	 6.45 sec
2023-03-30 17:35:29,118 			Loss:    5.780e-02    			Backward time: 	 0.37 sec 
2023-03-30 17:35:29,254 			Learning rate: weights:   1.000e-03    
2023-03-30 17:35:29,254 			Last test performance: 50.05%
2023-03-30 17:35:29,254 ----------------
2023-03-30 17:35:34,891   2   =>  99   		Training 486 pattern with 47.92% 	Forward time: 	 4.98 sec
2023-03-30 17:35:34,892 			Loss:    5.756e-02    			Backward time: 	 0.61 sec 
2023-03-30 17:35:35,075 			Learning rate: weights:   1.000e-03    
2023-03-30 17:35:35,078 			Last test performance: 50.05%
2023-03-30 17:35:35,078 ----------------
2023-03-30 17:35:40,546   2   => 100   		Training 486 pattern with 52.71% 	Forward time: 	 5.17 sec
2023-03-30 17:35:40,546 			Loss:    5.696e-02    			Backward time: 	 0.27 sec 
2023-03-30 17:35:40,691 			Learning rate: weights:   1.000e-03    
2023-03-30 17:35:40,691 			Last test performance: 50.05%
2023-03-30 17:35:40,691 ----------------
2023-03-30 17:35:46,924   2   => 101   		Training 486 pattern with 51.25% 	Forward time: 	 5.99 sec
2023-03-30 17:35:46,924 			Loss:    5.828e-02    			Backward time: 	 0.21 sec 
2023-03-30 17:35:47,064 			Learning rate: weights:   1.000e-03    
2023-03-30 17:35:47,064 			Last test performance: 50.05%
2023-03-30 17:35:47,064 ----------------
2023-03-30 17:35:52,244   2   => 102   		Training 486 pattern with 55.00% 	Forward time: 	 4.78 sec
2023-03-30 17:35:52,244 			Loss:    5.592e-02    			Backward time: 	 0.37 sec 
2023-03-30 17:35:52,343 			Learning rate: weights:   1.000e-03    
2023-03-30 17:35:52,343 			Last test performance: 50.05%
2023-03-30 17:35:52,343 ----------------
2023-03-30 17:35:57,723   2   => 103   		Training 486 pattern with 50.00% 	Forward time: 	 5.11 sec
2023-03-30 17:35:57,723 			Loss:    5.946e-02    			Backward time: 	 0.24 sec 
2023-03-30 17:35:57,834 			Learning rate: weights:   1.000e-03    
2023-03-30 17:35:57,834 			Last test performance: 50.05%
2023-03-30 17:35:57,834 ----------------
2023-03-30 17:36:00,009 
2023-03-30 17:36:00,010 Testing:
2023-03-30 17:36:00,314 		24 of 10000 with 70.83% 	 Time used:  0.30 sec
2023-03-30 17:36:00,436 		48 of 10000 with 72.92% 	 Time used:  0.12 sec
2023-03-30 17:36:00,748 		72 of 10000 with 66.67% 	 Time used:  0.31 sec
2023-03-30 17:36:00,869 		96 of 10000 with 65.62% 	 Time used:  0.12 sec
2023-03-30 17:36:01,205 		120 of 10000 with 60.00% 	 Time used:  0.33 sec
2023-03-30 17:36:01,310 		144 of 10000 with 59.72% 	 Time used:  0.10 sec
2023-03-30 17:36:01,797 		168 of 10000 with 59.52% 	 Time used:  0.49 sec
2023-03-30 17:36:02,108 		192 of 10000 with 58.33% 	 Time used:  0.31 sec
2023-03-30 17:36:02,256 		216 of 10000 with 56.94% 	 Time used:  0.15 sec
2023-03-30 17:36:02,961 		240 of 10000 with 55.00% 	 Time used:  0.70 sec
2023-03-30 17:36:03,264 		264 of 10000 with 54.55% 	 Time used:  0.30 sec
2023-03-30 17:36:03,565 		288 of 10000 with 53.82% 	 Time used:  0.30 sec
2023-03-30 17:36:03,856 		312 of 10000 with 55.77% 	 Time used:  0.29 sec
2023-03-30 17:36:04,250 		336 of 10000 with 55.95% 	 Time used:  0.39 sec
2023-03-30 17:36:04,368 		360 of 10000 with 55.56% 	 Time used:  0.12 sec
2023-03-30 17:36:04,684 		384 of 10000 with 55.21% 	 Time used:  0.31 sec
2023-03-30 17:36:04,812 		408 of 10000 with 55.39% 	 Time used:  0.13 sec
2023-03-30 17:36:05,207 		432 of 10000 with 55.79% 	 Time used:  0.39 sec
2023-03-30 17:36:05,486 		456 of 10000 with 55.92% 	 Time used:  0.28 sec
2023-03-30 17:36:05,622 		480 of 10000 with 55.21% 	 Time used:  0.13 sec
2023-03-30 17:36:05,958 		504 of 10000 with 55.56% 	 Time used:  0.33 sec
2023-03-30 17:36:06,100 		528 of 10000 with 56.06% 	 Time used:  0.14 sec
2023-03-30 17:36:06,514 		552 of 10000 with 56.16% 	 Time used:  0.41 sec
2023-03-30 17:36:06,852 		576 of 10000 with 56.08% 	 Time used:  0.33 sec
2023-03-30 17:36:07,164 		600 of 10000 with 56.33% 	 Time used:  0.31 sec
2023-03-30 17:36:07,468 		624 of 10000 with 57.05% 	 Time used:  0.30 sec
2023-03-30 17:36:07,789 		648 of 10000 with 56.64% 	 Time used:  0.32 sec
2023-03-30 17:36:08,035 		672 of 10000 with 56.99% 	 Time used:  0.24 sec
2023-03-30 17:36:08,405 		696 of 10000 with 56.47% 	 Time used:  0.37 sec
2023-03-30 17:36:08,712 		720 of 10000 with 56.67% 	 Time used:  0.30 sec
2023-03-30 17:36:09,020 		744 of 10000 with 56.59% 	 Time used:  0.31 sec
2023-03-30 17:36:09,332 		768 of 10000 with 56.90% 	 Time used:  0.31 sec
2023-03-30 17:36:09,637 		792 of 10000 with 56.94% 	 Time used:  0.30 sec
2023-03-30 17:36:09,966 		816 of 10000 with 56.86% 	 Time used:  0.33 sec
2023-03-30 17:36:10,250 		840 of 10000 with 56.90% 	 Time used:  0.28 sec
2023-03-30 17:36:10,538 		864 of 10000 with 57.06% 	 Time used:  0.29 sec
2023-03-30 17:36:10,845 		888 of 10000 with 57.21% 	 Time used:  0.30 sec
2023-03-30 17:36:11,113 		912 of 10000 with 57.35% 	 Time used:  0.27 sec
2023-03-30 17:36:11,423 		936 of 10000 with 57.16% 	 Time used:  0.31 sec
2023-03-30 17:36:11,751 		960 of 10000 with 57.50% 	 Time used:  0.33 sec
2023-03-30 17:36:12,048 		984 of 10000 with 57.52% 	 Time used:  0.30 sec
2023-03-30 17:36:12,366 		1008 of 10000 with 57.64% 	 Time used:  0.32 sec
2023-03-30 17:36:12,500 		1032 of 10000 with 58.04% 	 Time used:  0.13 sec
2023-03-30 17:36:12,941 		1056 of 10000 with 57.67% 	 Time used:  0.43 sec
2023-03-30 17:36:13,240 		1080 of 10000 with 57.87% 	 Time used:  0.30 sec
2023-03-30 17:36:13,358 		1104 of 10000 with 57.88% 	 Time used:  0.12 sec
2023-03-30 17:36:13,694 		1128 of 10000 with 58.07% 	 Time used:  0.34 sec
2023-03-30 17:36:13,989 		1152 of 10000 with 57.73% 	 Time used:  0.29 sec
2023-03-30 17:36:14,127 		1176 of 10000 with 57.82% 	 Time used:  0.14 sec
2023-03-30 17:36:14,342 		1200 of 10000 with 58.00% 	 Time used:  0.21 sec
2023-03-30 17:36:14,748 		1224 of 10000 with 57.92% 	 Time used:  0.40 sec
2023-03-30 17:36:15,040 		1248 of 10000 with 57.37% 	 Time used:  0.29 sec
2023-03-30 17:36:15,312 		1272 of 10000 with 57.15% 	 Time used:  0.27 sec
2023-03-30 17:36:15,636 		1296 of 10000 with 57.10% 	 Time used:  0.32 sec
2023-03-30 17:36:15,941 		1320 of 10000 with 56.97% 	 Time used:  0.30 sec
2023-03-30 17:36:16,057 		1344 of 10000 with 56.77% 	 Time used:  0.12 sec
2023-03-30 17:36:16,367 		1368 of 10000 with 56.80% 	 Time used:  0.31 sec
2023-03-30 17:36:16,670 		1392 of 10000 with 56.68% 	 Time used:  0.30 sec
2023-03-30 17:36:16,790 		1416 of 10000 with 56.71% 	 Time used:  0.12 sec
2023-03-30 17:36:17,129 		1440 of 10000 with 56.60% 	 Time used:  0.34 sec
2023-03-30 17:36:17,466 		1464 of 10000 with 56.69% 	 Time used:  0.33 sec
2023-03-30 17:36:17,793 		1488 of 10000 with 56.59% 	 Time used:  0.33 sec
2023-03-30 17:36:18,094 		1512 of 10000 with 56.35% 	 Time used:  0.30 sec
2023-03-30 17:36:18,669 		1536 of 10000 with 56.12% 	 Time used:  0.57 sec
2023-03-30 17:36:18,972 		1560 of 10000 with 56.09% 	 Time used:  0.30 sec
2023-03-30 17:36:19,314 		1584 of 10000 with 56.00% 	 Time used:  0.34 sec
2023-03-30 17:36:19,650 		1608 of 10000 with 55.72% 	 Time used:  0.34 sec
2023-03-30 17:36:19,953 		1632 of 10000 with 55.76% 	 Time used:  0.30 sec
2023-03-30 17:36:20,277 		1656 of 10000 with 55.74% 	 Time used:  0.32 sec
2023-03-30 17:36:20,627 		1680 of 10000 with 55.89% 	 Time used:  0.35 sec
2023-03-30 17:36:21,028 		1704 of 10000 with 55.81% 	 Time used:  0.40 sec
2023-03-30 17:36:21,332 		1728 of 10000 with 55.79% 	 Time used:  0.30 sec
2023-03-30 17:36:21,633 		1752 of 10000 with 55.71% 	 Time used:  0.30 sec
2023-03-30 17:36:21,932 		1776 of 10000 with 55.57% 	 Time used:  0.30 sec
2023-03-30 17:36:22,275 		1800 of 10000 with 55.50% 	 Time used:  0.34 sec
2023-03-30 17:36:22,588 		1824 of 10000 with 55.59% 	 Time used:  0.31 sec
2023-03-30 17:36:22,888 		1848 of 10000 with 55.63% 	 Time used:  0.30 sec
2023-03-30 17:36:23,016 		1872 of 10000 with 55.72% 	 Time used:  0.13 sec
2023-03-30 17:36:23,470 		1896 of 10000 with 56.01% 	 Time used:  0.45 sec
2023-03-30 17:36:23,781 		1920 of 10000 with 55.99% 	 Time used:  0.31 sec
2023-03-30 17:36:23,904 		1944 of 10000 with 55.66% 	 Time used:  0.12 sec
2023-03-30 17:36:24,167 		1968 of 10000 with 55.74% 	 Time used:  0.26 sec
2023-03-30 17:36:24,516 		1992 of 10000 with 55.67% 	 Time used:  0.35 sec
2023-03-30 17:36:24,844 		2016 of 10000 with 55.51% 	 Time used:  0.32 sec
2023-03-30 17:36:25,064 		2040 of 10000 with 55.39% 	 Time used:  0.22 sec
2023-03-30 17:36:25,558 		2064 of 10000 with 55.57% 	 Time used:  0.49 sec
2023-03-30 17:36:25,997 		2088 of 10000 with 55.46% 	 Time used:  0.44 sec
2023-03-30 17:36:26,140 		2112 of 10000 with 55.45% 	 Time used:  0.14 sec
2023-03-30 17:36:26,471 		2136 of 10000 with 55.48% 	 Time used:  0.33 sec
2023-03-30 17:36:26,750 		2160 of 10000 with 55.60% 	 Time used:  0.28 sec
2023-03-30 17:36:27,061 		2184 of 10000 with 55.63% 	 Time used:  0.31 sec
2023-03-30 17:36:27,343 		2208 of 10000 with 55.71% 	 Time used:  0.28 sec
2023-03-30 17:36:27,653 		2232 of 10000 with 55.73% 	 Time used:  0.31 sec
2023-03-30 17:36:27,952 		2256 of 10000 with 55.63% 	 Time used:  0.30 sec
2023-03-30 17:36:28,205 		2280 of 10000 with 55.57% 	 Time used:  0.25 sec
2023-03-30 17:36:28,529 		2304 of 10000 with 55.56% 	 Time used:  0.32 sec
2023-03-30 17:36:28,741 		2328 of 10000 with 55.41% 	 Time used:  0.21 sec
2023-03-30 17:36:29,053 		2352 of 10000 with 55.57% 	 Time used:  0.31 sec
2023-03-30 17:36:29,174 		2376 of 10000 with 55.47% 	 Time used:  0.12 sec
2023-03-30 17:36:29,484 		2400 of 10000 with 55.54% 	 Time used:  0.31 sec
2023-03-30 17:36:29,775 		2424 of 10000 with 55.49% 	 Time used:  0.29 sec
2023-03-30 17:36:29,924 		2448 of 10000 with 55.43% 	 Time used:  0.15 sec
2023-03-30 17:36:30,255 		2472 of 10000 with 55.62% 	 Time used:  0.33 sec
2023-03-30 17:36:30,503 		2496 of 10000 with 55.61% 	 Time used:  0.25 sec
2023-03-30 17:36:30,625 		2520 of 10000 with 55.56% 	 Time used:  0.12 sec
2023-03-30 17:36:30,912 		2544 of 10000 with 55.35% 	 Time used:  0.29 sec
2023-03-30 17:36:31,041 		2568 of 10000 with 55.30% 	 Time used:  0.13 sec
2023-03-30 17:36:31,345 		2592 of 10000 with 55.17% 	 Time used:  0.30 sec
2023-03-30 17:36:31,661 		2616 of 10000 with 55.12% 	 Time used:  0.31 sec
2023-03-30 17:36:31,755 		2640 of 10000 with 55.19% 	 Time used:  0.09 sec
2023-03-30 17:36:32,168 		2664 of 10000 with 54.99% 	 Time used:  0.41 sec
2023-03-30 17:36:32,283 		2688 of 10000 with 55.02% 	 Time used:  0.11 sec
2023-03-30 17:36:32,560 		2712 of 10000 with 55.01% 	 Time used:  0.28 sec
2023-03-30 17:36:32,934 		2736 of 10000 with 55.01% 	 Time used:  0.11 sec
2023-03-30 17:36:33,443 		2760 of 10000 with 55.04% 	 Time used:  0.51 sec
2023-03-30 17:36:33,535 		2784 of 10000 with 55.03% 	 Time used:  0.09 sec
2023-03-30 17:36:33,843 		2808 of 10000 with 55.09% 	 Time used:  0.31 sec
2023-03-30 17:36:34,173 		2832 of 10000 with 55.08% 	 Time used:  0.33 sec
2023-03-30 17:36:34,476 		2856 of 10000 with 54.97% 	 Time used:  0.30 sec
2023-03-30 17:36:34,785 		2880 of 10000 with 55.07% 	 Time used:  0.31 sec
2023-03-30 17:36:35,085 		2904 of 10000 with 55.03% 	 Time used:  0.30 sec
2023-03-30 17:36:35,395 		2928 of 10000 with 55.12% 	 Time used:  0.31 sec
2023-03-30 17:36:35,507 		2952 of 10000 with 55.22% 	 Time used:  0.11 sec
2023-03-30 17:36:35,884 		2976 of 10000 with 55.24% 	 Time used:  0.38 sec
2023-03-30 17:36:36,185 		3000 of 10000 with 55.17% 	 Time used:  0.30 sec
2023-03-30 17:36:36,491 		3024 of 10000 with 55.26% 	 Time used:  0.30 sec
2023-03-30 17:36:36,585 		3048 of 10000 with 55.31% 	 Time used:  0.09 sec
2023-03-30 17:36:36,895 		3072 of 10000 with 55.27% 	 Time used:  0.31 sec
2023-03-30 17:36:37,017 		3096 of 10000 with 55.23% 	 Time used:  0.12 sec
2023-03-30 17:36:37,350 		3120 of 10000 with 55.26% 	 Time used:  0.33 sec
2023-03-30 17:36:37,626 		3144 of 10000 with 55.31% 	 Time used:  0.27 sec
2023-03-30 17:36:37,948 		3168 of 10000 with 55.43% 	 Time used:  0.32 sec
2023-03-30 17:36:38,249 		3192 of 10000 with 55.51% 	 Time used:  0.30 sec
2023-03-30 17:36:38,377 		3216 of 10000 with 55.38% 	 Time used:  0.13 sec
2023-03-30 17:36:38,649 		3240 of 10000 with 55.34% 	 Time used:  0.27 sec
2023-03-30 17:36:38,984 		3264 of 10000 with 55.36% 	 Time used:  0.33 sec
2023-03-30 17:36:39,079 		3288 of 10000 with 55.38% 	 Time used:  0.09 sec
2023-03-30 17:36:39,400 		3312 of 10000 with 55.34% 	 Time used:  0.32 sec
2023-03-30 17:36:39,707 		3336 of 10000 with 55.31% 	 Time used:  0.31 sec
2023-03-30 17:36:39,823 		3360 of 10000 with 55.24% 	 Time used:  0.11 sec
2023-03-30 17:36:40,149 		3384 of 10000 with 55.17% 	 Time used:  0.33 sec
2023-03-30 17:36:40,258 		3408 of 10000 with 55.19% 	 Time used:  0.11 sec
2023-03-30 17:36:40,746 		3432 of 10000 with 55.22% 	 Time used:  0.49 sec
2023-03-30 17:36:40,861 		3456 of 10000 with 55.06% 	 Time used:  0.11 sec
2023-03-30 17:36:41,190 		3480 of 10000 with 55.09% 	 Time used:  0.33 sec
2023-03-30 17:36:41,491 		3504 of 10000 with 55.02% 	 Time used:  0.30 sec
2023-03-30 17:36:41,739 		3528 of 10000 with 54.93% 	 Time used:  0.25 sec
2023-03-30 17:36:41,905 		3552 of 10000 with 55.01% 	 Time used:  0.16 sec
2023-03-30 17:36:42,230 		3576 of 10000 with 54.95% 	 Time used:  0.32 sec
2023-03-30 17:36:42,359 		3600 of 10000 with 55.03% 	 Time used:  0.13 sec
2023-03-30 17:36:42,510 		3624 of 10000 with 54.99% 	 Time used:  0.15 sec
2023-03-30 17:36:42,918 		3648 of 10000 with 54.91% 	 Time used:  0.41 sec
2023-03-30 17:36:43,248 		3672 of 10000 with 55.04% 	 Time used:  0.33 sec
2023-03-30 17:36:43,512 		3696 of 10000 with 55.11% 	 Time used:  0.26 sec
2023-03-30 17:36:43,922 		3720 of 10000 with 55.08% 	 Time used:  0.41 sec
2023-03-30 17:36:44,064 		3744 of 10000 with 55.05% 	 Time used:  0.14 sec
2023-03-30 17:36:44,237 		3768 of 10000 with 55.12% 	 Time used:  0.17 sec
2023-03-30 17:36:44,634 		3792 of 10000 with 55.20% 	 Time used:  0.40 sec
2023-03-30 17:36:44,745 		3816 of 10000 with 55.27% 	 Time used:  0.11 sec
2023-03-30 17:36:45,265 		3840 of 10000 with 55.39% 	 Time used:  0.52 sec
2023-03-30 17:36:45,510 		3864 of 10000 with 55.46% 	 Time used:  0.24 sec
2023-03-30 17:36:45,627 		3888 of 10000 with 55.48% 	 Time used:  0.12 sec
2023-03-30 17:36:45,907 		3912 of 10000 with 55.44% 	 Time used:  0.28 sec
2023-03-30 17:36:46,022 		3936 of 10000 with 55.44% 	 Time used:  0.11 sec
2023-03-30 17:36:46,352 		3960 of 10000 with 55.56% 	 Time used:  0.33 sec
2023-03-30 17:36:46,650 		3984 of 10000 with 55.52% 	 Time used:  0.30 sec
2023-03-30 17:36:46,954 		4008 of 10000 with 55.44% 	 Time used:  0.30 sec
2023-03-30 17:36:47,278 		4032 of 10000 with 55.51% 	 Time used:  0.32 sec
2023-03-30 17:36:47,587 		4056 of 10000 with 55.50% 	 Time used:  0.31 sec
2023-03-30 17:36:47,808 		4080 of 10000 with 55.66% 	 Time used:  0.22 sec
2023-03-30 17:36:48,164 		4104 of 10000 with 55.63% 	 Time used:  0.35 sec
2023-03-30 17:36:48,258 		4128 of 10000 with 55.62% 	 Time used:  0.09 sec
2023-03-30 17:36:48,652 		4152 of 10000 with 55.66% 	 Time used:  0.39 sec
2023-03-30 17:36:48,957 		4176 of 10000 with 55.72% 	 Time used:  0.30 sec
2023-03-30 17:36:49,264 		4200 of 10000 with 55.79% 	 Time used:  0.31 sec
2023-03-30 17:36:49,574 		4224 of 10000 with 55.80% 	 Time used:  0.31 sec
2023-03-30 17:36:49,887 		4248 of 10000 with 55.86% 	 Time used:  0.31 sec
2023-03-30 17:36:50,097 		4272 of 10000 with 55.99% 	 Time used:  0.21 sec
2023-03-30 17:36:50,428 		4296 of 10000 with 56.01% 	 Time used:  0.33 sec
2023-03-30 17:36:50,708 		4320 of 10000 with 55.97% 	 Time used:  0.28 sec
2023-03-30 17:36:51,018 		4344 of 10000 with 56.01% 	 Time used:  0.31 sec
2023-03-30 17:36:51,135 		4368 of 10000 with 56.09% 	 Time used:  0.12 sec
2023-03-30 17:36:51,539 		4392 of 10000 with 56.12% 	 Time used:  0.40 sec
2023-03-30 17:36:51,634 		4416 of 10000 with 56.14% 	 Time used:  0.09 sec
2023-03-30 17:36:51,881 		4440 of 10000 with 56.17% 	 Time used:  0.25 sec
2023-03-30 17:36:52,244 		4464 of 10000 with 56.18% 	 Time used:  0.36 sec
2023-03-30 17:36:52,554 		4488 of 10000 with 56.17% 	 Time used:  0.31 sec
2023-03-30 17:36:52,667 		4512 of 10000 with 56.21% 	 Time used:  0.11 sec
2023-03-30 17:36:52,973 		4536 of 10000 with 56.24% 	 Time used:  0.30 sec
2023-03-30 17:36:53,083 		4560 of 10000 with 56.23% 	 Time used:  0.11 sec
2023-03-30 17:36:53,515 		4584 of 10000 with 56.20% 	 Time used:  0.43 sec
2023-03-30 17:36:53,801 		4608 of 10000 with 56.16% 	 Time used:  0.28 sec
2023-03-30 17:36:54,078 		4632 of 10000 with 56.15% 	 Time used:  0.27 sec
2023-03-30 17:36:54,229 		4656 of 10000 with 56.21% 	 Time used:  0.15 sec
2023-03-30 17:36:54,402 		4680 of 10000 with 56.26% 	 Time used:  0.17 sec
2023-03-30 17:36:54,799 		4704 of 10000 with 56.25% 	 Time used:  0.40 sec
2023-03-30 17:36:54,952 		4728 of 10000 with 56.30% 	 Time used:  0.15 sec
2023-03-30 17:36:55,260 		4752 of 10000 with 56.29% 	 Time used:  0.31 sec
2023-03-30 17:36:55,424 		4776 of 10000 with 56.32% 	 Time used:  0.16 sec
2023-03-30 17:36:55,761 		4800 of 10000 with 56.31% 	 Time used:  0.34 sec
2023-03-30 17:36:55,883 		4824 of 10000 with 56.30% 	 Time used:  0.12 sec
2023-03-30 17:36:56,089 		4848 of 10000 with 56.31% 	 Time used:  0.20 sec
2023-03-30 17:36:56,487 		4872 of 10000 with 56.38% 	 Time used:  0.40 sec
2023-03-30 17:36:56,802 		4896 of 10000 with 56.43% 	 Time used:  0.31 sec
2023-03-30 17:36:56,928 		4920 of 10000 with 56.50% 	 Time used:  0.12 sec
2023-03-30 17:36:57,261 		4944 of 10000 with 56.49% 	 Time used:  0.33 sec
2023-03-30 17:36:57,525 		4968 of 10000 with 56.50% 	 Time used:  0.26 sec
2023-03-30 17:36:57,856 		4992 of 10000 with 56.57% 	 Time used:  0.33 sec
2023-03-30 17:36:58,130 		5016 of 10000 with 56.62% 	 Time used:  0.27 sec
2023-03-30 17:36:58,458 		5040 of 10000 with 56.61% 	 Time used:  0.33 sec
2023-03-30 17:36:58,576 		5064 of 10000 with 56.56% 	 Time used:  0.12 sec
2023-03-30 17:36:58,889 		5088 of 10000 with 56.62% 	 Time used:  0.31 sec
2023-03-30 17:36:59,183 		5112 of 10000 with 56.57% 	 Time used:  0.29 sec
2023-03-30 17:36:59,469 		5136 of 10000 with 56.50% 	 Time used:  0.28 sec
2023-03-30 17:36:59,758 		5160 of 10000 with 56.57% 	 Time used:  0.29 sec
2023-03-30 17:37:00,076 		5184 of 10000 with 56.58% 	 Time used:  0.32 sec
2023-03-30 17:37:00,429 		5208 of 10000 with 56.57% 	 Time used:  0.35 sec
2023-03-30 17:37:00,543 		5232 of 10000 with 56.59% 	 Time used:  0.11 sec
2023-03-30 17:37:00,856 		5256 of 10000 with 56.60% 	 Time used:  0.31 sec
2023-03-30 17:37:01,164 		5280 of 10000 with 56.59% 	 Time used:  0.31 sec
2023-03-30 17:37:01,281 		5304 of 10000 with 56.60% 	 Time used:  0.11 sec
2023-03-30 17:37:01,693 		5328 of 10000 with 56.55% 	 Time used:  0.41 sec
2023-03-30 17:37:02,008 		5352 of 10000 with 56.52% 	 Time used:  0.31 sec
2023-03-30 17:37:02,339 		5376 of 10000 with 56.53% 	 Time used:  0.33 sec
2023-03-30 17:37:02,637 		5400 of 10000 with 56.48% 	 Time used:  0.30 sec
2023-03-30 17:37:02,850 		5424 of 10000 with 56.49% 	 Time used:  0.21 sec
2023-03-30 17:37:03,031 		5448 of 10000 with 56.46% 	 Time used:  0.18 sec
2023-03-30 17:37:03,310 		5472 of 10000 with 56.47% 	 Time used:  0.28 sec
2023-03-30 17:37:03,660 		5496 of 10000 with 56.46% 	 Time used:  0.35 sec
2023-03-30 17:37:03,790 		5520 of 10000 with 56.47% 	 Time used:  0.13 sec
2023-03-30 17:37:04,125 		5544 of 10000 with 56.51% 	 Time used:  0.33 sec
2023-03-30 17:37:04,425 		5568 of 10000 with 56.41% 	 Time used:  0.30 sec
2023-03-30 17:37:04,544 		5592 of 10000 with 56.42% 	 Time used:  0.12 sec
2023-03-30 17:37:04,957 		5616 of 10000 with 56.41% 	 Time used:  0.41 sec
2023-03-30 17:37:05,286 		5640 of 10000 with 56.44% 	 Time used:  0.33 sec
2023-03-30 17:37:05,410 		5664 of 10000 with 56.36% 	 Time used:  0.12 sec
2023-03-30 17:37:05,771 		5688 of 10000 with 56.43% 	 Time used:  0.36 sec
2023-03-30 17:37:06,098 		5712 of 10000 with 56.48% 	 Time used:  0.32 sec
2023-03-30 17:37:06,375 		5736 of 10000 with 56.50% 	 Time used:  0.28 sec
2023-03-30 17:37:06,706 		5760 of 10000 with 56.46% 	 Time used:  0.33 sec
2023-03-30 17:37:06,846 		5784 of 10000 with 56.50% 	 Time used:  0.14 sec
2023-03-30 17:37:07,151 		5808 of 10000 with 56.49% 	 Time used:  0.30 sec
2023-03-30 17:37:07,310 		5832 of 10000 with 56.46% 	 Time used:  0.16 sec
2023-03-30 17:37:08,090 		5856 of 10000 with 56.44% 	 Time used:  0.78 sec
2023-03-30 17:37:08,403 		5880 of 10000 with 56.43% 	 Time used:  0.31 sec
2023-03-30 17:37:08,777 		5904 of 10000 with 56.37% 	 Time used:  0.37 sec
2023-03-30 17:37:09,623 		5928 of 10000 with 56.33% 	 Time used:  0.84 sec
2023-03-30 17:37:09,997 		5952 of 10000 with 56.33% 	 Time used:  0.37 sec
2023-03-30 17:37:10,304 		5976 of 10000 with 56.36% 	 Time used:  0.31 sec
2023-03-30 17:37:10,427 		6000 of 10000 with 56.37% 	 Time used:  0.12 sec
2023-03-30 17:37:10,842 		6024 of 10000 with 56.34% 	 Time used:  0.41 sec
2023-03-30 17:37:11,615 		6048 of 10000 with 56.37% 	 Time used:  0.77 sec
2023-03-30 17:37:11,992 		6072 of 10000 with 56.31% 	 Time used:  0.38 sec
2023-03-30 17:37:12,305 		6096 of 10000 with 56.32% 	 Time used:  0.31 sec
2023-03-30 17:37:12,695 		6120 of 10000 with 56.37% 	 Time used:  0.39 sec
2023-03-30 17:37:13,010 		6144 of 10000 with 56.33% 	 Time used:  0.31 sec
2023-03-30 17:37:13,229 		6168 of 10000 with 56.27% 	 Time used:  0.22 sec
2023-03-30 17:37:13,562 		6192 of 10000 with 56.28% 	 Time used:  0.33 sec
2023-03-30 17:37:13,861 		6216 of 10000 with 56.26% 	 Time used:  0.30 sec
2023-03-30 17:37:14,143 		6240 of 10000 with 56.23% 	 Time used:  0.28 sec
2023-03-30 17:37:14,290 		6264 of 10000 with 56.24% 	 Time used:  0.15 sec
2023-03-30 17:37:14,675 		6288 of 10000 with 56.27% 	 Time used:  0.38 sec
2023-03-30 17:37:14,788 		6312 of 10000 with 56.27% 	 Time used:  0.11 sec
2023-03-30 17:37:15,017 		6336 of 10000 with 56.33% 	 Time used:  0.23 sec
2023-03-30 17:37:15,405 		6360 of 10000 with 56.32% 	 Time used:  0.39 sec
2023-03-30 17:37:15,839 		6384 of 10000 with 56.30% 	 Time used:  0.43 sec
2023-03-30 17:37:16,125 		6408 of 10000 with 56.24% 	 Time used:  0.28 sec
2023-03-30 17:37:16,426 		6432 of 10000 with 56.20% 	 Time used:  0.30 sec
2023-03-30 17:37:16,519 		6456 of 10000 with 56.20% 	 Time used:  0.09 sec
2023-03-30 17:37:17,045 		6480 of 10000 with 56.23% 	 Time used:  0.52 sec
2023-03-30 17:37:17,139 		6504 of 10000 with 56.23% 	 Time used:  0.09 sec
2023-03-30 17:37:17,444 		6528 of 10000 with 56.27% 	 Time used:  0.30 sec
2023-03-30 17:37:17,738 		6552 of 10000 with 56.24% 	 Time used:  0.29 sec
2023-03-30 17:37:17,971 		6576 of 10000 with 56.20% 	 Time used:  0.23 sec
2023-03-30 17:37:18,095 		6600 of 10000 with 56.17% 	 Time used:  0.12 sec
2023-03-30 17:37:18,593 		6624 of 10000 with 56.17% 	 Time used:  0.50 sec
2023-03-30 17:37:18,923 		6648 of 10000 with 56.15% 	 Time used:  0.32 sec
2023-03-30 17:37:19,023 		6672 of 10000 with 56.15% 	 Time used:  0.10 sec
2023-03-30 17:37:19,492 		6696 of 10000 with 56.14% 	 Time used:  0.47 sec
2023-03-30 17:37:19,786 		6720 of 10000 with 56.13% 	 Time used:  0.29 sec
2023-03-30 17:37:20,121 		6744 of 10000 with 56.17% 	 Time used:  0.33 sec
2023-03-30 17:37:20,428 		6768 of 10000 with 56.13% 	 Time used:  0.30 sec
2023-03-30 17:37:20,730 		6792 of 10000 with 56.12% 	 Time used:  0.30 sec
2023-03-30 17:37:21,027 		6816 of 10000 with 56.15% 	 Time used:  0.29 sec
2023-03-30 17:37:21,585 		6840 of 10000 with 56.11% 	 Time used:  0.56 sec
2023-03-30 17:37:21,968 		6864 of 10000 with 56.06% 	 Time used:  0.38 sec
2023-03-30 17:37:22,321 		6888 of 10000 with 56.02% 	 Time used:  0.35 sec
2023-03-30 17:37:22,662 		6912 of 10000 with 56.03% 	 Time used:  0.34 sec
2023-03-30 17:37:22,965 		6936 of 10000 with 55.95% 	 Time used:  0.30 sec
2023-03-30 17:37:23,479 		6960 of 10000 with 55.95% 	 Time used:  0.51 sec
2023-03-30 17:37:23,888 		6984 of 10000 with 55.90% 	 Time used:  0.41 sec
2023-03-30 17:37:24,125 		7008 of 10000 with 55.85% 	 Time used:  0.24 sec
2023-03-30 17:37:24,490 		7032 of 10000 with 55.84% 	 Time used:  0.36 sec
2023-03-30 17:37:24,803 		7056 of 10000 with 55.82% 	 Time used:  0.31 sec
2023-03-30 17:37:25,105 		7080 of 10000 with 55.83% 	 Time used:  0.30 sec
2023-03-30 17:37:25,652 		7104 of 10000 with 55.81% 	 Time used:  0.55 sec
2023-03-30 17:37:25,992 		7128 of 10000 with 55.77% 	 Time used:  0.34 sec
2023-03-30 17:37:26,309 		7152 of 10000 with 55.82% 	 Time used:  0.32 sec
2023-03-30 17:37:26,616 		7176 of 10000 with 55.87% 	 Time used:  0.31 sec
2023-03-30 17:37:26,921 		7200 of 10000 with 55.82% 	 Time used:  0.30 sec
2023-03-30 17:37:27,228 		7224 of 10000 with 55.84% 	 Time used:  0.31 sec
2023-03-30 17:37:27,356 		7248 of 10000 with 55.81% 	 Time used:  0.13 sec
2023-03-30 17:37:27,683 		7272 of 10000 with 55.83% 	 Time used:  0.33 sec
2023-03-30 17:37:28,106 		7296 of 10000 with 55.78% 	 Time used:  0.42 sec
2023-03-30 17:37:28,409 		7320 of 10000 with 55.83% 	 Time used:  0.30 sec
2023-03-30 17:37:28,910 		7344 of 10000 with 55.86% 	 Time used:  0.50 sec
2023-03-30 17:37:29,035 		7368 of 10000 with 55.90% 	 Time used:  0.12 sec
2023-03-30 17:37:29,312 		7392 of 10000 with 55.94% 	 Time used:  0.28 sec
2023-03-30 17:37:29,483 		7416 of 10000 with 55.93% 	 Time used:  0.17 sec
2023-03-30 17:37:29,804 		7440 of 10000 with 55.90% 	 Time used:  0.32 sec
2023-03-30 17:37:30,112 		7464 of 10000 with 55.89% 	 Time used:  0.31 sec
2023-03-30 17:37:30,413 		7488 of 10000 with 55.94% 	 Time used:  0.30 sec
2023-03-30 17:37:30,692 		7512 of 10000 with 56.00% 	 Time used:  0.28 sec
2023-03-30 17:37:30,820 		7536 of 10000 with 55.98% 	 Time used:  0.13 sec
2023-03-30 17:37:31,141 		7560 of 10000 with 55.98% 	 Time used:  0.32 sec
2023-03-30 17:37:31,301 		7584 of 10000 with 55.96% 	 Time used:  0.16 sec
2023-03-30 17:37:31,634 		7608 of 10000 with 55.93% 	 Time used:  0.33 sec
2023-03-30 17:37:31,930 		7632 of 10000 with 55.92% 	 Time used:  0.29 sec
2023-03-30 17:37:32,186 		7656 of 10000 with 55.93% 	 Time used:  0.25 sec
2023-03-30 17:37:32,514 		7680 of 10000 with 55.91% 	 Time used:  0.33 sec
2023-03-30 17:37:32,629 		7704 of 10000 with 55.98% 	 Time used:  0.11 sec
2023-03-30 17:37:32,940 		7728 of 10000 with 55.99% 	 Time used:  0.31 sec
2023-03-30 17:37:33,232 		7752 of 10000 with 56.00% 	 Time used:  0.29 sec
2023-03-30 17:37:33,358 		7776 of 10000 with 56.03% 	 Time used:  0.12 sec
2023-03-30 17:37:33,546 		7800 of 10000 with 56.01% 	 Time used:  0.19 sec
2023-03-30 17:37:33,966 		7824 of 10000 with 56.03% 	 Time used:  0.42 sec
2023-03-30 17:37:34,245 		7848 of 10000 with 56.01% 	 Time used:  0.28 sec
2023-03-30 17:37:34,387 		7872 of 10000 with 55.98% 	 Time used:  0.14 sec
2023-03-30 17:37:34,727 		7896 of 10000 with 56.00% 	 Time used:  0.34 sec
2023-03-30 17:37:34,844 		7920 of 10000 with 55.95% 	 Time used:  0.12 sec
2023-03-30 17:37:35,174 		7944 of 10000 with 55.97% 	 Time used:  0.33 sec
2023-03-30 17:37:35,289 		7968 of 10000 with 55.97% 	 Time used:  0.11 sec
2023-03-30 17:37:35,603 		7992 of 10000 with 55.98% 	 Time used:  0.31 sec
2023-03-30 17:37:35,926 		8016 of 10000 with 56.00% 	 Time used:  0.32 sec
2023-03-30 17:37:36,020 		8040 of 10000 with 56.00% 	 Time used:  0.09 sec
2023-03-30 17:37:36,311 		8064 of 10000 with 56.00% 	 Time used:  0.29 sec
2023-03-30 17:37:36,429 		8088 of 10000 with 55.98% 	 Time used:  0.12 sec
2023-03-30 17:37:36,967 		8112 of 10000 with 56.00% 	 Time used:  0.54 sec
2023-03-30 17:37:37,071 		8136 of 10000 with 55.94% 	 Time used:  0.10 sec
2023-03-30 17:37:37,349 		8160 of 10000 with 55.93% 	 Time used:  0.28 sec
2023-03-30 17:37:37,469 		8184 of 10000 with 55.94% 	 Time used:  0.12 sec
2023-03-30 17:37:37,977 		8208 of 10000 with 55.92% 	 Time used:  0.51 sec
2023-03-30 17:37:38,073 		8232 of 10000 with 55.93% 	 Time used:  0.09 sec
2023-03-30 17:37:38,384 		8256 of 10000 with 55.91% 	 Time used:  0.31 sec
2023-03-30 17:37:38,587 		8280 of 10000 with 55.86% 	 Time used:  0.20 sec
2023-03-30 17:37:39,075 		8304 of 10000 with 55.83% 	 Time used:  0.49 sec
2023-03-30 17:37:39,390 		8328 of 10000 with 55.76% 	 Time used:  0.31 sec
2023-03-30 17:37:39,498 		8352 of 10000 with 55.78% 	 Time used:  0.11 sec
2023-03-30 17:37:39,812 		8376 of 10000 with 55.77% 	 Time used:  0.31 sec
2023-03-30 17:37:40,049 		8400 of 10000 with 55.75% 	 Time used:  0.24 sec
2023-03-30 17:37:40,222 		8424 of 10000 with 55.72% 	 Time used:  0.17 sec
2023-03-30 17:37:40,568 		8448 of 10000 with 55.72% 	 Time used:  0.34 sec
2023-03-30 17:37:40,876 		8472 of 10000 with 55.68% 	 Time used:  0.30 sec
2023-03-30 17:37:41,193 		8496 of 10000 with 55.65% 	 Time used:  0.32 sec
2023-03-30 17:37:41,504 		8520 of 10000 with 55.63% 	 Time used:  0.31 sec
2023-03-30 17:37:41,639 		8544 of 10000 with 55.62% 	 Time used:  0.13 sec
2023-03-30 17:37:41,977 		8568 of 10000 with 55.61% 	 Time used:  0.34 sec
2023-03-30 17:37:42,271 		8592 of 10000 with 55.60% 	 Time used:  0.29 sec
2023-03-30 17:37:42,370 		8616 of 10000 with 55.64% 	 Time used:  0.10 sec
2023-03-30 17:37:42,679 		8640 of 10000 with 55.58% 	 Time used:  0.31 sec
2023-03-30 17:37:42,987 		8664 of 10000 with 55.56% 	 Time used:  0.31 sec
2023-03-30 17:37:43,296 		8688 of 10000 with 55.55% 	 Time used:  0.31 sec
2023-03-30 17:37:43,533 		8712 of 10000 with 55.54% 	 Time used:  0.23 sec
2023-03-30 17:37:43,899 		8736 of 10000 with 55.52% 	 Time used:  0.36 sec
2023-03-30 17:37:44,198 		8760 of 10000 with 55.51% 	 Time used:  0.30 sec
2023-03-30 17:37:44,312 		8784 of 10000 with 55.56% 	 Time used:  0.11 sec
2023-03-30 17:37:44,624 		8808 of 10000 with 55.57% 	 Time used:  0.31 sec
2023-03-30 17:37:44,766 		8832 of 10000 with 55.58% 	 Time used:  0.14 sec
2023-03-30 17:37:45,079 		8856 of 10000 with 55.58% 	 Time used:  0.31 sec
2023-03-30 17:37:45,200 		8880 of 10000 with 55.60% 	 Time used:  0.12 sec
2023-03-30 17:37:45,532 		8904 of 10000 with 55.60% 	 Time used:  0.33 sec
2023-03-30 17:37:45,839 		8928 of 10000 with 55.66% 	 Time used:  0.31 sec
2023-03-30 17:37:45,939 		8952 of 10000 with 55.63% 	 Time used:  0.10 sec
2023-03-30 17:37:46,249 		8976 of 10000 with 55.58% 	 Time used:  0.31 sec
2023-03-30 17:37:46,365 		9000 of 10000 with 55.59% 	 Time used:  0.11 sec
2023-03-30 17:37:46,696 		9024 of 10000 with 55.57% 	 Time used:  0.33 sec
2023-03-30 17:37:47,012 		9048 of 10000 with 55.57% 	 Time used:  0.32 sec
2023-03-30 17:37:47,306 		9072 of 10000 with 55.56% 	 Time used:  0.29 sec
2023-03-30 17:37:47,565 		9096 of 10000 with 55.58% 	 Time used:  0.26 sec
2023-03-30 17:37:47,839 		9120 of 10000 with 55.61% 	 Time used:  0.27 sec
2023-03-30 17:37:48,145 		9144 of 10000 with 55.59% 	 Time used:  0.30 sec
2023-03-30 17:37:48,357 		9168 of 10000 with 55.61% 	 Time used:  0.21 sec
2023-03-30 17:37:48,505 		9192 of 10000 with 55.61% 	 Time used:  0.14 sec
2023-03-30 17:37:48,972 		9216 of 10000 with 55.63% 	 Time used:  0.46 sec
2023-03-30 17:37:49,113 		9240 of 10000 with 55.67% 	 Time used:  0.14 sec
2023-03-30 17:37:49,452 		9264 of 10000 with 55.68% 	 Time used:  0.34 sec
2023-03-30 17:37:49,551 		9288 of 10000 with 55.67% 	 Time used:  0.10 sec
2023-03-30 17:37:49,861 		9312 of 10000 with 55.62% 	 Time used:  0.31 sec
2023-03-30 17:37:50,127 		9336 of 10000 with 55.67% 	 Time used:  0.26 sec
2023-03-30 17:37:50,265 		9360 of 10000 with 55.63% 	 Time used:  0.14 sec
2023-03-30 17:37:50,569 		9384 of 10000 with 55.61% 	 Time used:  0.30 sec
2023-03-30 17:37:50,866 		9408 of 10000 with 55.61% 	 Time used:  0.29 sec
2023-03-30 17:37:51,169 		9432 of 10000 with 55.59% 	 Time used:  0.30 sec
2023-03-30 17:37:51,286 		9456 of 10000 with 55.55% 	 Time used:  0.12 sec
2023-03-30 17:37:51,618 		9480 of 10000 with 55.59% 	 Time used:  0.33 sec
2023-03-30 17:37:51,922 		9504 of 10000 with 55.57% 	 Time used:  0.30 sec
2023-03-30 17:37:52,026 		9528 of 10000 with 55.56% 	 Time used:  0.10 sec
2023-03-30 17:37:52,336 		9552 of 10000 with 55.60% 	 Time used:  0.31 sec
2023-03-30 17:37:52,484 		9576 of 10000 with 55.61% 	 Time used:  0.15 sec
2023-03-30 17:37:52,636 		9600 of 10000 with 55.65% 	 Time used:  0.15 sec
2023-03-30 17:37:52,776 		9624 of 10000 with 55.63% 	 Time used:  0.14 sec
2023-03-30 17:37:53,094 		9648 of 10000 with 55.62% 	 Time used:  0.32 sec
2023-03-30 17:37:53,376 		9672 of 10000 with 55.61% 	 Time used:  0.28 sec
2023-03-30 17:37:53,718 		9696 of 10000 with 55.61% 	 Time used:  0.34 sec
2023-03-30 17:37:53,986 		9720 of 10000 with 55.61% 	 Time used:  0.27 sec
2023-03-30 17:37:54,322 		9744 of 10000 with 55.61% 	 Time used:  0.33 sec
2023-03-30 17:37:54,820 		9768 of 10000 with 55.59% 	 Time used:  0.50 sec
2023-03-30 17:37:54,952 		9792 of 10000 with 55.59% 	 Time used:  0.13 sec
2023-03-30 17:37:55,295 		9816 of 10000 with 55.59% 	 Time used:  0.34 sec
2023-03-30 17:37:55,650 		9840 of 10000 with 55.62% 	 Time used:  0.35 sec
2023-03-30 17:37:55,772 		9864 of 10000 with 55.60% 	 Time used:  0.12 sec
2023-03-30 17:37:55,981 		9888 of 10000 with 55.57% 	 Time used:  0.21 sec
2023-03-30 17:37:56,380 		9912 of 10000 with 55.56% 	 Time used:  0.40 sec
2023-03-30 17:37:56,501 		9936 of 10000 with 55.53% 	 Time used:  0.12 sec
2023-03-30 17:37:56,830 		9960 of 10000 with 55.54% 	 Time used:  0.33 sec
2023-03-30 17:37:57,127 		9984 of 10000 with 55.54% 	 Time used:  0.30 sec
2023-03-30 17:37:57,383 		10000 of 10000 with 55.54% 	 Time used:  0.26 sec
2023-03-30 17:37:57,384 
2023-03-30 17:37:57,404 			Learning rate: weights:   1.000e-03    
2023-03-30 17:37:57,404 			Last test performance: 55.54%
2023-03-30 17:37:57,404 ----------------
2023-03-30 17:38:03,084   3   =>  0    		Training 486 pattern with 50.83% 	Forward time: 	 4.90 sec
2023-03-30 17:38:03,084 			Loss:    5.883e-02    			Backward time: 	 0.65 sec 
2023-03-30 17:38:03,209 			Learning rate: weights:   1.000e-03    
2023-03-30 17:38:03,209 			Last test performance: 55.54%
2023-03-30 17:38:03,209 ----------------
2023-03-30 17:38:09,812   3   =>  1    		Training 486 pattern with 50.62% 	Forward time: 	 6.28 sec
2023-03-30 17:38:09,813 			Loss:    5.856e-02    			Backward time: 	 0.29 sec 
2023-03-30 17:38:10,008 			Learning rate: weights:   1.000e-03    
2023-03-30 17:38:10,009 			Last test performance: 55.54%
2023-03-30 17:38:10,009 ----------------
2023-03-30 17:38:15,721   3   =>  2    		Training 486 pattern with 49.58% 	Forward time: 	 5.46 sec
2023-03-30 17:38:15,721 			Loss:    5.820e-02    			Backward time: 	 0.22 sec 
2023-03-30 17:38:15,856 			Learning rate: weights:   1.000e-03    
2023-03-30 17:38:15,856 			Last test performance: 55.54%
2023-03-30 17:38:15,857 ----------------
2023-03-30 17:38:21,786   3   =>  3    		Training 486 pattern with 51.46% 	Forward time: 	 5.61 sec
2023-03-30 17:38:21,786 			Loss:    5.835e-02    			Backward time: 	 0.29 sec 
2023-03-30 17:38:21,944 			Learning rate: weights:   1.000e-03    
2023-03-30 17:38:21,944 			Last test performance: 55.54%
2023-03-30 17:38:21,945 ----------------
2023-03-30 17:38:27,194   3   =>  4    		Training 486 pattern with 54.79% 	Forward time: 	 4.98 sec
2023-03-30 17:38:27,194 			Loss:    5.708e-02    			Backward time: 	 0.24 sec 
2023-03-30 17:38:27,289 			Learning rate: weights:   1.000e-03    
2023-03-30 17:38:27,289 			Last test performance: 55.54%
2023-03-30 17:38:27,289 ----------------
2023-03-30 17:38:32,631   3   =>  5    		Training 486 pattern with 51.46% 	Forward time: 	 5.00 sec
2023-03-30 17:38:32,631 			Loss:    5.901e-02    			Backward time: 	 0.31 sec 
2023-03-30 17:38:32,794 			Learning rate: weights:   1.000e-03    
2023-03-30 17:38:32,796 			Last test performance: 55.54%
2023-03-30 17:38:32,797 ----------------
2023-03-30 17:38:38,565   3   =>  6    		Training 486 pattern with 52.50% 	Forward time: 	 5.21 sec
2023-03-30 17:38:38,566 			Loss:    5.741e-02    			Backward time: 	 0.50 sec 
2023-03-30 17:38:38,658 			Learning rate: weights:   1.000e-03    
2023-03-30 17:38:38,659 			Last test performance: 55.54%
2023-03-30 17:38:38,659 ----------------
2023-03-30 17:38:44,335   3   =>  7    		Training 486 pattern with 50.62% 	Forward time: 	 5.24 sec
2023-03-30 17:38:44,337 			Loss:    5.803e-02    			Backward time: 	 0.36 sec 
2023-03-30 17:38:44,510 			Learning rate: weights:   1.000e-03    
2023-03-30 17:38:44,510 			Last test performance: 55.54%
2023-03-30 17:38:44,510 ----------------
2023-03-30 17:38:50,405   3   =>  8    		Training 486 pattern with 48.96% 	Forward time: 	 5.52 sec
2023-03-30 17:38:50,406 			Loss:    5.921e-02    			Backward time: 	 0.30 sec 
2023-03-30 17:38:50,543 			Learning rate: weights:   1.000e-03    
2023-03-30 17:38:50,544 			Last test performance: 55.54%
2023-03-30 17:38:50,547 ----------------
2023-03-30 17:38:56,474   3   =>  9    		Training 486 pattern with 55.00% 	Forward time: 	 5.38 sec
2023-03-30 17:38:56,475 			Loss:    5.411e-02    			Backward time: 	 0.47 sec 
2023-03-30 17:38:56,683 			Learning rate: weights:   1.000e-03    
2023-03-30 17:38:56,684 			Last test performance: 55.54%
2023-03-30 17:38:56,684 ----------------
2023-03-30 17:39:02,019   3   =>  10   		Training 486 pattern with 54.79% 	Forward time: 	 4.68 sec
2023-03-30 17:39:02,019 			Loss:    5.648e-02    			Backward time: 	 0.60 sec 
2023-03-30 17:39:02,152 			Learning rate: weights:   1.000e-03    
2023-03-30 17:39:02,152 			Last test performance: 55.54%
2023-03-30 17:39:02,152 ----------------
2023-03-30 17:39:08,938   3   =>  11   		Training 486 pattern with 55.00% 	Forward time: 	 6.36 sec
2023-03-30 17:39:08,938 			Loss:    5.693e-02    			Backward time: 	 0.38 sec 
2023-03-30 17:39:09,968 			Learning rate: weights:   1.000e-03    
2023-03-30 17:39:09,969 			Last test performance: 55.54%
2023-03-30 17:39:09,969 ----------------
2023-03-30 17:39:16,165   3   =>  12   		Training 486 pattern with 48.12% 	Forward time: 	 5.79 sec
2023-03-30 17:39:16,165 			Loss:    5.888e-02    			Backward time: 	 0.35 sec 
2023-03-30 17:39:16,346 			Learning rate: weights:   1.000e-03    
2023-03-30 17:39:16,346 			Last test performance: 55.54%
2023-03-30 17:39:16,346 ----------------
2023-03-30 17:39:22,872   3   =>  13   		Training 486 pattern with 51.67% 	Forward time: 	 5.92 sec
2023-03-30 17:39:22,872 			Loss:    5.834e-02    			Backward time: 	 0.57 sec 
2023-03-30 17:39:23,148 			Learning rate: weights:   1.000e-03    
2023-03-30 17:39:23,149 			Last test performance: 55.54%
2023-03-30 17:39:23,149 ----------------
2023-03-30 17:39:28,770   3   =>  14   		Training 486 pattern with 50.00% 	Forward time: 	 5.19 sec
2023-03-30 17:39:28,770 			Loss:    5.845e-02    			Backward time: 	 0.39 sec 
2023-03-30 17:39:28,937 			Learning rate: weights:   1.000e-03    
2023-03-30 17:39:28,937 			Last test performance: 55.54%
2023-03-30 17:39:28,937 ----------------
2023-03-30 17:39:34,055   3   =>  15   		Training 486 pattern with 52.08% 	Forward time: 	 4.86 sec
2023-03-30 17:39:34,056 			Loss:    5.575e-02    			Backward time: 	 0.22 sec 
2023-03-30 17:39:34,196 			Learning rate: weights:   1.000e-03    
2023-03-30 17:39:34,196 			Last test performance: 55.54%
2023-03-30 17:39:34,196 ----------------
2023-03-30 17:39:39,657   3   =>  16   		Training 486 pattern with 48.12% 	Forward time: 	 4.90 sec
2023-03-30 17:39:39,658 			Loss:    5.953e-02    			Backward time: 	 0.53 sec 
2023-03-30 17:39:39,790 			Learning rate: weights:   1.000e-03    
2023-03-30 17:39:39,791 			Last test performance: 55.54%
2023-03-30 17:39:39,792 ----------------
2023-03-30 17:39:45,811   3   =>  17   		Training 486 pattern with 52.71% 	Forward time: 	 5.52 sec
2023-03-30 17:39:45,812 			Loss:    5.780e-02    			Backward time: 	 0.43 sec 
2023-03-30 17:39:45,911 			Learning rate: weights:   1.000e-03    
2023-03-30 17:39:45,911 			Last test performance: 55.54%
2023-03-30 17:39:45,911 ----------------
2023-03-30 17:39:51,163   3   =>  18   		Training 486 pattern with 55.00% 	Forward time: 	 4.44 sec
2023-03-30 17:39:51,163 			Loss:    5.427e-02    			Backward time: 	 0.68 sec 
2023-03-30 17:39:51,259 			Learning rate: weights:   1.000e-03    
2023-03-30 17:39:51,259 			Last test performance: 55.54%
2023-03-30 17:39:51,259 ----------------
2023-03-30 17:39:56,814   3   =>  19   		Training 486 pattern with 51.46% 	Forward time: 	 5.22 sec
2023-03-30 17:39:56,814 			Loss:    5.688e-02    			Backward time: 	 0.30 sec 
2023-03-30 17:39:57,339 			Learning rate: weights:   1.000e-03    
2023-03-30 17:39:57,340 			Last test performance: 55.54%
2023-03-30 17:39:57,340 ----------------
2023-03-30 17:40:02,946   3   =>  20   		Training 486 pattern with 45.21% 	Forward time: 	 5.07 sec
2023-03-30 17:40:02,947 			Loss:    6.138e-02    			Backward time: 	 0.50 sec 
2023-03-30 17:40:03,180 			Learning rate: weights:   1.000e-03    
2023-03-30 17:40:03,181 			Last test performance: 55.54%
2023-03-30 17:40:03,181 ----------------
2023-03-30 17:40:09,187   3   =>  21   		Training 486 pattern with 52.29% 	Forward time: 	 5.60 sec
2023-03-30 17:40:09,187 			Loss:    5.419e-02    			Backward time: 	 0.37 sec 
2023-03-30 17:40:09,278 			Learning rate: weights:   1.000e-03    
2023-03-30 17:40:09,279 			Last test performance: 55.54%
2023-03-30 17:40:09,279 ----------------
2023-03-30 17:40:16,739   3   =>  22   		Training 486 pattern with 51.04% 	Forward time: 	 7.26 sec
2023-03-30 17:40:16,739 			Loss:    5.602e-02    			Backward time: 	 0.18 sec 
2023-03-30 17:40:16,968 			Learning rate: weights:   1.000e-03    
2023-03-30 17:40:16,968 			Last test performance: 55.54%
2023-03-30 17:40:16,968 ----------------
2023-03-30 17:40:23,723   3   =>  23   		Training 486 pattern with 52.92% 	Forward time: 	 6.21 sec
2023-03-30 17:40:23,724 			Loss:    5.678e-02    			Backward time: 	 0.48 sec 
2023-03-30 17:40:23,822 			Learning rate: weights:   1.000e-03    
2023-03-30 17:40:23,822 			Last test performance: 55.54%
2023-03-30 17:40:23,823 ----------------
2023-03-30 17:40:30,245   3   =>  24   		Training 486 pattern with 51.25% 	Forward time: 	 6.16 sec
2023-03-30 17:40:30,245 			Loss:    5.767e-02    			Backward time: 	 0.22 sec 
2023-03-30 17:40:30,339 			Learning rate: weights:   1.000e-03    
2023-03-30 17:40:30,339 			Last test performance: 55.54%
2023-03-30 17:40:30,339 ----------------
2023-03-30 17:40:36,325   3   =>  25   		Training 486 pattern with 56.88% 	Forward time: 	 5.75 sec
2023-03-30 17:40:36,326 			Loss:    5.435e-02    			Backward time: 	 0.20 sec 
2023-03-30 17:40:36,478 			Learning rate: weights:   1.000e-03    
2023-03-30 17:40:36,479 			Last test performance: 55.54%
2023-03-30 17:40:36,479 ----------------
2023-03-30 17:40:42,267   3   =>  26   		Training 486 pattern with 50.42% 	Forward time: 	 5.28 sec
2023-03-30 17:40:42,267 			Loss:    5.821e-02    			Backward time: 	 0.48 sec 
2023-03-30 17:40:42,390 			Learning rate: weights:   1.000e-03    
2023-03-30 17:40:42,390 			Last test performance: 55.54%
2023-03-30 17:40:42,390 ----------------
2023-03-30 17:40:47,913   3   =>  27   		Training 486 pattern with 54.58% 	Forward time: 	 5.06 sec
2023-03-30 17:40:47,913 			Loss:    5.586e-02    			Backward time: 	 0.43 sec 
2023-03-30 17:40:48,113 			Learning rate: weights:   1.000e-03    
2023-03-30 17:40:48,113 			Last test performance: 55.54%
2023-03-30 17:40:48,113 ----------------
2023-03-30 17:40:53,522   3   =>  28   		Training 486 pattern with 54.37% 	Forward time: 	 5.11 sec
2023-03-30 17:40:53,522 			Loss:    5.473e-02    			Backward time: 	 0.28 sec 
2023-03-30 17:40:53,715 			Learning rate: weights:   1.000e-03    
2023-03-30 17:40:53,715 			Last test performance: 55.54%
2023-03-30 17:40:53,715 ----------------
2023-03-30 17:40:59,575   3   =>  29   		Training 486 pattern with 50.42% 	Forward time: 	 5.40 sec
2023-03-30 17:40:59,577 			Loss:    5.603e-02    			Backward time: 	 0.40 sec 
2023-03-30 17:40:59,703 			Learning rate: weights:   1.000e-03    
2023-03-30 17:40:59,703 			Last test performance: 55.54%
2023-03-30 17:40:59,703 ----------------
2023-03-30 17:41:06,369   3   =>  30   		Training 486 pattern with 48.75% 	Forward time: 	 6.06 sec
2023-03-30 17:41:06,370 			Loss:    5.630e-02    			Backward time: 	 0.55 sec 
2023-03-30 17:41:07,019 			Learning rate: weights:   1.000e-03    
2023-03-30 17:41:07,019 			Last test performance: 55.54%
2023-03-30 17:41:07,020 ----------------
2023-03-30 17:41:13,518   3   =>  31   		Training 486 pattern with 51.04% 	Forward time: 	 6.23 sec
2023-03-30 17:41:13,518 			Loss:    5.702e-02    			Backward time: 	 0.24 sec 
2023-03-30 17:41:13,611 			Learning rate: weights:   1.000e-03    
2023-03-30 17:41:13,611 			Last test performance: 55.54%
2023-03-30 17:41:13,611 ----------------
2023-03-30 17:41:19,863   3   =>  32   		Training 486 pattern with 51.46% 	Forward time: 	 5.90 sec
2023-03-30 17:41:19,863 			Loss:    5.710e-02    			Backward time: 	 0.32 sec 
2023-03-30 17:41:19,956 			Learning rate: weights:   1.000e-03    
2023-03-30 17:41:19,957 			Last test performance: 55.54%
2023-03-30 17:41:19,957 ----------------
2023-03-30 17:41:26,395   3   =>  33   		Training 486 pattern with 53.75% 	Forward time: 	 5.57 sec
2023-03-30 17:41:26,396 			Loss:    5.452e-02    			Backward time: 	 0.85 sec 
2023-03-30 17:41:26,542 			Learning rate: weights:   1.000e-03    
2023-03-30 17:41:26,542 			Last test performance: 55.54%
2023-03-30 17:41:26,542 ----------------
2023-03-30 17:41:31,905   3   =>  34   		Training 486 pattern with 53.54% 	Forward time: 	 4.89 sec
2023-03-30 17:41:31,906 			Loss:    5.574e-02    			Backward time: 	 0.45 sec 
2023-03-30 17:41:32,079 			Learning rate: weights:   1.000e-03    
2023-03-30 17:41:32,079 			Last test performance: 55.54%
2023-03-30 17:41:32,079 ----------------
2023-03-30 17:41:38,482   3   =>  35   		Training 486 pattern with 53.75% 	Forward time: 	 6.03 sec
2023-03-30 17:41:38,482 			Loss:    5.365e-02    			Backward time: 	 0.26 sec 
2023-03-30 17:41:38,593 			Learning rate: weights:   1.000e-03    
2023-03-30 17:41:38,593 			Last test performance: 55.54%
2023-03-30 17:41:38,593 ----------------
2023-03-30 17:41:44,000   3   =>  36   		Training 486 pattern with 56.04% 	Forward time: 	 4.94 sec
2023-03-30 17:41:44,001 			Loss:    5.348e-02    			Backward time: 	 0.40 sec 
2023-03-30 17:41:44,246 			Learning rate: weights:   1.000e-03    
2023-03-30 17:41:44,246 			Last test performance: 55.54%
2023-03-30 17:41:44,246 ----------------
2023-03-30 17:41:49,991   3   =>  37   		Training 486 pattern with 54.37% 	Forward time: 	 5.06 sec
2023-03-30 17:41:49,992 			Loss:    5.526e-02    			Backward time: 	 0.62 sec 
2023-03-30 17:41:50,183 			Learning rate: weights:   1.000e-03    
2023-03-30 17:41:50,184 			Last test performance: 55.54%
2023-03-30 17:41:50,184 ----------------
2023-03-30 17:41:56,535   3   =>  38   		Training 486 pattern with 56.04% 	Forward time: 	 5.83 sec
2023-03-30 17:41:56,536 			Loss:    5.444e-02    			Backward time: 	 0.44 sec 
2023-03-30 17:41:56,663 			Learning rate: weights:   1.000e-03    
2023-03-30 17:41:56,664 			Last test performance: 55.54%
2023-03-30 17:41:56,664 ----------------
2023-03-30 17:42:02,574   3   =>  39   		Training 486 pattern with 51.04% 	Forward time: 	 5.51 sec
2023-03-30 17:42:02,574 			Loss:    5.712e-02    			Backward time: 	 0.36 sec 
2023-03-30 17:42:02,775 			Learning rate: weights:   1.000e-03    
2023-03-30 17:42:02,775 			Last test performance: 55.54%
2023-03-30 17:42:02,775 ----------------
2023-03-30 17:42:09,352   3   =>  40   		Training 486 pattern with 58.33% 	Forward time: 	 6.17 sec
2023-03-30 17:42:09,353 			Loss:    5.193e-02    			Backward time: 	 0.38 sec 
2023-03-30 17:42:09,555 			Learning rate: weights:   1.000e-03    
2023-03-30 17:42:09,556 			Last test performance: 55.54%
2023-03-30 17:42:09,556 ----------------
2023-03-30 17:42:15,659   3   =>  41   		Training 486 pattern with 50.42% 	Forward time: 	 5.64 sec
2023-03-30 17:42:15,659 			Loss:    5.667e-02    			Backward time: 	 0.44 sec 
2023-03-30 17:42:15,761 			Learning rate: weights:   1.000e-03    
2023-03-30 17:42:15,761 			Last test performance: 55.54%
2023-03-30 17:42:15,761 ----------------
2023-03-30 17:42:21,846   3   =>  42   		Training 486 pattern with 51.67% 	Forward time: 	 5.76 sec
2023-03-30 17:42:21,846 			Loss:    5.498e-02    			Backward time: 	 0.29 sec 
2023-03-30 17:42:21,958 			Learning rate: weights:   1.000e-03    
2023-03-30 17:42:21,959 			Last test performance: 55.54%
2023-03-30 17:42:21,959 ----------------
2023-03-30 17:42:28,920   3   =>  43   		Training 486 pattern with 50.42% 	Forward time: 	 6.53 sec
2023-03-30 17:42:28,920 			Loss:    5.909e-02    			Backward time: 	 0.38 sec 
2023-03-30 17:42:29,056 			Learning rate: weights:   1.000e-03    
2023-03-30 17:42:29,056 			Last test performance: 55.54%
2023-03-30 17:42:29,056 ----------------
2023-03-30 17:42:35,274   3   =>  44   		Training 486 pattern with 48.96% 	Forward time: 	 5.56 sec
2023-03-30 17:42:35,275 			Loss:    5.785e-02    			Backward time: 	 0.56 sec 
2023-03-30 17:42:35,393 			Learning rate: weights:   1.000e-03    
2023-03-30 17:42:35,394 			Last test performance: 55.54%
2023-03-30 17:42:35,394 ----------------
2023-03-30 17:42:41,036   3   =>  45   		Training 486 pattern with 49.79% 	Forward time: 	 4.86 sec
2023-03-30 17:42:41,037 			Loss:    5.853e-02    			Backward time: 	 0.72 sec 
2023-03-30 17:42:41,172 			Learning rate: weights:   1.000e-03    
2023-03-30 17:42:41,179 			Last test performance: 55.54%
2023-03-30 17:42:41,180 ----------------
2023-03-30 17:42:46,907   3   =>  46   		Training 486 pattern with 59.17% 	Forward time: 	 5.23 sec
2023-03-30 17:42:46,907 			Loss:    5.306e-02    			Backward time: 	 0.44 sec 
2023-03-30 17:42:47,051 			Learning rate: weights:   1.000e-03    
2023-03-30 17:42:47,052 			Last test performance: 55.54%
2023-03-30 17:42:47,052 ----------------
2023-03-30 17:42:52,523   3   =>  47   		Training 486 pattern with 53.75% 	Forward time: 	 4.97 sec
2023-03-30 17:42:52,523 			Loss:    5.731e-02    			Backward time: 	 0.44 sec 
2023-03-30 17:42:52,632 			Learning rate: weights:   1.000e-03    
2023-03-30 17:42:52,632 			Last test performance: 55.54%
2023-03-30 17:42:52,632 ----------------
2023-03-30 17:42:58,286   3   =>  48   		Training 486 pattern with 52.92% 	Forward time: 	 4.95 sec
2023-03-30 17:42:58,287 			Loss:    5.581e-02    			Backward time: 	 0.62 sec 
2023-03-30 17:42:58,397 			Learning rate: weights:   1.000e-03    
2023-03-30 17:42:58,398 			Last test performance: 55.54%
2023-03-30 17:42:58,398 ----------------
2023-03-30 17:43:03,880   3   =>  49   		Training 486 pattern with 52.71% 	Forward time: 	 5.13 sec
2023-03-30 17:43:03,880 			Loss:    5.400e-02    			Backward time: 	 0.31 sec 
2023-03-30 17:43:04,147 			Learning rate: weights:   1.000e-03    
2023-03-30 17:43:04,147 			Last test performance: 55.54%
2023-03-30 17:43:04,148 ----------------
2023-03-30 17:43:10,851   3   =>  50   		Training 486 pattern with 54.37% 	Forward time: 	 6.26 sec
2023-03-30 17:43:10,851 			Loss:    5.490e-02    			Backward time: 	 0.41 sec 
2023-03-30 17:43:10,972 			Learning rate: weights:   1.000e-03    
2023-03-30 17:43:10,973 			Last test performance: 55.54%
2023-03-30 17:43:10,973 ----------------
2023-03-30 17:43:16,357   3   =>  51   		Training 486 pattern with 53.75% 	Forward time: 	 4.81 sec
2023-03-30 17:43:16,357 			Loss:    5.638e-02    			Backward time: 	 0.35 sec 
2023-03-30 17:43:16,707 			Learning rate: weights:   1.000e-03    
2023-03-30 17:43:16,707 			Last test performance: 55.54%
2023-03-30 17:43:16,707 ----------------
2023-03-30 17:43:23,400   3   =>  52   		Training 486 pattern with 58.13% 	Forward time: 	 6.37 sec
2023-03-30 17:43:23,401 			Loss:    5.188e-02    			Backward time: 	 0.26 sec 
2023-03-30 17:43:23,534 			Learning rate: weights:   1.000e-03    
2023-03-30 17:43:23,534 			Last test performance: 55.54%
2023-03-30 17:43:23,535 ----------------
2023-03-30 17:43:29,403   3   =>  53   		Training 486 pattern with 53.33% 	Forward time: 	 5.51 sec
2023-03-30 17:43:29,403 			Loss:    5.666e-02    			Backward time: 	 0.31 sec 
2023-03-30 17:43:29,545 			Learning rate: weights:   1.000e-03    
2023-03-30 17:43:29,546 			Last test performance: 55.54%
2023-03-30 17:43:29,546 ----------------
2023-03-30 17:43:35,343   3   =>  54   		Training 486 pattern with 53.33% 	Forward time: 	 5.33 sec
2023-03-30 17:43:35,344 			Loss:    5.433e-02    			Backward time: 	 0.39 sec 
2023-03-30 17:43:35,474 			Learning rate: weights:   1.000e-03    
2023-03-30 17:43:35,474 			Last test performance: 55.54%
2023-03-30 17:43:35,474 ----------------
2023-03-30 17:43:41,446   3   =>  55   		Training 486 pattern with 52.50% 	Forward time: 	 5.51 sec
2023-03-30 17:43:41,446 			Loss:    5.631e-02    			Backward time: 	 0.39 sec 
2023-03-30 17:43:41,547 			Learning rate: weights:   1.000e-03    
2023-03-30 17:43:41,547 			Last test performance: 55.54%
2023-03-30 17:43:41,547 ----------------
2023-03-30 17:43:46,831   3   =>  56   		Training 486 pattern with 53.54% 	Forward time: 	 4.97 sec
2023-03-30 17:43:46,831 			Loss:    5.519e-02    			Backward time: 	 0.27 sec 
2023-03-30 17:43:46,913 			Learning rate: weights:   1.000e-03    
2023-03-30 17:43:46,913 			Last test performance: 55.54%
2023-03-30 17:43:46,913 ----------------
2023-03-30 17:43:52,557   3   =>  57   		Training 486 pattern with 52.08% 	Forward time: 	 5.14 sec
2023-03-30 17:43:52,558 			Loss:    5.677e-02    			Backward time: 	 0.45 sec 
2023-03-30 17:43:52,659 			Learning rate: weights:   1.000e-03    
2023-03-30 17:43:52,659 			Last test performance: 55.54%
2023-03-30 17:43:52,659 ----------------
2023-03-30 17:43:58,449   3   =>  58   		Training 486 pattern with 51.04% 	Forward time: 	 5.50 sec
2023-03-30 17:43:58,449 			Loss:    5.732e-02    			Backward time: 	 0.24 sec 
2023-03-30 17:43:58,559 			Learning rate: weights:   1.000e-03    
2023-03-30 17:43:58,559 			Last test performance: 55.54%
2023-03-30 17:43:58,559 ----------------
2023-03-30 17:44:04,246   3   =>  59   		Training 486 pattern with 55.21% 	Forward time: 	 5.22 sec
2023-03-30 17:44:04,246 			Loss:    5.417e-02    			Backward time: 	 0.42 sec 
2023-03-30 17:44:04,450 			Learning rate: weights:   1.000e-03    
2023-03-30 17:44:04,452 			Last test performance: 55.54%
2023-03-30 17:44:04,452 ----------------
2023-03-30 17:44:11,353   3   =>  60   		Training 486 pattern with 53.12% 	Forward time: 	 6.40 sec
2023-03-30 17:44:11,353 			Loss:    6.034e-02    			Backward time: 	 0.47 sec 
2023-03-30 17:44:11,458 			Learning rate: weights:   1.000e-03    
2023-03-30 17:44:11,458 			Last test performance: 55.54%
2023-03-30 17:44:11,458 ----------------
2023-03-30 17:44:16,900   3   =>  61   		Training 486 pattern with 53.33% 	Forward time: 	 4.84 sec
2023-03-30 17:44:16,901 			Loss:    5.301e-02    			Backward time: 	 0.57 sec 
2023-03-30 17:44:17,033 			Learning rate: weights:   1.000e-03    
2023-03-30 17:44:17,033 			Last test performance: 55.54%
2023-03-30 17:44:17,035 ----------------
2023-03-30 17:44:22,600   3   =>  62   		Training 486 pattern with 54.58% 	Forward time: 	 5.11 sec
2023-03-30 17:44:22,601 			Loss:    5.416e-02    			Backward time: 	 0.42 sec 
2023-03-30 17:44:22,825 			Learning rate: weights:   1.000e-03    
2023-03-30 17:44:22,825 			Last test performance: 55.54%
2023-03-30 17:44:22,825 ----------------
2023-03-30 17:44:29,575   3   =>  63   		Training 486 pattern with 50.42% 	Forward time: 	 6.26 sec
2023-03-30 17:44:29,576 			Loss:    6.011e-02    			Backward time: 	 0.44 sec 
2023-03-30 17:44:29,675 			Learning rate: weights:   1.000e-03    
2023-03-30 17:44:29,675 			Last test performance: 55.54%
2023-03-30 17:44:29,675 ----------------
2023-03-30 17:44:35,441   3   =>  64   		Training 486 pattern with 54.58% 	Forward time: 	 5.27 sec
2023-03-30 17:44:35,441 			Loss:    5.563e-02    			Backward time: 	 0.41 sec 
2023-03-30 17:44:35,586 			Learning rate: weights:   1.000e-03    
2023-03-30 17:44:35,586 			Last test performance: 55.54%
2023-03-30 17:44:35,586 ----------------
2023-03-30 17:44:41,183   3   =>  65   		Training 486 pattern with 51.04% 	Forward time: 	 5.27 sec
2023-03-30 17:44:41,183 			Loss:    5.791e-02    			Backward time: 	 0.25 sec 
2023-03-30 17:44:41,498 			Learning rate: weights:   1.000e-03    
2023-03-30 17:44:41,498 			Last test performance: 55.54%
2023-03-30 17:44:41,501 ----------------
2023-03-30 17:44:46,759   3   =>  66   		Training 486 pattern with 55.62% 	Forward time: 	 4.80 sec
2023-03-30 17:44:46,760 			Loss:    5.378e-02    			Backward time: 	 0.42 sec 
2023-03-30 17:44:46,973 			Learning rate: weights:   1.000e-03    
2023-03-30 17:44:46,974 			Last test performance: 55.54%
2023-03-30 17:44:46,974 ----------------
2023-03-30 17:44:52,641   3   =>  67   		Training 486 pattern with 51.46% 	Forward time: 	 5.15 sec
2023-03-30 17:44:52,642 			Loss:    5.939e-02    			Backward time: 	 0.46 sec 
2023-03-30 17:44:52,788 			Learning rate: weights:   1.000e-03    
2023-03-30 17:44:52,789 			Last test performance: 55.54%
2023-03-30 17:44:52,789 ----------------
2023-03-30 17:44:58,538   3   =>  68   		Training 486 pattern with 48.96% 	Forward time: 	 5.13 sec
2023-03-30 17:44:58,539 			Loss:    5.725e-02    			Backward time: 	 0.55 sec 
2023-03-30 17:44:58,646 			Learning rate: weights:   1.000e-03    
2023-03-30 17:44:58,647 			Last test performance: 55.54%
2023-03-30 17:44:58,647 ----------------
2023-03-30 17:45:04,477   3   =>  69   		Training 486 pattern with 51.04% 	Forward time: 	 5.17 sec
2023-03-30 17:45:04,477 			Loss:    5.639e-02    			Backward time: 	 0.58 sec 
2023-03-30 17:45:04,585 			Learning rate: weights:   1.000e-03    
2023-03-30 17:45:04,585 			Last test performance: 55.54%
2023-03-30 17:45:04,585 ----------------
2023-03-30 17:45:12,911   3   =>  70   		Training 486 pattern with 51.25% 	Forward time: 	 7.99 sec
2023-03-30 17:45:12,911 			Loss:    5.652e-02    			Backward time: 	 0.25 sec 
2023-03-30 17:45:16,537 			Learning rate: weights:   1.000e-03    
2023-03-30 17:45:16,538 			Last test performance: 55.54%
2023-03-30 17:45:16,538 ----------------
2023-03-30 17:45:22,704   3   =>  71   		Training 486 pattern with 52.71% 	Forward time: 	 5.63 sec
2023-03-30 17:45:22,704 			Loss:    5.475e-02    			Backward time: 	 0.48 sec 
2023-03-30 17:45:22,801 			Learning rate: weights:   1.000e-03    
2023-03-30 17:45:22,801 			Last test performance: 55.54%
2023-03-30 17:45:22,801 ----------------
2023-03-30 17:45:29,514   3   =>  72   		Training 486 pattern with 49.38% 	Forward time: 	 6.27 sec
2023-03-30 17:45:29,514 			Loss:    5.687e-02    			Backward time: 	 0.41 sec 
2023-03-30 17:45:29,670 			Learning rate: weights:   1.000e-03    
2023-03-30 17:45:29,672 			Last test performance: 55.54%
2023-03-30 17:45:29,672 ----------------
2023-03-30 17:45:36,256   3   =>  73   		Training 486 pattern with 54.17% 	Forward time: 	 5.79 sec
2023-03-30 17:45:36,257 			Loss:    5.463e-02    			Backward time: 	 0.73 sec 
2023-03-30 17:45:36,368 			Learning rate: weights:   1.000e-03    
2023-03-30 17:45:36,369 			Last test performance: 55.54%
2023-03-30 17:45:36,369 ----------------
2023-03-30 17:45:43,385   3   =>  74   		Training 486 pattern with 55.21% 	Forward time: 	 6.45 sec
2023-03-30 17:45:43,386 			Loss:    5.350e-02    			Backward time: 	 0.42 sec 
2023-03-30 17:45:44,097 			Learning rate: weights:   1.000e-03    
2023-03-30 17:45:44,097 			Last test performance: 55.54%
2023-03-30 17:45:44,097 ----------------
2023-03-30 17:45:50,453   3   =>  75   		Training 486 pattern with 54.79% 	Forward time: 	 5.78 sec
2023-03-30 17:45:50,453 			Loss:    5.424e-02    			Backward time: 	 0.46 sec 
2023-03-30 17:45:50,647 			Learning rate: weights:   1.000e-03    
2023-03-30 17:45:50,647 			Last test performance: 55.54%
2023-03-30 17:45:50,647 ----------------
2023-03-30 17:45:56,136   3   =>  76   		Training 486 pattern with 53.33% 	Forward time: 	 4.86 sec
2023-03-30 17:45:56,136 			Loss:    5.679e-02    			Backward time: 	 0.57 sec 
2023-03-30 17:45:56,232 			Learning rate: weights:   1.000e-03    
2023-03-30 17:45:56,232 			Last test performance: 55.54%
2023-03-30 17:45:56,233 ----------------
2023-03-30 17:46:01,449   3   =>  77   		Training 486 pattern with 55.00% 	Forward time: 	 4.44 sec
2023-03-30 17:46:01,449 			Loss:    5.552e-02    			Backward time: 	 0.65 sec 
2023-03-30 17:46:01,567 			Learning rate: weights:   1.000e-03    
2023-03-30 17:46:01,567 			Last test performance: 55.54%
2023-03-30 17:46:01,568 ----------------
2023-03-30 17:46:09,550   3   =>  78   		Training 486 pattern with 53.54% 	Forward time: 	 7.03 sec
2023-03-30 17:46:09,551 			Loss:    5.592e-02    			Backward time: 	 0.83 sec 
2023-03-30 17:46:09,726 			Learning rate: weights:   1.000e-03    
2023-03-30 17:46:09,727 			Last test performance: 55.54%
2023-03-30 17:46:09,727 ----------------
2023-03-30 17:46:16,844   3   =>  79   		Training 486 pattern with 52.92% 	Forward time: 	 6.62 sec
2023-03-30 17:46:16,845 			Loss:    5.576e-02    			Backward time: 	 0.36 sec 
2023-03-30 17:46:16,950 			Learning rate: weights:   1.000e-03    
2023-03-30 17:46:16,950 			Last test performance: 55.54%
2023-03-30 17:46:16,950 ----------------
2023-03-30 17:46:23,564   3   =>  80   		Training 486 pattern with 52.50% 	Forward time: 	 6.17 sec
2023-03-30 17:46:23,564 			Loss:    5.637e-02    			Backward time: 	 0.40 sec 
2023-03-30 17:46:23,735 			Learning rate: weights:   1.000e-03    
2023-03-30 17:46:23,735 			Last test performance: 55.54%
2023-03-30 17:46:23,735 ----------------
2023-03-30 17:46:30,625   3   =>  81   		Training 486 pattern with 53.12% 	Forward time: 	 6.07 sec
2023-03-30 17:46:30,626 			Loss:    5.477e-02    			Backward time: 	 0.74 sec 
2023-03-30 17:46:30,715 			Learning rate: weights:   1.000e-03    
2023-03-30 17:46:30,715 			Last test performance: 55.54%
2023-03-30 17:46:30,715 ----------------
2023-03-30 17:46:36,013   3   =>  82   		Training 486 pattern with 50.42% 	Forward time: 	 4.87 sec
2023-03-30 17:46:36,013 			Loss:    5.898e-02    			Backward time: 	 0.40 sec 
2023-03-30 17:46:36,111 			Learning rate: weights:   1.000e-03    
2023-03-30 17:46:36,112 			Last test performance: 55.54%
2023-03-30 17:46:36,112 ----------------
2023-03-30 17:46:42,299   3   =>  83   		Training 486 pattern with 52.08% 	Forward time: 	 5.40 sec
2023-03-30 17:46:42,300 			Loss:    5.550e-02    			Backward time: 	 0.72 sec 
2023-03-30 17:46:42,418 			Learning rate: weights:   1.000e-03    
2023-03-30 17:46:42,418 			Last test performance: 55.54%
2023-03-30 17:46:42,418 ----------------
2023-03-30 17:46:47,987   3   =>  84   		Training 486 pattern with 55.42% 	Forward time: 	 4.72 sec
2023-03-30 17:46:47,987 			Loss:    5.389e-02    			Backward time: 	 0.80 sec 
2023-03-30 17:46:48,186 			Learning rate: weights:   1.000e-03    
2023-03-30 17:46:48,186 			Last test performance: 55.54%
2023-03-30 17:46:48,186 ----------------
2023-03-30 17:46:53,834   3   =>  85   		Training 486 pattern with 53.54% 	Forward time: 	 5.31 sec
2023-03-30 17:46:53,834 			Loss:    5.619e-02    			Backward time: 	 0.31 sec 
2023-03-30 17:46:53,915 			Learning rate: weights:   1.000e-03    
2023-03-30 17:46:53,916 			Last test performance: 55.54%
2023-03-30 17:46:53,916 ----------------
2023-03-30 17:46:59,610   3   =>  86   		Training 486 pattern with 57.71% 	Forward time: 	 5.34 sec
2023-03-30 17:46:59,610 			Loss:    5.242e-02    			Backward time: 	 0.32 sec 
2023-03-30 17:46:59,782 			Learning rate: weights:   1.000e-03    
2023-03-30 17:46:59,783 			Last test performance: 55.54%
2023-03-30 17:46:59,783 ----------------
2023-03-30 17:47:06,320   3   =>  87   		Training 486 pattern with 53.33% 	Forward time: 	 6.11 sec
2023-03-30 17:47:06,321 			Loss:    5.562e-02    			Backward time: 	 0.40 sec 
2023-03-30 17:47:06,448 			Learning rate: weights:   1.000e-03    
2023-03-30 17:47:06,449 			Last test performance: 55.54%
2023-03-30 17:47:06,449 ----------------
2023-03-30 17:47:13,777   3   =>  88   		Training 486 pattern with 53.75% 	Forward time: 	 7.05 sec
2023-03-30 17:47:13,777 			Loss:    5.747e-02    			Backward time: 	 0.25 sec 
2023-03-30 17:47:13,927 			Learning rate: weights:   1.000e-03    
2023-03-30 17:47:13,927 			Last test performance: 55.54%
2023-03-30 17:47:13,927 ----------------
2023-03-30 17:47:19,903   3   =>  89   		Training 486 pattern with 50.62% 	Forward time: 	 5.55 sec
2023-03-30 17:47:19,903 			Loss:    5.356e-02    			Backward time: 	 0.39 sec 
2023-03-30 17:47:20,008 			Learning rate: weights:   1.000e-03    
2023-03-30 17:47:20,008 			Last test performance: 55.54%
2023-03-30 17:47:20,009 ----------------
2023-03-30 17:47:27,197   3   =>  90   		Training 486 pattern with 47.50% 	Forward time: 	 6.75 sec
2023-03-30 17:47:27,198 			Loss:    6.109e-02    			Backward time: 	 0.35 sec 
2023-03-30 17:47:27,406 			Learning rate: weights:   1.000e-03    
2023-03-30 17:47:27,406 			Last test performance: 55.54%
2023-03-30 17:47:27,407 ----------------
2023-03-30 17:47:33,025   3   =>  91   		Training 486 pattern with 56.04% 	Forward time: 	 5.04 sec
2023-03-30 17:47:33,026 			Loss:    5.338e-02    			Backward time: 	 0.53 sec 
2023-03-30 17:47:33,171 			Learning rate: weights:   1.000e-03    
2023-03-30 17:47:33,171 			Last test performance: 55.54%
2023-03-30 17:47:33,171 ----------------
2023-03-30 17:47:38,676   3   =>  92   		Training 486 pattern with 53.96% 	Forward time: 	 4.90 sec
2023-03-30 17:47:38,676 			Loss:    5.555e-02    			Backward time: 	 0.56 sec 
2023-03-30 17:47:38,985 			Learning rate: weights:   1.000e-03    
2023-03-30 17:47:38,986 			Last test performance: 55.54%
2023-03-30 17:47:38,986 ----------------
2023-03-30 17:47:45,061   3   =>  93   		Training 486 pattern with 53.96% 	Forward time: 	 5.43 sec
2023-03-30 17:47:45,061 			Loss:    5.379e-02    			Backward time: 	 0.61 sec 
2023-03-30 17:47:45,170 			Learning rate: weights:   1.000e-03    
2023-03-30 17:47:45,170 			Last test performance: 55.54%
2023-03-30 17:47:45,170 ----------------
2023-03-30 17:47:50,760   3   =>  94   		Training 486 pattern with 58.96% 	Forward time: 	 4.65 sec
2023-03-30 17:47:50,760 			Loss:    4.911e-02    			Backward time: 	 0.91 sec 
2023-03-30 17:47:50,994 			Learning rate: weights:   1.000e-03    
2023-03-30 17:47:50,994 			Last test performance: 55.54%
2023-03-30 17:47:50,995 ----------------
2023-03-30 17:47:56,638   3   =>  95   		Training 486 pattern with 53.12% 	Forward time: 	 5.25 sec
2023-03-30 17:47:56,638 			Loss:    5.505e-02    			Backward time: 	 0.36 sec 
2023-03-30 17:47:56,770 			Learning rate: weights:   1.000e-03    
2023-03-30 17:47:56,770 			Last test performance: 55.54%
2023-03-30 17:47:56,771 ----------------
2023-03-30 17:48:02,769   3   =>  96   		Training 486 pattern with 50.42% 	Forward time: 	 5.67 sec
2023-03-30 17:48:02,769 			Loss:    5.724e-02    			Backward time: 	 0.30 sec 
2023-03-30 17:48:02,875 			Learning rate: weights:   1.000e-03    
2023-03-30 17:48:02,876 			Last test performance: 55.54%
2023-03-30 17:48:02,876 ----------------
2023-03-30 17:48:09,743   3   =>  97   		Training 486 pattern with 55.21% 	Forward time: 	 6.58 sec
2023-03-30 17:48:09,744 			Loss:    5.232e-02    			Backward time: 	 0.26 sec 
2023-03-30 17:48:10,040 			Learning rate: weights:   1.000e-03    
2023-03-30 17:48:10,041 			Last test performance: 55.54%
2023-03-30 17:48:10,041 ----------------
2023-03-30 17:48:16,369   3   =>  98   		Training 486 pattern with 51.25% 	Forward time: 	 5.88 sec
2023-03-30 17:48:16,370 			Loss:    5.374e-02    			Backward time: 	 0.38 sec 
2023-03-30 17:48:16,505 			Learning rate: weights:   1.000e-03    
2023-03-30 17:48:16,505 			Last test performance: 55.54%
2023-03-30 17:48:16,508 ----------------
2023-03-30 17:48:22,097   3   =>  99   		Training 486 pattern with 53.96% 	Forward time: 	 5.12 sec
2023-03-30 17:48:22,097 			Loss:    5.172e-02    			Backward time: 	 0.42 sec 
2023-03-30 17:48:22,255 			Learning rate: weights:   1.000e-03    
2023-03-30 17:48:22,255 			Last test performance: 55.54%
2023-03-30 17:48:22,256 ----------------
2023-03-30 17:48:28,132   3   => 100   		Training 486 pattern with 53.75% 	Forward time: 	 5.57 sec
2023-03-30 17:48:28,132 			Loss:    5.451e-02    			Backward time: 	 0.19 sec 
2023-03-30 17:48:28,268 			Learning rate: weights:   1.000e-03    
2023-03-30 17:48:28,269 			Last test performance: 55.54%
2023-03-30 17:48:28,269 ----------------
2023-03-30 17:48:34,441   3   => 101   		Training 486 pattern with 61.67% 	Forward time: 	 5.75 sec
2023-03-30 17:48:34,441 			Loss:    4.955e-02    			Backward time: 	 0.34 sec 
2023-03-30 17:48:34,541 			Learning rate: weights:   1.000e-03    
2023-03-30 17:48:34,542 			Last test performance: 55.54%
2023-03-30 17:48:34,542 ----------------
2023-03-30 17:48:40,765   3   => 102   		Training 486 pattern with 56.88% 	Forward time: 	 5.82 sec
2023-03-30 17:48:40,766 			Loss:    5.242e-02    			Backward time: 	 0.34 sec 
2023-03-30 17:48:40,889 			Learning rate: weights:   1.000e-03    
2023-03-30 17:48:40,889 			Last test performance: 55.54%
2023-03-30 17:48:40,889 ----------------
2023-03-30 17:48:47,671   3   => 103   		Training 486 pattern with 52.08% 	Forward time: 	 6.46 sec
2023-03-30 17:48:47,672 			Loss:    5.390e-02    			Backward time: 	 0.24 sec 
2023-03-30 17:48:47,933 			Learning rate: weights:   1.000e-03    
2023-03-30 17:48:47,933 			Last test performance: 55.54%
2023-03-30 17:48:47,933 ----------------
2023-03-30 17:48:48,860 
2023-03-30 17:48:48,861 Testing:
2023-03-30 17:48:49,171 		24 of 10000 with 75.00% 	 Time used:  0.31 sec
2023-03-30 17:48:49,468 		48 of 10000 with 70.83% 	 Time used:  0.29 sec
2023-03-30 17:48:49,585 		72 of 10000 with 63.89% 	 Time used:  0.12 sec
2023-03-30 17:48:49,916 		96 of 10000 with 64.58% 	 Time used:  0.33 sec
2023-03-30 17:48:50,232 		120 of 10000 with 60.83% 	 Time used:  0.31 sec
2023-03-30 17:48:50,518 		144 of 10000 with 61.81% 	 Time used:  0.28 sec
2023-03-30 17:48:50,846 		168 of 10000 with 61.31% 	 Time used:  0.33 sec
2023-03-30 17:48:50,962 		192 of 10000 with 58.85% 	 Time used:  0.11 sec
2023-03-30 17:48:51,289 		216 of 10000 with 57.41% 	 Time used:  0.33 sec
2023-03-30 17:48:51,584 		240 of 10000 with 55.42% 	 Time used:  0.29 sec
2023-03-30 17:48:51,702 		264 of 10000 with 54.55% 	 Time used:  0.12 sec
2023-03-30 17:48:52,026 		288 of 10000 with 54.51% 	 Time used:  0.32 sec
2023-03-30 17:48:52,190 		312 of 10000 with 56.09% 	 Time used:  0.16 sec
2023-03-30 17:48:52,430 		336 of 10000 with 57.14% 	 Time used:  0.24 sec
2023-03-30 17:48:52,784 		360 of 10000 with 56.94% 	 Time used:  0.35 sec
2023-03-30 17:48:52,905 		384 of 10000 with 56.51% 	 Time used:  0.12 sec
2023-03-30 17:48:53,346 		408 of 10000 with 56.13% 	 Time used:  0.44 sec
2023-03-30 17:48:53,474 		432 of 10000 with 56.48% 	 Time used:  0.13 sec
2023-03-30 17:48:53,759 		456 of 10000 with 56.14% 	 Time used:  0.28 sec
2023-03-30 17:48:53,876 		480 of 10000 with 55.62% 	 Time used:  0.12 sec
2023-03-30 17:48:54,369 		504 of 10000 with 56.55% 	 Time used:  0.49 sec
2023-03-30 17:48:54,668 		528 of 10000 with 57.01% 	 Time used:  0.30 sec
2023-03-30 17:48:54,799 		552 of 10000 with 56.88% 	 Time used:  0.13 sec
2023-03-30 17:48:55,126 		576 of 10000 with 56.77% 	 Time used:  0.32 sec
2023-03-30 17:48:55,528 		600 of 10000 with 56.67% 	 Time used:  0.40 sec
2023-03-30 17:48:55,674 		624 of 10000 with 57.37% 	 Time used:  0.14 sec
2023-03-30 17:48:55,987 		648 of 10000 with 57.10% 	 Time used:  0.31 sec
2023-03-30 17:48:56,212 		672 of 10000 with 57.59% 	 Time used:  0.22 sec
2023-03-30 17:48:56,562 		696 of 10000 with 57.04% 	 Time used:  0.35 sec
2023-03-30 17:48:56,871 		720 of 10000 with 57.36% 	 Time used:  0.31 sec
2023-03-30 17:48:57,185 		744 of 10000 with 57.12% 	 Time used:  0.31 sec
2023-03-30 17:48:57,295 		768 of 10000 with 57.29% 	 Time used:  0.11 sec
2023-03-30 17:48:57,632 		792 of 10000 with 57.58% 	 Time used:  0.33 sec
2023-03-30 17:48:57,958 		816 of 10000 with 57.23% 	 Time used:  0.32 sec
2023-03-30 17:48:58,263 		840 of 10000 with 57.26% 	 Time used:  0.30 sec
2023-03-30 17:48:58,357 		864 of 10000 with 57.52% 	 Time used:  0.09 sec
2023-03-30 17:48:58,601 		888 of 10000 with 57.77% 	 Time used:  0.24 sec
2023-03-30 17:48:58,756 		912 of 10000 with 57.68% 	 Time used:  0.15 sec
2023-03-30 17:48:59,142 		936 of 10000 with 57.69% 	 Time used:  0.38 sec
2023-03-30 17:48:59,305 		960 of 10000 with 57.81% 	 Time used:  0.16 sec
2023-03-30 17:48:59,703 		984 of 10000 with 58.03% 	 Time used:  0.40 sec
2023-03-30 17:49:00,010 		1008 of 10000 with 58.33% 	 Time used:  0.31 sec
2023-03-30 17:49:00,443 		1032 of 10000 with 58.72% 	 Time used:  0.43 sec
2023-03-30 17:49:00,562 		1056 of 10000 with 58.52% 	 Time used:  0.12 sec
2023-03-30 17:49:00,861 		1080 of 10000 with 58.98% 	 Time used:  0.30 sec
2023-03-30 17:49:01,175 		1104 of 10000 with 58.97% 	 Time used:  0.31 sec
2023-03-30 17:49:01,279 		1128 of 10000 with 59.13% 	 Time used:  0.10 sec
2023-03-30 17:49:01,647 		1152 of 10000 with 59.03% 	 Time used:  0.37 sec
2023-03-30 17:49:02,009 		1176 of 10000 with 58.93% 	 Time used:  0.36 sec
2023-03-30 17:49:02,328 		1200 of 10000 with 59.25% 	 Time used:  0.32 sec
2023-03-30 17:49:02,604 		1224 of 10000 with 59.23% 	 Time used:  0.27 sec
2023-03-30 17:49:02,722 		1248 of 10000 with 59.13% 	 Time used:  0.12 sec
2023-03-30 17:49:03,009 		1272 of 10000 with 58.73% 	 Time used:  0.29 sec
2023-03-30 17:49:03,156 		1296 of 10000 with 58.64% 	 Time used:  0.15 sec
2023-03-30 17:49:03,475 		1320 of 10000 with 58.48% 	 Time used:  0.32 sec
2023-03-30 17:49:03,626 		1344 of 10000 with 58.26% 	 Time used:  0.15 sec
2023-03-30 17:49:03,967 		1368 of 10000 with 58.33% 	 Time used:  0.34 sec
2023-03-30 17:49:04,274 		1392 of 10000 with 58.33% 	 Time used:  0.30 sec
2023-03-30 17:49:04,615 		1416 of 10000 with 58.40% 	 Time used:  0.34 sec
2023-03-30 17:49:04,856 		1440 of 10000 with 58.19% 	 Time used:  0.24 sec
2023-03-30 17:49:05,215 		1464 of 10000 with 58.13% 	 Time used:  0.36 sec
2023-03-30 17:49:05,335 		1488 of 10000 with 58.06% 	 Time used:  0.12 sec
2023-03-30 17:49:05,673 		1512 of 10000 with 57.94% 	 Time used:  0.34 sec
2023-03-30 17:49:05,943 		1536 of 10000 with 57.88% 	 Time used:  0.25 sec
2023-03-30 17:49:06,294 		1560 of 10000 with 57.69% 	 Time used:  0.35 sec
2023-03-30 17:49:06,412 		1584 of 10000 with 57.64% 	 Time used:  0.12 sec
2023-03-30 17:49:06,774 		1608 of 10000 with 57.46% 	 Time used:  0.36 sec
2023-03-30 17:49:07,775 		1632 of 10000 with 57.54% 	 Time used:  0.38 sec
2023-03-30 17:49:08,108 		1656 of 10000 with 57.61% 	 Time used:  0.33 sec
2023-03-30 17:49:08,427 		1680 of 10000 with 57.68% 	 Time used:  0.32 sec
2023-03-30 17:49:08,832 		1704 of 10000 with 57.63% 	 Time used:  0.40 sec
2023-03-30 17:49:08,949 		1728 of 10000 with 57.81% 	 Time used:  0.12 sec
2023-03-30 17:49:09,282 		1752 of 10000 with 57.76% 	 Time used:  0.33 sec
2023-03-30 17:49:09,582 		1776 of 10000 with 57.77% 	 Time used:  0.30 sec
2023-03-30 17:49:09,884 		1800 of 10000 with 57.67% 	 Time used:  0.30 sec
2023-03-30 17:49:10,207 		1824 of 10000 with 57.68% 	 Time used:  0.32 sec
2023-03-30 17:49:10,524 		1848 of 10000 with 57.68% 	 Time used:  0.31 sec
2023-03-30 17:49:10,782 		1872 of 10000 with 57.91% 	 Time used:  0.26 sec
2023-03-30 17:49:11,113 		1896 of 10000 with 58.07% 	 Time used:  0.33 sec
2023-03-30 17:49:11,414 		1920 of 10000 with 58.13% 	 Time used:  0.30 sec
2023-03-30 17:49:11,521 		1944 of 10000 with 57.92% 	 Time used:  0.10 sec
2023-03-30 17:49:11,652 		1968 of 10000 with 57.93% 	 Time used:  0.13 sec
2023-03-30 17:49:11,948 		1992 of 10000 with 57.93% 	 Time used:  0.29 sec
2023-03-30 17:49:12,374 		2016 of 10000 with 58.04% 	 Time used:  0.42 sec
2023-03-30 17:49:12,620 		2040 of 10000 with 57.89% 	 Time used:  0.24 sec
2023-03-30 17:49:12,749 		2064 of 10000 with 57.99% 	 Time used:  0.13 sec
2023-03-30 17:49:13,059 		2088 of 10000 with 57.90% 	 Time used:  0.31 sec
2023-03-30 17:49:13,152 		2112 of 10000 with 57.86% 	 Time used:  0.09 sec
2023-03-30 17:49:13,443 		2136 of 10000 with 57.96% 	 Time used:  0.29 sec
2023-03-30 17:49:13,844 		2160 of 10000 with 58.01% 	 Time used:  0.40 sec
2023-03-30 17:49:13,959 		2184 of 10000 with 57.92% 	 Time used:  0.11 sec
2023-03-30 17:49:14,274 		2208 of 10000 with 58.06% 	 Time used:  0.31 sec
2023-03-30 17:49:14,694 		2232 of 10000 with 58.11% 	 Time used:  0.42 sec
2023-03-30 17:49:15,013 		2256 of 10000 with 58.11% 	 Time used:  0.32 sec
2023-03-30 17:49:15,342 		2280 of 10000 with 57.98% 	 Time used:  0.30 sec
2023-03-30 17:49:15,651 		2304 of 10000 with 58.12% 	 Time used:  0.31 sec
2023-03-30 17:49:15,756 		2328 of 10000 with 58.12% 	 Time used:  0.10 sec
2023-03-30 17:49:15,953 		2352 of 10000 with 58.29% 	 Time used:  0.20 sec
2023-03-30 17:49:16,285 		2376 of 10000 with 58.25% 	 Time used:  0.33 sec
2023-03-30 17:49:16,467 		2400 of 10000 with 58.33% 	 Time used:  0.18 sec
2023-03-30 17:49:16,627 		2424 of 10000 with 58.29% 	 Time used:  0.16 sec
2023-03-30 17:49:16,957 		2448 of 10000 with 58.25% 	 Time used:  0.33 sec
2023-03-30 17:49:17,229 		2472 of 10000 with 58.41% 	 Time used:  0.27 sec
2023-03-30 17:49:17,457 		2496 of 10000 with 58.53% 	 Time used:  0.23 sec
2023-03-30 17:49:17,844 		2520 of 10000 with 58.41% 	 Time used:  0.39 sec
2023-03-30 17:49:18,160 		2544 of 10000 with 58.25% 	 Time used:  0.28 sec
2023-03-30 17:49:18,283 		2568 of 10000 with 58.22% 	 Time used:  0.12 sec
2023-03-30 17:49:18,694 		2592 of 10000 with 58.10% 	 Time used:  0.41 sec
2023-03-30 17:49:18,974 		2616 of 10000 with 58.10% 	 Time used:  0.28 sec
2023-03-30 17:49:19,113 		2640 of 10000 with 58.14% 	 Time used:  0.14 sec
2023-03-30 17:49:19,328 		2664 of 10000 with 58.00% 	 Time used:  0.21 sec
2023-03-30 17:49:19,735 		2688 of 10000 with 58.07% 	 Time used:  0.41 sec
2023-03-30 17:49:19,994 		2712 of 10000 with 58.08% 	 Time used:  0.26 sec
2023-03-30 17:49:20,501 		2736 of 10000 with 58.04% 	 Time used:  0.50 sec
2023-03-30 17:49:20,833 		2760 of 10000 with 58.04% 	 Time used:  0.33 sec
2023-03-30 17:49:21,179 		2784 of 10000 with 58.01% 	 Time used:  0.35 sec
2023-03-30 17:49:21,502 		2808 of 10000 with 58.08% 	 Time used:  0.32 sec
2023-03-30 17:49:21,620 		2832 of 10000 with 58.02% 	 Time used:  0.12 sec
2023-03-30 17:49:22,021 		2856 of 10000 with 57.91% 	 Time used:  0.40 sec
2023-03-30 17:49:22,401 		2880 of 10000 with 57.95% 	 Time used:  0.38 sec
2023-03-30 17:49:22,739 		2904 of 10000 with 57.92% 	 Time used:  0.34 sec
2023-03-30 17:49:22,859 		2928 of 10000 with 57.96% 	 Time used:  0.12 sec
2023-03-30 17:49:23,310 		2952 of 10000 with 57.96% 	 Time used:  0.45 sec
2023-03-30 17:49:23,600 		2976 of 10000 with 57.93% 	 Time used:  0.29 sec
2023-03-30 17:49:23,887 		3000 of 10000 with 57.77% 	 Time used:  0.29 sec
2023-03-30 17:49:24,214 		3024 of 10000 with 57.84% 	 Time used:  0.33 sec
2023-03-30 17:49:24,536 		3048 of 10000 with 57.87% 	 Time used:  0.32 sec
2023-03-30 17:49:24,845 		3072 of 10000 with 57.88% 	 Time used:  0.31 sec
2023-03-30 17:49:24,962 		3096 of 10000 with 57.85% 	 Time used:  0.11 sec
2023-03-30 17:49:25,339 		3120 of 10000 with 57.82% 	 Time used:  0.38 sec
2023-03-30 17:49:25,743 		3144 of 10000 with 57.86% 	 Time used:  0.40 sec
2023-03-30 17:49:26,054 		3168 of 10000 with 57.89% 	 Time used:  0.31 sec
2023-03-30 17:49:26,362 		3192 of 10000 with 57.89% 	 Time used:  0.31 sec
2023-03-30 17:49:26,677 		3216 of 10000 with 57.77% 	 Time used:  0.31 sec
2023-03-30 17:49:26,974 		3240 of 10000 with 57.72% 	 Time used:  0.30 sec
2023-03-30 17:49:27,243 		3264 of 10000 with 57.72% 	 Time used:  0.27 sec
2023-03-30 17:49:27,573 		3288 of 10000 with 57.69% 	 Time used:  0.33 sec
2023-03-30 17:49:27,843 		3312 of 10000 with 57.67% 	 Time used:  0.27 sec
2023-03-30 17:49:28,012 		3336 of 10000 with 57.55% 	 Time used:  0.17 sec
2023-03-30 17:49:28,307 		3360 of 10000 with 57.44% 	 Time used:  0.29 sec
2023-03-30 17:49:28,640 		3384 of 10000 with 57.45% 	 Time used:  0.33 sec
2023-03-30 17:49:28,980 		3408 of 10000 with 57.45% 	 Time used:  0.34 sec
2023-03-30 17:49:29,099 		3432 of 10000 with 57.37% 	 Time used:  0.12 sec
2023-03-30 17:49:29,416 		3456 of 10000 with 57.29% 	 Time used:  0.32 sec
2023-03-30 17:49:29,742 		3480 of 10000 with 57.36% 	 Time used:  0.32 sec
2023-03-30 17:49:29,863 		3504 of 10000 with 57.25% 	 Time used:  0.12 sec
2023-03-30 17:49:30,234 		3528 of 10000 with 57.20% 	 Time used:  0.34 sec
2023-03-30 17:49:30,533 		3552 of 10000 with 57.29% 	 Time used:  0.30 sec
2023-03-30 17:49:30,649 		3576 of 10000 with 57.27% 	 Time used:  0.11 sec
2023-03-30 17:49:30,959 		3600 of 10000 with 57.33% 	 Time used:  0.31 sec
2023-03-30 17:49:31,177 		3624 of 10000 with 57.31% 	 Time used:  0.22 sec
2023-03-30 17:49:31,534 		3648 of 10000 with 57.29% 	 Time used:  0.35 sec
2023-03-30 17:49:31,796 		3672 of 10000 with 57.35% 	 Time used:  0.26 sec
2023-03-30 17:49:32,112 		3696 of 10000 with 57.39% 	 Time used:  0.31 sec
2023-03-30 17:49:32,421 		3720 of 10000 with 57.39% 	 Time used:  0.31 sec
2023-03-30 17:49:32,764 		3744 of 10000 with 57.37% 	 Time used:  0.34 sec
2023-03-30 17:49:33,142 		3768 of 10000 with 57.43% 	 Time used:  0.38 sec
2023-03-30 17:49:33,258 		3792 of 10000 with 57.44% 	 Time used:  0.11 sec
2023-03-30 17:49:33,407 		3816 of 10000 with 57.52% 	 Time used:  0.15 sec
2023-03-30 17:49:33,556 		3840 of 10000 with 57.60% 	 Time used:  0.15 sec
2023-03-30 17:49:33,888 		3864 of 10000 with 57.61% 	 Time used:  0.33 sec
2023-03-30 17:49:33,982 		3888 of 10000 with 57.64% 	 Time used:  0.09 sec
2023-03-30 17:49:34,340 		3912 of 10000 with 57.57% 	 Time used:  0.36 sec
2023-03-30 17:49:34,649 		3936 of 10000 with 57.52% 	 Time used:  0.31 sec
2023-03-30 17:49:34,766 		3960 of 10000 with 57.60% 	 Time used:  0.12 sec
2023-03-30 17:49:35,112 		3984 of 10000 with 57.53% 	 Time used:  0.34 sec
2023-03-30 17:49:35,233 		4008 of 10000 with 57.51% 	 Time used:  0.12 sec
2023-03-30 17:49:35,568 		4032 of 10000 with 57.54% 	 Time used:  0.33 sec
2023-03-30 17:49:35,684 		4056 of 10000 with 57.57% 	 Time used:  0.11 sec
2023-03-30 17:49:36,021 		4080 of 10000 with 57.72% 	 Time used:  0.34 sec
2023-03-30 17:49:36,171 		4104 of 10000 with 57.70% 	 Time used:  0.15 sec
2023-03-30 17:49:36,472 		4128 of 10000 with 57.68% 	 Time used:  0.30 sec
2023-03-30 17:49:36,600 		4152 of 10000 with 57.71% 	 Time used:  0.13 sec
2023-03-30 17:49:36,917 		4176 of 10000 with 57.78% 	 Time used:  0.32 sec
2023-03-30 17:49:37,057 		4200 of 10000 with 57.86% 	 Time used:  0.14 sec
2023-03-30 17:49:37,364 		4224 of 10000 with 57.88% 	 Time used:  0.31 sec
2023-03-30 17:49:37,821 		4248 of 10000 with 57.96% 	 Time used:  0.45 sec
2023-03-30 17:49:37,941 		4272 of 10000 with 58.05% 	 Time used:  0.12 sec
2023-03-30 17:49:38,213 		4296 of 10000 with 57.98% 	 Time used:  0.27 sec
2023-03-30 17:49:38,528 		4320 of 10000 with 57.94% 	 Time used:  0.31 sec
2023-03-30 17:49:38,934 		4344 of 10000 with 58.01% 	 Time used:  0.40 sec
2023-03-30 17:49:39,031 		4368 of 10000 with 58.06% 	 Time used:  0.10 sec
2023-03-30 17:49:39,319 		4392 of 10000 with 58.20% 	 Time used:  0.29 sec
2023-03-30 17:49:39,527 		4416 of 10000 with 58.20% 	 Time used:  0.21 sec
2023-03-30 17:49:39,875 		4440 of 10000 with 58.27% 	 Time used:  0.35 sec
2023-03-30 17:49:39,984 		4464 of 10000 with 58.27% 	 Time used:  0.11 sec
2023-03-30 17:49:40,420 		4488 of 10000 with 58.24% 	 Time used:  0.43 sec
2023-03-30 17:49:40,715 		4512 of 10000 with 58.24% 	 Time used:  0.29 sec
2023-03-30 17:49:40,828 		4536 of 10000 with 58.22% 	 Time used:  0.11 sec
2023-03-30 17:49:41,149 		4560 of 10000 with 58.14% 	 Time used:  0.32 sec
2023-03-30 17:49:41,246 		4584 of 10000 with 58.18% 	 Time used:  0.09 sec
2023-03-30 17:49:41,527 		4608 of 10000 with 58.16% 	 Time used:  0.28 sec
2023-03-30 17:49:41,832 		4632 of 10000 with 58.16% 	 Time used:  0.30 sec
2023-03-30 17:49:42,153 		4656 of 10000 with 58.20% 	 Time used:  0.32 sec
2023-03-30 17:49:42,472 		4680 of 10000 with 58.23% 	 Time used:  0.32 sec
2023-03-30 17:49:42,678 		4704 of 10000 with 58.21% 	 Time used:  0.20 sec
2023-03-30 17:49:42,996 		4728 of 10000 with 58.21% 	 Time used:  0.32 sec
2023-03-30 17:49:43,485 		4752 of 10000 with 58.27% 	 Time used:  0.49 sec
2023-03-30 17:49:43,830 		4776 of 10000 with 58.33% 	 Time used:  0.31 sec
2023-03-30 17:49:44,154 		4800 of 10000 with 58.27% 	 Time used:  0.32 sec
2023-03-30 17:49:44,289 		4824 of 10000 with 58.27% 	 Time used:  0.13 sec
2023-03-30 17:49:44,644 		4848 of 10000 with 58.27% 	 Time used:  0.35 sec
2023-03-30 17:49:44,810 		4872 of 10000 with 58.35% 	 Time used:  0.16 sec
2023-03-30 17:49:45,140 		4896 of 10000 with 58.33% 	 Time used:  0.33 sec
2023-03-30 17:49:45,262 		4920 of 10000 with 58.39% 	 Time used:  0.12 sec
2023-03-30 17:49:45,583 		4944 of 10000 with 58.35% 	 Time used:  0.32 sec
2023-03-30 17:49:45,704 		4968 of 10000 with 58.33% 	 Time used:  0.12 sec
2023-03-30 17:49:45,857 		4992 of 10000 with 58.33% 	 Time used:  0.15 sec
2023-03-30 17:49:46,232 		5016 of 10000 with 58.39% 	 Time used:  0.37 sec
2023-03-30 17:49:46,583 		5040 of 10000 with 58.41% 	 Time used:  0.35 sec
2023-03-30 17:49:47,019 		5064 of 10000 with 58.31% 	 Time used:  0.43 sec
2023-03-30 17:49:47,326 		5088 of 10000 with 58.33% 	 Time used:  0.31 sec
2023-03-30 17:49:47,451 		5112 of 10000 with 58.26% 	 Time used:  0.12 sec
2023-03-30 17:49:47,780 		5136 of 10000 with 58.20% 	 Time used:  0.33 sec
2023-03-30 17:49:47,892 		5160 of 10000 with 58.24% 	 Time used:  0.11 sec
2023-03-30 17:49:48,443 		5184 of 10000 with 58.29% 	 Time used:  0.54 sec
2023-03-30 17:49:48,536 		5208 of 10000 with 58.29% 	 Time used:  0.09 sec
2023-03-30 17:49:48,826 		5232 of 10000 with 58.31% 	 Time used:  0.29 sec
2023-03-30 17:49:49,137 		5256 of 10000 with 58.31% 	 Time used:  0.31 sec
2023-03-30 17:49:49,443 		5280 of 10000 with 58.31% 	 Time used:  0.30 sec
2023-03-30 17:49:49,728 		5304 of 10000 with 58.31% 	 Time used:  0.28 sec
2023-03-30 17:49:49,859 		5328 of 10000 with 58.24% 	 Time used:  0.13 sec
2023-03-30 17:49:50,184 		5352 of 10000 with 58.20% 	 Time used:  0.32 sec
2023-03-30 17:49:50,290 		5376 of 10000 with 58.20% 	 Time used:  0.11 sec
2023-03-30 17:49:50,619 		5400 of 10000 with 58.13% 	 Time used:  0.33 sec
2023-03-30 17:49:50,753 		5424 of 10000 with 58.13% 	 Time used:  0.13 sec
2023-03-30 17:49:51,083 		5448 of 10000 with 58.17% 	 Time used:  0.33 sec
2023-03-30 17:49:51,213 		5472 of 10000 with 58.13% 	 Time used:  0.13 sec
2023-03-30 17:49:51,617 		5496 of 10000 with 58.08% 	 Time used:  0.40 sec
2023-03-30 17:49:51,916 		5520 of 10000 with 58.13% 	 Time used:  0.30 sec
2023-03-30 17:49:52,239 		5544 of 10000 with 58.13% 	 Time used:  0.32 sec
2023-03-30 17:49:52,412 		5568 of 10000 with 58.05% 	 Time used:  0.17 sec
2023-03-30 17:49:52,760 		5592 of 10000 with 58.05% 	 Time used:  0.35 sec
2023-03-30 17:49:53,096 		5616 of 10000 with 58.07% 	 Time used:  0.32 sec
2023-03-30 17:49:53,414 		5640 of 10000 with 58.10% 	 Time used:  0.32 sec
2023-03-30 17:49:53,530 		5664 of 10000 with 58.03% 	 Time used:  0.11 sec
2023-03-30 17:49:53,840 		5688 of 10000 with 58.12% 	 Time used:  0.31 sec
2023-03-30 17:49:53,968 		5712 of 10000 with 58.21% 	 Time used:  0.13 sec
2023-03-30 17:49:54,305 		5736 of 10000 with 58.26% 	 Time used:  0.34 sec
2023-03-30 17:49:54,431 		5760 of 10000 with 58.26% 	 Time used:  0.12 sec
2023-03-30 17:49:54,856 		5784 of 10000 with 58.30% 	 Time used:  0.42 sec
2023-03-30 17:49:54,984 		5808 of 10000 with 58.28% 	 Time used:  0.13 sec
2023-03-30 17:49:55,140 		5832 of 10000 with 58.20% 	 Time used:  0.15 sec
2023-03-30 17:49:55,422 		5856 of 10000 with 58.15% 	 Time used:  0.28 sec
2023-03-30 17:49:55,585 		5880 of 10000 with 58.10% 	 Time used:  0.16 sec
2023-03-30 17:49:55,899 		5904 of 10000 with 58.05% 	 Time used:  0.31 sec
2023-03-30 17:49:56,180 		5928 of 10000 with 58.00% 	 Time used:  0.28 sec
2023-03-30 17:49:56,341 		5952 of 10000 with 58.00% 	 Time used:  0.16 sec
2023-03-30 17:49:56,656 		5976 of 10000 with 58.02% 	 Time used:  0.31 sec
2023-03-30 17:49:56,989 		6000 of 10000 with 58.02% 	 Time used:  0.33 sec
2023-03-30 17:49:57,312 		6024 of 10000 with 57.98% 	 Time used:  0.32 sec
2023-03-30 17:49:57,637 		6048 of 10000 with 58.00% 	 Time used:  0.32 sec
2023-03-30 17:49:57,927 		6072 of 10000 with 57.94% 	 Time used:  0.29 sec
2023-03-30 17:49:58,257 		6096 of 10000 with 57.94% 	 Time used:  0.33 sec
2023-03-30 17:49:58,353 		6120 of 10000 with 58.02% 	 Time used:  0.09 sec
2023-03-30 17:49:58,645 		6144 of 10000 with 57.98% 	 Time used:  0.29 sec
2023-03-30 17:49:58,790 		6168 of 10000 with 57.94% 	 Time used:  0.14 sec
2023-03-30 17:49:59,090 		6192 of 10000 with 57.96% 	 Time used:  0.30 sec
2023-03-30 17:49:59,392 		6216 of 10000 with 57.92% 	 Time used:  0.30 sec
2023-03-30 17:49:59,504 		6240 of 10000 with 57.87% 	 Time used:  0.11 sec
2023-03-30 17:49:59,949 		6264 of 10000 with 57.85% 	 Time used:  0.44 sec
2023-03-30 17:50:00,068 		6288 of 10000 with 57.84% 	 Time used:  0.12 sec
2023-03-30 17:50:00,429 		6312 of 10000 with 57.86% 	 Time used:  0.36 sec
2023-03-30 17:50:00,554 		6336 of 10000 with 57.91% 	 Time used:  0.12 sec
2023-03-30 17:50:00,885 		6360 of 10000 with 57.88% 	 Time used:  0.33 sec
2023-03-30 17:50:01,006 		6384 of 10000 with 57.85% 	 Time used:  0.12 sec
2023-03-30 17:50:01,338 		6408 of 10000 with 57.83% 	 Time used:  0.33 sec
2023-03-30 17:50:01,469 		6432 of 10000 with 57.82% 	 Time used:  0.13 sec
2023-03-30 17:50:01,807 		6456 of 10000 with 57.82% 	 Time used:  0.34 sec
2023-03-30 17:50:02,110 		6480 of 10000 with 57.81% 	 Time used:  0.30 sec
2023-03-30 17:50:02,438 		6504 of 10000 with 57.78% 	 Time used:  0.33 sec
2023-03-30 17:50:02,751 		6528 of 10000 with 57.80% 	 Time used:  0.31 sec
2023-03-30 17:50:03,068 		6552 of 10000 with 57.78% 	 Time used:  0.31 sec
2023-03-30 17:50:03,356 		6576 of 10000 with 57.73% 	 Time used:  0.29 sec
2023-03-30 17:50:03,493 		6600 of 10000 with 57.70% 	 Time used:  0.14 sec
2023-03-30 17:50:03,809 		6624 of 10000 with 57.74% 	 Time used:  0.31 sec
2023-03-30 17:50:04,109 		6648 of 10000 with 57.76% 	 Time used:  0.30 sec
2023-03-30 17:50:04,241 		6672 of 10000 with 57.75% 	 Time used:  0.13 sec
2023-03-30 17:50:04,665 		6696 of 10000 with 57.75% 	 Time used:  0.42 sec
2023-03-30 17:50:04,937 		6720 of 10000 with 57.74% 	 Time used:  0.27 sec
2023-03-30 17:50:05,247 		6744 of 10000 with 57.77% 	 Time used:  0.31 sec
2023-03-30 17:50:05,428 		6768 of 10000 with 57.79% 	 Time used:  0.18 sec
2023-03-30 17:50:05,867 		6792 of 10000 with 57.79% 	 Time used:  0.44 sec
2023-03-30 17:50:06,152 		6816 of 10000 with 57.81% 	 Time used:  0.28 sec
2023-03-30 17:50:06,509 		6840 of 10000 with 57.78% 	 Time used:  0.36 sec
2023-03-30 17:50:06,877 		6864 of 10000 with 57.72% 	 Time used:  0.37 sec
2023-03-30 17:50:07,193 		6888 of 10000 with 57.65% 	 Time used:  0.31 sec
2023-03-30 17:50:07,524 		6912 of 10000 with 57.64% 	 Time used:  0.33 sec
2023-03-30 17:50:07,854 		6936 of 10000 with 57.57% 	 Time used:  0.33 sec
2023-03-30 17:50:08,134 		6960 of 10000 with 57.56% 	 Time used:  0.28 sec
2023-03-30 17:50:08,478 		6984 of 10000 with 57.53% 	 Time used:  0.31 sec
2023-03-30 17:50:08,783 		7008 of 10000 with 57.49% 	 Time used:  0.30 sec
2023-03-30 17:50:09,124 		7032 of 10000 with 57.48% 	 Time used:  0.34 sec
2023-03-30 17:50:09,424 		7056 of 10000 with 57.48% 	 Time used:  0.30 sec
2023-03-30 17:50:09,794 		7080 of 10000 with 57.50% 	 Time used:  0.37 sec
2023-03-30 17:50:10,129 		7104 of 10000 with 57.46% 	 Time used:  0.33 sec
2023-03-30 17:50:10,433 		7128 of 10000 with 57.38% 	 Time used:  0.30 sec
2023-03-30 17:50:10,736 		7152 of 10000 with 57.38% 	 Time used:  0.30 sec
2023-03-30 17:50:11,067 		7176 of 10000 with 57.40% 	 Time used:  0.33 sec
2023-03-30 17:50:11,384 		7200 of 10000 with 57.40% 	 Time used:  0.32 sec
2023-03-30 17:50:11,654 		7224 of 10000 with 57.42% 	 Time used:  0.27 sec
2023-03-30 17:50:12,719 		7248 of 10000 with 57.37% 	 Time used:  1.06 sec
2023-03-30 17:50:13,201 		7272 of 10000 with 57.37% 	 Time used:  0.48 sec
2023-03-30 17:50:13,447 		7296 of 10000 with 57.36% 	 Time used:  0.25 sec
2023-03-30 17:50:13,634 		7320 of 10000 with 57.39% 	 Time used:  0.18 sec
2023-03-30 17:50:13,967 		7344 of 10000 with 57.43% 	 Time used:  0.33 sec
2023-03-30 17:50:14,276 		7368 of 10000 with 57.45% 	 Time used:  0.31 sec
2023-03-30 17:50:14,594 		7392 of 10000 with 57.45% 	 Time used:  0.28 sec
2023-03-30 17:50:14,909 		7416 of 10000 with 57.43% 	 Time used:  0.31 sec
2023-03-30 17:50:15,079 		7440 of 10000 with 57.39% 	 Time used:  0.17 sec
2023-03-30 17:50:15,415 		7464 of 10000 with 57.40% 	 Time used:  0.30 sec
2023-03-30 17:50:15,560 		7488 of 10000 with 57.44% 	 Time used:  0.14 sec
2023-03-30 17:50:15,841 		7512 of 10000 with 57.45% 	 Time used:  0.28 sec
2023-03-30 17:50:15,968 		7536 of 10000 with 57.43% 	 Time used:  0.13 sec
2023-03-30 17:50:16,098 		7560 of 10000 with 57.43% 	 Time used:  0.13 sec
2023-03-30 17:50:16,356 		7584 of 10000 with 57.45% 	 Time used:  0.26 sec
2023-03-30 17:50:16,698 		7608 of 10000 with 57.44% 	 Time used:  0.34 sec
2023-03-30 17:50:17,010 		7632 of 10000 with 57.47% 	 Time used:  0.31 sec
2023-03-30 17:50:17,281 		7656 of 10000 with 57.48% 	 Time used:  0.27 sec
2023-03-30 17:50:17,640 		7680 of 10000 with 57.47% 	 Time used:  0.36 sec
2023-03-30 17:50:17,738 		7704 of 10000 with 57.52% 	 Time used:  0.10 sec
2023-03-30 17:50:18,250 		7728 of 10000 with 57.53% 	 Time used:  0.51 sec
2023-03-30 17:50:18,368 		7752 of 10000 with 57.55% 	 Time used:  0.12 sec
2023-03-30 17:50:18,703 		7776 of 10000 with 57.55% 	 Time used:  0.33 sec
2023-03-30 17:50:18,825 		7800 of 10000 with 57.56% 	 Time used:  0.12 sec
2023-03-30 17:50:19,167 		7824 of 10000 with 57.53% 	 Time used:  0.34 sec
2023-03-30 17:50:19,471 		7848 of 10000 with 57.51% 	 Time used:  0.30 sec
2023-03-30 17:50:19,770 		7872 of 10000 with 57.48% 	 Time used:  0.30 sec
2023-03-30 17:50:20,088 		7896 of 10000 with 57.46% 	 Time used:  0.32 sec
2023-03-30 17:50:20,390 		7920 of 10000 with 57.37% 	 Time used:  0.30 sec
2023-03-30 17:50:20,524 		7944 of 10000 with 57.36% 	 Time used:  0.13 sec
2023-03-30 17:50:20,859 		7968 of 10000 with 57.38% 	 Time used:  0.33 sec
2023-03-30 17:50:21,159 		7992 of 10000 with 57.39% 	 Time used:  0.30 sec
2023-03-30 17:50:21,451 		8016 of 10000 with 57.40% 	 Time used:  0.29 sec
2023-03-30 17:50:21,769 		8040 of 10000 with 57.44% 	 Time used:  0.32 sec
2023-03-30 17:50:22,066 		8064 of 10000 with 57.47% 	 Time used:  0.30 sec
2023-03-30 17:50:22,473 		8088 of 10000 with 57.47% 	 Time used:  0.40 sec
2023-03-30 17:50:22,864 		8112 of 10000 with 57.47% 	 Time used:  0.39 sec
2023-03-30 17:50:23,413 		8136 of 10000 with 57.42% 	 Time used:  0.55 sec
2023-03-30 17:50:23,738 		8160 of 10000 with 57.41% 	 Time used:  0.32 sec
2023-03-30 17:50:23,854 		8184 of 10000 with 57.38% 	 Time used:  0.12 sec
2023-03-30 17:50:24,408 		8208 of 10000 with 57.36% 	 Time used:  0.55 sec
2023-03-30 17:50:24,771 		8232 of 10000 with 57.35% 	 Time used:  0.36 sec
2023-03-30 17:50:25,298 		8256 of 10000 with 57.38% 	 Time used:  0.53 sec
2023-03-30 17:50:25,673 		8280 of 10000 with 57.37% 	 Time used:  0.37 sec
2023-03-30 17:50:25,822 		8304 of 10000 with 57.35% 	 Time used:  0.15 sec
2023-03-30 17:50:26,153 		8328 of 10000 with 57.29% 	 Time used:  0.33 sec
2023-03-30 17:50:26,461 		8352 of 10000 with 57.29% 	 Time used:  0.31 sec
2023-03-30 17:50:26,766 		8376 of 10000 with 57.28% 	 Time used:  0.30 sec
2023-03-30 17:50:27,092 		8400 of 10000 with 57.29% 	 Time used:  0.32 sec
2023-03-30 17:50:27,401 		8424 of 10000 with 57.24% 	 Time used:  0.31 sec
2023-03-30 17:50:27,714 		8448 of 10000 with 57.28% 	 Time used:  0.31 sec
2023-03-30 17:50:28,015 		8472 of 10000 with 57.28% 	 Time used:  0.30 sec
2023-03-30 17:50:28,171 		8496 of 10000 with 57.25% 	 Time used:  0.15 sec
2023-03-30 17:50:28,356 		8520 of 10000 with 57.24% 	 Time used:  0.18 sec
2023-03-30 17:50:28,696 		8544 of 10000 with 57.26% 	 Time used:  0.34 sec
2023-03-30 17:50:28,806 		8568 of 10000 with 57.25% 	 Time used:  0.11 sec
2023-03-30 17:50:29,130 		8592 of 10000 with 57.24% 	 Time used:  0.32 sec
2023-03-30 17:50:29,471 		8616 of 10000 with 57.27% 	 Time used:  0.34 sec
2023-03-30 17:50:29,779 		8640 of 10000 with 57.21% 	 Time used:  0.31 sec
2023-03-30 17:50:30,074 		8664 of 10000 with 57.21% 	 Time used:  0.29 sec
2023-03-30 17:50:30,217 		8688 of 10000 with 57.18% 	 Time used:  0.14 sec
2023-03-30 17:50:30,577 		8712 of 10000 with 57.17% 	 Time used:  0.36 sec
2023-03-30 17:50:30,858 		8736 of 10000 with 57.15% 	 Time used:  0.28 sec
2023-03-30 17:50:31,147 		8760 of 10000 with 57.18% 	 Time used:  0.29 sec
2023-03-30 17:50:31,510 		8784 of 10000 with 57.23% 	 Time used:  0.36 sec
2023-03-30 17:50:31,856 		8808 of 10000 with 57.25% 	 Time used:  0.34 sec
2023-03-30 17:50:32,213 		8832 of 10000 with 57.26% 	 Time used:  0.36 sec
2023-03-30 17:50:32,528 		8856 of 10000 with 57.26% 	 Time used:  0.31 sec
2023-03-30 17:50:32,646 		8880 of 10000 with 57.27% 	 Time used:  0.12 sec
2023-03-30 17:50:32,961 		8904 of 10000 with 57.30% 	 Time used:  0.31 sec
2023-03-30 17:50:33,208 		8928 of 10000 with 57.37% 	 Time used:  0.24 sec
2023-03-30 17:50:33,593 		8952 of 10000 with 57.37% 	 Time used:  0.38 sec
2023-03-30 17:50:33,912 		8976 of 10000 with 57.36% 	 Time used:  0.32 sec
2023-03-30 17:50:34,219 		9000 of 10000 with 57.39% 	 Time used:  0.31 sec
2023-03-30 17:50:34,523 		9024 of 10000 with 57.40% 	 Time used:  0.30 sec
2023-03-30 17:50:34,825 		9048 of 10000 with 57.37% 	 Time used:  0.30 sec
2023-03-30 17:50:35,110 		9072 of 10000 with 57.36% 	 Time used:  0.28 sec
2023-03-30 17:50:35,345 		9096 of 10000 with 57.38% 	 Time used:  0.23 sec
2023-03-30 17:50:35,716 		9120 of 10000 with 57.42% 	 Time used:  0.37 sec
2023-03-30 17:50:36,013 		9144 of 10000 with 57.40% 	 Time used:  0.30 sec
2023-03-30 17:50:36,131 		9168 of 10000 with 57.43% 	 Time used:  0.12 sec
2023-03-30 17:50:36,443 		9192 of 10000 with 57.44% 	 Time used:  0.31 sec
2023-03-30 17:50:36,742 		9216 of 10000 with 57.48% 	 Time used:  0.30 sec
2023-03-30 17:50:36,843 		9240 of 10000 with 57.50% 	 Time used:  0.10 sec
2023-03-30 17:50:37,164 		9264 of 10000 with 57.49% 	 Time used:  0.32 sec
2023-03-30 17:50:37,283 		9288 of 10000 with 57.50% 	 Time used:  0.12 sec
2023-03-30 17:50:37,808 		9312 of 10000 with 57.45% 	 Time used:  0.52 sec
2023-03-30 17:50:38,105 		9336 of 10000 with 57.50% 	 Time used:  0.30 sec
2023-03-30 17:50:38,426 		9360 of 10000 with 57.48% 	 Time used:  0.32 sec
2023-03-30 17:50:38,729 		9384 of 10000 with 57.43% 	 Time used:  0.30 sec
2023-03-30 17:50:38,844 		9408 of 10000 with 57.44% 	 Time used:  0.11 sec
2023-03-30 17:50:39,152 		9432 of 10000 with 57.40% 	 Time used:  0.31 sec
2023-03-30 17:50:39,258 		9456 of 10000 with 57.36% 	 Time used:  0.10 sec
2023-03-30 17:50:39,712 		9480 of 10000 with 57.39% 	 Time used:  0.45 sec
2023-03-30 17:50:39,807 		9504 of 10000 with 57.38% 	 Time used:  0.09 sec
2023-03-30 17:50:40,324 		9528 of 10000 with 57.36% 	 Time used:  0.52 sec
2023-03-30 17:50:40,417 		9552 of 10000 with 57.37% 	 Time used:  0.09 sec
2023-03-30 17:50:40,732 		9576 of 10000 with 57.40% 	 Time used:  0.31 sec
2023-03-30 17:50:40,828 		9600 of 10000 with 57.41% 	 Time used:  0.09 sec
2023-03-30 17:50:41,337 		9624 of 10000 with 57.40% 	 Time used:  0.51 sec
2023-03-30 17:50:41,625 		9648 of 10000 with 57.39% 	 Time used:  0.29 sec
2023-03-30 17:50:41,915 		9672 of 10000 with 57.40% 	 Time used:  0.29 sec
2023-03-30 17:50:42,234 		9696 of 10000 with 57.38% 	 Time used:  0.32 sec
2023-03-30 17:50:42,567 		9720 of 10000 with 57.37% 	 Time used:  0.33 sec
2023-03-30 17:50:42,856 		9744 of 10000 with 57.38% 	 Time used:  0.29 sec
2023-03-30 17:50:43,178 		9768 of 10000 with 57.36% 	 Time used:  0.32 sec
2023-03-30 17:50:43,315 		9792 of 10000 with 57.35% 	 Time used:  0.14 sec
2023-03-30 17:50:43,613 		9816 of 10000 with 57.37% 	 Time used:  0.30 sec
2023-03-30 17:50:43,939 		9840 of 10000 with 57.38% 	 Time used:  0.33 sec
2023-03-30 17:50:44,245 		9864 of 10000 with 57.35% 	 Time used:  0.30 sec
2023-03-30 17:50:44,547 		9888 of 10000 with 57.33% 	 Time used:  0.30 sec
2023-03-30 17:50:44,846 		9912 of 10000 with 57.31% 	 Time used:  0.30 sec
2023-03-30 17:50:44,942 		9936 of 10000 with 57.29% 	 Time used:  0.09 sec
2023-03-30 17:50:45,429 		9960 of 10000 with 57.30% 	 Time used:  0.49 sec
2023-03-30 17:50:45,525 		9984 of 10000 with 57.28% 	 Time used:  0.09 sec
2023-03-30 17:50:45,783 		10000 of 10000 with 57.28% 	 Time used:  0.26 sec
2023-03-30 17:50:45,783 
2023-03-30 17:50:45,807 			Learning rate: weights:   1.000e-03    
2023-03-30 17:50:45,807 			Last test performance: 57.28%
2023-03-30 17:50:45,807 ----------------
2023-03-30 17:50:51,727   4   =>  0    		Training 486 pattern with 56.04% 	Forward time: 	 5.02 sec
2023-03-30 17:50:51,728 			Loss:    5.148e-02    			Backward time: 	 0.83 sec 
2023-03-30 17:50:51,823 			Learning rate: weights:   1.000e-03    
2023-03-30 17:50:51,824 			Last test performance: 57.28%
2023-03-30 17:50:51,824 ----------------
2023-03-30 17:50:57,630   4   =>  1    		Training 486 pattern with 53.12% 	Forward time: 	 5.39 sec
2023-03-30 17:50:57,631 			Loss:    5.602e-02    			Backward time: 	 0.37 sec 
2023-03-30 17:50:57,699 			Learning rate: weights:   1.000e-03    
2023-03-30 17:50:57,700 			Last test performance: 57.28%
2023-03-30 17:50:57,700 ----------------
2023-03-30 17:51:03,062   4   =>  2    		Training 486 pattern with 54.79% 	Forward time: 	 4.76 sec
2023-03-30 17:51:03,063 			Loss:    5.647e-02    			Backward time: 	 0.57 sec 
2023-03-30 17:51:03,249 			Learning rate: weights:   1.000e-03    
2023-03-30 17:51:03,250 			Last test performance: 57.28%
2023-03-30 17:51:03,250 ----------------
2023-03-30 17:51:10,537   4   =>  3    		Training 486 pattern with 53.33% 	Forward time: 	 7.00 sec
2023-03-30 17:51:10,537 			Loss:    5.442e-02    			Backward time: 	 0.26 sec 
2023-03-30 17:51:10,645 			Learning rate: weights:   1.000e-03    
2023-03-30 17:51:10,646 			Last test performance: 57.28%
2023-03-30 17:51:10,646 ----------------
2023-03-30 17:51:16,314   4   =>  4    		Training 486 pattern with 54.17% 	Forward time: 	 5.19 sec
2023-03-30 17:51:16,314 			Loss:    5.333e-02    			Backward time: 	 0.45 sec 
2023-03-30 17:51:16,406 			Learning rate: weights:   1.000e-03    
2023-03-30 17:51:16,406 			Last test performance: 57.28%
2023-03-30 17:51:16,406 ----------------
2023-03-30 17:51:22,600   4   =>  5    		Training 486 pattern with 52.92% 	Forward time: 	 5.86 sec
2023-03-30 17:51:22,600 			Loss:    5.680e-02    			Backward time: 	 0.30 sec 
2023-03-30 17:51:22,694 			Learning rate: weights:   1.000e-03    
2023-03-30 17:51:22,695 			Last test performance: 57.28%
2023-03-30 17:51:22,695 ----------------
2023-03-30 17:51:29,004   4   =>  6    		Training 486 pattern with 55.62% 	Forward time: 	 6.05 sec
2023-03-30 17:51:29,004 			Loss:    5.455e-02    			Backward time: 	 0.23 sec 
2023-03-30 17:51:29,280 			Learning rate: weights:   1.000e-03    
2023-03-30 17:51:29,280 			Last test performance: 57.28%
2023-03-30 17:51:29,280 ----------------
2023-03-30 17:51:34,895   4   =>  7    		Training 486 pattern with 53.33% 	Forward time: 	 5.17 sec
2023-03-30 17:51:34,896 			Loss:    5.571e-02    			Backward time: 	 0.37 sec 
2023-03-30 17:51:34,991 			Learning rate: weights:   1.000e-03    
2023-03-30 17:51:34,992 			Last test performance: 57.28%
2023-03-30 17:51:34,992 ----------------
2023-03-30 17:51:40,359   4   =>  8    		Training 486 pattern with 55.00% 	Forward time: 	 4.79 sec
2023-03-30 17:51:40,360 			Loss:    5.367e-02    			Backward time: 	 0.52 sec 
2023-03-30 17:51:40,546 			Learning rate: weights:   1.000e-03    
2023-03-30 17:51:40,546 			Last test performance: 57.28%
2023-03-30 17:51:40,546 ----------------
2023-03-30 17:51:45,890   4   =>  9    		Training 486 pattern with 54.37% 	Forward time: 	 4.81 sec
2023-03-30 17:51:45,891 			Loss:    5.727e-02    			Backward time: 	 0.45 sec 
2023-03-30 17:51:45,989 			Learning rate: weights:   1.000e-03    
2023-03-30 17:51:45,990 			Last test performance: 57.28%
2023-03-30 17:51:45,990 ----------------
2023-03-30 17:51:51,760   4   =>  10   		Training 486 pattern with 58.33% 	Forward time: 	 5.35 sec
2023-03-30 17:51:51,760 			Loss:    5.156e-02    			Backward time: 	 0.36 sec 
2023-03-30 17:51:51,859 			Learning rate: weights:   1.000e-03    
2023-03-30 17:51:51,860 			Last test performance: 57.28%
2023-03-30 17:51:51,860 ----------------
2023-03-30 17:51:57,157   4   =>  11   		Training 486 pattern with 53.96% 	Forward time: 	 4.87 sec
2023-03-30 17:51:57,158 			Loss:    5.343e-02    			Backward time: 	 0.37 sec 
2023-03-30 17:51:57,258 			Learning rate: weights:   1.000e-03    
2023-03-30 17:51:57,258 			Last test performance: 57.28%
2023-03-30 17:51:57,258 ----------------
2023-03-30 17:52:02,859   4   =>  12   		Training 486 pattern with 53.96% 	Forward time: 	 5.11 sec
2023-03-30 17:52:02,859 			Loss:    5.448e-02    			Backward time: 	 0.40 sec 
2023-03-30 17:52:03,033 			Learning rate: weights:   1.000e-03    
2023-03-30 17:52:03,033 			Last test performance: 57.28%
2023-03-30 17:52:03,033 ----------------
2023-03-30 17:52:10,904   4   =>  13   		Training 486 pattern with 53.96% 	Forward time: 	 7.31 sec
2023-03-30 17:52:10,904 			Loss:    5.309e-02    			Backward time: 	 0.52 sec 
2023-03-30 17:52:11,050 			Learning rate: weights:   1.000e-03    
2023-03-30 17:52:11,050 			Last test performance: 57.28%
2023-03-30 17:52:11,051 ----------------
2023-03-30 17:52:17,483   4   =>  14   		Training 486 pattern with 56.88% 	Forward time: 	 6.09 sec
2023-03-30 17:52:17,484 			Loss:    5.337e-02    			Backward time: 	 0.25 sec 
2023-03-30 17:52:17,603 			Learning rate: weights:   1.000e-03    
2023-03-30 17:52:17,603 			Last test performance: 57.28%
2023-03-30 17:52:17,603 ----------------
2023-03-30 17:52:24,550   4   =>  15   		Training 486 pattern with 51.67% 	Forward time: 	 6.02 sec
2023-03-30 17:52:24,578 			Loss:    5.643e-02    			Backward time: 	 0.82 sec 
2023-03-30 17:52:25,102 			Learning rate: weights:   1.000e-03    
2023-03-30 17:52:25,102 			Last test performance: 57.28%
2023-03-30 17:52:25,103 ----------------
2023-03-30 17:52:30,542   4   =>  16   		Training 486 pattern with 55.21% 	Forward time: 	 4.79 sec
2023-03-30 17:52:30,543 			Loss:    5.118e-02    			Backward time: 	 0.57 sec 
2023-03-30 17:52:30,724 			Learning rate: weights:   1.000e-03    
2023-03-30 17:52:30,739 			Last test performance: 57.28%
2023-03-30 17:52:30,739 ----------------
2023-03-30 17:52:36,888   4   =>  17   		Training 486 pattern with 56.46% 	Forward time: 	 5.76 sec
2023-03-30 17:52:36,889 			Loss:    5.403e-02    			Backward time: 	 0.33 sec 
2023-03-30 17:52:37,011 			Learning rate: weights:   1.000e-03    
2023-03-30 17:52:37,011 			Last test performance: 57.28%
2023-03-30 17:52:37,011 ----------------
2023-03-30 17:52:42,230   4   =>  18   		Training 486 pattern with 52.92% 	Forward time: 	 4.81 sec
2023-03-30 17:52:42,231 			Loss:    5.449e-02    			Backward time: 	 0.32 sec 
2023-03-30 17:52:42,416 			Learning rate: weights:   1.000e-03    
2023-03-30 17:52:42,417 			Last test performance: 57.28%
2023-03-30 17:52:42,417 ----------------
2023-03-30 17:52:48,168   4   =>  19   		Training 486 pattern with 56.46% 	Forward time: 	 5.12 sec
2023-03-30 17:52:48,200 			Loss:    5.143e-02    			Backward time: 	 0.55 sec 
2023-03-30 17:52:48,361 			Learning rate: weights:   1.000e-03    
2023-03-30 17:52:48,361 			Last test performance: 57.28%
2023-03-30 17:52:48,361 ----------------
2023-03-30 17:52:53,828   4   =>  20   		Training 486 pattern with 52.08% 	Forward time: 	 5.11 sec
2023-03-30 17:52:53,828 			Loss:    5.534e-02    			Backward time: 	 0.29 sec 
2023-03-30 17:52:53,973 			Learning rate: weights:   1.000e-03    
2023-03-30 17:52:53,973 			Last test performance: 57.28%
2023-03-30 17:52:53,975 ----------------
2023-03-30 17:53:00,095   4   =>  21   		Training 486 pattern with 50.00% 	Forward time: 	 5.78 sec
2023-03-30 17:53:00,096 			Loss:    5.758e-02    			Backward time: 	 0.31 sec 
2023-03-30 17:53:00,240 			Learning rate: weights:   1.000e-03    
2023-03-30 17:53:00,240 			Last test performance: 57.28%
2023-03-30 17:53:00,240 ----------------
2023-03-30 17:53:06,340   4   =>  22   		Training 486 pattern with 51.04% 	Forward time: 	 5.47 sec
2023-03-30 17:53:06,340 			Loss:    5.514e-02    			Backward time: 	 0.60 sec 
2023-03-30 17:53:06,709 			Learning rate: weights:   1.000e-03    
2023-03-30 17:53:06,709 			Last test performance: 57.28%
2023-03-30 17:53:06,712 ----------------
2023-03-30 17:53:12,647   4   =>  23   		Training 486 pattern with 53.75% 	Forward time: 	 5.46 sec
2023-03-30 17:53:12,647 			Loss:    5.457e-02    			Backward time: 	 0.44 sec 
2023-03-30 17:53:12,749 			Learning rate: weights:   1.000e-03    
2023-03-30 17:53:12,750 			Last test performance: 57.28%
2023-03-30 17:53:12,750 ----------------
2023-03-30 17:53:18,771   4   =>  24   		Training 486 pattern with 56.88% 	Forward time: 	 5.35 sec
2023-03-30 17:53:18,771 			Loss:    5.066e-02    			Backward time: 	 0.64 sec 
2023-03-30 17:53:18,927 			Learning rate: weights:   1.000e-03    
2023-03-30 17:53:18,929 			Last test performance: 57.28%
2023-03-30 17:53:18,929 ----------------
2023-03-30 17:53:24,877   4   =>  25   		Training 486 pattern with 57.08% 	Forward time: 	 5.44 sec
2023-03-30 17:53:24,877 			Loss:    5.164e-02    			Backward time: 	 0.46 sec 
2023-03-30 17:53:24,994 			Learning rate: weights:   1.000e-03    
2023-03-30 17:53:24,994 			Last test performance: 57.28%
2023-03-30 17:53:24,994 ----------------
2023-03-30 17:53:31,348   4   =>  26   		Training 486 pattern with 54.79% 	Forward time: 	 5.68 sec
2023-03-30 17:53:31,348 			Loss:    5.270e-02    			Backward time: 	 0.59 sec 
2023-03-30 17:53:31,449 			Learning rate: weights:   1.000e-03    
2023-03-30 17:53:31,449 			Last test performance: 57.28%
2023-03-30 17:53:31,449 ----------------
2023-03-30 17:53:37,234   4   =>  27   		Training 486 pattern with 57.71% 	Forward time: 	 5.25 sec
2023-03-30 17:53:37,236 			Loss:    5.158e-02    			Backward time: 	 0.43 sec 
2023-03-30 17:53:37,387 			Learning rate: weights:   1.000e-03    
2023-03-30 17:53:37,421 			Last test performance: 57.28%
2023-03-30 17:53:37,421 ----------------
2023-03-30 17:53:43,138   4   =>  28   		Training 486 pattern with 53.12% 	Forward time: 	 5.23 sec
2023-03-30 17:53:43,138 			Loss:    5.328e-02    			Backward time: 	 0.48 sec 
2023-03-30 17:53:43,231 			Learning rate: weights:   1.000e-03    
2023-03-30 17:53:43,231 			Last test performance: 57.28%
2023-03-30 17:53:43,232 ----------------
2023-03-30 17:53:48,658   4   =>  29   		Training 486 pattern with 52.92% 	Forward time: 	 5.04 sec
2023-03-30 17:53:48,659 			Loss:    5.628e-02    			Backward time: 	 0.35 sec 
2023-03-30 17:53:48,778 			Learning rate: weights:   1.000e-03    
2023-03-30 17:53:48,779 			Last test performance: 57.28%
2023-03-30 17:53:48,779 ----------------
2023-03-30 17:53:55,151   4   =>  30   		Training 486 pattern with 55.42% 	Forward time: 	 5.92 sec
2023-03-30 17:53:55,151 			Loss:    5.320e-02    			Backward time: 	 0.43 sec 
2023-03-30 17:53:55,277 			Learning rate: weights:   1.000e-03    
2023-03-30 17:53:55,277 			Last test performance: 57.28%
2023-03-30 17:53:55,278 ----------------
2023-03-30 17:54:00,747   4   =>  31   		Training 486 pattern with 53.54% 	Forward time: 	 5.08 sec
2023-03-30 17:54:00,747 			Loss:    5.490e-02    			Backward time: 	 0.36 sec 
2023-03-30 17:54:00,986 			Learning rate: weights:   1.000e-03    
2023-03-30 17:54:00,986 			Last test performance: 57.28%
2023-03-30 17:54:00,986 ----------------
2023-03-30 17:54:07,449   4   =>  32   		Training 486 pattern with 51.25% 	Forward time: 	 6.09 sec
2023-03-30 17:54:07,449 			Loss:    5.926e-02    			Backward time: 	 0.35 sec 
2023-03-30 17:54:07,533 			Learning rate: weights:   1.000e-03    
2023-03-30 17:54:07,534 			Last test performance: 57.28%
2023-03-30 17:54:07,534 ----------------
2023-03-30 17:54:13,985   4   =>  33   		Training 486 pattern with 52.71% 	Forward time: 	 5.94 sec
2023-03-30 17:54:13,986 			Loss:    5.394e-02    			Backward time: 	 0.48 sec 
2023-03-30 17:54:14,080 			Learning rate: weights:   1.000e-03    
2023-03-30 17:54:14,080 			Last test performance: 57.28%
2023-03-30 17:54:14,080 ----------------
2023-03-30 17:54:20,485   4   =>  34   		Training 486 pattern with 59.17% 	Forward time: 	 5.93 sec
2023-03-30 17:54:20,502 			Loss:    5.115e-02    			Backward time: 	 0.45 sec 
2023-03-30 17:54:20,702 			Learning rate: weights:   1.000e-03    
2023-03-30 17:54:20,702 			Last test performance: 57.28%
2023-03-30 17:54:20,702 ----------------
2023-03-30 17:54:26,365   4   =>  35   		Training 486 pattern with 55.42% 	Forward time: 	 4.83 sec
2023-03-30 17:54:26,366 			Loss:    5.355e-02    			Backward time: 	 0.81 sec 
2023-03-30 17:54:26,548 			Learning rate: weights:   1.000e-03    
2023-03-30 17:54:26,548 			Last test performance: 57.28%
2023-03-30 17:54:26,548 ----------------
2023-03-30 17:54:31,899   4   =>  36   		Training 486 pattern with 56.25% 	Forward time: 	 5.00 sec
2023-03-30 17:54:31,899 			Loss:    5.394e-02    			Backward time: 	 0.32 sec 
2023-03-30 17:54:32,176 			Learning rate: weights:   1.000e-03    
2023-03-30 17:54:32,176 			Last test performance: 57.28%
2023-03-30 17:54:32,177 ----------------
2023-03-30 17:54:37,467   4   =>  37   		Training 486 pattern with 57.08% 	Forward time: 	 4.68 sec
2023-03-30 17:54:37,467 			Loss:    5.399e-02    			Backward time: 	 0.57 sec 
2023-03-30 17:54:37,676 			Learning rate: weights:   1.000e-03    
2023-03-30 17:54:37,677 			Last test performance: 57.28%
2023-03-30 17:54:37,677 ----------------
2023-03-30 17:54:42,720   4   =>  38   		Training 486 pattern with 53.33% 	Forward time: 	 4.74 sec
2023-03-30 17:54:42,721 			Loss:    5.576e-02    			Backward time: 	 0.28 sec 
2023-03-30 17:54:42,813 			Learning rate: weights:   1.000e-03    
2023-03-30 17:54:42,813 			Last test performance: 57.28%
2023-03-30 17:54:42,814 ----------------
2023-03-30 17:54:49,019   4   =>  39   		Training 486 pattern with 56.25% 	Forward time: 	 5.73 sec
2023-03-30 17:54:49,019 			Loss:    5.280e-02    			Backward time: 	 0.44 sec 
2023-03-30 17:54:49,129 			Learning rate: weights:   1.000e-03    
2023-03-30 17:54:49,129 			Last test performance: 57.28%
2023-03-30 17:54:49,129 ----------------
2023-03-30 17:54:55,173   4   =>  40   		Training 486 pattern with 57.92% 	Forward time: 	 5.45 sec
2023-03-30 17:54:55,174 			Loss:    5.143e-02    			Backward time: 	 0.46 sec 
2023-03-30 17:54:55,276 			Learning rate: weights:   1.000e-03    
2023-03-30 17:54:55,276 			Last test performance: 57.28%
2023-03-30 17:54:55,276 ----------------
2023-03-30 17:55:00,904   4   =>  41   		Training 486 pattern with 50.83% 	Forward time: 	 5.20 sec
2023-03-30 17:55:00,904 			Loss:    5.663e-02    			Backward time: 	 0.36 sec 
2023-03-30 17:55:01,122 			Learning rate: weights:   1.000e-03    
2023-03-30 17:55:01,122 			Last test performance: 57.28%
2023-03-30 17:55:01,122 ----------------
2023-03-30 17:55:08,693   4   =>  42   		Training 486 pattern with 52.50% 	Forward time: 	 6.85 sec
2023-03-30 17:55:08,694 			Loss:    5.437e-02    			Backward time: 	 0.63 sec 
2023-03-30 17:55:09,729 			Learning rate: weights:   1.000e-03    
2023-03-30 17:55:09,729 			Last test performance: 57.28%
2023-03-30 17:55:09,729 ----------------
2023-03-30 17:55:17,500   4   =>  43   		Training 486 pattern with 56.04% 	Forward time: 	 7.37 sec
2023-03-30 17:55:17,502 			Loss:    5.452e-02    			Backward time: 	 0.36 sec 
2023-03-30 17:55:17,673 			Learning rate: weights:   1.000e-03    
2023-03-30 17:55:17,674 			Last test performance: 57.28%
2023-03-30 17:55:17,674 ----------------
2023-03-30 17:55:22,977   4   =>  44   		Training 486 pattern with 54.37% 	Forward time: 	 4.83 sec
2023-03-30 17:55:22,977 			Loss:    5.507e-02    			Backward time: 	 0.43 sec 
2023-03-30 17:55:23,086 			Learning rate: weights:   1.000e-03    
2023-03-30 17:55:23,086 			Last test performance: 57.28%
2023-03-30 17:55:23,086 ----------------
2023-03-30 17:55:29,853   4   =>  45   		Training 486 pattern with 57.29% 	Forward time: 	 6.23 sec
2023-03-30 17:55:29,854 			Loss:    5.244e-02    			Backward time: 	 0.49 sec 
2023-03-30 17:55:30,245 			Learning rate: weights:   1.000e-03    
2023-03-30 17:55:30,245 			Last test performance: 57.28%
2023-03-30 17:55:30,245 ----------------
2023-03-30 17:55:36,542   4   =>  46   		Training 486 pattern with 55.83% 	Forward time: 	 6.02 sec
2023-03-30 17:55:36,543 			Loss:    5.393e-02    			Backward time: 	 0.24 sec 
2023-03-30 17:55:36,634 			Learning rate: weights:   1.000e-03    
2023-03-30 17:55:36,634 			Last test performance: 57.28%
2023-03-30 17:55:36,635 ----------------
2023-03-30 17:55:42,243   4   =>  47   		Training 486 pattern with 55.00% 	Forward time: 	 5.18 sec
2023-03-30 17:55:42,243 			Loss:    5.379e-02    			Backward time: 	 0.40 sec 
2023-03-30 17:55:42,323 			Learning rate: weights:   1.000e-03    
2023-03-30 17:55:42,323 			Last test performance: 57.28%
2023-03-30 17:55:42,323 ----------------
2023-03-30 17:55:47,612   4   =>  48   		Training 486 pattern with 53.33% 	Forward time: 	 4.61 sec
2023-03-30 17:55:47,612 			Loss:    5.429e-02    			Backward time: 	 0.66 sec 
2023-03-30 17:55:47,736 			Learning rate: weights:   1.000e-03    
2023-03-30 17:55:47,736 			Last test performance: 57.28%
2023-03-30 17:55:47,736 ----------------
2023-03-30 17:55:53,023   4   =>  49   		Training 486 pattern with 53.33% 	Forward time: 	 5.03 sec
2023-03-30 17:55:53,023 			Loss:    5.669e-02    			Backward time: 	 0.22 sec 
2023-03-30 17:55:53,159 			Learning rate: weights:   1.000e-03    
2023-03-30 17:55:53,163 			Last test performance: 57.28%
2023-03-30 17:55:53,163 ----------------
2023-03-30 17:55:58,712   4   =>  50   		Training 486 pattern with 48.96% 	Forward time: 	 5.07 sec
2023-03-30 17:55:58,712 			Loss:    5.661e-02    			Backward time: 	 0.45 sec 
2023-03-30 17:55:58,899 			Learning rate: weights:   1.000e-03    
2023-03-30 17:55:58,901 			Last test performance: 57.28%
2023-03-30 17:55:58,901 ----------------
2023-03-30 17:56:04,440   4   =>  51   		Training 486 pattern with 55.83% 	Forward time: 	 5.26 sec
2023-03-30 17:56:04,440 			Loss:    5.388e-02    			Backward time: 	 0.26 sec 
2023-03-30 17:56:04,603 			Learning rate: weights:   1.000e-03    
2023-03-30 17:56:04,603 			Last test performance: 57.28%
2023-03-30 17:56:04,603 ----------------
2023-03-30 17:56:11,590   4   =>  52   		Training 486 pattern with 55.00% 	Forward time: 	 6.51 sec
2023-03-30 17:56:11,591 			Loss:    5.261e-02    			Backward time: 	 0.44 sec 
2023-03-30 17:56:11,700 			Learning rate: weights:   1.000e-03    
2023-03-30 17:56:11,700 			Last test performance: 57.28%
2023-03-30 17:56:11,701 ----------------
2023-03-30 17:56:16,607   4   =>  53   		Training 486 pattern with 55.62% 	Forward time: 	 4.60 sec
2023-03-30 17:56:16,607 			Loss:    5.240e-02    			Backward time: 	 0.26 sec 
2023-03-30 17:56:16,705 			Learning rate: weights:   1.000e-03    
2023-03-30 17:56:16,705 			Last test performance: 57.28%
2023-03-30 17:56:16,705 ----------------
2023-03-30 17:56:22,019   4   =>  54   		Training 486 pattern with 55.62% 	Forward time: 	 4.97 sec
2023-03-30 17:56:22,019 			Loss:    5.191e-02    			Backward time: 	 0.29 sec 
2023-03-30 17:56:22,228 			Learning rate: weights:   1.000e-03    
2023-03-30 17:56:22,228 			Last test performance: 57.28%
2023-03-30 17:56:22,228 ----------------
2023-03-30 17:56:28,834   4   =>  55   		Training 486 pattern with 52.29% 	Forward time: 	 5.93 sec
2023-03-30 17:56:28,834 			Loss:    5.433e-02    			Backward time: 	 0.64 sec 
2023-03-30 17:56:28,929 			Learning rate: weights:   1.000e-03    
2023-03-30 17:56:28,930 			Last test performance: 57.28%
2023-03-30 17:56:28,930 ----------------
2023-03-30 17:56:34,934   4   =>  56   		Training 486 pattern with 56.67% 	Forward time: 	 5.59 sec
2023-03-30 17:56:34,935 			Loss:    5.606e-02    			Backward time: 	 0.34 sec 
2023-03-30 17:56:35,032 			Learning rate: weights:   1.000e-03    
2023-03-30 17:56:35,032 			Last test performance: 57.28%
2023-03-30 17:56:35,033 ----------------
2023-03-30 17:56:40,292   4   =>  57   		Training 486 pattern with 55.21% 	Forward time: 	 4.89 sec
2023-03-30 17:56:40,292 			Loss:    5.160e-02    			Backward time: 	 0.31 sec 
2023-03-30 17:56:40,518 			Learning rate: weights:   1.000e-03    
2023-03-30 17:56:40,519 			Last test performance: 57.28%
2023-03-30 17:56:40,520 ----------------
2023-03-30 17:56:46,309   4   =>  58   		Training 486 pattern with 54.79% 	Forward time: 	 5.39 sec
2023-03-30 17:56:46,310 			Loss:    5.451e-02    			Backward time: 	 0.37 sec 
2023-03-30 17:56:46,496 			Learning rate: weights:   1.000e-03    
2023-03-30 17:56:46,496 			Last test performance: 57.28%
2023-03-30 17:56:46,496 ----------------
2023-03-30 17:56:52,493   4   =>  59   		Training 486 pattern with 49.38% 	Forward time: 	 5.56 sec
2023-03-30 17:56:52,494 			Loss:    5.665e-02    			Backward time: 	 0.38 sec 
2023-03-30 17:56:52,617 			Learning rate: weights:   1.000e-03    
2023-03-30 17:56:52,617 			Last test performance: 57.28%
2023-03-30 17:56:52,617 ----------------
2023-03-30 17:56:57,920   4   =>  60   		Training 486 pattern with 53.33% 	Forward time: 	 4.93 sec
2023-03-30 17:56:57,921 			Loss:    5.442e-02    			Backward time: 	 0.35 sec 
2023-03-30 17:56:58,019 			Learning rate: weights:   1.000e-03    
2023-03-30 17:56:58,019 			Last test performance: 57.28%
2023-03-30 17:56:58,019 ----------------
2023-03-30 17:57:03,655   4   =>  61   		Training 486 pattern with 56.88% 	Forward time: 	 5.27 sec
2023-03-30 17:57:03,655 			Loss:    5.106e-02    			Backward time: 	 0.34 sec 
2023-03-30 17:57:03,827 			Learning rate: weights:   1.000e-03    
2023-03-30 17:57:03,827 			Last test performance: 57.28%
2023-03-30 17:57:03,828 ----------------
2023-03-30 17:57:10,051   4   =>  62   		Training 486 pattern with 58.54% 	Forward time: 	 5.61 sec
2023-03-30 17:57:10,052 			Loss:    5.064e-02    			Backward time: 	 0.55 sec 
2023-03-30 17:57:10,277 			Learning rate: weights:   1.000e-03    
2023-03-30 17:57:10,277 			Last test performance: 57.28%
2023-03-30 17:57:10,277 ----------------
2023-03-30 17:57:16,676   4   =>  63   		Training 486 pattern with 54.17% 	Forward time: 	 6.12 sec
2023-03-30 17:57:16,676 			Loss:    5.492e-02    			Backward time: 	 0.24 sec 
2023-03-30 17:57:16,915 			Learning rate: weights:   1.000e-03    
2023-03-30 17:57:16,915 			Last test performance: 57.28%
2023-03-30 17:57:16,915 ----------------
2023-03-30 17:57:23,499   4   =>  64   		Training 486 pattern with 54.79% 	Forward time: 	 6.15 sec
2023-03-30 17:57:23,500 			Loss:    5.286e-02    			Backward time: 	 0.38 sec 
2023-03-30 17:57:24,323 			Learning rate: weights:   1.000e-03    
2023-03-30 17:57:24,323 			Last test performance: 57.28%
2023-03-30 17:57:24,323 ----------------
2023-03-30 17:57:30,074   4   =>  65   		Training 486 pattern with 54.37% 	Forward time: 	 5.26 sec
2023-03-30 17:57:30,074 			Loss:    5.509e-02    			Backward time: 	 0.46 sec 
2023-03-30 17:57:30,171 			Learning rate: weights:   1.000e-03    
2023-03-30 17:57:30,171 			Last test performance: 57.28%
2023-03-30 17:57:30,171 ----------------
2023-03-30 17:57:36,277   4   =>  66   		Training 486 pattern with 57.71% 	Forward time: 	 5.77 sec
2023-03-30 17:57:36,278 			Loss:    5.112e-02    			Backward time: 	 0.30 sec 
2023-03-30 17:57:36,405 			Learning rate: weights:   1.000e-03    
2023-03-30 17:57:36,405 			Last test performance: 57.28%
2023-03-30 17:57:36,405 ----------------
2023-03-30 17:57:41,701   4   =>  67   		Training 486 pattern with 53.54% 	Forward time: 	 4.84 sec
2023-03-30 17:57:41,702 			Loss:    5.301e-02    			Backward time: 	 0.43 sec 
2023-03-30 17:57:41,891 			Learning rate: weights:   1.000e-03    
2023-03-30 17:57:41,894 			Last test performance: 57.28%
2023-03-30 17:57:41,895 ----------------
2023-03-30 17:57:47,636   4   =>  68   		Training 486 pattern with 56.25% 	Forward time: 	 5.31 sec
2023-03-30 17:57:47,637 			Loss:    5.370e-02    			Backward time: 	 0.37 sec 
2023-03-30 17:57:47,776 			Learning rate: weights:   1.000e-03    
2023-03-30 17:57:47,776 			Last test performance: 57.28%
2023-03-30 17:57:47,776 ----------------
2023-03-30 17:57:53,546   4   =>  69   		Training 486 pattern with 56.46% 	Forward time: 	 5.33 sec
2023-03-30 17:57:53,546 			Loss:    5.100e-02    			Backward time: 	 0.37 sec 
2023-03-30 17:57:53,715 			Learning rate: weights:   1.000e-03    
2023-03-30 17:57:53,715 			Last test performance: 57.28%
2023-03-30 17:57:53,715 ----------------
2023-03-30 17:57:59,492   4   =>  70   		Training 486 pattern with 56.46% 	Forward time: 	 5.20 sec
2023-03-30 17:57:59,492 			Loss:    5.487e-02    			Backward time: 	 0.53 sec 
2023-03-30 17:57:59,630 			Learning rate: weights:   1.000e-03    
2023-03-30 17:57:59,630 			Last test performance: 57.28%
2023-03-30 17:57:59,630 ----------------
2023-03-30 17:58:05,609   4   =>  71   		Training 486 pattern with 58.13% 	Forward time: 	 5.44 sec
2023-03-30 17:58:05,610 			Loss:    5.130e-02    			Backward time: 	 0.48 sec 
2023-03-30 17:58:05,743 			Learning rate: weights:   1.000e-03    
2023-03-30 17:58:05,743 			Last test performance: 57.28%
2023-03-30 17:58:05,743 ----------------
2023-03-30 17:58:12,864   4   =>  72   		Training 486 pattern with 57.29% 	Forward time: 	 6.69 sec
2023-03-30 17:58:12,864 			Loss:    5.148e-02    			Backward time: 	 0.33 sec 
2023-03-30 17:58:13,029 			Learning rate: weights:   1.000e-03    
2023-03-30 17:58:13,029 			Last test performance: 57.28%
2023-03-30 17:58:13,030 ----------------
2023-03-30 17:58:19,195   4   =>  73   		Training 486 pattern with 51.67% 	Forward time: 	 5.85 sec
2023-03-30 17:58:19,195 			Loss:    5.613e-02    			Backward time: 	 0.27 sec 
2023-03-30 17:58:19,356 			Learning rate: weights:   1.000e-03    
2023-03-30 17:58:19,356 			Last test performance: 57.28%
2023-03-30 17:58:19,357 ----------------
2023-03-30 17:58:24,734   4   =>  74   		Training 486 pattern with 54.17% 	Forward time: 	 4.92 sec
2023-03-30 17:58:24,735 			Loss:    5.196e-02    			Backward time: 	 0.43 sec 
2023-03-30 17:58:24,859 			Learning rate: weights:   1.000e-03    
2023-03-30 17:58:24,859 			Last test performance: 57.28%
2023-03-30 17:58:24,859 ----------------
2023-03-30 17:58:31,264   4   =>  75   		Training 486 pattern with 53.33% 	Forward time: 	 6.08 sec
2023-03-30 17:58:31,265 			Loss:    5.448e-02    			Backward time: 	 0.29 sec 
2023-03-30 17:58:31,472 			Learning rate: weights:   1.000e-03    
2023-03-30 17:58:31,473 			Last test performance: 57.28%
2023-03-30 17:58:31,473 ----------------
2023-03-30 17:58:37,223   4   =>  76   		Training 486 pattern with 56.25% 	Forward time: 	 5.47 sec
2023-03-30 17:58:37,224 			Loss:    5.194e-02    			Backward time: 	 0.21 sec 
2023-03-30 17:58:37,316 			Learning rate: weights:   1.000e-03    
2023-03-30 17:58:37,316 			Last test performance: 57.28%
2023-03-30 17:58:37,316 ----------------
2023-03-30 17:58:43,037   4   =>  77   		Training 486 pattern with 51.46% 	Forward time: 	 5.16 sec
2023-03-30 17:58:43,037 			Loss:    5.550e-02    			Backward time: 	 0.49 sec 
2023-03-30 17:58:43,203 			Learning rate: weights:   1.000e-03    
2023-03-30 17:58:43,204 			Last test performance: 57.28%
2023-03-30 17:58:43,204 ----------------
2023-03-30 17:58:49,114   4   =>  78   		Training 486 pattern with 60.00% 	Forward time: 	 5.34 sec
2023-03-30 17:58:49,114 			Loss:    4.812e-02    			Backward time: 	 0.52 sec 
2023-03-30 17:58:49,208 			Learning rate: weights:   1.000e-03    
2023-03-30 17:58:49,208 			Last test performance: 57.28%
2023-03-30 17:58:49,208 ----------------
2023-03-30 17:58:54,694   4   =>  79   		Training 486 pattern with 52.92% 	Forward time: 	 5.17 sec
2023-03-30 17:58:54,695 			Loss:    5.808e-02    			Backward time: 	 0.29 sec 
2023-03-30 17:58:54,910 			Learning rate: weights:   1.000e-03    
2023-03-30 17:58:54,910 			Last test performance: 57.28%
2023-03-30 17:58:54,910 ----------------
2023-03-30 17:59:00,739   4   =>  80   		Training 486 pattern with 55.42% 	Forward time: 	 5.31 sec
2023-03-30 17:59:00,740 			Loss:    5.315e-02    			Backward time: 	 0.45 sec 
2023-03-30 17:59:00,887 			Learning rate: weights:   1.000e-03    
2023-03-30 17:59:00,887 			Last test performance: 57.28%
2023-03-30 17:59:00,887 ----------------
2023-03-30 17:59:06,991   4   =>  81   		Training 486 pattern with 50.83% 	Forward time: 	 5.65 sec
2023-03-30 17:59:06,991 			Loss:    5.737e-02    			Backward time: 	 0.38 sec 
2023-03-30 17:59:07,148 			Learning rate: weights:   1.000e-03    
2023-03-30 17:59:07,148 			Last test performance: 57.28%
2023-03-30 17:59:07,148 ----------------
2023-03-30 17:59:12,664   4   =>  82   		Training 486 pattern with 56.67% 	Forward time: 	 5.03 sec
2023-03-30 17:59:12,664 			Loss:    5.328e-02    			Backward time: 	 0.39 sec 
2023-03-30 17:59:12,819 			Learning rate: weights:   1.000e-03    
2023-03-30 17:59:12,821 			Last test performance: 57.28%
2023-03-30 17:59:12,821 ----------------
2023-03-30 17:59:18,422   4   =>  83   		Training 486 pattern with 52.08% 	Forward time: 	 5.08 sec
2023-03-30 17:59:18,423 			Loss:    5.845e-02    			Backward time: 	 0.48 sec 
2023-03-30 17:59:18,567 			Learning rate: weights:   1.000e-03    
2023-03-30 17:59:18,567 			Last test performance: 57.28%
2023-03-30 17:59:18,567 ----------------
2023-03-30 17:59:25,137   4   =>  84   		Training 486 pattern with 53.54% 	Forward time: 	 5.75 sec
2023-03-30 17:59:25,137 			Loss:    5.050e-02    			Backward time: 	 0.75 sec 
2023-03-30 17:59:25,337 			Learning rate: weights:   1.000e-03    
2023-03-30 17:59:25,337 			Last test performance: 57.28%
2023-03-30 17:59:25,337 ----------------
2023-03-30 17:59:31,461   4   =>  85   		Training 486 pattern with 52.71% 	Forward time: 	 5.68 sec
2023-03-30 17:59:31,461 			Loss:    5.619e-02    			Backward time: 	 0.39 sec 
2023-03-30 17:59:31,605 			Learning rate: weights:   1.000e-03    
2023-03-30 17:59:31,605 			Last test performance: 57.28%
2023-03-30 17:59:31,605 ----------------
2023-03-30 17:59:37,567   4   =>  86   		Training 486 pattern with 53.75% 	Forward time: 	 5.62 sec
2023-03-30 17:59:37,568 			Loss:    5.215e-02    			Backward time: 	 0.29 sec 
2023-03-30 17:59:37,663 			Learning rate: weights:   1.000e-03    
2023-03-30 17:59:37,663 			Last test performance: 57.28%
2023-03-30 17:59:37,664 ----------------
2023-03-30 17:59:43,381   4   =>  87   		Training 486 pattern with 49.38% 	Forward time: 	 5.09 sec
2023-03-30 17:59:43,381 			Loss:    5.734e-02    			Backward time: 	 0.60 sec 
2023-03-30 17:59:43,549 			Learning rate: weights:   1.000e-03    
2023-03-30 17:59:43,549 			Last test performance: 57.28%
2023-03-30 17:59:43,549 ----------------
2023-03-30 17:59:49,089   4   =>  88   		Training 486 pattern with 56.25% 	Forward time: 	 5.03 sec
2023-03-30 17:59:49,089 			Loss:    5.168e-02    			Backward time: 	 0.48 sec 
2023-03-30 17:59:49,198 			Learning rate: weights:   1.000e-03    
2023-03-30 17:59:49,198 			Last test performance: 57.28%
2023-03-30 17:59:49,199 ----------------
2023-03-30 17:59:54,341   4   =>  89   		Training 486 pattern with 53.75% 	Forward time: 	 4.86 sec
2023-03-30 17:59:54,342 			Loss:    5.352e-02    			Backward time: 	 0.25 sec 
2023-03-30 17:59:54,446 			Learning rate: weights:   1.000e-03    
2023-03-30 17:59:54,446 			Last test performance: 57.28%
2023-03-30 17:59:54,446 ----------------
2023-03-30 18:00:00,152   4   =>  90   		Training 486 pattern with 54.58% 	Forward time: 	 5.02 sec
2023-03-30 18:00:00,152 			Loss:    5.103e-02    			Backward time: 	 0.65 sec 
2023-03-30 18:00:00,250 			Learning rate: weights:   1.000e-03    
2023-03-30 18:00:00,251 			Last test performance: 57.28%
2023-03-30 18:00:00,251 ----------------
2023-03-30 18:00:07,622   4   =>  91   		Training 486 pattern with 54.37% 	Forward time: 	 6.91 sec
2023-03-30 18:00:07,622 			Loss:    5.496e-02    			Backward time: 	 0.43 sec 
2023-03-30 18:00:07,735 			Learning rate: weights:   1.000e-03    
2023-03-30 18:00:07,736 			Last test performance: 57.28%
2023-03-30 18:00:07,736 ----------------
2023-03-30 18:00:15,346   4   =>  92   		Training 486 pattern with 54.17% 	Forward time: 	 7.13 sec
2023-03-30 18:00:15,347 			Loss:    5.556e-02    			Backward time: 	 0.38 sec 
2023-03-30 18:00:15,455 			Learning rate: weights:   1.000e-03    
2023-03-30 18:00:15,456 			Last test performance: 57.28%
2023-03-30 18:00:15,456 ----------------
2023-03-30 18:00:23,281   4   =>  93   		Training 486 pattern with 52.29% 	Forward time: 	 7.50 sec
2023-03-30 18:00:23,281 			Loss:    5.347e-02    			Backward time: 	 0.26 sec 
2023-03-30 18:00:23,510 			Learning rate: weights:   1.000e-03    
2023-03-30 18:00:23,511 			Last test performance: 57.28%
2023-03-30 18:00:23,514 ----------------
2023-03-30 18:00:30,027   4   =>  94   		Training 486 pattern with 50.42% 	Forward time: 	 6.25 sec
2023-03-30 18:00:30,028 			Loss:    5.743e-02    			Backward time: 	 0.21 sec 
2023-03-30 18:00:30,354 			Learning rate: weights:   1.000e-03    
2023-03-30 18:00:30,355 			Last test performance: 57.28%
2023-03-30 18:00:30,355 ----------------
2023-03-30 18:00:37,414   4   =>  95   		Training 486 pattern with 54.79% 	Forward time: 	 6.50 sec
2023-03-30 18:00:37,414 			Loss:    5.363e-02    			Backward time: 	 0.42 sec 
2023-03-30 18:00:37,503 			Learning rate: weights:   1.000e-03    
2023-03-30 18:00:37,503 			Last test performance: 57.28%
2023-03-30 18:00:37,503 ----------------
2023-03-30 18:00:43,930   4   =>  96   		Training 486 pattern with 56.46% 	Forward time: 	 6.19 sec
2023-03-30 18:00:43,931 			Loss:    5.300e-02    			Backward time: 	 0.21 sec 
2023-03-30 18:00:44,064 			Learning rate: weights:   1.000e-03    
2023-03-30 18:00:44,065 			Last test performance: 57.28%
2023-03-30 18:00:44,065 ----------------
2023-03-30 18:00:52,283   4   =>  97   		Training 486 pattern with 55.42% 	Forward time: 	 7.79 sec
2023-03-30 18:00:52,284 			Loss:    5.373e-02    			Backward time: 	 0.40 sec 
2023-03-30 18:00:52,431 			Learning rate: weights:   1.000e-03    
2023-03-30 18:00:52,432 			Last test performance: 57.28%
2023-03-30 18:00:52,432 ----------------
2023-03-30 18:00:57,823   4   =>  98   		Training 486 pattern with 55.62% 	Forward time: 	 4.85 sec
2023-03-30 18:00:57,823 			Loss:    5.423e-02    			Backward time: 	 0.51 sec 
2023-03-30 18:00:58,000 			Learning rate: weights:   1.000e-03    
2023-03-30 18:00:58,000 			Last test performance: 57.28%
2023-03-30 18:00:58,001 ----------------
2023-03-30 18:01:04,486   4   =>  99   		Training 486 pattern with 55.21% 	Forward time: 	 6.06 sec
2023-03-30 18:01:04,487 			Loss:    5.313e-02    			Backward time: 	 0.39 sec 
2023-03-30 18:01:04,636 			Learning rate: weights:   1.000e-03    
2023-03-30 18:01:04,636 			Last test performance: 57.28%
2023-03-30 18:01:04,636 ----------------
2023-03-30 18:01:12,929   4   => 100   		Training 486 pattern with 58.33% 	Forward time: 	 7.98 sec
2023-03-30 18:01:12,930 			Loss:    4.981e-02    			Backward time: 	 0.19 sec 
2023-03-30 18:01:13,101 			Learning rate: weights:   1.000e-03    
2023-03-30 18:01:13,101 			Last test performance: 57.28%
2023-03-30 18:01:13,102 ----------------
2023-03-30 18:01:18,622   4   => 101   		Training 486 pattern with 52.50% 	Forward time: 	 5.18 sec
2023-03-30 18:01:18,623 			Loss:    5.649e-02    			Backward time: 	 0.26 sec 
2023-03-30 18:01:18,771 			Learning rate: weights:   1.000e-03    
2023-03-30 18:01:18,771 			Last test performance: 57.28%
2023-03-30 18:01:18,771 ----------------
2023-03-30 18:01:24,853   4   => 102   		Training 486 pattern with 53.75% 	Forward time: 	 5.47 sec
2023-03-30 18:01:24,854 			Loss:    5.274e-02    			Backward time: 	 0.58 sec 
2023-03-30 18:01:25,035 			Learning rate: weights:   1.000e-03    
2023-03-30 18:01:25,035 			Last test performance: 57.28%
2023-03-30 18:01:25,036 ----------------
2023-03-30 18:01:30,809   4   => 103   		Training 486 pattern with 53.54% 	Forward time: 	 5.33 sec
2023-03-30 18:01:30,809 			Loss:    5.368e-02    			Backward time: 	 0.42 sec 
2023-03-30 18:01:30,993 			Learning rate: weights:   1.000e-03    
2023-03-30 18:01:30,993 			Last test performance: 57.28%
2023-03-30 18:01:30,993 ----------------
2023-03-30 18:01:31,892 
2023-03-30 18:01:31,892 Testing:
2023-03-30 18:01:32,229 		24 of 10000 with 66.67% 	 Time used:  0.34 sec
2023-03-30 18:01:32,486 		48 of 10000 with 68.75% 	 Time used:  0.25 sec
2023-03-30 18:01:32,806 		72 of 10000 with 66.67% 	 Time used:  0.32 sec
2023-03-30 18:01:33,104 		96 of 10000 with 68.75% 	 Time used:  0.30 sec
2023-03-30 18:01:33,199 		120 of 10000 with 65.00% 	 Time used:  0.09 sec
2023-03-30 18:01:33,517 		144 of 10000 with 65.97% 	 Time used:  0.32 sec
2023-03-30 18:01:33,819 		168 of 10000 with 64.88% 	 Time used:  0.30 sec
2023-03-30 18:01:34,175 		192 of 10000 with 62.50% 	 Time used:  0.35 sec
2023-03-30 18:01:34,477 		216 of 10000 with 60.65% 	 Time used:  0.30 sec
2023-03-30 18:01:34,780 		240 of 10000 with 59.17% 	 Time used:  0.30 sec
2023-03-30 18:01:35,311 		264 of 10000 with 57.95% 	 Time used:  0.53 sec
2023-03-30 18:01:35,586 		288 of 10000 with 57.29% 	 Time used:  0.27 sec
2023-03-30 18:01:35,700 		312 of 10000 with 58.01% 	 Time used:  0.11 sec
2023-03-30 18:01:35,999 		336 of 10000 with 58.63% 	 Time used:  0.30 sec
2023-03-30 18:01:36,262 		360 of 10000 with 58.06% 	 Time used:  0.26 sec
2023-03-30 18:01:36,651 		384 of 10000 with 57.55% 	 Time used:  0.39 sec
2023-03-30 18:01:36,974 		408 of 10000 with 57.60% 	 Time used:  0.32 sec
2023-03-30 18:01:37,098 		432 of 10000 with 58.10% 	 Time used:  0.12 sec
2023-03-30 18:01:37,463 		456 of 10000 with 58.55% 	 Time used:  0.36 sec
2023-03-30 18:01:37,730 		480 of 10000 with 58.13% 	 Time used:  0.26 sec
2023-03-30 18:01:37,941 		504 of 10000 with 58.73% 	 Time used:  0.21 sec
2023-03-30 18:01:38,293 		528 of 10000 with 58.52% 	 Time used:  0.35 sec
2023-03-30 18:01:38,430 		552 of 10000 with 58.70% 	 Time used:  0.14 sec
2023-03-30 18:01:38,654 		576 of 10000 with 58.85% 	 Time used:  0.22 sec
2023-03-30 18:01:39,008 		600 of 10000 with 58.67% 	 Time used:  0.35 sec
2023-03-30 18:01:39,125 		624 of 10000 with 59.29% 	 Time used:  0.12 sec
2023-03-30 18:01:39,276 		648 of 10000 with 58.95% 	 Time used:  0.15 sec
2023-03-30 18:01:39,640 		672 of 10000 with 58.93% 	 Time used:  0.36 sec
2023-03-30 18:01:39,753 		696 of 10000 with 58.62% 	 Time used:  0.11 sec
2023-03-30 18:01:39,883 		720 of 10000 with 58.75% 	 Time used:  0.13 sec
2023-03-30 18:01:40,184 		744 of 10000 with 58.60% 	 Time used:  0.30 sec
2023-03-30 18:01:40,508 		768 of 10000 with 59.11% 	 Time used:  0.32 sec
2023-03-30 18:01:40,819 		792 of 10000 with 59.22% 	 Time used:  0.31 sec
2023-03-30 18:01:41,282 		816 of 10000 with 58.82% 	 Time used:  0.46 sec
2023-03-30 18:01:41,382 		840 of 10000 with 58.57% 	 Time used:  0.10 sec
2023-03-30 18:01:41,665 		864 of 10000 with 58.56% 	 Time used:  0.28 sec
2023-03-30 18:01:41,783 		888 of 10000 with 58.90% 	 Time used:  0.12 sec
2023-03-30 18:01:41,912 		912 of 10000 with 58.77% 	 Time used:  0.13 sec
2023-03-30 18:01:42,205 		936 of 10000 with 58.65% 	 Time used:  0.29 sec
2023-03-30 18:01:42,307 		960 of 10000 with 58.85% 	 Time used:  0.10 sec
2023-03-30 18:01:42,611 		984 of 10000 with 59.04% 	 Time used:  0.30 sec
2023-03-30 18:01:42,992 		1008 of 10000 with 59.42% 	 Time used:  0.38 sec
2023-03-30 18:01:43,255 		1032 of 10000 with 59.59% 	 Time used:  0.26 sec
2023-03-30 18:01:43,400 		1056 of 10000 with 59.56% 	 Time used:  0.14 sec
2023-03-30 18:01:43,677 		1080 of 10000 with 59.81% 	 Time used:  0.28 sec
2023-03-30 18:01:43,840 		1104 of 10000 with 59.87% 	 Time used:  0.16 sec
2023-03-30 18:01:44,273 		1128 of 10000 with 59.84% 	 Time used:  0.43 sec
2023-03-30 18:01:44,365 		1152 of 10000 with 59.55% 	 Time used:  0.09 sec
2023-03-30 18:01:44,706 		1176 of 10000 with 59.52% 	 Time used:  0.34 sec
2023-03-30 18:01:44,966 		1200 of 10000 with 59.67% 	 Time used:  0.26 sec
2023-03-30 18:01:45,270 		1224 of 10000 with 59.64% 	 Time used:  0.30 sec
2023-03-30 18:01:45,393 		1248 of 10000 with 59.05% 	 Time used:  0.12 sec
2023-03-30 18:01:45,732 		1272 of 10000 with 58.81% 	 Time used:  0.34 sec
2023-03-30 18:01:46,033 		1296 of 10000 with 58.72% 	 Time used:  0.30 sec
2023-03-30 18:01:46,288 		1320 of 10000 with 58.64% 	 Time used:  0.25 sec
2023-03-30 18:01:46,447 		1344 of 10000 with 58.41% 	 Time used:  0.16 sec
2023-03-30 18:01:46,881 		1368 of 10000 with 58.55% 	 Time used:  0.43 sec
2023-03-30 18:01:46,975 		1392 of 10000 with 58.41% 	 Time used:  0.09 sec
2023-03-30 18:01:47,285 		1416 of 10000 with 58.40% 	 Time used:  0.31 sec
2023-03-30 18:01:47,401 		1440 of 10000 with 58.26% 	 Time used:  0.11 sec
2023-03-30 18:01:47,744 		1464 of 10000 with 58.27% 	 Time used:  0.34 sec
2023-03-30 18:01:48,024 		1488 of 10000 with 58.33% 	 Time used:  0.28 sec
2023-03-30 18:01:48,344 		1512 of 10000 with 58.20% 	 Time used:  0.32 sec
2023-03-30 18:01:48,647 		1536 of 10000 with 57.88% 	 Time used:  0.30 sec
2023-03-30 18:01:48,762 		1560 of 10000 with 57.82% 	 Time used:  0.11 sec
2023-03-30 18:01:49,059 		1584 of 10000 with 57.95% 	 Time used:  0.30 sec
2023-03-30 18:01:49,362 		1608 of 10000 with 57.65% 	 Time used:  0.30 sec
2023-03-30 18:01:49,456 		1632 of 10000 with 57.54% 	 Time used:  0.09 sec
2023-03-30 18:01:49,767 		1656 of 10000 with 57.55% 	 Time used:  0.31 sec
2023-03-30 18:01:49,872 		1680 of 10000 with 57.86% 	 Time used:  0.10 sec
2023-03-30 18:01:50,187 		1704 of 10000 with 57.86% 	 Time used:  0.31 sec
2023-03-30 18:01:50,513 		1728 of 10000 with 57.93% 	 Time used:  0.32 sec
2023-03-30 18:01:50,801 		1752 of 10000 with 57.93% 	 Time used:  0.29 sec
2023-03-30 18:01:51,133 		1776 of 10000 with 58.00% 	 Time used:  0.33 sec
2023-03-30 18:01:51,427 		1800 of 10000 with 57.89% 	 Time used:  0.29 sec
2023-03-30 18:01:51,542 		1824 of 10000 with 57.89% 	 Time used:  0.11 sec
2023-03-30 18:01:51,851 		1848 of 10000 with 57.95% 	 Time used:  0.31 sec
2023-03-30 18:01:51,968 		1872 of 10000 with 58.17% 	 Time used:  0.12 sec
2023-03-30 18:01:52,296 		1896 of 10000 with 58.39% 	 Time used:  0.33 sec
2023-03-30 18:01:52,561 		1920 of 10000 with 58.49% 	 Time used:  0.26 sec
2023-03-30 18:01:52,682 		1944 of 10000 with 58.33% 	 Time used:  0.12 sec
2023-03-30 18:01:52,883 		1968 of 10000 with 58.49% 	 Time used:  0.20 sec
2023-03-30 18:01:53,191 		1992 of 10000 with 58.48% 	 Time used:  0.31 sec
2023-03-30 18:01:53,443 		2016 of 10000 with 58.48% 	 Time used:  0.25 sec
2023-03-30 18:01:54,155 		2040 of 10000 with 58.24% 	 Time used:  0.71 sec
2023-03-30 18:01:54,447 		2064 of 10000 with 58.33% 	 Time used:  0.29 sec
2023-03-30 18:01:54,765 		2088 of 10000 with 58.29% 	 Time used:  0.32 sec
2023-03-30 18:01:54,905 		2112 of 10000 with 58.38% 	 Time used:  0.14 sec
2023-03-30 18:01:55,234 		2136 of 10000 with 58.57% 	 Time used:  0.32 sec
2023-03-30 18:01:55,370 		2160 of 10000 with 58.66% 	 Time used:  0.13 sec
2023-03-30 18:01:55,699 		2184 of 10000 with 58.56% 	 Time used:  0.33 sec
2023-03-30 18:01:55,830 		2208 of 10000 with 58.65% 	 Time used:  0.13 sec
2023-03-30 18:01:56,173 		2232 of 10000 with 58.69% 	 Time used:  0.34 sec
2023-03-30 18:01:56,479 		2256 of 10000 with 58.55% 	 Time used:  0.30 sec
2023-03-30 18:01:56,602 		2280 of 10000 with 58.42% 	 Time used:  0.12 sec
2023-03-30 18:01:57,058 		2304 of 10000 with 58.42% 	 Time used:  0.45 sec
2023-03-30 18:01:57,178 		2328 of 10000 with 58.38% 	 Time used:  0.12 sec
2023-03-30 18:01:57,515 		2352 of 10000 with 58.46% 	 Time used:  0.33 sec
2023-03-30 18:01:57,820 		2376 of 10000 with 58.46% 	 Time used:  0.30 sec
2023-03-30 18:01:57,981 		2400 of 10000 with 58.50% 	 Time used:  0.16 sec
2023-03-30 18:01:58,278 		2424 of 10000 with 58.46% 	 Time used:  0.30 sec
2023-03-30 18:01:58,556 		2448 of 10000 with 58.46% 	 Time used:  0.28 sec
2023-03-30 18:01:58,893 		2472 of 10000 with 58.66% 	 Time used:  0.34 sec
2023-03-30 18:01:59,074 		2496 of 10000 with 58.73% 	 Time used:  0.18 sec
2023-03-30 18:01:59,388 		2520 of 10000 with 58.65% 	 Time used:  0.31 sec
2023-03-30 18:01:59,530 		2544 of 10000 with 58.49% 	 Time used:  0.14 sec
2023-03-30 18:01:59,825 		2568 of 10000 with 58.45% 	 Time used:  0.29 sec
2023-03-30 18:02:00,165 		2592 of 10000 with 58.26% 	 Time used:  0.34 sec
2023-03-30 18:02:00,459 		2616 of 10000 with 58.22% 	 Time used:  0.29 sec
2023-03-30 18:02:00,559 		2640 of 10000 with 58.30% 	 Time used:  0.10 sec
2023-03-30 18:02:00,859 		2664 of 10000 with 58.11% 	 Time used:  0.30 sec
2023-03-30 18:02:01,136 		2688 of 10000 with 58.07% 	 Time used:  0.28 sec
2023-03-30 18:02:01,471 		2712 of 10000 with 58.04% 	 Time used:  0.33 sec
2023-03-30 18:02:01,878 		2736 of 10000 with 57.93% 	 Time used:  0.41 sec
2023-03-30 18:02:02,022 		2760 of 10000 with 57.93% 	 Time used:  0.14 sec
2023-03-30 18:02:02,186 		2784 of 10000 with 57.94% 	 Time used:  0.16 sec
2023-03-30 18:02:02,605 		2808 of 10000 with 57.91% 	 Time used:  0.42 sec
2023-03-30 18:02:02,925 		2832 of 10000 with 57.94% 	 Time used:  0.32 sec
2023-03-30 18:02:03,226 		2856 of 10000 with 57.88% 	 Time used:  0.30 sec
2023-03-30 18:02:03,485 		2880 of 10000 with 57.92% 	 Time used:  0.26 sec
2023-03-30 18:02:03,795 		2904 of 10000 with 57.92% 	 Time used:  0.31 sec
2023-03-30 18:02:04,085 		2928 of 10000 with 57.99% 	 Time used:  0.29 sec
2023-03-30 18:02:04,435 		2952 of 10000 with 58.13% 	 Time used:  0.35 sec
2023-03-30 18:02:04,669 		2976 of 10000 with 57.93% 	 Time used:  0.23 sec
2023-03-30 18:02:05,064 		3000 of 10000 with 57.80% 	 Time used:  0.39 sec
2023-03-30 18:02:05,213 		3024 of 10000 with 57.94% 	 Time used:  0.15 sec
2023-03-30 18:02:05,506 		3048 of 10000 with 58.01% 	 Time used:  0.29 sec
2023-03-30 18:02:05,871 		3072 of 10000 with 57.91% 	 Time used:  0.36 sec
2023-03-30 18:02:06,364 		3096 of 10000 with 57.88% 	 Time used:  0.49 sec
2023-03-30 18:02:06,668 		3120 of 10000 with 57.85% 	 Time used:  0.30 sec
2023-03-30 18:02:06,989 		3144 of 10000 with 57.92% 	 Time used:  0.32 sec
2023-03-30 18:02:07,310 		3168 of 10000 with 57.99% 	 Time used:  0.32 sec
2023-03-30 18:02:07,603 		3192 of 10000 with 57.99% 	 Time used:  0.29 sec
2023-03-30 18:02:08,479 		3216 of 10000 with 57.90% 	 Time used:  0.87 sec
2023-03-30 18:02:08,778 		3240 of 10000 with 57.84% 	 Time used:  0.30 sec
2023-03-30 18:02:09,262 		3264 of 10000 with 57.84% 	 Time used:  0.48 sec
2023-03-30 18:02:09,528 		3288 of 10000 with 57.88% 	 Time used:  0.26 sec
2023-03-30 18:02:09,830 		3312 of 10000 with 57.94% 	 Time used:  0.30 sec
2023-03-30 18:02:09,928 		3336 of 10000 with 57.88% 	 Time used:  0.10 sec
2023-03-30 18:02:10,238 		3360 of 10000 with 57.80% 	 Time used:  0.31 sec
2023-03-30 18:02:10,500 		3384 of 10000 with 57.77% 	 Time used:  0.26 sec
2023-03-30 18:02:10,648 		3408 of 10000 with 57.81% 	 Time used:  0.15 sec
2023-03-30 18:02:10,991 		3432 of 10000 with 57.72% 	 Time used:  0.34 sec
2023-03-30 18:02:11,296 		3456 of 10000 with 57.67% 	 Time used:  0.30 sec
2023-03-30 18:02:11,420 		3480 of 10000 with 57.84% 	 Time used:  0.12 sec
2023-03-30 18:02:11,737 		3504 of 10000 with 57.91% 	 Time used:  0.32 sec
2023-03-30 18:02:12,047 		3528 of 10000 with 57.85% 	 Time used:  0.31 sec
2023-03-30 18:02:12,169 		3552 of 10000 with 57.97% 	 Time used:  0.12 sec
2023-03-30 18:02:12,488 		3576 of 10000 with 57.89% 	 Time used:  0.32 sec
2023-03-30 18:02:12,945 		3600 of 10000 with 57.92% 	 Time used:  0.45 sec
2023-03-30 18:02:13,049 		3624 of 10000 with 57.81% 	 Time used:  0.10 sec
2023-03-30 18:02:13,177 		3648 of 10000 with 57.73% 	 Time used:  0.13 sec
2023-03-30 18:02:13,690 		3672 of 10000 with 57.82% 	 Time used:  0.51 sec
2023-03-30 18:02:13,979 		3696 of 10000 with 57.79% 	 Time used:  0.29 sec
2023-03-30 18:02:14,325 		3720 of 10000 with 57.72% 	 Time used:  0.34 sec
2023-03-30 18:02:14,630 		3744 of 10000 with 57.72% 	 Time used:  0.30 sec
2023-03-30 18:02:14,785 		3768 of 10000 with 57.78% 	 Time used:  0.15 sec
2023-03-30 18:02:15,198 		3792 of 10000 with 57.75% 	 Time used:  0.41 sec
2023-03-30 18:02:15,449 		3816 of 10000 with 57.91% 	 Time used:  0.25 sec
2023-03-30 18:02:15,601 		3840 of 10000 with 57.99% 	 Time used:  0.15 sec
2023-03-30 18:02:15,887 		3864 of 10000 with 58.00% 	 Time used:  0.29 sec
2023-03-30 18:02:16,073 		3888 of 10000 with 58.00% 	 Time used:  0.18 sec
2023-03-30 18:02:16,349 		3912 of 10000 with 57.95% 	 Time used:  0.27 sec
2023-03-30 18:02:16,514 		3936 of 10000 with 57.93% 	 Time used:  0.16 sec
2023-03-30 18:02:16,854 		3960 of 10000 with 57.98% 	 Time used:  0.34 sec
2023-03-30 18:02:16,973 		3984 of 10000 with 57.88% 	 Time used:  0.12 sec
2023-03-30 18:02:17,307 		4008 of 10000 with 57.93% 	 Time used:  0.33 sec
2023-03-30 18:02:17,604 		4032 of 10000 with 58.06% 	 Time used:  0.30 sec
2023-03-30 18:02:18,022 		4056 of 10000 with 57.99% 	 Time used:  0.42 sec
2023-03-30 18:02:18,329 		4080 of 10000 with 58.11% 	 Time used:  0.30 sec
2023-03-30 18:02:18,650 		4104 of 10000 with 58.11% 	 Time used:  0.32 sec
2023-03-30 18:02:18,922 		4128 of 10000 with 58.09% 	 Time used:  0.27 sec
2023-03-30 18:02:19,024 		4152 of 10000 with 58.19% 	 Time used:  0.10 sec
2023-03-30 18:02:19,477 		4176 of 10000 with 58.21% 	 Time used:  0.45 sec
2023-03-30 18:02:19,775 		4200 of 10000 with 58.31% 	 Time used:  0.30 sec
2023-03-30 18:02:20,402 		4224 of 10000 with 58.36% 	 Time used:  0.63 sec
2023-03-30 18:02:20,746 		4248 of 10000 with 58.45% 	 Time used:  0.34 sec
2023-03-30 18:02:21,140 		4272 of 10000 with 58.50% 	 Time used:  0.39 sec
2023-03-30 18:02:21,301 		4296 of 10000 with 58.45% 	 Time used:  0.16 sec
2023-03-30 18:02:21,645 		4320 of 10000 with 58.38% 	 Time used:  0.34 sec
2023-03-30 18:02:21,985 		4344 of 10000 with 58.43% 	 Time used:  0.34 sec
2023-03-30 18:02:22,317 		4368 of 10000 with 58.49% 	 Time used:  0.33 sec
2023-03-30 18:02:22,651 		4392 of 10000 with 58.61% 	 Time used:  0.33 sec
2023-03-30 18:02:22,763 		4416 of 10000 with 58.65% 	 Time used:  0.11 sec
2023-03-30 18:02:22,924 		4440 of 10000 with 58.72% 	 Time used:  0.16 sec
2023-03-30 18:02:23,096 		4464 of 10000 with 58.78% 	 Time used:  0.17 sec
2023-03-30 18:02:23,447 		4488 of 10000 with 58.78% 	 Time used:  0.34 sec
2023-03-30 18:02:23,778 		4512 of 10000 with 58.78% 	 Time used:  0.33 sec
2023-03-30 18:02:24,092 		4536 of 10000 with 58.77% 	 Time used:  0.31 sec
2023-03-30 18:02:24,250 		4560 of 10000 with 58.66% 	 Time used:  0.16 sec
2023-03-30 18:02:24,585 		4584 of 10000 with 58.66% 	 Time used:  0.33 sec
2023-03-30 18:02:24,867 		4608 of 10000 with 58.53% 	 Time used:  0.28 sec
2023-03-30 18:02:25,184 		4632 of 10000 with 58.59% 	 Time used:  0.32 sec
2023-03-30 18:02:25,351 		4656 of 10000 with 58.59% 	 Time used:  0.17 sec
2023-03-30 18:02:25,736 		4680 of 10000 with 58.65% 	 Time used:  0.38 sec
2023-03-30 18:02:26,036 		4704 of 10000 with 58.59% 	 Time used:  0.30 sec
2023-03-30 18:02:26,404 		4728 of 10000 with 58.59% 	 Time used:  0.37 sec
2023-03-30 18:02:26,708 		4752 of 10000 with 58.59% 	 Time used:  0.30 sec
2023-03-30 18:02:27,056 		4776 of 10000 with 58.58% 	 Time used:  0.35 sec
2023-03-30 18:02:27,377 		4800 of 10000 with 58.58% 	 Time used:  0.32 sec
2023-03-30 18:02:27,719 		4824 of 10000 with 58.58% 	 Time used:  0.34 sec
2023-03-30 18:02:28,036 		4848 of 10000 with 58.58% 	 Time used:  0.32 sec
2023-03-30 18:02:28,318 		4872 of 10000 with 58.70% 	 Time used:  0.28 sec
2023-03-30 18:02:28,610 		4896 of 10000 with 58.78% 	 Time used:  0.29 sec
2023-03-30 18:02:28,935 		4920 of 10000 with 58.84% 	 Time used:  0.32 sec
2023-03-30 18:02:29,256 		4944 of 10000 with 58.86% 	 Time used:  0.32 sec
2023-03-30 18:02:29,528 		4968 of 10000 with 58.86% 	 Time used:  0.27 sec
2023-03-30 18:02:29,928 		4992 of 10000 with 58.87% 	 Time used:  0.40 sec
2023-03-30 18:02:30,073 		5016 of 10000 with 58.89% 	 Time used:  0.12 sec
2023-03-30 18:02:30,421 		5040 of 10000 with 58.87% 	 Time used:  0.35 sec
2023-03-30 18:02:30,776 		5064 of 10000 with 58.85% 	 Time used:  0.35 sec
2023-03-30 18:02:30,893 		5088 of 10000 with 58.86% 	 Time used:  0.11 sec
2023-03-30 18:02:31,226 		5112 of 10000 with 58.84% 	 Time used:  0.33 sec
2023-03-30 18:02:31,525 		5136 of 10000 with 58.80% 	 Time used:  0.30 sec
2023-03-30 18:02:31,625 		5160 of 10000 with 58.88% 	 Time used:  0.10 sec
2023-03-30 18:02:31,936 		5184 of 10000 with 58.93% 	 Time used:  0.31 sec
2023-03-30 18:02:32,054 		5208 of 10000 with 58.93% 	 Time used:  0.12 sec
2023-03-30 18:02:32,368 		5232 of 10000 with 58.94% 	 Time used:  0.31 sec
2023-03-30 18:02:32,658 		5256 of 10000 with 58.94% 	 Time used:  0.29 sec
2023-03-30 18:02:32,775 		5280 of 10000 with 59.00% 	 Time used:  0.11 sec
2023-03-30 18:02:33,152 		5304 of 10000 with 58.97% 	 Time used:  0.37 sec
2023-03-30 18:02:33,272 		5328 of 10000 with 58.90% 	 Time used:  0.12 sec
2023-03-30 18:02:33,608 		5352 of 10000 with 58.88% 	 Time used:  0.33 sec
2023-03-30 18:02:33,910 		5376 of 10000 with 58.82% 	 Time used:  0.30 sec
2023-03-30 18:02:34,214 		5400 of 10000 with 58.78% 	 Time used:  0.30 sec
2023-03-30 18:02:34,329 		5424 of 10000 with 58.78% 	 Time used:  0.11 sec
2023-03-30 18:02:34,667 		5448 of 10000 with 58.76% 	 Time used:  0.34 sec
2023-03-30 18:02:34,969 		5472 of 10000 with 58.75% 	 Time used:  0.30 sec
2023-03-30 18:02:35,270 		5496 of 10000 with 58.77% 	 Time used:  0.30 sec
2023-03-30 18:02:35,577 		5520 of 10000 with 58.80% 	 Time used:  0.31 sec
2023-03-30 18:02:35,880 		5544 of 10000 with 58.82% 	 Time used:  0.30 sec
2023-03-30 18:02:36,186 		5568 of 10000 with 58.75% 	 Time used:  0.30 sec
2023-03-30 18:02:36,455 		5592 of 10000 with 58.74% 	 Time used:  0.27 sec
2023-03-30 18:02:36,601 		5616 of 10000 with 58.76% 	 Time used:  0.14 sec
2023-03-30 18:02:36,903 		5640 of 10000 with 58.76% 	 Time used:  0.30 sec
2023-03-30 18:02:37,211 		5664 of 10000 with 58.72% 	 Time used:  0.31 sec
2023-03-30 18:02:37,491 		5688 of 10000 with 58.76% 	 Time used:  0.28 sec
2023-03-30 18:02:37,624 		5712 of 10000 with 58.84% 	 Time used:  0.13 sec
2023-03-30 18:02:37,943 		5736 of 10000 with 58.91% 	 Time used:  0.32 sec
2023-03-30 18:02:38,068 		5760 of 10000 with 58.84% 	 Time used:  0.12 sec
2023-03-30 18:02:38,401 		5784 of 10000 with 58.87% 	 Time used:  0.33 sec
2023-03-30 18:02:38,514 		5808 of 10000 with 58.87% 	 Time used:  0.11 sec
2023-03-30 18:02:38,837 		5832 of 10000 with 58.81% 	 Time used:  0.32 sec
2023-03-30 18:02:39,145 		5856 of 10000 with 58.76% 	 Time used:  0.31 sec
2023-03-30 18:02:39,440 		5880 of 10000 with 58.74% 	 Time used:  0.29 sec
2023-03-30 18:02:39,738 		5904 of 10000 with 58.71% 	 Time used:  0.30 sec
2023-03-30 18:02:40,111 		5928 of 10000 with 58.67% 	 Time used:  0.37 sec
2023-03-30 18:02:40,208 		5952 of 10000 with 58.67% 	 Time used:  0.10 sec
2023-03-30 18:02:40,517 		5976 of 10000 with 58.65% 	 Time used:  0.31 sec
2023-03-30 18:02:40,621 		6000 of 10000 with 58.62% 	 Time used:  0.10 sec
2023-03-30 18:02:40,930 		6024 of 10000 with 58.58% 	 Time used:  0.31 sec
2023-03-30 18:02:41,395 		6048 of 10000 with 58.58% 	 Time used:  0.46 sec
2023-03-30 18:02:41,669 		6072 of 10000 with 58.55% 	 Time used:  0.27 sec
2023-03-30 18:02:41,763 		6096 of 10000 with 58.56% 	 Time used:  0.09 sec
2023-03-30 18:02:42,046 		6120 of 10000 with 58.63% 	 Time used:  0.28 sec
2023-03-30 18:02:42,182 		6144 of 10000 with 58.58% 	 Time used:  0.13 sec
2023-03-30 18:02:42,517 		6168 of 10000 with 58.54% 	 Time used:  0.33 sec
2023-03-30 18:02:42,633 		6192 of 10000 with 58.56% 	 Time used:  0.12 sec
2023-03-30 18:02:42,995 		6216 of 10000 with 58.51% 	 Time used:  0.36 sec
2023-03-30 18:02:43,285 		6240 of 10000 with 58.51% 	 Time used:  0.29 sec
2023-03-30 18:02:43,424 		6264 of 10000 with 58.54% 	 Time used:  0.14 sec
2023-03-30 18:02:43,726 		6288 of 10000 with 58.57% 	 Time used:  0.30 sec
2023-03-30 18:02:44,091 		6312 of 10000 with 58.60% 	 Time used:  0.36 sec
2023-03-30 18:02:44,206 		6336 of 10000 with 58.65% 	 Time used:  0.11 sec
2023-03-30 18:02:44,516 		6360 of 10000 with 58.65% 	 Time used:  0.31 sec
2023-03-30 18:02:44,835 		6384 of 10000 with 58.60% 	 Time used:  0.32 sec
2023-03-30 18:02:44,954 		6408 of 10000 with 58.58% 	 Time used:  0.12 sec
2023-03-30 18:02:45,293 		6432 of 10000 with 58.64% 	 Time used:  0.34 sec
2023-03-30 18:02:45,389 		6456 of 10000 with 58.60% 	 Time used:  0.10 sec
2023-03-30 18:02:45,828 		6480 of 10000 with 58.58% 	 Time used:  0.44 sec
2023-03-30 18:02:45,962 		6504 of 10000 with 58.55% 	 Time used:  0.13 sec
2023-03-30 18:02:46,281 		6528 of 10000 with 58.62% 	 Time used:  0.32 sec
2023-03-30 18:02:46,398 		6552 of 10000 with 58.58% 	 Time used:  0.12 sec
2023-03-30 18:02:46,670 		6576 of 10000 with 58.56% 	 Time used:  0.27 sec
2023-03-30 18:02:46,814 		6600 of 10000 with 58.55% 	 Time used:  0.14 sec
2023-03-30 18:02:47,250 		6624 of 10000 with 58.59% 	 Time used:  0.43 sec
2023-03-30 18:02:47,390 		6648 of 10000 with 58.62% 	 Time used:  0.14 sec
2023-03-30 18:02:47,737 		6672 of 10000 with 58.63% 	 Time used:  0.34 sec
2023-03-30 18:02:48,037 		6696 of 10000 with 58.62% 	 Time used:  0.30 sec
2023-03-30 18:02:48,341 		6720 of 10000 with 58.63% 	 Time used:  0.30 sec
2023-03-30 18:02:48,654 		6744 of 10000 with 58.66% 	 Time used:  0.31 sec
2023-03-30 18:02:48,973 		6768 of 10000 with 58.64% 	 Time used:  0.32 sec
2023-03-30 18:02:49,228 		6792 of 10000 with 58.64% 	 Time used:  0.25 sec
2023-03-30 18:02:49,336 		6816 of 10000 with 58.69% 	 Time used:  0.11 sec
2023-03-30 18:02:49,760 		6840 of 10000 with 58.64% 	 Time used:  0.42 sec
2023-03-30 18:02:49,973 		6864 of 10000 with 58.60% 	 Time used:  0.21 sec
2023-03-30 18:02:50,321 		6888 of 10000 with 58.55% 	 Time used:  0.35 sec
2023-03-30 18:02:50,674 		6912 of 10000 with 58.56% 	 Time used:  0.35 sec
2023-03-30 18:02:50,973 		6936 of 10000 with 58.49% 	 Time used:  0.30 sec
2023-03-30 18:02:51,439 		6960 of 10000 with 58.48% 	 Time used:  0.46 sec
2023-03-30 18:02:51,550 		6984 of 10000 with 58.48% 	 Time used:  0.11 sec
2023-03-30 18:02:51,986 		7008 of 10000 with 58.45% 	 Time used:  0.43 sec
2023-03-30 18:02:52,135 		7032 of 10000 with 58.48% 	 Time used:  0.15 sec
2023-03-30 18:02:52,478 		7056 of 10000 with 58.48% 	 Time used:  0.34 sec
2023-03-30 18:02:52,781 		7080 of 10000 with 58.47% 	 Time used:  0.30 sec
2023-03-30 18:02:53,230 		7104 of 10000 with 58.47% 	 Time used:  0.45 sec
2023-03-30 18:02:53,572 		7128 of 10000 with 58.43% 	 Time used:  0.34 sec
2023-03-30 18:02:53,697 		7152 of 10000 with 58.43% 	 Time used:  0.12 sec
2023-03-30 18:02:54,049 		7176 of 10000 with 58.44% 	 Time used:  0.35 sec
2023-03-30 18:02:54,344 		7200 of 10000 with 58.47% 	 Time used:  0.29 sec
2023-03-30 18:02:54,482 		7224 of 10000 with 58.49% 	 Time used:  0.14 sec
2023-03-30 18:02:54,840 		7248 of 10000 with 58.47% 	 Time used:  0.36 sec
2023-03-30 18:02:54,960 		7272 of 10000 with 58.47% 	 Time used:  0.12 sec
2023-03-30 18:02:55,279 		7296 of 10000 with 58.44% 	 Time used:  0.32 sec
2023-03-30 18:02:55,589 		7320 of 10000 with 58.46% 	 Time used:  0.31 sec
2023-03-30 18:02:55,846 		7344 of 10000 with 58.48% 	 Time used:  0.26 sec
2023-03-30 18:02:56,160 		7368 of 10000 with 58.52% 	 Time used:  0.31 sec
2023-03-30 18:02:56,412 		7392 of 10000 with 58.54% 	 Time used:  0.25 sec
2023-03-30 18:02:56,759 		7416 of 10000 with 58.50% 	 Time used:  0.35 sec
2023-03-30 18:02:56,877 		7440 of 10000 with 58.48% 	 Time used:  0.12 sec
2023-03-30 18:02:57,210 		7464 of 10000 with 58.51% 	 Time used:  0.33 sec
2023-03-30 18:02:57,329 		7488 of 10000 with 58.55% 	 Time used:  0.12 sec
2023-03-30 18:02:57,649 		7512 of 10000 with 58.59% 	 Time used:  0.32 sec
2023-03-30 18:02:57,982 		7536 of 10000 with 58.60% 	 Time used:  0.33 sec
2023-03-30 18:02:58,427 		7560 of 10000 with 58.58% 	 Time used:  0.44 sec
2023-03-30 18:02:58,523 		7584 of 10000 with 58.58% 	 Time used:  0.09 sec
2023-03-30 18:02:58,652 		7608 of 10000 with 58.57% 	 Time used:  0.13 sec
2023-03-30 18:02:59,122 		7632 of 10000 with 58.61% 	 Time used:  0.47 sec
2023-03-30 18:02:59,442 		7656 of 10000 with 58.62% 	 Time used:  0.32 sec
2023-03-30 18:02:59,774 		7680 of 10000 with 58.61% 	 Time used:  0.33 sec
2023-03-30 18:02:59,893 		7704 of 10000 with 58.66% 	 Time used:  0.12 sec
2023-03-30 18:03:00,065 		7728 of 10000 with 58.66% 	 Time used:  0.17 sec
2023-03-30 18:03:00,399 		7752 of 10000 with 58.66% 	 Time used:  0.33 sec
2023-03-30 18:03:00,699 		7776 of 10000 with 58.68% 	 Time used:  0.30 sec
2023-03-30 18:03:01,002 		7800 of 10000 with 58.67% 	 Time used:  0.30 sec
2023-03-30 18:03:01,121 		7824 of 10000 with 58.61% 	 Time used:  0.12 sec
2023-03-30 18:03:01,407 		7848 of 10000 with 58.63% 	 Time used:  0.28 sec
2023-03-30 18:03:01,726 		7872 of 10000 with 58.63% 	 Time used:  0.32 sec
2023-03-30 18:03:01,841 		7896 of 10000 with 58.59% 	 Time used:  0.11 sec
2023-03-30 18:03:02,181 		7920 of 10000 with 58.54% 	 Time used:  0.34 sec
2023-03-30 18:03:02,300 		7944 of 10000 with 58.56% 	 Time used:  0.12 sec
2023-03-30 18:03:02,620 		7968 of 10000 with 58.55% 	 Time used:  0.31 sec
2023-03-30 18:03:02,866 		7992 of 10000 with 58.53% 	 Time used:  0.24 sec
2023-03-30 18:03:03,051 		8016 of 10000 with 58.56% 	 Time used:  0.18 sec
2023-03-30 18:03:03,362 		8040 of 10000 with 58.56% 	 Time used:  0.31 sec
2023-03-30 18:03:03,500 		8064 of 10000 with 58.56% 	 Time used:  0.14 sec
2023-03-30 18:03:03,881 		8088 of 10000 with 58.53% 	 Time used:  0.38 sec
2023-03-30 18:03:04,001 		8112 of 10000 with 58.54% 	 Time used:  0.12 sec
2023-03-30 18:03:04,333 		8136 of 10000 with 58.49% 	 Time used:  0.33 sec
2023-03-30 18:03:04,459 		8160 of 10000 with 58.50% 	 Time used:  0.12 sec
2023-03-30 18:03:04,613 		8184 of 10000 with 58.47% 	 Time used:  0.15 sec
2023-03-30 18:03:04,939 		8208 of 10000 with 58.44% 	 Time used:  0.32 sec
2023-03-30 18:03:05,215 		8232 of 10000 with 58.44% 	 Time used:  0.27 sec
2023-03-30 18:03:05,517 		8256 of 10000 with 58.49% 	 Time used:  0.30 sec
2023-03-30 18:03:05,782 		8280 of 10000 with 58.48% 	 Time used:  0.26 sec
2023-03-30 18:03:06,027 		8304 of 10000 with 58.43% 	 Time used:  0.24 sec
2023-03-30 18:03:06,730 		8328 of 10000 with 58.38% 	 Time used:  0.70 sec
2023-03-30 18:03:07,036 		8352 of 10000 with 58.39% 	 Time used:  0.30 sec
2023-03-30 18:03:07,373 		8376 of 10000 with 58.39% 	 Time used:  0.34 sec
2023-03-30 18:03:07,674 		8400 of 10000 with 58.38% 	 Time used:  0.30 sec
2023-03-30 18:03:07,808 		8424 of 10000 with 58.37% 	 Time used:  0.13 sec
2023-03-30 18:03:08,180 		8448 of 10000 with 58.38% 	 Time used:  0.37 sec
2023-03-30 18:03:08,499 		8472 of 10000 with 58.36% 	 Time used:  0.32 sec
2023-03-30 18:03:08,644 		8496 of 10000 with 58.31% 	 Time used:  0.14 sec
2023-03-30 18:03:09,043 		8520 of 10000 with 58.31% 	 Time used:  0.40 sec
2023-03-30 18:03:09,361 		8544 of 10000 with 58.27% 	 Time used:  0.32 sec
2023-03-30 18:03:09,488 		8568 of 10000 with 58.27% 	 Time used:  0.13 sec
2023-03-30 18:03:09,815 		8592 of 10000 with 58.25% 	 Time used:  0.33 sec
2023-03-30 18:03:10,218 		8616 of 10000 with 58.25% 	 Time used:  0.40 sec
2023-03-30 18:03:10,340 		8640 of 10000 with 58.17% 	 Time used:  0.12 sec
2023-03-30 18:03:10,613 		8664 of 10000 with 58.19% 	 Time used:  0.27 sec
2023-03-30 18:03:10,805 		8688 of 10000 with 58.18% 	 Time used:  0.19 sec
2023-03-30 18:03:11,263 		8712 of 10000 with 58.16% 	 Time used:  0.46 sec
2023-03-30 18:03:11,535 		8736 of 10000 with 58.18% 	 Time used:  0.27 sec
2023-03-30 18:03:11,858 		8760 of 10000 with 58.20% 	 Time used:  0.32 sec
2023-03-30 18:03:12,166 		8784 of 10000 with 58.23% 	 Time used:  0.31 sec
2023-03-30 18:03:12,451 		8808 of 10000 with 58.27% 	 Time used:  0.28 sec
2023-03-30 18:03:12,634 		8832 of 10000 with 58.29% 	 Time used:  0.18 sec
2023-03-30 18:03:13,041 		8856 of 10000 with 58.27% 	 Time used:  0.41 sec
2023-03-30 18:03:13,328 		8880 of 10000 with 58.25% 	 Time used:  0.29 sec
2023-03-30 18:03:13,642 		8904 of 10000 with 58.27% 	 Time used:  0.31 sec
2023-03-30 18:03:13,999 		8928 of 10000 with 58.33% 	 Time used:  0.35 sec
2023-03-30 18:03:14,131 		8952 of 10000 with 58.32% 	 Time used:  0.13 sec
2023-03-30 18:03:14,291 		8976 of 10000 with 58.32% 	 Time used:  0.16 sec
2023-03-30 18:03:14,512 		9000 of 10000 with 58.33% 	 Time used:  0.22 sec
2023-03-30 18:03:14,820 		9024 of 10000 with 58.36% 	 Time used:  0.31 sec
2023-03-30 18:03:14,973 		9048 of 10000 with 58.36% 	 Time used:  0.15 sec
2023-03-30 18:03:15,300 		9072 of 10000 with 58.37% 	 Time used:  0.33 sec
2023-03-30 18:03:15,605 		9096 of 10000 with 58.40% 	 Time used:  0.30 sec
2023-03-30 18:03:15,911 		9120 of 10000 with 58.43% 	 Time used:  0.30 sec
2023-03-30 18:03:16,036 		9144 of 10000 with 58.40% 	 Time used:  0.12 sec
2023-03-30 18:03:16,354 		9168 of 10000 with 58.41% 	 Time used:  0.32 sec
2023-03-30 18:03:16,458 		9192 of 10000 with 58.42% 	 Time used:  0.10 sec
2023-03-30 18:03:16,732 		9216 of 10000 with 58.43% 	 Time used:  0.27 sec
2023-03-30 18:03:17,177 		9240 of 10000 with 58.44% 	 Time used:  0.44 sec
2023-03-30 18:03:17,490 		9264 of 10000 with 58.43% 	 Time used:  0.31 sec
2023-03-30 18:03:17,615 		9288 of 10000 with 58.45% 	 Time used:  0.12 sec
2023-03-30 18:03:17,924 		9312 of 10000 with 58.38% 	 Time used:  0.31 sec
2023-03-30 18:03:18,065 		9336 of 10000 with 58.43% 	 Time used:  0.14 sec
2023-03-30 18:03:18,404 		9360 of 10000 with 58.41% 	 Time used:  0.34 sec
2023-03-30 18:03:18,524 		9384 of 10000 with 58.39% 	 Time used:  0.12 sec
2023-03-30 18:03:18,863 		9408 of 10000 with 58.38% 	 Time used:  0.34 sec
2023-03-30 18:03:19,168 		9432 of 10000 with 58.35% 	 Time used:  0.30 sec
2023-03-30 18:03:19,362 		9456 of 10000 with 58.32% 	 Time used:  0.19 sec
2023-03-30 18:03:19,786 		9480 of 10000 with 58.34% 	 Time used:  0.42 sec
2023-03-30 18:03:20,098 		9504 of 10000 with 58.32% 	 Time used:  0.31 sec
2023-03-30 18:03:20,402 		9528 of 10000 with 58.31% 	 Time used:  0.30 sec
2023-03-30 18:03:20,740 		9552 of 10000 with 58.32% 	 Time used:  0.34 sec
2023-03-30 18:03:21,059 		9576 of 10000 with 58.34% 	 Time used:  0.32 sec
2023-03-30 18:03:21,398 		9600 of 10000 with 58.36% 	 Time used:  0.34 sec
2023-03-30 18:03:21,726 		9624 of 10000 with 58.33% 	 Time used:  0.33 sec
2023-03-30 18:03:22,027 		9648 of 10000 with 58.31% 	 Time used:  0.30 sec
2023-03-30 18:03:22,441 		9672 of 10000 with 58.32% 	 Time used:  0.41 sec
2023-03-30 18:03:22,764 		9696 of 10000 with 58.32% 	 Time used:  0.32 sec
2023-03-30 18:03:23,252 		9720 of 10000 with 58.34% 	 Time used:  0.49 sec
2023-03-30 18:03:23,537 		9744 of 10000 with 58.36% 	 Time used:  0.28 sec
2023-03-30 18:03:23,880 		9768 of 10000 with 58.38% 	 Time used:  0.34 sec
2023-03-30 18:03:24,201 		9792 of 10000 with 58.36% 	 Time used:  0.32 sec
2023-03-30 18:03:24,475 		9816 of 10000 with 58.37% 	 Time used:  0.27 sec
2023-03-30 18:03:24,856 		9840 of 10000 with 58.35% 	 Time used:  0.38 sec
2023-03-30 18:03:25,327 		9864 of 10000 with 58.34% 	 Time used:  0.47 sec
2023-03-30 18:03:25,641 		9888 of 10000 with 58.32% 	 Time used:  0.31 sec
2023-03-30 18:03:26,007 		9912 of 10000 with 58.32% 	 Time used:  0.36 sec
2023-03-30 18:03:26,308 		9936 of 10000 with 58.31% 	 Time used:  0.30 sec
2023-03-30 18:03:26,645 		9960 of 10000 with 58.31% 	 Time used:  0.34 sec
2023-03-30 18:03:26,777 		9984 of 10000 with 58.30% 	 Time used:  0.13 sec
2023-03-30 18:03:27,064 		10000 of 10000 with 58.30% 	 Time used:  0.29 sec
2023-03-30 18:03:27,064 
2023-03-30 18:03:27,088 			Learning rate: weights:   1.000e-03    
2023-03-30 18:03:27,088 			Last test performance: 58.30%
2023-03-30 18:03:27,088 ----------------
2023-03-30 18:03:33,126   5   =>  0    		Training 486 pattern with 56.25% 	Forward time: 	 5.16 sec
2023-03-30 18:03:33,126 			Loss:    5.425e-02    			Backward time: 	 0.81 sec 
2023-03-30 18:03:33,207 			Learning rate: weights:   1.000e-03    
2023-03-30 18:03:33,208 			Last test performance: 58.30%
2023-03-30 18:03:33,208 ----------------
2023-03-30 18:03:39,150   5   =>  1    		Training 486 pattern with 57.08% 	Forward time: 	 5.37 sec
2023-03-30 18:03:39,151 			Loss:    5.188e-02    			Backward time: 	 0.54 sec 
2023-03-30 18:03:39,274 			Learning rate: weights:   1.000e-03    
2023-03-30 18:03:39,274 			Last test performance: 58.30%
2023-03-30 18:03:39,274 ----------------
2023-03-30 18:03:45,741   5   =>  2    		Training 486 pattern with 52.92% 	Forward time: 	 6.11 sec
2023-03-30 18:03:45,741 			Loss:    5.557e-02    			Backward time: 	 0.29 sec 
2023-03-30 18:03:45,851 			Learning rate: weights:   1.000e-03    
2023-03-30 18:03:45,852 			Last test performance: 58.30%
2023-03-30 18:03:45,852 ----------------
2023-03-30 18:03:50,814   5   =>  3    		Training 486 pattern with 53.75% 	Forward time: 	 4.64 sec
2023-03-30 18:03:50,814 			Loss:    4.970e-02    			Backward time: 	 0.29 sec 
2023-03-30 18:03:51,100 			Learning rate: weights:   1.000e-03    
2023-03-30 18:03:51,100 			Last test performance: 58.30%
2023-03-30 18:03:51,100 ----------------
2023-03-30 18:03:56,803   5   =>  4    		Training 486 pattern with 56.46% 	Forward time: 	 5.36 sec
2023-03-30 18:03:56,803 			Loss:    5.313e-02    			Backward time: 	 0.31 sec 
2023-03-30 18:03:56,927 			Learning rate: weights:   1.000e-03    
2023-03-30 18:03:56,927 			Last test performance: 58.30%
2023-03-30 18:03:56,928 ----------------
2023-03-30 18:04:02,832   5   =>  5    		Training 486 pattern with 56.04% 	Forward time: 	 5.60 sec
2023-03-30 18:04:02,832 			Loss:    5.292e-02    			Backward time: 	 0.27 sec 
2023-03-30 18:04:03,059 			Learning rate: weights:   1.000e-03    
2023-03-30 18:04:03,059 			Last test performance: 58.30%
2023-03-30 18:04:03,059 ----------------
2023-03-30 18:04:10,080   5   =>  6    		Training 486 pattern with 56.88% 	Forward time: 	 6.67 sec
2023-03-30 18:04:10,080 			Loss:    5.295e-02    			Backward time: 	 0.32 sec 
2023-03-30 18:04:10,232 			Learning rate: weights:   1.000e-03    
2023-03-30 18:04:10,233 			Last test performance: 58.30%
2023-03-30 18:04:10,233 ----------------
2023-03-30 18:04:16,443   5   =>  7    		Training 486 pattern with 54.79% 	Forward time: 	 5.72 sec
2023-03-30 18:04:16,444 			Loss:    5.560e-02    			Backward time: 	 0.46 sec 
2023-03-30 18:04:16,566 			Learning rate: weights:   1.000e-03    
2023-03-30 18:04:16,566 			Last test performance: 58.30%
2023-03-30 18:04:16,566 ----------------
2023-03-30 18:04:24,516   5   =>  8    		Training 486 pattern with 54.17% 	Forward time: 	 7.16 sec
2023-03-30 18:04:24,516 			Loss:    5.426e-02    			Backward time: 	 0.76 sec 
2023-03-30 18:04:24,707 			Learning rate: weights:   1.000e-03    
2023-03-30 18:04:24,707 			Last test performance: 58.30%
2023-03-30 18:04:24,707 ----------------
2023-03-30 18:04:32,044   5   =>  9    		Training 486 pattern with 56.46% 	Forward time: 	 6.86 sec
2023-03-30 18:04:32,044 			Loss:    5.253e-02    			Backward time: 	 0.45 sec 
2023-03-30 18:04:32,216 			Learning rate: weights:   1.000e-03    
2023-03-30 18:04:32,218 			Last test performance: 58.30%
2023-03-30 18:04:32,218 ----------------
2023-03-30 18:04:37,924   5   =>  10   		Training 486 pattern with 57.29% 	Forward time: 	 5.37 sec
2023-03-30 18:04:37,925 			Loss:    4.921e-02    			Backward time: 	 0.31 sec 
2023-03-30 18:04:38,289 			Learning rate: weights:   1.000e-03    
2023-03-30 18:04:38,290 			Last test performance: 58.30%
2023-03-30 18:04:38,290 ----------------
2023-03-30 18:04:44,287   5   =>  11   		Training 486 pattern with 56.25% 	Forward time: 	 5.50 sec
2023-03-30 18:04:44,288 			Loss:    5.054e-02    			Backward time: 	 0.47 sec 
2023-03-30 18:04:44,385 			Learning rate: weights:   1.000e-03    
2023-03-30 18:04:44,385 			Last test performance: 58.30%
2023-03-30 18:04:44,385 ----------------
2023-03-30 18:04:50,314   5   =>  12   		Training 486 pattern with 54.79% 	Forward time: 	 5.61 sec
2023-03-30 18:04:50,315 			Loss:    5.402e-02    			Backward time: 	 0.29 sec 
2023-03-30 18:04:50,406 			Learning rate: weights:   1.000e-03    
2023-03-30 18:04:50,407 			Last test performance: 58.30%
2023-03-30 18:04:50,407 ----------------
2023-03-30 18:04:56,197   5   =>  13   		Training 486 pattern with 55.00% 	Forward time: 	 5.33 sec
2023-03-30 18:04:56,197 			Loss:    5.354e-02    			Backward time: 	 0.42 sec 
2023-03-30 18:04:56,340 			Learning rate: weights:   1.000e-03    
2023-03-30 18:04:56,341 			Last test performance: 58.30%
2023-03-30 18:04:56,341 ----------------
2023-03-30 18:05:01,604   5   =>  14   		Training 486 pattern with 60.21% 	Forward time: 	 4.95 sec
2023-03-30 18:05:01,605 			Loss:    5.024e-02    			Backward time: 	 0.28 sec 
2023-03-30 18:05:02,161 			Learning rate: weights:   1.000e-03    
2023-03-30 18:05:02,161 			Last test performance: 58.30%
2023-03-30 18:05:02,161 ----------------
2023-03-30 18:05:09,412   5   =>  15   		Training 486 pattern with 56.88% 	Forward time: 	 6.76 sec
2023-03-30 18:05:09,412 			Loss:    5.250e-02    			Backward time: 	 0.46 sec 
2023-03-30 18:05:09,532 			Learning rate: weights:   1.000e-03    
2023-03-30 18:05:09,532 			Last test performance: 58.30%
2023-03-30 18:05:09,532 ----------------
2023-03-30 18:05:15,292   5   =>  16   		Training 486 pattern with 58.54% 	Forward time: 	 5.44 sec
2023-03-30 18:05:15,293 			Loss:    4.853e-02    			Backward time: 	 0.29 sec 
2023-03-30 18:05:15,429 			Learning rate: weights:   1.000e-03    
2023-03-30 18:05:15,430 			Last test performance: 58.30%
2023-03-30 18:05:15,430 ----------------
2023-03-30 18:05:21,828   5   =>  17   		Training 486 pattern with 54.17% 	Forward time: 	 5.94 sec
2023-03-30 18:05:21,828 			Loss:    5.073e-02    			Backward time: 	 0.42 sec 
2023-03-30 18:05:21,942 			Learning rate: weights:   1.000e-03    
2023-03-30 18:05:21,942 			Last test performance: 58.30%
2023-03-30 18:05:21,942 ----------------
2023-03-30 18:05:27,382   5   =>  18   		Training 486 pattern with 53.12% 	Forward time: 	 5.05 sec
2023-03-30 18:05:27,382 			Loss:    5.402e-02    			Backward time: 	 0.35 sec 
2023-03-30 18:05:27,485 			Learning rate: weights:   1.000e-03    
2023-03-30 18:05:27,485 			Last test performance: 58.30%
2023-03-30 18:05:27,485 ----------------
2023-03-30 18:05:32,659   5   =>  19   		Training 486 pattern with 56.67% 	Forward time: 	 4.86 sec
2023-03-30 18:05:32,659 			Loss:    5.266e-02    			Backward time: 	 0.27 sec 
2023-03-30 18:05:32,753 			Learning rate: weights:   1.000e-03    
2023-03-30 18:05:32,754 			Last test performance: 58.30%
2023-03-30 18:05:32,754 ----------------
2023-03-30 18:05:38,888   5   =>  20   		Training 486 pattern with 57.08% 	Forward time: 	 5.60 sec
2023-03-30 18:05:38,889 			Loss:    5.094e-02    			Backward time: 	 0.45 sec 
2023-03-30 18:05:38,995 			Learning rate: weights:   1.000e-03    
2023-03-30 18:05:38,995 			Last test performance: 58.30%
2023-03-30 18:05:38,995 ----------------
2023-03-30 18:05:44,624   5   =>  21   		Training 486 pattern with 57.08% 	Forward time: 	 5.13 sec
2023-03-30 18:05:44,625 			Loss:    5.161e-02    			Backward time: 	 0.45 sec 
2023-03-30 18:05:44,820 			Learning rate: weights:   1.000e-03    
2023-03-30 18:05:44,820 			Last test performance: 58.30%
2023-03-30 18:05:44,821 ----------------
2023-03-30 18:05:50,338   5   =>  22   		Training 486 pattern with 54.79% 	Forward time: 	 5.18 sec
2023-03-30 18:05:50,338 			Loss:    5.282e-02    			Backward time: 	 0.31 sec 
2023-03-30 18:05:50,503 			Learning rate: weights:   1.000e-03    
2023-03-30 18:05:50,503 			Last test performance: 58.30%
2023-03-30 18:05:50,503 ----------------
2023-03-30 18:05:55,428   5   =>  23   		Training 486 pattern with 54.17% 	Forward time: 	 4.51 sec
2023-03-30 18:05:55,429 			Loss:    5.362e-02    			Backward time: 	 0.38 sec 
2023-03-30 18:05:55,596 			Learning rate: weights:   1.000e-03    
2023-03-30 18:05:55,596 			Last test performance: 58.30%
2023-03-30 18:05:55,596 ----------------
2023-03-30 18:06:01,509   5   =>  24   		Training 486 pattern with 56.46% 	Forward time: 	 5.59 sec
2023-03-30 18:06:01,509 			Loss:    5.101e-02    			Backward time: 	 0.29 sec 
2023-03-30 18:06:01,602 			Learning rate: weights:   1.000e-03    
2023-03-30 18:06:01,602 			Last test performance: 58.30%
2023-03-30 18:06:01,602 ----------------
2023-03-30 18:06:09,200   5   =>  25   		Training 486 pattern with 59.17% 	Forward time: 	 7.09 sec
2023-03-30 18:06:09,201 			Loss:    4.757e-02    			Backward time: 	 0.48 sec 
2023-03-30 18:06:09,330 			Learning rate: weights:   1.000e-03    
2023-03-30 18:06:09,330 			Last test performance: 58.30%
2023-03-30 18:06:09,330 ----------------
2023-03-30 18:06:14,830   5   =>  26   		Training 486 pattern with 53.12% 	Forward time: 	 4.97 sec
2023-03-30 18:06:14,830 			Loss:    5.581e-02    			Backward time: 	 0.50 sec 
2023-03-30 18:06:14,984 			Learning rate: weights:   1.000e-03    
2023-03-30 18:06:14,984 			Last test performance: 58.30%
2023-03-30 18:06:14,984 ----------------
2023-03-30 18:06:22,191   5   =>  27   		Training 486 pattern with 57.50% 	Forward time: 	 6.49 sec
2023-03-30 18:06:22,192 			Loss:    5.244e-02    			Backward time: 	 0.59 sec 
2023-03-30 18:06:22,372 			Learning rate: weights:   1.000e-03    
2023-03-30 18:06:22,372 			Last test performance: 58.30%
2023-03-30 18:06:22,372 ----------------
2023-03-30 18:06:28,220   5   =>  28   		Training 486 pattern with 56.25% 	Forward time: 	 5.31 sec
2023-03-30 18:06:28,221 			Loss:    5.195e-02    			Backward time: 	 0.48 sec 
2023-03-30 18:06:28,428 			Learning rate: weights:   1.000e-03    
2023-03-30 18:06:28,428 			Last test performance: 58.30%
2023-03-30 18:06:28,428 ----------------
2023-03-30 18:06:34,527   5   =>  29   		Training 486 pattern with 57.08% 	Forward time: 	 5.66 sec
2023-03-30 18:06:34,528 			Loss:    5.175e-02    			Backward time: 	 0.37 sec 
2023-03-30 18:06:34,639 			Learning rate: weights:   1.000e-03    
2023-03-30 18:06:34,640 			Last test performance: 58.30%
2023-03-30 18:06:34,640 ----------------
2023-03-30 18:06:40,022   5   =>  30   		Training 486 pattern with 55.62% 	Forward time: 	 4.85 sec
2023-03-30 18:06:40,022 			Loss:    5.273e-02    			Backward time: 	 0.47 sec 
2023-03-30 18:06:40,158 			Learning rate: weights:   1.000e-03    
2023-03-30 18:06:40,158 			Last test performance: 58.30%
2023-03-30 18:06:40,158 ----------------
2023-03-30 18:06:46,120   5   =>  31   		Training 486 pattern with 55.21% 	Forward time: 	 5.34 sec
2023-03-30 18:06:46,120 			Loss:    5.307e-02    			Backward time: 	 0.59 sec 
2023-03-30 18:06:46,247 			Learning rate: weights:   1.000e-03    
2023-03-30 18:06:46,247 			Last test performance: 58.30%
2023-03-30 18:06:46,247 ----------------
2023-03-30 18:06:51,673   5   =>  32   		Training 486 pattern with 54.79% 	Forward time: 	 5.13 sec
2023-03-30 18:06:51,673 			Loss:    5.096e-02    			Backward time: 	 0.23 sec 
2023-03-30 18:06:52,021 			Learning rate: weights:   1.000e-03    
2023-03-30 18:06:52,022 			Last test performance: 58.30%
2023-03-30 18:06:52,022 ----------------
2023-03-30 18:06:58,272   5   =>  33   		Training 486 pattern with 57.29% 	Forward time: 	 5.76 sec
2023-03-30 18:06:58,272 			Loss:    5.144e-02    			Backward time: 	 0.40 sec 
2023-03-30 18:06:58,395 			Learning rate: weights:   1.000e-03    
2023-03-30 18:06:58,395 			Last test performance: 58.30%
2023-03-30 18:06:58,395 ----------------
2023-03-30 18:07:04,815   5   =>  34   		Training 486 pattern with 57.29% 	Forward time: 	 5.74 sec
2023-03-30 18:07:04,816 			Loss:    4.877e-02    			Backward time: 	 0.53 sec 
2023-03-30 18:07:04,980 			Learning rate: weights:   1.000e-03    
2023-03-30 18:07:04,980 			Last test performance: 58.30%
2023-03-30 18:07:04,980 ----------------
2023-03-30 18:07:12,202   5   =>  35   		Training 486 pattern with 56.46% 	Forward time: 	 6.84 sec
2023-03-30 18:07:12,203 			Loss:    5.059e-02    			Backward time: 	 0.35 sec 
2023-03-30 18:07:12,331 			Learning rate: weights:   1.000e-03    
2023-03-30 18:07:12,331 			Last test performance: 58.30%
2023-03-30 18:07:12,331 ----------------
2023-03-30 18:07:17,994   5   =>  36   		Training 486 pattern with 57.71% 	Forward time: 	 5.45 sec
2023-03-30 18:07:18,014 			Loss:    5.025e-02    			Backward time: 	 0.18 sec 
2023-03-30 18:07:18,195 			Learning rate: weights:   1.000e-03    
2023-03-30 18:07:18,195 			Last test performance: 58.30%
2023-03-30 18:07:18,196 ----------------
2023-03-30 18:07:24,421   5   =>  37   		Training 486 pattern with 58.13% 	Forward time: 	 5.80 sec
2023-03-30 18:07:24,422 			Loss:    5.171e-02    			Backward time: 	 0.38 sec 
2023-03-30 18:07:24,539 			Learning rate: weights:   1.000e-03    
2023-03-30 18:07:24,539 			Last test performance: 58.30%
2023-03-30 18:07:24,539 ----------------
2023-03-30 18:07:30,528   5   =>  38   		Training 486 pattern with 57.50% 	Forward time: 	 5.53 sec
2023-03-30 18:07:30,528 			Loss:    4.976e-02    			Backward time: 	 0.43 sec 
2023-03-30 18:07:30,660 			Learning rate: weights:   1.000e-03    
2023-03-30 18:07:30,660 			Last test performance: 58.30%
2023-03-30 18:07:30,661 ----------------
2023-03-30 18:07:36,845   5   =>  39   		Training 486 pattern with 55.00% 	Forward time: 	 5.76 sec
2023-03-30 18:07:36,845 			Loss:    5.360e-02    			Backward time: 	 0.38 sec 
2023-03-30 18:07:36,983 			Learning rate: weights:   1.000e-03    
2023-03-30 18:07:36,983 			Last test performance: 58.30%
2023-03-30 18:07:36,983 ----------------
2023-03-30 18:07:42,633   5   =>  40   		Training 486 pattern with 58.75% 	Forward time: 	 4.91 sec
2023-03-30 18:07:42,634 			Loss:    5.202e-02    			Backward time: 	 0.65 sec 
2023-03-30 18:07:42,961 			Learning rate: weights:   1.000e-03    
2023-03-30 18:07:42,961 			Last test performance: 58.30%
2023-03-30 18:07:42,962 ----------------
2023-03-30 18:07:48,722   5   =>  41   		Training 486 pattern with 53.12% 	Forward time: 	 5.34 sec
2023-03-30 18:07:48,722 			Loss:    5.420e-02    			Backward time: 	 0.36 sec 
2023-03-30 18:07:48,857 			Learning rate: weights:   1.000e-03    
2023-03-30 18:07:48,858 			Last test performance: 58.30%
2023-03-30 18:07:48,858 ----------------
2023-03-30 18:07:54,697   5   =>  42   		Training 486 pattern with 58.75% 	Forward time: 	 5.46 sec
2023-03-30 18:07:54,698 			Loss:    5.013e-02    			Backward time: 	 0.32 sec 
2023-03-30 18:07:54,828 			Learning rate: weights:   1.000e-03    
2023-03-30 18:07:54,829 			Last test performance: 58.30%
2023-03-30 18:07:54,829 ----------------
2023-03-30 18:08:00,649   5   =>  43   		Training 486 pattern with 56.46% 	Forward time: 	 5.27 sec
2023-03-30 18:08:00,649 			Loss:    5.163e-02    			Backward time: 	 0.49 sec 
2023-03-30 18:08:00,761 			Learning rate: weights:   1.000e-03    
2023-03-30 18:08:00,761 			Last test performance: 58.30%
2023-03-30 18:08:00,761 ----------------
2023-03-30 18:08:07,308   5   =>  44   		Training 486 pattern with 54.37% 	Forward time: 	 5.93 sec
2023-03-30 18:08:07,309 			Loss:    5.485e-02    			Backward time: 	 0.57 sec 
2023-03-30 18:08:07,451 			Learning rate: weights:   1.000e-03    
2023-03-30 18:08:07,451 			Last test performance: 58.30%
2023-03-30 18:08:07,451 ----------------
2023-03-30 18:08:13,973   5   =>  45   		Training 486 pattern with 50.83% 	Forward time: 	 5.94 sec
2023-03-30 18:08:13,974 			Loss:    5.478e-02    			Backward time: 	 0.48 sec 
2023-03-30 18:08:14,192 			Learning rate: weights:   1.000e-03    
2023-03-30 18:08:14,192 			Last test performance: 58.30%
2023-03-30 18:08:14,192 ----------------
2023-03-30 18:08:19,385   5   =>  46   		Training 486 pattern with 59.38% 	Forward time: 	 4.43 sec
2023-03-30 18:08:19,385 			Loss:    4.801e-02    			Backward time: 	 0.70 sec 
2023-03-30 18:08:19,536 			Learning rate: weights:   1.000e-03    
2023-03-30 18:08:19,536 			Last test performance: 58.30%
2023-03-30 18:08:19,537 ----------------
2023-03-30 18:08:26,482   5   =>  47   		Training 486 pattern with 60.42% 	Forward time: 	 6.40 sec
2023-03-30 18:08:26,482 			Loss:    4.804e-02    			Backward time: 	 0.45 sec 
2023-03-30 18:08:26,637 			Learning rate: weights:   1.000e-03    
2023-03-30 18:08:26,637 			Last test performance: 58.30%
2023-03-30 18:08:26,638 ----------------
2023-03-30 18:08:32,358   5   =>  48   		Training 486 pattern with 56.88% 	Forward time: 	 5.12 sec
2023-03-30 18:08:32,358 			Loss:    5.015e-02    			Backward time: 	 0.51 sec 
2023-03-30 18:08:32,510 			Learning rate: weights:   1.000e-03    
2023-03-30 18:08:32,511 			Last test performance: 58.30%
2023-03-30 18:08:32,511 ----------------
2023-03-30 18:08:38,466   5   =>  49   		Training 486 pattern with 56.88% 	Forward time: 	 5.53 sec
2023-03-30 18:08:38,466 			Loss:    5.340e-02    			Backward time: 	 0.39 sec 
2023-03-30 18:08:38,607 			Learning rate: weights:   1.000e-03    
2023-03-30 18:08:38,607 			Last test performance: 58.30%
2023-03-30 18:08:38,607 ----------------
2023-03-30 18:08:43,893   5   =>  50   		Training 486 pattern with 56.67% 	Forward time: 	 4.95 sec
2023-03-30 18:08:43,894 			Loss:    5.261e-02    			Backward time: 	 0.25 sec 
2023-03-30 18:08:44,079 			Learning rate: weights:   1.000e-03    
2023-03-30 18:08:44,079 			Last test performance: 58.30%
2023-03-30 18:08:44,079 ----------------
2023-03-30 18:08:49,550   5   =>  51   		Training 486 pattern with 55.83% 	Forward time: 	 5.04 sec
2023-03-30 18:08:49,550 			Loss:    5.427e-02    			Backward time: 	 0.38 sec 
2023-03-30 18:08:49,665 			Learning rate: weights:   1.000e-03    
2023-03-30 18:08:49,665 			Last test performance: 58.30%
2023-03-30 18:08:49,665 ----------------
2023-03-30 18:08:55,357   5   =>  52   		Training 486 pattern with 55.00% 	Forward time: 	 5.28 sec
2023-03-30 18:08:55,357 			Loss:    5.398e-02    			Backward time: 	 0.38 sec 
2023-03-30 18:08:55,432 			Learning rate: weights:   1.000e-03    
2023-03-30 18:08:55,432 			Last test performance: 58.30%
2023-03-30 18:08:55,432 ----------------
2023-03-30 18:09:00,902   5   =>  53   		Training 486 pattern with 51.67% 	Forward time: 	 5.09 sec
2023-03-30 18:09:00,903 			Loss:    5.557e-02    			Backward time: 	 0.34 sec 
2023-03-30 18:09:01,091 			Learning rate: weights:   1.000e-03    
2023-03-30 18:09:01,091 			Last test performance: 58.30%
2023-03-30 18:09:01,091 ----------------
2023-03-30 18:09:07,663   5   =>  54   		Training 486 pattern with 56.25% 	Forward time: 	 6.19 sec
2023-03-30 18:09:07,664 			Loss:    5.174e-02    			Backward time: 	 0.24 sec 
2023-03-30 18:09:07,954 			Learning rate: weights:   1.000e-03    
2023-03-30 18:09:07,954 			Last test performance: 58.30%
2023-03-30 18:09:07,954 ----------------
2023-03-30 18:09:13,468   5   =>  55   		Training 486 pattern with 55.62% 	Forward time: 	 4.94 sec
2023-03-30 18:09:13,469 			Loss:    5.092e-02    			Backward time: 	 0.41 sec 
2023-03-30 18:09:13,578 			Learning rate: weights:   1.000e-03    
2023-03-30 18:09:13,579 			Last test performance: 58.30%
2023-03-30 18:09:13,580 ----------------
2023-03-30 18:09:19,296   5   =>  56   		Training 486 pattern with 52.50% 	Forward time: 	 5.16 sec
2023-03-30 18:09:19,296 			Loss:    5.471e-02    			Backward time: 	 0.53 sec 
2023-03-30 18:09:19,434 			Learning rate: weights:   1.000e-03    
2023-03-30 18:09:19,434 			Last test performance: 58.30%
2023-03-30 18:09:19,434 ----------------
2023-03-30 18:09:25,593   5   =>  57   		Training 486 pattern with 58.75% 	Forward time: 	 5.83 sec
2023-03-30 18:09:25,593 			Loss:    4.924e-02    			Backward time: 	 0.30 sec 
2023-03-30 18:09:25,802 			Learning rate: weights:   1.000e-03    
2023-03-30 18:09:25,803 			Last test performance: 58.30%
2023-03-30 18:09:25,803 ----------------
2023-03-30 18:09:31,296   5   =>  58   		Training 486 pattern with 60.00% 	Forward time: 	 5.17 sec
2023-03-30 18:09:31,296 			Loss:    4.911e-02    			Backward time: 	 0.30 sec 
2023-03-30 18:09:31,443 			Learning rate: weights:   1.000e-03    
2023-03-30 18:09:31,444 			Last test performance: 58.30%
2023-03-30 18:09:31,444 ----------------
2023-03-30 18:09:36,637   5   =>  59   		Training 486 pattern with 58.75% 	Forward time: 	 4.81 sec
2023-03-30 18:09:36,637 			Loss:    4.992e-02    			Backward time: 	 0.36 sec 
2023-03-30 18:09:36,785 			Learning rate: weights:   1.000e-03    
2023-03-30 18:09:36,785 			Last test performance: 58.30%
2023-03-30 18:09:36,785 ----------------
2023-03-30 18:09:41,951   5   =>  60   		Training 486 pattern with 54.79% 	Forward time: 	 4.84 sec
2023-03-30 18:09:41,951 			Loss:    5.250e-02    			Backward time: 	 0.30 sec 
2023-03-30 18:09:42,089 			Learning rate: weights:   1.000e-03    
2023-03-30 18:09:42,090 			Last test performance: 58.30%
2023-03-30 18:09:42,090 ----------------
2023-03-30 18:09:48,049   5   =>  61   		Training 486 pattern with 58.96% 	Forward time: 	 5.63 sec
2023-03-30 18:09:48,049 			Loss:    4.836e-02    			Backward time: 	 0.26 sec 
2023-03-30 18:09:48,245 			Learning rate: weights:   1.000e-03    
2023-03-30 18:09:48,245 			Last test performance: 58.30%
2023-03-30 18:09:48,245 ----------------
2023-03-30 18:09:53,402   5   =>  62   		Training 486 pattern with 56.46% 	Forward time: 	 4.65 sec
2023-03-30 18:09:53,403 			Loss:    5.319e-02    			Backward time: 	 0.44 sec 
2023-03-30 18:09:53,587 			Learning rate: weights:   1.000e-03    
2023-03-30 18:09:53,587 			Last test performance: 58.30%
2023-03-30 18:09:53,587 ----------------
2023-03-30 18:09:59,086   5   =>  63   		Training 486 pattern with 55.21% 	Forward time: 	 4.78 sec
2023-03-30 18:09:59,086 			Loss:    5.073e-02    			Backward time: 	 0.69 sec 
2023-03-30 18:09:59,267 			Learning rate: weights:   1.000e-03    
2023-03-30 18:09:59,267 			Last test performance: 58.30%
2023-03-30 18:09:59,267 ----------------
2023-03-30 18:10:05,200   5   =>  64   		Training 486 pattern with 58.75% 	Forward time: 	 5.53 sec
2023-03-30 18:10:05,200 			Loss:    4.934e-02    			Backward time: 	 0.37 sec 
2023-03-30 18:10:05,432 			Learning rate: weights:   1.000e-03    
2023-03-30 18:10:05,433 			Last test performance: 58.30%
2023-03-30 18:10:05,433 ----------------
2023-03-30 18:10:11,936   5   =>  65   		Training 486 pattern with 53.75% 	Forward time: 	 6.16 sec
2023-03-30 18:10:11,936 			Loss:    5.614e-02    			Backward time: 	 0.32 sec 
2023-03-30 18:10:12,077 			Learning rate: weights:   1.000e-03    
2023-03-30 18:10:12,077 			Last test performance: 58.30%
2023-03-30 18:10:12,078 ----------------
2023-03-30 18:10:17,324   5   =>  66   		Training 486 pattern with 58.33% 	Forward time: 	 4.81 sec
2023-03-30 18:10:17,324 			Loss:    5.117e-02    			Backward time: 	 0.41 sec 
2023-03-30 18:10:17,417 			Learning rate: weights:   1.000e-03    
2023-03-30 18:10:17,417 			Last test performance: 58.30%
2023-03-30 18:10:17,417 ----------------
2023-03-30 18:10:23,877   5   =>  67   		Training 486 pattern with 57.92% 	Forward time: 	 5.98 sec
2023-03-30 18:10:23,877 			Loss:    4.920e-02    			Backward time: 	 0.45 sec 
2023-03-30 18:10:24,116 			Learning rate: weights:   1.000e-03    
2023-03-30 18:10:24,116 			Last test performance: 58.30%
2023-03-30 18:10:24,116 ----------------
2023-03-30 18:10:30,974   5   =>  68   		Training 486 pattern with 57.08% 	Forward time: 	 6.20 sec
2023-03-30 18:10:30,974 			Loss:    5.031e-02    			Backward time: 	 0.61 sec 
2023-03-30 18:10:31,068 			Learning rate: weights:   1.000e-03    
2023-03-30 18:10:31,068 			Last test performance: 58.30%
2023-03-30 18:10:31,068 ----------------
2023-03-30 18:10:36,290   5   =>  69   		Training 486 pattern with 56.25% 	Forward time: 	 4.88 sec
2023-03-30 18:10:36,291 			Loss:    5.099e-02    			Backward time: 	 0.32 sec 
2023-03-30 18:10:36,390 			Learning rate: weights:   1.000e-03    
2023-03-30 18:10:36,391 			Last test performance: 58.30%
2023-03-30 18:10:36,392 ----------------
2023-03-30 18:10:42,025   5   =>  70   		Training 486 pattern with 59.17% 	Forward time: 	 5.10 sec
2023-03-30 18:10:42,025 			Loss:    4.863e-02    			Backward time: 	 0.48 sec 
2023-03-30 18:10:42,178 			Learning rate: weights:   1.000e-03    
2023-03-30 18:10:42,179 			Last test performance: 58.30%
2023-03-30 18:10:42,179 ----------------
2023-03-30 18:10:48,888   5   =>  71   		Training 486 pattern with 57.92% 	Forward time: 	 6.26 sec
2023-03-30 18:10:48,888 			Loss:    4.949e-02    			Backward time: 	 0.42 sec 
2023-03-30 18:10:48,978 			Learning rate: weights:   1.000e-03    
2023-03-30 18:10:48,978 			Last test performance: 58.30%
2023-03-30 18:10:48,978 ----------------
2023-03-30 18:10:54,618   5   =>  72   		Training 486 pattern with 57.50% 	Forward time: 	 5.13 sec
2023-03-30 18:10:54,618 			Loss:    5.255e-02    			Backward time: 	 0.47 sec 
2023-03-30 18:10:54,797 			Learning rate: weights:   1.000e-03    
2023-03-30 18:10:54,798 			Last test performance: 58.30%
2023-03-30 18:10:54,798 ----------------
2023-03-30 18:11:00,195   5   =>  73   		Training 486 pattern with 52.92% 	Forward time: 	 5.12 sec
2023-03-30 18:11:00,195 			Loss:    5.204e-02    			Backward time: 	 0.24 sec 
2023-03-30 18:11:00,338 			Learning rate: weights:   1.000e-03    
2023-03-30 18:11:00,338 			Last test performance: 58.30%
2023-03-30 18:11:00,338 ----------------
2023-03-30 18:11:06,264   5   =>  74   		Training 486 pattern with 53.96% 	Forward time: 	 5.48 sec
2023-03-30 18:11:06,265 			Loss:    5.517e-02    			Backward time: 	 0.42 sec 
2023-03-30 18:11:06,420 			Learning rate: weights:   1.000e-03    
2023-03-30 18:11:06,420 			Last test performance: 58.30%
2023-03-30 18:11:06,420 ----------------
2023-03-30 18:11:12,732   5   =>  75   		Training 486 pattern with 54.79% 	Forward time: 	 5.74 sec
2023-03-30 18:11:12,733 			Loss:    5.380e-02    			Backward time: 	 0.54 sec 
2023-03-30 18:11:13,166 			Learning rate: weights:   1.000e-03    
2023-03-30 18:11:13,166 			Last test performance: 58.30%
2023-03-30 18:11:13,166 ----------------
2023-03-30 18:11:18,964   5   =>  76   		Training 486 pattern with 58.75% 	Forward time: 	 5.22 sec
2023-03-30 18:11:18,964 			Loss:    4.962e-02    			Backward time: 	 0.54 sec 
2023-03-30 18:11:19,194 			Learning rate: weights:   1.000e-03    
2023-03-30 18:11:19,194 			Last test performance: 58.30%
2023-03-30 18:11:19,194 ----------------
2023-03-30 18:11:26,768   5   =>  77   		Training 486 pattern with 55.62% 	Forward time: 	 7.11 sec
2023-03-30 18:11:26,769 			Loss:    5.389e-02    			Backward time: 	 0.43 sec 
2023-03-30 18:11:26,929 			Learning rate: weights:   1.000e-03    
2023-03-30 18:11:26,930 			Last test performance: 58.30%
2023-03-30 18:11:26,930 ----------------
2023-03-30 18:11:32,511   5   =>  78   		Training 486 pattern with 56.88% 	Forward time: 	 5.05 sec
2023-03-30 18:11:32,511 			Loss:    5.240e-02    			Backward time: 	 0.48 sec 
2023-03-30 18:11:32,657 			Learning rate: weights:   1.000e-03    
2023-03-30 18:11:32,658 			Last test performance: 58.30%
2023-03-30 18:11:32,658 ----------------
2023-03-30 18:11:37,973   5   =>  79   		Training 486 pattern with 58.96% 	Forward time: 	 4.99 sec
2023-03-30 18:11:37,973 			Loss:    4.899e-02    			Backward time: 	 0.29 sec 
2023-03-30 18:11:38,186 			Learning rate: weights:   1.000e-03    
2023-03-30 18:11:38,186 			Last test performance: 58.30%
2023-03-30 18:11:38,187 ----------------
2023-03-30 18:11:43,407   5   =>  80   		Training 486 pattern with 57.08% 	Forward time: 	 4.86 sec
2023-03-30 18:11:43,407 			Loss:    5.204e-02    			Backward time: 	 0.33 sec 
2023-03-30 18:11:43,525 			Learning rate: weights:   1.000e-03    
2023-03-30 18:11:43,525 			Last test performance: 58.30%
2023-03-30 18:11:43,526 ----------------
2023-03-30 18:11:48,712   5   =>  81   		Training 486 pattern with 60.00% 	Forward time: 	 4.86 sec
2023-03-30 18:11:48,713 			Loss:    4.927e-02    			Backward time: 	 0.30 sec 
2023-03-30 18:11:48,846 			Learning rate: weights:   1.000e-03    
2023-03-30 18:11:48,846 			Last test performance: 58.30%
2023-03-30 18:11:48,846 ----------------
2023-03-30 18:11:54,285   5   =>  82   		Training 486 pattern with 59.17% 	Forward time: 	 4.91 sec
2023-03-30 18:11:54,286 			Loss:    5.010e-02    			Backward time: 	 0.49 sec 
2023-03-30 18:11:54,660 			Learning rate: weights:   1.000e-03    
2023-03-30 18:11:54,660 			Last test performance: 58.30%
2023-03-30 18:11:54,660 ----------------
2023-03-30 18:12:00,556   5   =>  83   		Training 486 pattern with 59.58% 	Forward time: 	 5.59 sec
2023-03-30 18:12:00,557 			Loss:    4.727e-02    			Backward time: 	 0.27 sec 
2023-03-30 18:12:00,637 			Learning rate: weights:   1.000e-03    
2023-03-30 18:12:00,637 			Last test performance: 58.30%
2023-03-30 18:12:00,637 ----------------
2023-03-30 18:12:06,827   5   =>  84   		Training 486 pattern with 55.00% 	Forward time: 	 5.73 sec
2023-03-30 18:12:06,828 			Loss:    5.279e-02    			Backward time: 	 0.40 sec 
2023-03-30 18:12:07,077 			Learning rate: weights:   1.000e-03    
2023-03-30 18:12:07,078 			Last test performance: 58.30%
2023-03-30 18:12:07,078 ----------------
2023-03-30 18:12:13,035   5   =>  85   		Training 486 pattern with 55.00% 	Forward time: 	 5.66 sec
2023-03-30 18:12:13,036 			Loss:    5.277e-02    			Backward time: 	 0.26 sec 
2023-03-30 18:12:13,170 			Learning rate: weights:   1.000e-03    
2023-03-30 18:12:13,170 			Last test performance: 58.30%
2023-03-30 18:12:13,170 ----------------
2023-03-30 18:12:19,437   5   =>  86   		Training 486 pattern with 53.96% 	Forward time: 	 5.73 sec
2023-03-30 18:12:19,438 			Loss:    5.232e-02    			Backward time: 	 0.47 sec 
2023-03-30 18:12:19,620 			Learning rate: weights:   1.000e-03    
2023-03-30 18:12:19,621 			Last test performance: 58.30%
2023-03-30 18:12:19,621 ----------------
2023-03-30 18:12:25,081   5   =>  87   		Training 486 pattern with 60.00% 	Forward time: 	 4.96 sec
2023-03-30 18:12:25,081 			Loss:    4.824e-02    			Backward time: 	 0.47 sec 
2023-03-30 18:12:25,266 			Learning rate: weights:   1.000e-03    
2023-03-30 18:12:25,266 			Last test performance: 58.30%
2023-03-30 18:12:25,266 ----------------
2023-03-30 18:12:30,375   5   =>  88   		Training 486 pattern with 51.25% 	Forward time: 	 4.74 sec
2023-03-30 18:12:30,375 			Loss:    5.476e-02    			Backward time: 	 0.33 sec 
2023-03-30 18:12:30,447 			Learning rate: weights:   1.000e-03    
2023-03-30 18:12:30,447 			Last test performance: 58.30%
2023-03-30 18:12:30,447 ----------------
2023-03-30 18:12:36,275   5   =>  89   		Training 486 pattern with 58.33% 	Forward time: 	 5.36 sec
2023-03-30 18:12:36,275 			Loss:    5.033e-02    			Backward time: 	 0.44 sec 
2023-03-30 18:12:36,368 			Learning rate: weights:   1.000e-03    
2023-03-30 18:12:36,368 			Last test performance: 58.30%
2023-03-30 18:12:36,368 ----------------
2023-03-30 18:12:41,615   5   =>  90   		Training 486 pattern with 55.00% 	Forward time: 	 4.57 sec
2023-03-30 18:12:41,615 			Loss:    5.205e-02    			Backward time: 	 0.65 sec 
2023-03-30 18:12:41,732 			Learning rate: weights:   1.000e-03    
2023-03-30 18:12:41,732 			Last test performance: 58.30%
2023-03-30 18:12:41,732 ----------------
2023-03-30 18:12:47,398   5   =>  91   		Training 486 pattern with 61.67% 	Forward time: 	 5.32 sec
2023-03-30 18:12:47,399 			Loss:    4.890e-02    			Backward time: 	 0.28 sec 
2023-03-30 18:12:47,531 			Learning rate: weights:   1.000e-03    
2023-03-30 18:12:47,531 			Last test performance: 58.30%
2023-03-30 18:12:47,531 ----------------
2023-03-30 18:12:52,519   5   =>  92   		Training 486 pattern with 56.46% 	Forward time: 	 4.68 sec
2023-03-30 18:12:52,520 			Loss:    5.092e-02    			Backward time: 	 0.27 sec 
2023-03-30 18:12:52,897 			Learning rate: weights:   1.000e-03    
2023-03-30 18:12:52,897 			Last test performance: 58.30%
2023-03-30 18:12:52,897 ----------------
2023-03-30 18:12:58,175   5   =>  93   		Training 486 pattern with 55.83% 	Forward time: 	 4.97 sec
2023-03-30 18:12:58,175 			Loss:    5.175e-02    			Backward time: 	 0.28 sec 
2023-03-30 18:12:58,388 			Learning rate: weights:   1.000e-03    
2023-03-30 18:12:58,388 			Last test performance: 58.30%
2023-03-30 18:12:58,389 ----------------
2023-03-30 18:13:04,101   5   =>  94   		Training 486 pattern with 59.17% 	Forward time: 	 5.36 sec
2023-03-30 18:13:04,102 			Loss:    4.969e-02    			Backward time: 	 0.32 sec 
2023-03-30 18:13:04,324 			Learning rate: weights:   1.000e-03    
2023-03-30 18:13:04,327 			Last test performance: 58.30%
2023-03-30 18:13:04,327 ----------------
2023-03-30 18:13:10,019   5   =>  95   		Training 486 pattern with 57.71% 	Forward time: 	 5.41 sec
2023-03-30 18:13:10,020 			Loss:    4.866e-02    			Backward time: 	 0.25 sec 
2023-03-30 18:13:10,164 			Learning rate: weights:   1.000e-03    
2023-03-30 18:13:10,165 			Last test performance: 58.30%
2023-03-30 18:13:10,165 ----------------
2023-03-30 18:13:15,968   5   =>  96   		Training 486 pattern with 55.00% 	Forward time: 	 5.43 sec
2023-03-30 18:13:15,968 			Loss:    5.106e-02    			Backward time: 	 0.35 sec 
2023-03-30 18:13:16,091 			Learning rate: weights:   1.000e-03    
2023-03-30 18:13:16,091 			Last test performance: 58.30%
2023-03-30 18:13:16,091 ----------------
2023-03-30 18:13:23,229   5   =>  97   		Training 486 pattern with 55.42% 	Forward time: 	 6.59 sec
2023-03-30 18:13:23,229 			Loss:    5.125e-02    			Backward time: 	 0.43 sec 
2023-03-30 18:13:23,511 			Learning rate: weights:   1.000e-03    
2023-03-30 18:13:23,511 			Last test performance: 58.30%
2023-03-30 18:13:23,512 ----------------
2023-03-30 18:13:28,896   5   =>  98   		Training 486 pattern with 60.21% 	Forward time: 	 5.00 sec
2023-03-30 18:13:28,896 			Loss:    4.813e-02    			Backward time: 	 0.34 sec 
2023-03-30 18:13:29,088 			Learning rate: weights:   1.000e-03    
2023-03-30 18:13:29,089 			Last test performance: 58.30%
2023-03-30 18:13:29,089 ----------------
2023-03-30 18:13:34,794   5   =>  99   		Training 486 pattern with 60.00% 	Forward time: 	 5.23 sec
2023-03-30 18:13:34,795 			Loss:    4.944e-02    			Backward time: 	 0.44 sec 
2023-03-30 18:13:34,860 			Learning rate: weights:   1.000e-03    
2023-03-30 18:13:34,860 			Last test performance: 58.30%
2023-03-30 18:13:34,860 ----------------
2023-03-30 18:13:40,192   5   => 100   		Training 486 pattern with 57.08% 	Forward time: 	 4.87 sec
2023-03-30 18:13:40,192 			Loss:    4.980e-02    			Backward time: 	 0.43 sec 
2023-03-30 18:13:40,420 			Learning rate: weights:   1.000e-03    
2023-03-30 18:13:40,421 			Last test performance: 58.30%
2023-03-30 18:13:40,421 ----------------
2023-03-30 18:13:45,828   5   => 101   		Training 486 pattern with 57.71% 	Forward time: 	 4.96 sec
2023-03-30 18:13:45,829 			Loss:    5.007e-02    			Backward time: 	 0.42 sec 
2023-03-30 18:13:45,945 			Learning rate: weights:   1.000e-03    
2023-03-30 18:13:45,945 			Last test performance: 58.30%
2023-03-30 18:13:45,945 ----------------
2023-03-30 18:13:51,291   5   => 102   		Training 486 pattern with 53.96% 	Forward time: 	 4.90 sec
2023-03-30 18:13:51,292 			Loss:    5.464e-02    			Backward time: 	 0.42 sec 
2023-03-30 18:13:51,441 			Learning rate: weights:   1.000e-03    
2023-03-30 18:13:51,441 			Last test performance: 58.30%
2023-03-30 18:13:51,442 ----------------
2023-03-30 18:13:56,765   5   => 103   		Training 486 pattern with 59.38% 	Forward time: 	 4.88 sec
2023-03-30 18:13:56,766 			Loss:    4.747e-02    			Backward time: 	 0.40 sec 
2023-03-30 18:13:56,959 			Learning rate: weights:   1.000e-03    
2023-03-30 18:13:56,960 			Last test performance: 58.30%
2023-03-30 18:13:56,961 ----------------
2023-03-30 18:13:58,251 
2023-03-30 18:13:58,252 Testing:
2023-03-30 18:13:58,366 		24 of 10000 with 79.17% 	 Time used:  0.11 sec
2023-03-30 18:13:58,667 		48 of 10000 with 75.00% 	 Time used:  0.30 sec
2023-03-30 18:13:58,812 		72 of 10000 with 70.83% 	 Time used:  0.14 sec
2023-03-30 18:13:59,102 		96 of 10000 with 69.79% 	 Time used:  0.29 sec
2023-03-30 18:13:59,219 		120 of 10000 with 66.67% 	 Time used:  0.12 sec
2023-03-30 18:13:59,349 		144 of 10000 with 66.67% 	 Time used:  0.13 sec
2023-03-30 18:13:59,647 		168 of 10000 with 65.48% 	 Time used:  0.30 sec
2023-03-30 18:13:59,776 		192 of 10000 with 64.58% 	 Time used:  0.13 sec
2023-03-30 18:14:00,225 		216 of 10000 with 63.89% 	 Time used:  0.45 sec
2023-03-30 18:14:00,538 		240 of 10000 with 62.50% 	 Time used:  0.31 sec
2023-03-30 18:14:00,644 		264 of 10000 with 61.36% 	 Time used:  0.11 sec
2023-03-30 18:14:00,959 		288 of 10000 with 60.07% 	 Time used:  0.31 sec
2023-03-30 18:14:01,083 		312 of 10000 with 60.58% 	 Time used:  0.12 sec
2023-03-30 18:14:01,352 		336 of 10000 with 60.71% 	 Time used:  0.27 sec
2023-03-30 18:14:01,486 		360 of 10000 with 60.00% 	 Time used:  0.13 sec
2023-03-30 18:14:01,799 		384 of 10000 with 59.64% 	 Time used:  0.31 sec
2023-03-30 18:14:02,096 		408 of 10000 with 59.80% 	 Time used:  0.30 sec
2023-03-30 18:14:02,221 		432 of 10000 with 60.42% 	 Time used:  0.12 sec
2023-03-30 18:14:02,558 		456 of 10000 with 60.09% 	 Time used:  0.34 sec
2023-03-30 18:14:02,687 		480 of 10000 with 59.79% 	 Time used:  0.13 sec
2023-03-30 18:14:03,022 		504 of 10000 with 60.71% 	 Time used:  0.33 sec
2023-03-30 18:14:03,145 		528 of 10000 with 60.98% 	 Time used:  0.12 sec
2023-03-30 18:14:03,951 		552 of 10000 with 61.23% 	 Time used:  0.80 sec
2023-03-30 18:14:04,251 		576 of 10000 with 61.46% 	 Time used:  0.30 sec
2023-03-30 18:14:04,377 		600 of 10000 with 61.17% 	 Time used:  0.12 sec
2023-03-30 18:14:04,849 		624 of 10000 with 61.70% 	 Time used:  0.46 sec
2023-03-30 18:14:05,160 		648 of 10000 with 61.57% 	 Time used:  0.31 sec
2023-03-30 18:14:05,469 		672 of 10000 with 61.76% 	 Time used:  0.31 sec
2023-03-30 18:14:05,775 		696 of 10000 with 61.35% 	 Time used:  0.30 sec
2023-03-30 18:14:06,107 		720 of 10000 with 61.53% 	 Time used:  0.33 sec
2023-03-30 18:14:06,422 		744 of 10000 with 61.02% 	 Time used:  0.31 sec
2023-03-30 18:14:06,724 		768 of 10000 with 61.46% 	 Time used:  0.30 sec
2023-03-30 18:14:07,040 		792 of 10000 with 61.36% 	 Time used:  0.31 sec
2023-03-30 18:14:07,314 		816 of 10000 with 60.91% 	 Time used:  0.27 sec
2023-03-30 18:14:07,843 		840 of 10000 with 60.83% 	 Time used:  0.53 sec
2023-03-30 18:14:08,199 		864 of 10000 with 61.00% 	 Time used:  0.35 sec
2023-03-30 18:14:08,486 		888 of 10000 with 61.26% 	 Time used:  0.29 sec
2023-03-30 18:14:08,823 		912 of 10000 with 61.07% 	 Time used:  0.33 sec
2023-03-30 18:14:08,949 		936 of 10000 with 61.00% 	 Time used:  0.13 sec
2023-03-30 18:14:09,269 		960 of 10000 with 61.15% 	 Time used:  0.32 sec
2023-03-30 18:14:09,629 		984 of 10000 with 61.08% 	 Time used:  0.36 sec
2023-03-30 18:14:09,956 		1008 of 10000 with 61.31% 	 Time used:  0.32 sec
2023-03-30 18:14:10,089 		1032 of 10000 with 61.63% 	 Time used:  0.13 sec
2023-03-30 18:14:10,274 		1056 of 10000 with 61.55% 	 Time used:  0.18 sec
2023-03-30 18:14:10,620 		1080 of 10000 with 61.57% 	 Time used:  0.35 sec
2023-03-30 18:14:10,737 		1104 of 10000 with 61.78% 	 Time used:  0.12 sec
2023-03-30 18:14:11,077 		1128 of 10000 with 61.97% 	 Time used:  0.34 sec
2023-03-30 18:14:11,470 		1152 of 10000 with 61.89% 	 Time used:  0.39 sec
2023-03-30 18:14:11,821 		1176 of 10000 with 61.99% 	 Time used:  0.35 sec
2023-03-30 18:14:12,138 		1200 of 10000 with 62.50% 	 Time used:  0.32 sec
2023-03-30 18:14:12,446 		1224 of 10000 with 62.34% 	 Time used:  0.31 sec
2023-03-30 18:14:12,567 		1248 of 10000 with 62.26% 	 Time used:  0.12 sec
2023-03-30 18:14:12,796 		1272 of 10000 with 61.95% 	 Time used:  0.23 sec
2023-03-30 18:14:13,115 		1296 of 10000 with 61.57% 	 Time used:  0.32 sec
2023-03-30 18:14:13,430 		1320 of 10000 with 61.36% 	 Time used:  0.31 sec
2023-03-30 18:14:13,541 		1344 of 10000 with 61.46% 	 Time used:  0.11 sec
2023-03-30 18:14:13,978 		1368 of 10000 with 61.40% 	 Time used:  0.44 sec
2023-03-30 18:14:14,474 		1392 of 10000 with 61.35% 	 Time used:  0.49 sec
2023-03-30 18:14:14,574 		1416 of 10000 with 61.51% 	 Time used:  0.10 sec
2023-03-30 18:14:14,858 		1440 of 10000 with 61.39% 	 Time used:  0.28 sec
2023-03-30 18:14:15,067 		1464 of 10000 with 61.48% 	 Time used:  0.21 sec
2023-03-30 18:14:15,504 		1488 of 10000 with 61.42% 	 Time used:  0.44 sec
2023-03-30 18:14:15,809 		1512 of 10000 with 61.38% 	 Time used:  0.30 sec
2023-03-30 18:14:16,140 		1536 of 10000 with 61.26% 	 Time used:  0.33 sec
2023-03-30 18:14:16,470 		1560 of 10000 with 61.03% 	 Time used:  0.33 sec
2023-03-30 18:14:16,773 		1584 of 10000 with 61.05% 	 Time used:  0.30 sec
2023-03-30 18:14:16,892 		1608 of 10000 with 60.82% 	 Time used:  0.12 sec
2023-03-30 18:14:17,235 		1632 of 10000 with 60.78% 	 Time used:  0.34 sec
2023-03-30 18:14:17,495 		1656 of 10000 with 60.81% 	 Time used:  0.26 sec
2023-03-30 18:14:17,644 		1680 of 10000 with 60.95% 	 Time used:  0.15 sec
2023-03-30 18:14:17,967 		1704 of 10000 with 60.97% 	 Time used:  0.32 sec
2023-03-30 18:14:18,339 		1728 of 10000 with 61.05% 	 Time used:  0.37 sec
2023-03-30 18:14:18,672 		1752 of 10000 with 61.02% 	 Time used:  0.33 sec
2023-03-30 18:14:18,837 		1776 of 10000 with 61.04% 	 Time used:  0.16 sec
2023-03-30 18:14:19,186 		1800 of 10000 with 60.89% 	 Time used:  0.35 sec
2023-03-30 18:14:19,302 		1824 of 10000 with 60.75% 	 Time used:  0.12 sec
2023-03-30 18:14:19,754 		1848 of 10000 with 60.77% 	 Time used:  0.43 sec
2023-03-30 18:14:20,066 		1872 of 10000 with 60.95% 	 Time used:  0.31 sec
2023-03-30 18:14:20,376 		1896 of 10000 with 61.18% 	 Time used:  0.31 sec
2023-03-30 18:14:20,685 		1920 of 10000 with 61.30% 	 Time used:  0.31 sec
2023-03-30 18:14:21,183 		1944 of 10000 with 61.16% 	 Time used:  0.50 sec
2023-03-30 18:14:21,323 		1968 of 10000 with 61.23% 	 Time used:  0.14 sec
2023-03-30 18:14:21,655 		1992 of 10000 with 61.30% 	 Time used:  0.33 sec
2023-03-30 18:14:21,964 		2016 of 10000 with 61.26% 	 Time used:  0.31 sec
2023-03-30 18:14:22,291 		2040 of 10000 with 60.98% 	 Time used:  0.33 sec
2023-03-30 18:14:22,631 		2064 of 10000 with 61.19% 	 Time used:  0.34 sec
2023-03-30 18:14:22,934 		2088 of 10000 with 61.16% 	 Time used:  0.30 sec
2023-03-30 18:14:23,255 		2112 of 10000 with 61.36% 	 Time used:  0.31 sec
2023-03-30 18:14:23,582 		2136 of 10000 with 61.42% 	 Time used:  0.32 sec
2023-03-30 18:14:23,921 		2160 of 10000 with 61.44% 	 Time used:  0.34 sec
2023-03-30 18:14:24,244 		2184 of 10000 with 61.49% 	 Time used:  0.32 sec
2023-03-30 18:14:24,620 		2208 of 10000 with 61.59% 	 Time used:  0.37 sec
2023-03-30 18:14:24,974 		2232 of 10000 with 61.60% 	 Time used:  0.35 sec
2023-03-30 18:14:25,301 		2256 of 10000 with 61.44% 	 Time used:  0.33 sec
2023-03-30 18:14:25,638 		2280 of 10000 with 61.27% 	 Time used:  0.34 sec
2023-03-30 18:14:25,755 		2304 of 10000 with 61.15% 	 Time used:  0.12 sec
2023-03-30 18:14:26,209 		2328 of 10000 with 61.04% 	 Time used:  0.45 sec
2023-03-30 18:14:26,518 		2352 of 10000 with 61.27% 	 Time used:  0.31 sec
2023-03-30 18:14:26,712 		2376 of 10000 with 61.24% 	 Time used:  0.19 sec
2023-03-30 18:14:27,141 		2400 of 10000 with 61.29% 	 Time used:  0.43 sec
2023-03-30 18:14:27,441 		2424 of 10000 with 61.22% 	 Time used:  0.30 sec
2023-03-30 18:14:27,779 		2448 of 10000 with 61.19% 	 Time used:  0.34 sec
2023-03-30 18:14:27,900 		2472 of 10000 with 61.33% 	 Time used:  0.12 sec
2023-03-30 18:14:28,242 		2496 of 10000 with 61.42% 	 Time used:  0.34 sec
2023-03-30 18:14:28,362 		2520 of 10000 with 61.35% 	 Time used:  0.12 sec
2023-03-30 18:14:28,671 		2544 of 10000 with 61.24% 	 Time used:  0.31 sec
2023-03-30 18:14:29,000 		2568 of 10000 with 61.25% 	 Time used:  0.33 sec
2023-03-30 18:14:29,098 		2592 of 10000 with 61.11% 	 Time used:  0.10 sec
2023-03-30 18:14:29,300 		2616 of 10000 with 61.12% 	 Time used:  0.20 sec
2023-03-30 18:14:29,663 		2640 of 10000 with 61.17% 	 Time used:  0.36 sec
2023-03-30 18:14:29,780 		2664 of 10000 with 61.04% 	 Time used:  0.12 sec
2023-03-30 18:14:30,301 		2688 of 10000 with 61.05% 	 Time used:  0.52 sec
2023-03-30 18:14:30,585 		2712 of 10000 with 61.03% 	 Time used:  0.28 sec
2023-03-30 18:14:30,854 		2736 of 10000 with 61.00% 	 Time used:  0.27 sec
2023-03-30 18:14:31,330 		2760 of 10000 with 60.94% 	 Time used:  0.47 sec
2023-03-30 18:14:31,506 		2784 of 10000 with 60.85% 	 Time used:  0.18 sec
2023-03-30 18:14:31,718 		2808 of 10000 with 60.90% 	 Time used:  0.21 sec
2023-03-30 18:14:32,003 		2832 of 10000 with 60.88% 	 Time used:  0.28 sec
2023-03-30 18:14:32,284 		2856 of 10000 with 60.78% 	 Time used:  0.28 sec
2023-03-30 18:14:32,611 		2880 of 10000 with 60.76% 	 Time used:  0.32 sec
2023-03-30 18:14:32,732 		2904 of 10000 with 60.85% 	 Time used:  0.12 sec
2023-03-30 18:14:33,056 		2928 of 10000 with 60.89% 	 Time used:  0.32 sec
2023-03-30 18:14:33,419 		2952 of 10000 with 60.98% 	 Time used:  0.36 sec
2023-03-30 18:14:33,703 		2976 of 10000 with 60.89% 	 Time used:  0.28 sec
2023-03-30 18:14:33,972 		3000 of 10000 with 60.80% 	 Time used:  0.27 sec
2023-03-30 18:14:34,306 		3024 of 10000 with 60.91% 	 Time used:  0.33 sec
2023-03-30 18:14:34,414 		3048 of 10000 with 60.99% 	 Time used:  0.11 sec
2023-03-30 18:14:34,691 		3072 of 10000 with 61.04% 	 Time used:  0.27 sec
2023-03-30 18:14:35,039 		3096 of 10000 with 60.98% 	 Time used:  0.35 sec
2023-03-30 18:14:35,162 		3120 of 10000 with 61.03% 	 Time used:  0.12 sec
2023-03-30 18:14:35,583 		3144 of 10000 with 61.04% 	 Time used:  0.42 sec
2023-03-30 18:14:35,683 		3168 of 10000 with 61.08% 	 Time used:  0.10 sec
2023-03-30 18:14:35,963 		3192 of 10000 with 61.09% 	 Time used:  0.28 sec
2023-03-30 18:14:36,224 		3216 of 10000 with 61.01% 	 Time used:  0.26 sec
2023-03-30 18:14:36,364 		3240 of 10000 with 60.96% 	 Time used:  0.14 sec
2023-03-30 18:14:36,695 		3264 of 10000 with 60.97% 	 Time used:  0.33 sec
2023-03-30 18:14:36,984 		3288 of 10000 with 60.98% 	 Time used:  0.29 sec
2023-03-30 18:14:37,088 		3312 of 10000 with 60.93% 	 Time used:  0.10 sec
2023-03-30 18:14:37,541 		3336 of 10000 with 60.94% 	 Time used:  0.45 sec
2023-03-30 18:14:37,827 		3360 of 10000 with 60.83% 	 Time used:  0.28 sec
2023-03-30 18:14:37,932 		3384 of 10000 with 60.82% 	 Time used:  0.10 sec
2023-03-30 18:14:38,232 		3408 of 10000 with 60.83% 	 Time used:  0.30 sec
2023-03-30 18:14:38,352 		3432 of 10000 with 60.84% 	 Time used:  0.12 sec
2023-03-30 18:14:38,761 		3456 of 10000 with 60.79% 	 Time used:  0.41 sec
2023-03-30 18:14:38,885 		3480 of 10000 with 60.86% 	 Time used:  0.12 sec
2023-03-30 18:14:39,228 		3504 of 10000 with 60.82% 	 Time used:  0.34 sec
2023-03-30 18:14:39,575 		3528 of 10000 with 60.74% 	 Time used:  0.34 sec
2023-03-30 18:14:39,853 		3552 of 10000 with 60.81% 	 Time used:  0.28 sec
2023-03-30 18:14:40,175 		3576 of 10000 with 60.74% 	 Time used:  0.32 sec
2023-03-30 18:14:40,479 		3600 of 10000 with 60.75% 	 Time used:  0.30 sec
2023-03-30 18:14:40,780 		3624 of 10000 with 60.68% 	 Time used:  0.30 sec
2023-03-30 18:14:40,898 		3648 of 10000 with 60.58% 	 Time used:  0.12 sec
2023-03-30 18:14:41,192 		3672 of 10000 with 60.65% 	 Time used:  0.29 sec
2023-03-30 18:14:41,511 		3696 of 10000 with 60.63% 	 Time used:  0.32 sec
2023-03-30 18:14:41,987 		3720 of 10000 with 60.59% 	 Time used:  0.47 sec
2023-03-30 18:14:42,104 		3744 of 10000 with 60.58% 	 Time used:  0.12 sec
2023-03-30 18:14:42,423 		3768 of 10000 with 60.67% 	 Time used:  0.32 sec
2023-03-30 18:14:42,523 		3792 of 10000 with 60.60% 	 Time used:  0.10 sec
2023-03-30 18:14:42,830 		3816 of 10000 with 60.74% 	 Time used:  0.31 sec
2023-03-30 18:14:43,152 		3840 of 10000 with 60.81% 	 Time used:  0.32 sec
2023-03-30 18:14:43,243 		3864 of 10000 with 60.79% 	 Time used:  0.09 sec
2023-03-30 18:14:43,711 		3888 of 10000 with 60.83% 	 Time used:  0.47 sec
2023-03-30 18:14:44,204 		3912 of 10000 with 60.76% 	 Time used:  0.49 sec
2023-03-30 18:14:44,304 		3936 of 10000 with 60.75% 	 Time used:  0.10 sec
2023-03-30 18:14:44,609 		3960 of 10000 with 60.81% 	 Time used:  0.30 sec
2023-03-30 18:14:44,709 		3984 of 10000 with 60.72% 	 Time used:  0.10 sec
2023-03-30 18:14:45,005 		4008 of 10000 with 60.63% 	 Time used:  0.29 sec
2023-03-30 18:14:45,311 		4032 of 10000 with 60.69% 	 Time used:  0.30 sec
2023-03-30 18:14:45,628 		4056 of 10000 with 60.68% 	 Time used:  0.31 sec
2023-03-30 18:14:45,919 		4080 of 10000 with 60.83% 	 Time used:  0.29 sec
2023-03-30 18:14:46,054 		4104 of 10000 with 60.84% 	 Time used:  0.13 sec
2023-03-30 18:14:46,251 		4128 of 10000 with 60.85% 	 Time used:  0.20 sec
2023-03-30 18:14:46,663 		4152 of 10000 with 60.93% 	 Time used:  0.41 sec
2023-03-30 18:14:46,920 		4176 of 10000 with 60.99% 	 Time used:  0.26 sec
2023-03-30 18:14:47,239 		4200 of 10000 with 61.05% 	 Time used:  0.32 sec
2023-03-30 18:14:47,509 		4224 of 10000 with 61.01% 	 Time used:  0.27 sec
2023-03-30 18:14:47,741 		4248 of 10000 with 61.09% 	 Time used:  0.23 sec
2023-03-30 18:14:48,066 		4272 of 10000 with 61.21% 	 Time used:  0.32 sec
2023-03-30 18:14:48,184 		4296 of 10000 with 61.15% 	 Time used:  0.12 sec
2023-03-30 18:14:48,516 		4320 of 10000 with 61.09% 	 Time used:  0.33 sec
2023-03-30 18:14:48,638 		4344 of 10000 with 61.12% 	 Time used:  0.12 sec
2023-03-30 18:14:48,977 		4368 of 10000 with 61.22% 	 Time used:  0.34 sec
2023-03-30 18:14:49,239 		4392 of 10000 with 61.32% 	 Time used:  0.26 sec
2023-03-30 18:14:49,545 		4416 of 10000 with 61.32% 	 Time used:  0.30 sec
2023-03-30 18:14:49,684 		4440 of 10000 with 61.44% 	 Time used:  0.14 sec
2023-03-30 18:14:50,132 		4464 of 10000 with 61.47% 	 Time used:  0.45 sec
2023-03-30 18:14:50,255 		4488 of 10000 with 61.48% 	 Time used:  0.12 sec
2023-03-30 18:14:50,590 		4512 of 10000 with 61.46% 	 Time used:  0.33 sec
2023-03-30 18:14:50,707 		4536 of 10000 with 61.42% 	 Time used:  0.12 sec
2023-03-30 18:14:51,027 		4560 of 10000 with 61.38% 	 Time used:  0.32 sec
2023-03-30 18:14:51,493 		4584 of 10000 with 61.34% 	 Time used:  0.46 sec
2023-03-30 18:14:51,795 		4608 of 10000 with 61.28% 	 Time used:  0.30 sec
2023-03-30 18:14:52,110 		4632 of 10000 with 61.31% 	 Time used:  0.31 sec
2023-03-30 18:14:52,397 		4656 of 10000 with 61.32% 	 Time used:  0.29 sec
2023-03-30 18:14:52,749 		4680 of 10000 with 61.39% 	 Time used:  0.35 sec
2023-03-30 18:14:52,841 		4704 of 10000 with 61.35% 	 Time used:  0.09 sec
2023-03-30 18:14:53,127 		4728 of 10000 with 61.38% 	 Time used:  0.28 sec
2023-03-30 18:14:53,395 		4752 of 10000 with 61.36% 	 Time used:  0.27 sec
2023-03-30 18:14:53,530 		4776 of 10000 with 61.45% 	 Time used:  0.13 sec
2023-03-30 18:14:54,017 		4800 of 10000 with 61.50% 	 Time used:  0.49 sec
2023-03-30 18:14:54,289 		4824 of 10000 with 61.53% 	 Time used:  0.27 sec
2023-03-30 18:14:54,419 		4848 of 10000 with 61.47% 	 Time used:  0.13 sec
2023-03-30 18:14:54,933 		4872 of 10000 with 61.58% 	 Time used:  0.51 sec
2023-03-30 18:14:55,213 		4896 of 10000 with 61.62% 	 Time used:  0.28 sec
2023-03-30 18:14:55,567 		4920 of 10000 with 61.69% 	 Time used:  0.35 sec
2023-03-30 18:14:55,694 		4944 of 10000 with 61.69% 	 Time used:  0.13 sec
2023-03-30 18:14:55,970 		4968 of 10000 with 61.67% 	 Time used:  0.27 sec
2023-03-30 18:14:56,112 		4992 of 10000 with 61.70% 	 Time used:  0.14 sec
2023-03-30 18:14:56,445 		5016 of 10000 with 61.70% 	 Time used:  0.33 sec
2023-03-30 18:14:56,741 		5040 of 10000 with 61.67% 	 Time used:  0.29 sec
2023-03-30 18:14:57,045 		5064 of 10000 with 61.73% 	 Time used:  0.30 sec
2023-03-30 18:14:57,479 		5088 of 10000 with 61.75% 	 Time used:  0.43 sec
2023-03-30 18:14:57,771 		5112 of 10000 with 61.70% 	 Time used:  0.29 sec
2023-03-30 18:14:57,874 		5136 of 10000 with 61.68% 	 Time used:  0.10 sec
2023-03-30 18:14:58,178 		5160 of 10000 with 61.72% 	 Time used:  0.30 sec
2023-03-30 18:14:58,382 		5184 of 10000 with 61.81% 	 Time used:  0.20 sec
2023-03-30 18:14:58,665 		5208 of 10000 with 61.81% 	 Time used:  0.28 sec
2023-03-30 18:14:58,781 		5232 of 10000 with 61.75% 	 Time used:  0.11 sec
2023-03-30 18:14:59,073 		5256 of 10000 with 61.74% 	 Time used:  0.29 sec
2023-03-30 18:14:59,423 		5280 of 10000 with 61.76% 	 Time used:  0.35 sec
2023-03-30 18:14:59,525 		5304 of 10000 with 61.78% 	 Time used:  0.10 sec
2023-03-30 18:14:59,835 		5328 of 10000 with 61.75% 	 Time used:  0.31 sec
2023-03-30 18:15:00,115 		5352 of 10000 with 61.66% 	 Time used:  0.28 sec
2023-03-30 18:15:00,439 		5376 of 10000 with 61.66% 	 Time used:  0.32 sec
2023-03-30 18:15:00,747 		5400 of 10000 with 61.57% 	 Time used:  0.31 sec
2023-03-30 18:15:01,074 		5424 of 10000 with 61.52% 	 Time used:  0.33 sec
2023-03-30 18:15:01,380 		5448 of 10000 with 61.55% 	 Time used:  0.31 sec
2023-03-30 18:15:01,681 		5472 of 10000 with 61.57% 	 Time used:  0.30 sec
2023-03-30 18:15:02,001 		5496 of 10000 with 61.59% 	 Time used:  0.32 sec
2023-03-30 18:15:02,124 		5520 of 10000 with 61.63% 	 Time used:  0.12 sec
2023-03-30 18:15:02,421 		5544 of 10000 with 61.63% 	 Time used:  0.30 sec
2023-03-30 18:15:02,573 		5568 of 10000 with 61.58% 	 Time used:  0.15 sec
2023-03-30 18:15:03,002 		5592 of 10000 with 61.61% 	 Time used:  0.43 sec
2023-03-30 18:15:03,304 		5616 of 10000 with 61.63% 	 Time used:  0.30 sec
2023-03-30 18:15:03,424 		5640 of 10000 with 61.65% 	 Time used:  0.12 sec
2023-03-30 18:15:03,780 		5664 of 10000 with 61.58% 	 Time used:  0.35 sec
2023-03-30 18:15:03,899 		5688 of 10000 with 61.64% 	 Time used:  0.12 sec
2023-03-30 18:15:04,222 		5712 of 10000 with 61.71% 	 Time used:  0.32 sec
2023-03-30 18:15:04,354 		5736 of 10000 with 61.79% 	 Time used:  0.13 sec
2023-03-30 18:15:04,795 		5760 of 10000 with 61.75% 	 Time used:  0.44 sec
2023-03-30 18:15:05,169 		5784 of 10000 with 61.83% 	 Time used:  0.37 sec
2023-03-30 18:15:05,552 		5808 of 10000 with 61.81% 	 Time used:  0.38 sec
2023-03-30 18:15:05,862 		5832 of 10000 with 61.81% 	 Time used:  0.31 sec
2023-03-30 18:15:06,162 		5856 of 10000 with 61.75% 	 Time used:  0.30 sec
2023-03-30 18:15:06,726 		5880 of 10000 with 61.73% 	 Time used:  0.56 sec
2023-03-30 18:15:07,131 		5904 of 10000 with 61.67% 	 Time used:  0.40 sec
2023-03-30 18:15:07,508 		5928 of 10000 with 61.62% 	 Time used:  0.38 sec
2023-03-30 18:15:07,908 		5952 of 10000 with 61.56% 	 Time used:  0.40 sec
2023-03-30 18:15:08,332 		5976 of 10000 with 61.55% 	 Time used:  0.42 sec
2023-03-30 18:15:08,666 		6000 of 10000 with 61.53% 	 Time used:  0.33 sec
2023-03-30 18:15:09,404 		6024 of 10000 with 61.49% 	 Time used:  0.74 sec
2023-03-30 18:15:09,710 		6048 of 10000 with 61.54% 	 Time used:  0.30 sec
2023-03-30 18:15:09,887 		6072 of 10000 with 61.53% 	 Time used:  0.18 sec
2023-03-30 18:15:10,241 		6096 of 10000 with 61.52% 	 Time used:  0.35 sec
2023-03-30 18:15:10,562 		6120 of 10000 with 61.57% 	 Time used:  0.32 sec
2023-03-30 18:15:10,855 		6144 of 10000 with 61.54% 	 Time used:  0.29 sec
2023-03-30 18:15:11,166 		6168 of 10000 with 61.51% 	 Time used:  0.31 sec
2023-03-30 18:15:11,681 		6192 of 10000 with 61.53% 	 Time used:  0.51 sec
2023-03-30 18:15:11,997 		6216 of 10000 with 61.45% 	 Time used:  0.32 sec
2023-03-30 18:15:12,373 		6240 of 10000 with 61.46% 	 Time used:  0.37 sec
2023-03-30 18:15:12,712 		6264 of 10000 with 61.48% 	 Time used:  0.34 sec
2023-03-30 18:15:13,078 		6288 of 10000 with 61.53% 	 Time used:  0.36 sec
2023-03-30 18:15:13,230 		6312 of 10000 with 61.53% 	 Time used:  0.15 sec
2023-03-30 18:15:13,655 		6336 of 10000 with 61.57% 	 Time used:  0.42 sec
2023-03-30 18:15:13,771 		6360 of 10000 with 61.60% 	 Time used:  0.11 sec
2023-03-30 18:15:14,096 		6384 of 10000 with 61.58% 	 Time used:  0.32 sec
2023-03-30 18:15:14,392 		6408 of 10000 with 61.55% 	 Time used:  0.29 sec
2023-03-30 18:15:14,602 		6432 of 10000 with 61.54% 	 Time used:  0.21 sec
2023-03-30 18:15:14,976 		6456 of 10000 with 61.54% 	 Time used:  0.37 sec
2023-03-30 18:15:15,100 		6480 of 10000 with 61.54% 	 Time used:  0.12 sec
2023-03-30 18:15:15,433 		6504 of 10000 with 61.52% 	 Time used:  0.33 sec
2023-03-30 18:15:15,557 		6528 of 10000 with 61.53% 	 Time used:  0.12 sec
2023-03-30 18:15:15,892 		6552 of 10000 with 61.49% 	 Time used:  0.33 sec
2023-03-30 18:15:16,178 		6576 of 10000 with 61.48% 	 Time used:  0.28 sec
2023-03-30 18:15:16,350 		6600 of 10000 with 61.48% 	 Time used:  0.17 sec
2023-03-30 18:15:16,686 		6624 of 10000 with 61.53% 	 Time used:  0.33 sec
2023-03-30 18:15:16,999 		6648 of 10000 with 61.55% 	 Time used:  0.31 sec
2023-03-30 18:15:17,104 		6672 of 10000 with 61.54% 	 Time used:  0.10 sec
2023-03-30 18:15:17,509 		6696 of 10000 with 61.51% 	 Time used:  0.40 sec
2023-03-30 18:15:17,833 		6720 of 10000 with 61.50% 	 Time used:  0.32 sec
2023-03-30 18:15:18,089 		6744 of 10000 with 61.51% 	 Time used:  0.25 sec
2023-03-30 18:15:18,343 		6768 of 10000 with 61.50% 	 Time used:  0.25 sec
2023-03-30 18:15:18,660 		6792 of 10000 with 61.47% 	 Time used:  0.31 sec
2023-03-30 18:15:18,768 		6816 of 10000 with 61.55% 	 Time used:  0.11 sec
2023-03-30 18:15:19,047 		6840 of 10000 with 61.52% 	 Time used:  0.28 sec
2023-03-30 18:15:19,329 		6864 of 10000 with 61.47% 	 Time used:  0.28 sec
2023-03-30 18:15:19,618 		6888 of 10000 with 61.40% 	 Time used:  0.29 sec
2023-03-30 18:15:19,750 		6912 of 10000 with 61.41% 	 Time used:  0.13 sec
2023-03-30 18:15:20,077 		6936 of 10000 with 61.36% 	 Time used:  0.32 sec
2023-03-30 18:15:20,204 		6960 of 10000 with 61.32% 	 Time used:  0.13 sec
2023-03-30 18:15:20,540 		6984 of 10000 with 61.28% 	 Time used:  0.33 sec
2023-03-30 18:15:20,799 		7008 of 10000 with 61.27% 	 Time used:  0.26 sec
2023-03-30 18:15:21,167 		7032 of 10000 with 61.29% 	 Time used:  0.37 sec
2023-03-30 18:15:21,286 		7056 of 10000 with 61.22% 	 Time used:  0.12 sec
2023-03-30 18:15:21,618 		7080 of 10000 with 61.23% 	 Time used:  0.33 sec
2023-03-30 18:15:21,932 		7104 of 10000 with 61.23% 	 Time used:  0.31 sec
2023-03-30 18:15:22,233 		7128 of 10000 with 61.17% 	 Time used:  0.30 sec
2023-03-30 18:15:22,591 		7152 of 10000 with 61.17% 	 Time used:  0.36 sec
2023-03-30 18:15:22,713 		7176 of 10000 with 61.23% 	 Time used:  0.12 sec
2023-03-30 18:15:23,053 		7200 of 10000 with 61.22% 	 Time used:  0.34 sec
2023-03-30 18:15:23,303 		7224 of 10000 with 61.24% 	 Time used:  0.25 sec
2023-03-30 18:15:23,653 		7248 of 10000 with 61.22% 	 Time used:  0.35 sec
2023-03-30 18:15:23,807 		7272 of 10000 with 61.21% 	 Time used:  0.15 sec
2023-03-30 18:15:24,125 		7296 of 10000 with 61.23% 	 Time used:  0.32 sec
2023-03-30 18:15:24,482 		7320 of 10000 with 61.26% 	 Time used:  0.36 sec
2023-03-30 18:15:24,784 		7344 of 10000 with 61.26% 	 Time used:  0.30 sec
2023-03-30 18:15:24,973 		7368 of 10000 with 61.28% 	 Time used:  0.19 sec
2023-03-30 18:15:25,121 		7392 of 10000 with 61.30% 	 Time used:  0.15 sec
2023-03-30 18:15:25,560 		7416 of 10000 with 61.26% 	 Time used:  0.44 sec
2023-03-30 18:15:25,883 		7440 of 10000 with 61.22% 	 Time used:  0.32 sec
2023-03-30 18:15:26,156 		7464 of 10000 with 61.19% 	 Time used:  0.27 sec
2023-03-30 18:15:26,500 		7488 of 10000 with 61.26% 	 Time used:  0.34 sec
2023-03-30 18:15:26,865 		7512 of 10000 with 61.32% 	 Time used:  0.36 sec
2023-03-30 18:15:27,168 		7536 of 10000 with 61.31% 	 Time used:  0.30 sec
2023-03-30 18:15:27,497 		7560 of 10000 with 61.28% 	 Time used:  0.33 sec
2023-03-30 18:15:27,693 		7584 of 10000 with 61.30% 	 Time used:  0.19 sec
2023-03-30 18:15:28,221 		7608 of 10000 with 61.32% 	 Time used:  0.53 sec
2023-03-30 18:15:28,371 		7632 of 10000 with 61.39% 	 Time used:  0.15 sec
2023-03-30 18:15:28,798 		7656 of 10000 with 61.39% 	 Time used:  0.43 sec
2023-03-30 18:15:29,139 		7680 of 10000 with 61.38% 	 Time used:  0.34 sec
2023-03-30 18:15:29,590 		7704 of 10000 with 61.42% 	 Time used:  0.45 sec
2023-03-30 18:15:29,949 		7728 of 10000 with 61.41% 	 Time used:  0.36 sec
2023-03-30 18:15:30,256 		7752 of 10000 with 61.43% 	 Time used:  0.31 sec
2023-03-30 18:15:30,561 		7776 of 10000 with 61.45% 	 Time used:  0.30 sec
2023-03-30 18:15:30,664 		7800 of 10000 with 61.45% 	 Time used:  0.10 sec
2023-03-30 18:15:30,952 		7824 of 10000 with 61.44% 	 Time used:  0.29 sec
2023-03-30 18:15:31,071 		7848 of 10000 with 61.42% 	 Time used:  0.11 sec
2023-03-30 18:15:31,358 		7872 of 10000 with 61.37% 	 Time used:  0.29 sec
2023-03-30 18:15:31,671 		7896 of 10000 with 61.39% 	 Time used:  0.31 sec
2023-03-30 18:15:31,787 		7920 of 10000 with 61.36% 	 Time used:  0.12 sec
2023-03-30 18:15:32,115 		7944 of 10000 with 61.38% 	 Time used:  0.33 sec
2023-03-30 18:15:32,446 		7968 of 10000 with 61.41% 	 Time used:  0.33 sec
2023-03-30 18:15:32,726 		7992 of 10000 with 61.40% 	 Time used:  0.28 sec
2023-03-30 18:15:33,025 		8016 of 10000 with 61.41% 	 Time used:  0.30 sec
2023-03-30 18:15:33,150 		8040 of 10000 with 61.43% 	 Time used:  0.12 sec
2023-03-30 18:15:33,478 		8064 of 10000 with 61.45% 	 Time used:  0.33 sec
2023-03-30 18:15:33,776 		8088 of 10000 with 61.45% 	 Time used:  0.30 sec
2023-03-30 18:15:33,891 		8112 of 10000 with 61.48% 	 Time used:  0.11 sec
2023-03-30 18:15:34,216 		8136 of 10000 with 61.41% 	 Time used:  0.32 sec
2023-03-30 18:15:34,340 		8160 of 10000 with 61.42% 	 Time used:  0.12 sec
2023-03-30 18:15:34,685 		8184 of 10000 with 61.36% 	 Time used:  0.34 sec
2023-03-30 18:15:34,995 		8208 of 10000 with 61.33% 	 Time used:  0.31 sec
2023-03-30 18:15:35,094 		8232 of 10000 with 61.35% 	 Time used:  0.10 sec
2023-03-30 18:15:35,516 		8256 of 10000 with 61.39% 	 Time used:  0.42 sec
2023-03-30 18:15:35,630 		8280 of 10000 with 61.39% 	 Time used:  0.11 sec
2023-03-30 18:15:35,953 		8304 of 10000 with 61.34% 	 Time used:  0.32 sec
2023-03-30 18:15:36,259 		8328 of 10000 with 61.31% 	 Time used:  0.30 sec
2023-03-30 18:15:36,407 		8352 of 10000 with 61.31% 	 Time used:  0.15 sec
2023-03-30 18:15:36,846 		8376 of 10000 with 61.31% 	 Time used:  0.44 sec
2023-03-30 18:15:36,968 		8400 of 10000 with 61.32% 	 Time used:  0.12 sec
2023-03-30 18:15:37,301 		8424 of 10000 with 61.30% 	 Time used:  0.33 sec
2023-03-30 18:15:37,406 		8448 of 10000 with 61.35% 	 Time used:  0.10 sec
2023-03-30 18:15:37,743 		8472 of 10000 with 61.33% 	 Time used:  0.34 sec
2023-03-30 18:15:37,890 		8496 of 10000 with 61.32% 	 Time used:  0.14 sec
2023-03-30 18:15:38,353 		8520 of 10000 with 61.34% 	 Time used:  0.46 sec
2023-03-30 18:15:38,491 		8544 of 10000 with 61.34% 	 Time used:  0.14 sec
2023-03-30 18:15:38,906 		8568 of 10000 with 61.32% 	 Time used:  0.41 sec
2023-03-30 18:15:39,300 		8592 of 10000 with 61.31% 	 Time used:  0.39 sec
2023-03-30 18:15:39,557 		8616 of 10000 with 61.34% 	 Time used:  0.25 sec
2023-03-30 18:15:39,666 		8640 of 10000 with 61.26% 	 Time used:  0.11 sec
2023-03-30 18:15:39,969 		8664 of 10000 with 61.28% 	 Time used:  0.30 sec
2023-03-30 18:15:40,239 		8688 of 10000 with 61.26% 	 Time used:  0.27 sec
2023-03-30 18:15:40,386 		8712 of 10000 with 61.24% 	 Time used:  0.14 sec
2023-03-30 18:15:40,715 		8736 of 10000 with 61.24% 	 Time used:  0.33 sec
2023-03-30 18:15:40,827 		8760 of 10000 with 61.26% 	 Time used:  0.11 sec
2023-03-30 18:15:41,345 		8784 of 10000 with 61.27% 	 Time used:  0.52 sec
2023-03-30 18:15:41,642 		8808 of 10000 with 61.30% 	 Time used:  0.29 sec
2023-03-30 18:15:41,864 		8832 of 10000 with 61.30% 	 Time used:  0.19 sec
2023-03-30 18:15:42,239 		8856 of 10000 with 61.29% 	 Time used:  0.37 sec
2023-03-30 18:15:42,364 		8880 of 10000 with 61.32% 	 Time used:  0.12 sec
2023-03-30 18:15:42,666 		8904 of 10000 with 61.32% 	 Time used:  0.30 sec
2023-03-30 18:15:42,987 		8928 of 10000 with 61.36% 	 Time used:  0.32 sec
2023-03-30 18:15:43,394 		8952 of 10000 with 61.33% 	 Time used:  0.40 sec
2023-03-30 18:15:43,490 		8976 of 10000 with 61.34% 	 Time used:  0.09 sec
2023-03-30 18:15:43,683 		9000 of 10000 with 61.39% 	 Time used:  0.19 sec
2023-03-30 18:15:44,153 		9024 of 10000 with 61.41% 	 Time used:  0.47 sec
2023-03-30 18:15:44,456 		9048 of 10000 with 61.34% 	 Time used:  0.30 sec
2023-03-30 18:15:44,564 		9072 of 10000 with 61.34% 	 Time used:  0.11 sec
2023-03-30 18:15:45,004 		9096 of 10000 with 61.36% 	 Time used:  0.44 sec
2023-03-30 18:15:45,113 		9120 of 10000 with 61.38% 	 Time used:  0.11 sec
2023-03-30 18:15:45,438 		9144 of 10000 with 61.34% 	 Time used:  0.32 sec
2023-03-30 18:15:45,541 		9168 of 10000 with 61.34% 	 Time used:  0.10 sec
2023-03-30 18:15:45,829 		9192 of 10000 with 61.34% 	 Time used:  0.29 sec
2023-03-30 18:15:46,110 		9216 of 10000 with 61.36% 	 Time used:  0.28 sec
2023-03-30 18:15:46,252 		9240 of 10000 with 61.37% 	 Time used:  0.14 sec
2023-03-30 18:15:46,606 		9264 of 10000 with 61.39% 	 Time used:  0.35 sec
2023-03-30 18:15:46,911 		9288 of 10000 with 61.38% 	 Time used:  0.30 sec
2023-03-30 18:15:47,006 		9312 of 10000 with 61.31% 	 Time used:  0.09 sec
2023-03-30 18:15:47,451 		9336 of 10000 with 61.35% 	 Time used:  0.44 sec
2023-03-30 18:15:47,574 		9360 of 10000 with 61.35% 	 Time used:  0.12 sec
2023-03-30 18:15:47,917 		9384 of 10000 with 61.31% 	 Time used:  0.34 sec
2023-03-30 18:15:48,031 		9408 of 10000 with 61.31% 	 Time used:  0.11 sec
2023-03-30 18:15:48,494 		9432 of 10000 with 61.27% 	 Time used:  0.46 sec
2023-03-30 18:15:48,640 		9456 of 10000 with 61.23% 	 Time used:  0.14 sec
2023-03-30 18:15:48,950 		9480 of 10000 with 61.26% 	 Time used:  0.31 sec
2023-03-30 18:15:49,261 		9504 of 10000 with 61.24% 	 Time used:  0.31 sec
2023-03-30 18:15:49,672 		9528 of 10000 with 61.23% 	 Time used:  0.41 sec
2023-03-30 18:15:50,091 		9552 of 10000 with 61.25% 	 Time used:  0.42 sec
2023-03-30 18:15:50,211 		9576 of 10000 with 61.27% 	 Time used:  0.12 sec
2023-03-30 18:15:50,514 		9600 of 10000 with 61.30% 	 Time used:  0.30 sec
2023-03-30 18:15:50,667 		9624 of 10000 with 61.29% 	 Time used:  0.15 sec
2023-03-30 18:15:51,010 		9648 of 10000 with 61.29% 	 Time used:  0.34 sec
2023-03-30 18:15:51,331 		9672 of 10000 with 61.32% 	 Time used:  0.32 sec
2023-03-30 18:15:51,638 		9696 of 10000 with 61.32% 	 Time used:  0.31 sec
2023-03-30 18:15:51,939 		9720 of 10000 with 61.32% 	 Time used:  0.30 sec
2023-03-30 18:15:52,058 		9744 of 10000 with 61.33% 	 Time used:  0.12 sec
2023-03-30 18:15:52,395 		9768 of 10000 with 61.32% 	 Time used:  0.34 sec
2023-03-30 18:15:52,516 		9792 of 10000 with 61.31% 	 Time used:  0.12 sec
2023-03-30 18:15:52,863 		9816 of 10000 with 61.30% 	 Time used:  0.35 sec
2023-03-30 18:15:52,972 		9840 of 10000 with 61.31% 	 Time used:  0.11 sec
2023-03-30 18:15:53,193 		9864 of 10000 with 61.30% 	 Time used:  0.22 sec
2023-03-30 18:15:53,558 		9888 of 10000 with 61.31% 	 Time used:  0.36 sec
2023-03-30 18:15:53,827 		9912 of 10000 with 61.32% 	 Time used:  0.27 sec
2023-03-30 18:15:53,944 		9936 of 10000 with 61.31% 	 Time used:  0.12 sec
2023-03-30 18:15:54,255 		9960 of 10000 with 61.33% 	 Time used:  0.31 sec
2023-03-30 18:15:54,458 		9984 of 10000 with 61.30% 	 Time used:  0.20 sec
2023-03-30 18:15:54,785 		10000 of 10000 with 61.28% 	 Time used:  0.33 sec
2023-03-30 18:15:54,786 
2023-03-30 18:15:54,801 			Learning rate: weights:   1.000e-03    
2023-03-30 18:15:54,801 			Last test performance: 61.28%
2023-03-30 18:15:54,801 ----------------
2023-03-30 18:16:00,186   6   =>  0    		Training 486 pattern with 57.29% 	Forward time: 	 4.81 sec
2023-03-30 18:16:00,187 			Loss:    5.057e-02    			Backward time: 	 0.46 sec 
2023-03-30 18:16:00,307 			Learning rate: weights:   1.000e-03    
2023-03-30 18:16:00,307 			Last test performance: 61.28%
2023-03-30 18:16:00,308 ----------------
2023-03-30 18:16:06,150   6   =>  1    		Training 486 pattern with 57.08% 	Forward time: 	 5.51 sec
2023-03-30 18:16:06,150 			Loss:    5.082e-02    			Backward time: 	 0.29 sec 
2023-03-30 18:16:06,773 			Learning rate: weights:   1.000e-03    
2023-03-30 18:16:06,773 			Last test performance: 61.28%
2023-03-30 18:16:06,774 ----------------
2023-03-30 18:16:12,899   6   =>  2    		Training 486 pattern with 66.88% 	Forward time: 	 5.81 sec
2023-03-30 18:16:12,899 			Loss:    4.533e-02    			Backward time: 	 0.29 sec 
2023-03-30 18:16:13,045 			Learning rate: weights:   1.000e-03    
2023-03-30 18:16:13,046 			Last test performance: 61.28%
2023-03-30 18:16:13,047 ----------------
2023-03-30 18:16:18,466   6   =>  3    		Training 486 pattern with 55.21% 	Forward time: 	 5.05 sec
2023-03-30 18:16:18,466 			Loss:    5.238e-02    			Backward time: 	 0.32 sec 
2023-03-30 18:16:19,131 			Learning rate: weights:   1.000e-03    
2023-03-30 18:16:19,132 			Last test performance: 61.28%
2023-03-30 18:16:19,132 ----------------
2023-03-30 18:16:25,071   6   =>  4    		Training 486 pattern with 52.92% 	Forward time: 	 5.47 sec
2023-03-30 18:16:25,071 			Loss:    5.353e-02    			Backward time: 	 0.44 sec 
2023-03-30 18:16:25,273 			Learning rate: weights:   1.000e-03    
2023-03-30 18:16:25,273 			Last test performance: 61.28%
2023-03-30 18:16:25,273 ----------------
2023-03-30 18:16:30,432   6   =>  5    		Training 486 pattern with 55.42% 	Forward time: 	 4.68 sec
2023-03-30 18:16:30,432 			Loss:    5.159e-02    			Backward time: 	 0.45 sec 
2023-03-30 18:16:30,589 			Learning rate: weights:   1.000e-03    
2023-03-30 18:16:30,589 			Last test performance: 61.28%
2023-03-30 18:16:30,590 ----------------
2023-03-30 18:16:36,987   6   =>  6    		Training 486 pattern with 54.37% 	Forward time: 	 6.04 sec
2023-03-30 18:16:36,988 			Loss:    5.095e-02    			Backward time: 	 0.30 sec 
2023-03-30 18:16:37,082 			Learning rate: weights:   1.000e-03    
2023-03-30 18:16:37,082 			Last test performance: 61.28%
2023-03-30 18:16:37,082 ----------------
2023-03-30 18:16:42,589   6   =>  7    		Training 486 pattern with 54.37% 	Forward time: 	 4.80 sec
2023-03-30 18:16:42,593 			Loss:    5.475e-02    			Backward time: 	 0.66 sec 
2023-03-30 18:16:42,784 			Learning rate: weights:   1.000e-03    
2023-03-30 18:16:42,785 			Last test performance: 61.28%
2023-03-30 18:16:42,785 ----------------
2023-03-30 18:16:48,919   6   =>  8    		Training 486 pattern with 61.67% 	Forward time: 	 5.43 sec
2023-03-30 18:16:48,919 			Loss:    4.596e-02    			Backward time: 	 0.62 sec 
2023-03-30 18:16:49,011 			Learning rate: weights:   1.000e-03    
2023-03-30 18:16:49,012 			Last test performance: 61.28%
2023-03-30 18:16:49,012 ----------------
2023-03-30 18:16:54,249   6   =>  9    		Training 486 pattern with 55.00% 	Forward time: 	 4.86 sec
2023-03-30 18:16:54,249 			Loss:    5.116e-02    			Backward time: 	 0.34 sec 
2023-03-30 18:16:54,430 			Learning rate: weights:   1.000e-03    
2023-03-30 18:16:54,430 			Last test performance: 61.28%
2023-03-30 18:16:54,430 ----------------
2023-03-30 18:16:59,539   6   =>  10   		Training 486 pattern with 60.42% 	Forward time: 	 4.74 sec
2023-03-30 18:16:59,539 			Loss:    4.874e-02    			Backward time: 	 0.34 sec 
2023-03-30 18:16:59,603 			Learning rate: weights:   1.000e-03    
2023-03-30 18:16:59,603 			Last test performance: 61.28%
2023-03-30 18:16:59,603 ----------------
2023-03-30 18:17:06,814   6   =>  11   		Training 486 pattern with 58.96% 	Forward time: 	 6.87 sec
2023-03-30 18:17:06,815 			Loss:    4.845e-02    			Backward time: 	 0.27 sec 
2023-03-30 18:17:07,660 			Learning rate: weights:   1.000e-03    
2023-03-30 18:17:07,660 			Last test performance: 61.28%
2023-03-30 18:17:07,660 ----------------
2023-03-30 18:17:13,180   6   =>  12   		Training 486 pattern with 57.92% 	Forward time: 	 5.14 sec
2023-03-30 18:17:13,181 			Loss:    4.945e-02    			Backward time: 	 0.34 sec 
2023-03-30 18:17:13,321 			Learning rate: weights:   1.000e-03    
2023-03-30 18:17:13,322 			Last test performance: 61.28%
2023-03-30 18:17:13,322 ----------------
2023-03-30 18:17:19,042   6   =>  13   		Training 486 pattern with 62.71% 	Forward time: 	 5.20 sec
2023-03-30 18:17:19,042 			Loss:    4.727e-02    			Backward time: 	 0.46 sec 
2023-03-30 18:17:19,142 			Learning rate: weights:   1.000e-03    
2023-03-30 18:17:19,143 			Last test performance: 61.28%
2023-03-30 18:17:19,143 ----------------
2023-03-30 18:17:25,897   6   =>  14   		Training 486 pattern with 57.71% 	Forward time: 	 6.34 sec
2023-03-30 18:17:25,897 			Loss:    4.931e-02    			Backward time: 	 0.33 sec 
2023-03-30 18:17:26,145 			Learning rate: weights:   1.000e-03    
2023-03-30 18:17:26,145 			Last test performance: 61.28%
2023-03-30 18:17:26,145 ----------------
2023-03-30 18:17:31,850   6   =>  15   		Training 486 pattern with 56.67% 	Forward time: 	 5.20 sec
2023-03-30 18:17:31,851 			Loss:    5.019e-02    			Backward time: 	 0.46 sec 
2023-03-30 18:17:32,178 			Learning rate: weights:   1.000e-03    
2023-03-30 18:17:32,178 			Last test performance: 61.28%
2023-03-30 18:17:32,178 ----------------
2023-03-30 18:17:37,809   6   =>  16   		Training 486 pattern with 60.21% 	Forward time: 	 5.19 sec
2023-03-30 18:17:37,810 			Loss:    4.864e-02    			Backward time: 	 0.42 sec 
2023-03-30 18:17:38,087 			Learning rate: weights:   1.000e-03    
2023-03-30 18:17:38,087 			Last test performance: 61.28%
2023-03-30 18:17:38,087 ----------------
2023-03-30 18:17:43,881   6   =>  17   		Training 486 pattern with 61.67% 	Forward time: 	 5.43 sec
2023-03-30 18:17:43,882 			Loss:    4.967e-02    			Backward time: 	 0.33 sec 
2023-03-30 18:17:43,974 			Learning rate: weights:   1.000e-03    
2023-03-30 18:17:43,974 			Last test performance: 61.28%
2023-03-30 18:17:43,974 ----------------
2023-03-30 18:17:49,717   6   =>  18   		Training 486 pattern with 58.96% 	Forward time: 	 5.08 sec
2023-03-30 18:17:49,717 			Loss:    5.240e-02    			Backward time: 	 0.61 sec 
2023-03-30 18:17:49,944 			Learning rate: weights:   1.000e-03    
2023-03-30 18:17:49,944 			Last test performance: 61.28%
2023-03-30 18:17:49,944 ----------------
2023-03-30 18:17:55,437   6   =>  19   		Training 486 pattern with 61.88% 	Forward time: 	 4.70 sec
2023-03-30 18:17:55,438 			Loss:    4.852e-02    			Backward time: 	 0.72 sec 
2023-03-30 18:17:55,564 			Learning rate: weights:   1.000e-03    
2023-03-30 18:17:55,564 			Last test performance: 61.28%
2023-03-30 18:17:55,564 ----------------
2023-03-30 18:18:00,690   6   =>  20   		Training 486 pattern with 60.42% 	Forward time: 	 4.75 sec
2023-03-30 18:18:00,690 			Loss:    5.049e-02    			Backward time: 	 0.34 sec 
2023-03-30 18:18:00,826 			Learning rate: weights:   1.000e-03    
2023-03-30 18:18:00,826 			Last test performance: 61.28%
2023-03-30 18:18:00,826 ----------------
2023-03-30 18:18:06,727   6   =>  21   		Training 486 pattern with 62.29% 	Forward time: 	 5.44 sec
2023-03-30 18:18:06,728 			Loss:    4.863e-02    			Backward time: 	 0.43 sec 
2023-03-30 18:18:06,881 			Learning rate: weights:   1.000e-03    
2023-03-30 18:18:06,882 			Last test performance: 61.28%
2023-03-30 18:18:06,882 ----------------
2023-03-30 18:18:13,344   6   =>  22   		Training 486 pattern with 57.92% 	Forward time: 	 6.00 sec
2023-03-30 18:18:13,345 			Loss:    5.101e-02    			Backward time: 	 0.39 sec 
2023-03-30 18:18:13,457 			Learning rate: weights:   1.000e-03    
2023-03-30 18:18:13,457 			Last test performance: 61.28%
2023-03-30 18:18:13,458 ----------------
2023-03-30 18:18:19,427   6   =>  23   		Training 486 pattern with 59.38% 	Forward time: 	 5.33 sec
2023-03-30 18:18:19,428 			Loss:    4.730e-02    			Backward time: 	 0.51 sec 
2023-03-30 18:18:19,601 			Learning rate: weights:   1.000e-03    
2023-03-30 18:18:19,602 			Last test performance: 61.28%
2023-03-30 18:18:19,602 ----------------
2023-03-30 18:18:25,066   6   =>  24   		Training 486 pattern with 58.13% 	Forward time: 	 5.17 sec
2023-03-30 18:18:25,066 			Loss:    4.940e-02    			Backward time: 	 0.26 sec 
2023-03-30 18:18:25,424 			Learning rate: weights:   1.000e-03    
2023-03-30 18:18:25,424 			Last test performance: 61.28%
2023-03-30 18:18:25,424 ----------------
2023-03-30 18:18:30,470   6   =>  25   		Training 486 pattern with 60.42% 	Forward time: 	 4.40 sec
2023-03-30 18:18:30,470 			Loss:    4.816e-02    			Backward time: 	 0.58 sec 
2023-03-30 18:18:30,582 			Learning rate: weights:   1.000e-03    
2023-03-30 18:18:30,582 			Last test performance: 61.28%
2023-03-30 18:18:30,582 ----------------
2023-03-30 18:18:36,634   6   =>  26   		Training 486 pattern with 55.83% 	Forward time: 	 5.40 sec
2023-03-30 18:18:36,635 			Loss:    5.037e-02    			Backward time: 	 0.59 sec 
2023-03-30 18:18:36,750 			Learning rate: weights:   1.000e-03    
2023-03-30 18:18:36,751 			Last test performance: 61.28%
2023-03-30 18:18:36,751 ----------------
2023-03-30 18:18:41,921   6   =>  27   		Training 486 pattern with 56.67% 	Forward time: 	 4.83 sec
2023-03-30 18:18:41,921 			Loss:    4.902e-02    			Backward time: 	 0.28 sec 
2023-03-30 18:18:42,026 			Learning rate: weights:   1.000e-03    
2023-03-30 18:18:42,026 			Last test performance: 61.28%
2023-03-30 18:18:42,026 ----------------
2023-03-30 18:18:48,407   6   =>  28   		Training 486 pattern with 56.46% 	Forward time: 	 5.89 sec
2023-03-30 18:18:48,407 			Loss:    5.358e-02    			Backward time: 	 0.42 sec 
2023-03-30 18:18:48,484 			Learning rate: weights:   1.000e-03    
2023-03-30 18:18:48,484 			Last test performance: 61.28%
2023-03-30 18:18:48,484 ----------------
2023-03-30 18:18:54,980   6   =>  29   		Training 486 pattern with 58.13% 	Forward time: 	 6.04 sec
2023-03-30 18:18:54,981 			Loss:    5.013e-02    			Backward time: 	 0.38 sec 
2023-03-30 18:18:55,119 			Learning rate: weights:   1.000e-03    
2023-03-30 18:18:55,119 			Last test performance: 61.28%
2023-03-30 18:18:55,119 ----------------
2023-03-30 18:19:00,496   6   =>  30   		Training 486 pattern with 55.62% 	Forward time: 	 4.69 sec
2023-03-30 18:19:00,496 			Loss:    5.054e-02    			Backward time: 	 0.61 sec 
2023-03-30 18:19:00,684 			Learning rate: weights:   1.000e-03    
2023-03-30 18:19:00,684 			Last test performance: 61.28%
2023-03-30 18:19:00,684 ----------------
2023-03-30 18:19:08,012   6   =>  31   		Training 486 pattern with 57.71% 	Forward time: 	 6.84 sec
2023-03-30 18:19:08,013 			Loss:    5.260e-02    			Backward time: 	 0.45 sec 
2023-03-30 18:19:08,115 			Learning rate: weights:   1.000e-03    
2023-03-30 18:19:08,116 			Last test performance: 61.28%
2023-03-30 18:19:08,116 ----------------
2023-03-30 18:19:14,388   6   =>  32   		Training 486 pattern with 63.54% 	Forward time: 	 5.71 sec
2023-03-30 18:19:14,389 			Loss:    4.482e-02    			Backward time: 	 0.52 sec 
2023-03-30 18:19:14,550 			Learning rate: weights:   1.000e-03    
2023-03-30 18:19:14,551 			Last test performance: 61.28%
2023-03-30 18:19:14,551 ----------------
2023-03-30 18:19:20,580   6   =>  33   		Training 486 pattern with 56.46% 	Forward time: 	 5.57 sec
2023-03-30 18:19:20,580 			Loss:    5.189e-02    			Backward time: 	 0.40 sec 
2023-03-30 18:19:20,688 			Learning rate: weights:   1.000e-03    
2023-03-30 18:19:20,689 			Last test performance: 61.28%
2023-03-30 18:19:20,689 ----------------
2023-03-30 18:19:26,228   6   =>  34   		Training 486 pattern with 58.75% 	Forward time: 	 4.95 sec
2023-03-30 18:19:26,228 			Loss:    4.874e-02    			Backward time: 	 0.56 sec 
2023-03-30 18:19:26,343 			Learning rate: weights:   1.000e-03    
2023-03-30 18:19:26,343 			Last test performance: 61.28%
2023-03-30 18:19:26,343 ----------------
2023-03-30 18:19:32,554   6   =>  35   		Training 486 pattern with 58.75% 	Forward time: 	 5.45 sec
2023-03-30 18:19:32,555 			Loss:    5.039e-02    			Backward time: 	 0.70 sec 
2023-03-30 18:19:32,668 			Learning rate: weights:   1.000e-03    
2023-03-30 18:19:32,668 			Last test performance: 61.28%
2023-03-30 18:19:32,668 ----------------
2023-03-30 18:19:38,013   6   =>  36   		Training 486 pattern with 59.17% 	Forward time: 	 4.89 sec
2023-03-30 18:19:38,013 			Loss:    4.989e-02    			Backward time: 	 0.40 sec 
2023-03-30 18:19:38,158 			Learning rate: weights:   1.000e-03    
2023-03-30 18:19:38,158 			Last test performance: 61.28%
2023-03-30 18:19:38,158 ----------------
2023-03-30 18:19:43,485   6   =>  37   		Training 486 pattern with 57.71% 	Forward time: 	 4.88 sec
2023-03-30 18:19:43,485 			Loss:    4.935e-02    			Backward time: 	 0.36 sec 
2023-03-30 18:19:43,613 			Learning rate: weights:   1.000e-03    
2023-03-30 18:19:43,613 			Last test performance: 61.28%
2023-03-30 18:19:43,613 ----------------
2023-03-30 18:19:48,950   6   =>  38   		Training 486 pattern with 57.50% 	Forward time: 	 4.84 sec
2023-03-30 18:19:48,951 			Loss:    5.352e-02    			Backward time: 	 0.39 sec 
2023-03-30 18:19:49,139 			Learning rate: weights:   1.000e-03    
2023-03-30 18:19:49,140 			Last test performance: 61.28%
2023-03-30 18:19:49,140 ----------------
2023-03-30 18:19:54,308   6   =>  39   		Training 486 pattern with 57.50% 	Forward time: 	 4.62 sec
2023-03-30 18:19:54,308 			Loss:    4.907e-02    			Backward time: 	 0.48 sec 
2023-03-30 18:19:54,421 			Learning rate: weights:   1.000e-03    
2023-03-30 18:19:54,421 			Last test performance: 61.28%
2023-03-30 18:19:54,421 ----------------
2023-03-30 18:19:59,981   6   =>  40   		Training 486 pattern with 59.38% 	Forward time: 	 5.08 sec
2023-03-30 18:19:59,982 			Loss:    4.734e-02    			Backward time: 	 0.44 sec 
2023-03-30 18:20:00,132 			Learning rate: weights:   1.000e-03    
2023-03-30 18:20:00,133 			Last test performance: 61.28%
2023-03-30 18:20:00,133 ----------------
2023-03-30 18:20:06,671   6   =>  41   		Training 486 pattern with 53.54% 	Forward time: 	 5.94 sec
2023-03-30 18:20:06,672 			Loss:    5.322e-02    			Backward time: 	 0.55 sec 
2023-03-30 18:20:06,820 			Learning rate: weights:   1.000e-03    
2023-03-30 18:20:06,820 			Last test performance: 61.28%
2023-03-30 18:20:06,820 ----------------
2023-03-30 18:20:13,311   6   =>  42   		Training 486 pattern with 57.92% 	Forward time: 	 5.85 sec
2023-03-30 18:20:13,311 			Loss:    5.068e-02    			Backward time: 	 0.57 sec 
2023-03-30 18:20:13,426 			Learning rate: weights:   1.000e-03    
2023-03-30 18:20:13,426 			Last test performance: 61.28%
2023-03-30 18:20:13,426 ----------------
2023-03-30 18:20:18,818   6   =>  43   		Training 486 pattern with 59.79% 	Forward time: 	 5.04 sec
2023-03-30 18:20:18,819 			Loss:    5.102e-02    			Backward time: 	 0.32 sec 
2023-03-30 18:20:18,958 			Learning rate: weights:   1.000e-03    
2023-03-30 18:20:18,958 			Last test performance: 61.28%
2023-03-30 18:20:18,959 ----------------
2023-03-30 18:20:25,509   6   =>  44   		Training 486 pattern with 58.13% 	Forward time: 	 6.10 sec
2023-03-30 18:20:25,509 			Loss:    5.213e-02    			Backward time: 	 0.40 sec 
2023-03-30 18:20:25,659 			Learning rate: weights:   1.000e-03    
2023-03-30 18:20:25,659 			Last test performance: 61.28%
2023-03-30 18:20:25,659 ----------------
2023-03-30 18:20:31,197   6   =>  45   		Training 486 pattern with 55.62% 	Forward time: 	 4.94 sec
2023-03-30 18:20:31,198 			Loss:    5.227e-02    			Backward time: 	 0.52 sec 
2023-03-30 18:20:31,299 			Learning rate: weights:   1.000e-03    
2023-03-30 18:20:31,299 			Last test performance: 61.28%
2023-03-30 18:20:31,299 ----------------
2023-03-30 18:20:37,544   6   =>  46   		Training 486 pattern with 60.83% 	Forward time: 	 5.85 sec
2023-03-30 18:20:37,544 			Loss:    5.061e-02    			Backward time: 	 0.32 sec 
2023-03-30 18:20:37,692 			Learning rate: weights:   1.000e-03    
2023-03-30 18:20:37,692 			Last test performance: 61.28%
2023-03-30 18:20:37,692 ----------------
2023-03-30 18:20:43,455   6   =>  47   		Training 486 pattern with 57.29% 	Forward time: 	 5.25 sec
2023-03-30 18:20:43,455 			Loss:    5.066e-02    			Backward time: 	 0.48 sec 
2023-03-30 18:20:43,655 			Learning rate: weights:   1.000e-03    
2023-03-30 18:20:43,655 			Last test performance: 61.28%
2023-03-30 18:20:43,655 ----------------
2023-03-30 18:20:48,931   6   =>  48   		Training 486 pattern with 58.54% 	Forward time: 	 4.95 sec
2023-03-30 18:20:48,932 			Loss:    5.277e-02    			Backward time: 	 0.30 sec 
2023-03-30 18:20:49,158 			Learning rate: weights:   1.000e-03    
2023-03-30 18:20:49,159 			Last test performance: 61.28%
2023-03-30 18:20:49,160 ----------------
2023-03-30 18:20:55,054   6   =>  49   		Training 486 pattern with 59.17% 	Forward time: 	 5.60 sec
2023-03-30 18:20:55,054 			Loss:    4.736e-02    			Backward time: 	 0.25 sec 
2023-03-30 18:20:55,199 			Learning rate: weights:   1.000e-03    
2023-03-30 18:20:55,199 			Last test performance: 61.28%
2023-03-30 18:20:55,199 ----------------
2023-03-30 18:21:00,794   6   =>  50   		Training 486 pattern with 59.17% 	Forward time: 	 5.25 sec
2023-03-30 18:21:00,794 			Loss:    4.915e-02    			Backward time: 	 0.30 sec 
2023-03-30 18:21:00,937 			Learning rate: weights:   1.000e-03    
2023-03-30 18:21:00,937 			Last test performance: 61.28%
2023-03-30 18:21:00,937 ----------------
2023-03-30 18:21:07,820   6   =>  51   		Training 486 pattern with 59.17% 	Forward time: 	 6.47 sec
2023-03-30 18:21:07,821 			Loss:    4.876e-02    			Backward time: 	 0.37 sec 
2023-03-30 18:21:07,989 			Learning rate: weights:   1.000e-03    
2023-03-30 18:21:07,990 			Last test performance: 61.28%
2023-03-30 18:21:07,990 ----------------
2023-03-30 18:21:13,741   6   =>  52   		Training 486 pattern with 60.00% 	Forward time: 	 5.29 sec
2023-03-30 18:21:13,742 			Loss:    5.165e-02    			Backward time: 	 0.40 sec 
2023-03-30 18:21:13,887 			Learning rate: weights:   1.000e-03    
2023-03-30 18:21:13,888 			Last test performance: 61.28%
2023-03-30 18:21:13,888 ----------------
2023-03-30 18:21:19,206   6   =>  53   		Training 486 pattern with 51.88% 	Forward time: 	 4.90 sec
2023-03-30 18:21:19,207 			Loss:    5.676e-02    			Backward time: 	 0.37 sec 
2023-03-30 18:21:19,352 			Learning rate: weights:   1.000e-03    
2023-03-30 18:21:19,352 			Last test performance: 61.28%
2023-03-30 18:21:19,352 ----------------
2023-03-30 18:21:25,042   6   =>  54   		Training 486 pattern with 55.42% 	Forward time: 	 5.34 sec
2023-03-30 18:21:25,043 			Loss:    5.036e-02    			Backward time: 	 0.30 sec 
2023-03-30 18:21:25,154 			Learning rate: weights:   1.000e-03    
2023-03-30 18:21:25,154 			Last test performance: 61.28%
2023-03-30 18:21:25,154 ----------------
2023-03-30 18:21:30,611   6   =>  55   		Training 486 pattern with 62.29% 	Forward time: 	 5.07 sec
2023-03-30 18:21:30,611 			Loss:    4.643e-02    			Backward time: 	 0.35 sec 
2023-03-30 18:21:30,703 			Learning rate: weights:   1.000e-03    
2023-03-30 18:21:30,704 			Last test performance: 61.28%
2023-03-30 18:21:30,704 ----------------
2023-03-30 18:21:35,943   6   =>  56   		Training 486 pattern with 59.17% 	Forward time: 	 4.95 sec
2023-03-30 18:21:35,943 			Loss:    4.851e-02    			Backward time: 	 0.21 sec 
2023-03-30 18:21:36,104 			Learning rate: weights:   1.000e-03    
2023-03-30 18:21:36,106 			Last test performance: 61.28%
2023-03-30 18:21:36,107 ----------------
2023-03-30 18:21:41,735   6   =>  57   		Training 486 pattern with 60.00% 	Forward time: 	 5.19 sec
2023-03-30 18:21:41,735 			Loss:    4.984e-02    			Backward time: 	 0.41 sec 
2023-03-30 18:21:41,832 			Learning rate: weights:   1.000e-03    
2023-03-30 18:21:41,832 			Last test performance: 61.28%
2023-03-30 18:21:41,832 ----------------
2023-03-30 18:21:47,736   6   =>  58   		Training 486 pattern with 65.21% 	Forward time: 	 5.03 sec
2023-03-30 18:21:47,737 			Loss:    4.445e-02    			Backward time: 	 0.85 sec 
2023-03-30 18:21:47,907 			Learning rate: weights:   1.000e-03    
2023-03-30 18:21:47,907 			Last test performance: 61.28%
2023-03-30 18:21:47,908 ----------------
2023-03-30 18:21:54,158   6   =>  59   		Training 486 pattern with 59.17% 	Forward time: 	 5.66 sec
2023-03-30 18:21:54,159 			Loss:    4.704e-02    			Backward time: 	 0.56 sec 
2023-03-30 18:21:54,259 			Learning rate: weights:   1.000e-03    
2023-03-30 18:21:54,260 			Last test performance: 61.28%
2023-03-30 18:21:54,260 ----------------
2023-03-30 18:21:59,929   6   =>  60   		Training 486 pattern with 57.08% 	Forward time: 	 5.33 sec
2023-03-30 18:21:59,931 			Loss:    4.765e-02    			Backward time: 	 0.30 sec 
2023-03-30 18:22:00,235 			Learning rate: weights:   1.000e-03    
2023-03-30 18:22:00,236 			Last test performance: 61.28%
2023-03-30 18:22:00,236 ----------------
2023-03-30 18:22:07,931   6   =>  61   		Training 486 pattern with 64.17% 	Forward time: 	 7.21 sec
2023-03-30 18:22:07,931 			Loss:    4.531e-02    			Backward time: 	 0.43 sec 
2023-03-30 18:22:08,078 			Learning rate: weights:   1.000e-03    
2023-03-30 18:22:08,078 			Last test performance: 61.28%
2023-03-30 18:22:08,078 ----------------
2023-03-30 18:22:14,053   6   =>  62   		Training 486 pattern with 57.29% 	Forward time: 	 5.24 sec
2023-03-30 18:22:14,053 			Loss:    4.929e-02    			Backward time: 	 0.59 sec 
2023-03-30 18:22:14,233 			Learning rate: weights:   1.000e-03    
2023-03-30 18:22:14,233 			Last test performance: 61.28%
2023-03-30 18:22:14,233 ----------------
2023-03-30 18:22:20,381   6   =>  63   		Training 486 pattern with 58.13% 	Forward time: 	 5.78 sec
2023-03-30 18:22:20,382 			Loss:    4.802e-02    			Backward time: 	 0.31 sec 
2023-03-30 18:22:20,533 			Learning rate: weights:   1.000e-03    
2023-03-30 18:22:20,534 			Last test performance: 61.28%
2023-03-30 18:22:20,534 ----------------
2023-03-30 18:22:26,779   6   =>  64   		Training 486 pattern with 62.50% 	Forward time: 	 5.92 sec
2023-03-30 18:22:26,779 			Loss:    4.597e-02    			Backward time: 	 0.28 sec 
2023-03-30 18:22:26,917 			Learning rate: weights:   1.000e-03    
2023-03-30 18:22:26,918 			Last test performance: 61.28%
2023-03-30 18:22:26,918 ----------------
2023-03-30 18:22:32,888   6   =>  65   		Training 486 pattern with 63.33% 	Forward time: 	 5.56 sec
2023-03-30 18:22:32,889 			Loss:    4.540e-02    			Backward time: 	 0.35 sec 
2023-03-30 18:22:33,160 			Learning rate: weights:   1.000e-03    
2023-03-30 18:22:33,160 			Last test performance: 61.28%
2023-03-30 18:22:33,160 ----------------
2023-03-30 18:22:38,263   6   =>  66   		Training 486 pattern with 55.00% 	Forward time: 	 4.71 sec
2023-03-30 18:22:38,263 			Loss:    5.132e-02    			Backward time: 	 0.35 sec 
2023-03-30 18:22:38,427 			Learning rate: weights:   1.000e-03    
2023-03-30 18:22:38,427 			Last test performance: 61.28%
2023-03-30 18:22:38,427 ----------------
2023-03-30 18:22:43,673   6   =>  67   		Training 486 pattern with 60.00% 	Forward time: 	 4.58 sec
2023-03-30 18:22:43,674 			Loss:    4.637e-02    			Backward time: 	 0.60 sec 
2023-03-30 18:22:43,824 			Learning rate: weights:   1.000e-03    
2023-03-30 18:22:43,824 			Last test performance: 61.28%
2023-03-30 18:22:43,824 ----------------
2023-03-30 18:22:48,997   6   =>  68   		Training 486 pattern with 58.75% 	Forward time: 	 4.50 sec
2023-03-30 18:22:48,998 			Loss:    4.928e-02    			Backward time: 	 0.58 sec 
2023-03-30 18:22:49,131 			Learning rate: weights:   1.000e-03    
2023-03-30 18:22:49,131 			Last test performance: 61.28%
2023-03-30 18:22:49,131 ----------------
2023-03-30 18:22:54,955   6   =>  69   		Training 486 pattern with 57.71% 	Forward time: 	 5.44 sec
2023-03-30 18:22:54,956 			Loss:    4.734e-02    			Backward time: 	 0.32 sec 
2023-03-30 18:22:55,093 			Learning rate: weights:   1.000e-03    
2023-03-30 18:22:55,093 			Last test performance: 61.28%
2023-03-30 18:22:55,093 ----------------
2023-03-30 18:22:59,952   6   =>  70   		Training 486 pattern with 56.25% 	Forward time: 	 4.50 sec
2023-03-30 18:22:59,953 			Loss:    5.100e-02    			Backward time: 	 0.31 sec 
2023-03-30 18:23:00,168 			Learning rate: weights:   1.000e-03    
2023-03-30 18:23:00,168 			Last test performance: 61.28%
2023-03-30 18:23:00,168 ----------------
2023-03-30 18:23:06,363   6   =>  71   		Training 486 pattern with 57.08% 	Forward time: 	 5.85 sec
2023-03-30 18:23:06,364 			Loss:    4.868e-02    			Backward time: 	 0.28 sec 
2023-03-30 18:23:06,739 			Learning rate: weights:   1.000e-03    
2023-03-30 18:23:06,739 			Last test performance: 61.28%
2023-03-30 18:23:06,739 ----------------
2023-03-30 18:23:12,615   6   =>  72   		Training 486 pattern with 60.42% 	Forward time: 	 5.44 sec
2023-03-30 18:23:12,615 			Loss:    4.948e-02    			Backward time: 	 0.36 sec 
2023-03-30 18:23:12,787 			Learning rate: weights:   1.000e-03    
2023-03-30 18:23:12,788 			Last test performance: 61.28%
2023-03-30 18:23:12,788 ----------------
2023-03-30 18:23:18,582   6   =>  73   		Training 486 pattern with 58.33% 	Forward time: 	 5.34 sec
2023-03-30 18:23:18,582 			Loss:    4.814e-02    			Backward time: 	 0.40 sec 
2023-03-30 18:23:18,791 			Learning rate: weights:   1.000e-03    
2023-03-30 18:23:18,791 			Last test performance: 61.28%
2023-03-30 18:23:18,791 ----------------
2023-03-30 18:23:25,388   6   =>  74   		Training 486 pattern with 62.29% 	Forward time: 	 5.70 sec
2023-03-30 18:23:25,388 			Loss:    4.577e-02    			Backward time: 	 0.86 sec 
2023-03-30 18:23:25,474 			Learning rate: weights:   1.000e-03    
2023-03-30 18:23:25,474 			Last test performance: 61.28%
2023-03-30 18:23:25,475 ----------------
2023-03-30 18:23:30,969   6   =>  75   		Training 486 pattern with 56.88% 	Forward time: 	 5.05 sec
2023-03-30 18:23:30,969 			Loss:    5.132e-02    			Backward time: 	 0.40 sec 
2023-03-30 18:23:31,109 			Learning rate: weights:   1.000e-03    
2023-03-30 18:23:31,109 			Last test performance: 61.28%
2023-03-30 18:23:31,109 ----------------
2023-03-30 18:23:36,639   6   =>  76   		Training 486 pattern with 58.75% 	Forward time: 	 4.96 sec
2023-03-30 18:23:36,639 			Loss:    4.773e-02    			Backward time: 	 0.55 sec 
2023-03-30 18:23:36,735 			Learning rate: weights:   1.000e-03    
2023-03-30 18:23:36,735 			Last test performance: 61.28%
2023-03-30 18:23:36,735 ----------------
2023-03-30 18:23:41,943   6   =>  77   		Training 486 pattern with 58.96% 	Forward time: 	 4.82 sec
2023-03-30 18:23:41,943 			Loss:    5.230e-02    			Backward time: 	 0.36 sec 
2023-03-30 18:23:42,074 			Learning rate: weights:   1.000e-03    
2023-03-30 18:23:42,075 			Last test performance: 61.28%
2023-03-30 18:23:42,075 ----------------
2023-03-30 18:23:47,127   6   =>  78   		Training 486 pattern with 58.54% 	Forward time: 	 4.57 sec
2023-03-30 18:23:47,127 			Loss:    4.999e-02    			Backward time: 	 0.46 sec 
2023-03-30 18:23:47,282 			Learning rate: weights:   1.000e-03    
2023-03-30 18:23:47,282 			Last test performance: 61.28%
2023-03-30 18:23:47,282 ----------------
2023-03-30 18:23:53,290   6   =>  79   		Training 486 pattern with 50.00% 	Forward time: 	 5.55 sec
2023-03-30 18:23:53,291 			Loss:    5.611e-02    			Backward time: 	 0.39 sec 
2023-03-30 18:23:53,441 			Learning rate: weights:   1.000e-03    
2023-03-30 18:23:53,441 			Last test performance: 61.28%
2023-03-30 18:23:53,441 ----------------
2023-03-30 18:23:59,539   6   =>  80   		Training 486 pattern with 56.88% 	Forward time: 	 5.74 sec
2023-03-30 18:23:59,540 			Loss:    5.136e-02    			Backward time: 	 0.31 sec 
2023-03-30 18:23:59,709 			Learning rate: weights:   1.000e-03    
2023-03-30 18:23:59,709 			Last test performance: 61.28%
2023-03-30 18:23:59,709 ----------------
2023-03-30 18:24:06,317   6   =>  81   		Training 486 pattern with 57.50% 	Forward time: 	 5.92 sec
2023-03-30 18:24:06,318 			Loss:    4.936e-02    			Backward time: 	 0.58 sec 
2023-03-30 18:24:06,418 			Learning rate: weights:   1.000e-03    
2023-03-30 18:24:06,419 			Last test performance: 61.28%
2023-03-30 18:24:06,419 ----------------
2023-03-30 18:24:12,217   6   =>  82   		Training 486 pattern with 57.08% 	Forward time: 	 5.08 sec
2023-03-30 18:24:12,218 			Loss:    5.176e-02    			Backward time: 	 0.61 sec 
2023-03-30 18:24:12,332 			Learning rate: weights:   1.000e-03    
2023-03-30 18:24:12,332 			Last test performance: 61.28%
2023-03-30 18:24:12,332 ----------------
2023-03-30 18:24:19,385   6   =>  83   		Training 486 pattern with 64.17% 	Forward time: 	 6.61 sec
2023-03-30 18:24:19,386 			Loss:    4.609e-02    			Backward time: 	 0.39 sec 
2023-03-30 18:24:19,511 			Learning rate: weights:   1.000e-03    
2023-03-30 18:24:19,511 			Last test performance: 61.28%
2023-03-30 18:24:19,512 ----------------
2023-03-30 18:24:26,320   6   =>  84   		Training 486 pattern with 57.92% 	Forward time: 	 5.99 sec
2023-03-30 18:24:26,320 			Loss:    4.831e-02    			Backward time: 	 0.75 sec 
2023-03-30 18:24:26,496 			Learning rate: weights:   1.000e-03    
2023-03-30 18:24:26,497 			Last test performance: 61.28%
2023-03-30 18:24:26,497 ----------------
2023-03-30 18:24:31,965   6   =>  85   		Training 486 pattern with 57.92% 	Forward time: 	 4.92 sec
2023-03-30 18:24:31,965 			Loss:    5.113e-02    			Backward time: 	 0.48 sec 
2023-03-30 18:24:32,125 			Learning rate: weights:   1.000e-03    
2023-03-30 18:24:32,125 			Last test performance: 61.28%
2023-03-30 18:24:32,125 ----------------
2023-03-30 18:24:38,089   6   =>  86   		Training 486 pattern with 59.38% 	Forward time: 	 5.53 sec
2023-03-30 18:24:38,090 			Loss:    5.156e-02    			Backward time: 	 0.33 sec 
2023-03-30 18:24:38,303 			Learning rate: weights:   1.000e-03    
2023-03-30 18:24:38,303 			Last test performance: 61.28%
2023-03-30 18:24:38,303 ----------------
2023-03-30 18:24:43,995   6   =>  87   		Training 486 pattern with 59.79% 	Forward time: 	 5.19 sec
2023-03-30 18:24:43,995 			Loss:    5.070e-02    			Backward time: 	 0.44 sec 
2023-03-30 18:24:44,131 			Learning rate: weights:   1.000e-03    
2023-03-30 18:24:44,131 			Last test performance: 61.28%
2023-03-30 18:24:44,131 ----------------
2023-03-30 18:24:49,711   6   =>  88   		Training 486 pattern with 62.29% 	Forward time: 	 5.31 sec
2023-03-30 18:24:49,711 			Loss:    4.839e-02    			Backward time: 	 0.24 sec 
2023-03-30 18:24:49,844 			Learning rate: weights:   1.000e-03    
2023-03-30 18:24:49,844 			Last test performance: 61.28%
2023-03-30 18:24:49,844 ----------------
2023-03-30 18:24:54,890   6   =>  89   		Training 486 pattern with 56.67% 	Forward time: 	 4.66 sec
2023-03-30 18:24:54,892 			Loss:    5.119e-02    			Backward time: 	 0.36 sec 
2023-03-30 18:24:55,214 			Learning rate: weights:   1.000e-03    
2023-03-30 18:24:55,214 			Last test performance: 61.28%
2023-03-30 18:24:55,214 ----------------
2023-03-30 18:25:00,856   6   =>  90   		Training 486 pattern with 61.25% 	Forward time: 	 4.87 sec
2023-03-30 18:25:00,857 			Loss:    4.449e-02    			Backward time: 	 0.74 sec 
2023-03-30 18:25:01,029 			Learning rate: weights:   1.000e-03    
2023-03-30 18:25:01,029 			Last test performance: 61.28%
2023-03-30 18:25:01,029 ----------------
2023-03-30 18:25:08,616   6   =>  91   		Training 486 pattern with 55.21% 	Forward time: 	 7.03 sec
2023-03-30 18:25:08,616 			Loss:    5.301e-02    			Backward time: 	 0.53 sec 
2023-03-30 18:25:08,782 			Learning rate: weights:   1.000e-03    
2023-03-30 18:25:08,783 			Last test performance: 61.28%
2023-03-30 18:25:08,783 ----------------
2023-03-30 18:25:15,790   6   =>  92   		Training 486 pattern with 58.13% 	Forward time: 	 6.72 sec
2023-03-30 18:25:15,791 			Loss:    5.030e-02    			Backward time: 	 0.24 sec 
2023-03-30 18:25:15,946 			Learning rate: weights:   1.000e-03    
2023-03-30 18:25:15,949 			Last test performance: 61.28%
2023-03-30 18:25:15,949 ----------------
2023-03-30 18:25:21,689   6   =>  93   		Training 486 pattern with 57.29% 	Forward time: 	 5.06 sec
2023-03-30 18:25:21,690 			Loss:    4.902e-02    			Backward time: 	 0.62 sec 
2023-03-30 18:25:21,892 			Learning rate: weights:   1.000e-03    
2023-03-30 18:25:21,892 			Last test performance: 61.28%
2023-03-30 18:25:21,892 ----------------
2023-03-30 18:25:29,644   6   =>  94   		Training 486 pattern with 58.54% 	Forward time: 	 7.39 sec
2023-03-30 18:25:29,644 			Loss:    4.785e-02    			Backward time: 	 0.32 sec 
2023-03-30 18:25:29,922 			Learning rate: weights:   1.000e-03    
2023-03-30 18:25:29,922 			Last test performance: 61.28%
2023-03-30 18:25:29,923 ----------------
2023-03-30 18:25:35,947   6   =>  95   		Training 486 pattern with 60.21% 	Forward time: 	 5.38 sec
2023-03-30 18:25:35,948 			Loss:    4.679e-02    			Backward time: 	 0.48 sec 
2023-03-30 18:25:36,092 			Learning rate: weights:   1.000e-03    
2023-03-30 18:25:36,097 			Last test performance: 61.28%
2023-03-30 18:25:36,098 ----------------
2023-03-30 18:25:41,514   6   =>  96   		Training 486 pattern with 60.21% 	Forward time: 	 4.83 sec
2023-03-30 18:25:41,514 			Loss:    4.935e-02    			Backward time: 	 0.57 sec 
2023-03-30 18:25:41,671 			Learning rate: weights:   1.000e-03    
2023-03-30 18:25:41,671 			Last test performance: 61.28%
2023-03-30 18:25:41,671 ----------------
2023-03-30 18:25:46,865   6   =>  97   		Training 486 pattern with 55.21% 	Forward time: 	 4.88 sec
2023-03-30 18:25:46,866 			Loss:    5.145e-02    			Backward time: 	 0.28 sec 
2023-03-30 18:25:47,018 			Learning rate: weights:   1.000e-03    
2023-03-30 18:25:47,019 			Last test performance: 61.28%
2023-03-30 18:25:47,019 ----------------
2023-03-30 18:25:52,303   6   =>  98   		Training 486 pattern with 57.50% 	Forward time: 	 4.97 sec
2023-03-30 18:25:52,303 			Loss:    4.683e-02    			Backward time: 	 0.29 sec 
2023-03-30 18:25:52,440 			Learning rate: weights:   1.000e-03    
2023-03-30 18:25:52,440 			Last test performance: 61.28%
2023-03-30 18:25:52,440 ----------------
2023-03-30 18:25:58,241   6   =>  99   		Training 486 pattern with 59.38% 	Forward time: 	 5.53 sec
2023-03-30 18:25:58,241 			Loss:    4.881e-02    			Backward time: 	 0.22 sec 
2023-03-30 18:25:58,618 			Learning rate: weights:   1.000e-03    
2023-03-30 18:25:58,618 			Last test performance: 61.28%
2023-03-30 18:25:58,618 ----------------
2023-03-30 18:26:04,881   6   => 100   		Training 486 pattern with 54.79% 	Forward time: 	 6.04 sec
2023-03-30 18:26:04,881 			Loss:    5.363e-02    			Backward time: 	 0.19 sec 
2023-03-30 18:26:05,108 			Learning rate: weights:   1.000e-03    
2023-03-30 18:26:05,108 			Last test performance: 61.28%
2023-03-30 18:26:05,109 ----------------
2023-03-30 18:26:11,416   6   => 101   		Training 486 pattern with 57.50% 	Forward time: 	 5.81 sec
2023-03-30 18:26:11,417 			Loss:    4.992e-02    			Backward time: 	 0.45 sec 
2023-03-30 18:26:11,748 			Learning rate: weights:   1.000e-03    
2023-03-30 18:26:11,748 			Last test performance: 61.28%
2023-03-30 18:26:11,748 ----------------
2023-03-30 18:26:17,733   6   => 102   		Training 486 pattern with 54.58% 	Forward time: 	 5.60 sec
2023-03-30 18:26:17,733 			Loss:    5.072e-02    			Backward time: 	 0.33 sec 
2023-03-30 18:26:17,866 			Learning rate: weights:   1.000e-03    
2023-03-30 18:26:17,866 			Last test performance: 61.28%
2023-03-30 18:26:17,866 ----------------
2023-03-30 18:26:24,075   6   => 103   		Training 486 pattern with 51.25% 	Forward time: 	 5.88 sec
2023-03-30 18:26:24,076 			Loss:    5.538e-02    			Backward time: 	 0.23 sec 
2023-03-30 18:26:24,176 			Learning rate: weights:   1.000e-03    
2023-03-30 18:26:24,176 			Last test performance: 61.28%
2023-03-30 18:26:24,176 ----------------
2023-03-30 18:26:25,880 
2023-03-30 18:26:25,880 Testing:
2023-03-30 18:26:26,232 		24 of 10000 with 62.50% 	 Time used:  0.35 sec
2023-03-30 18:26:26,561 		48 of 10000 with 62.50% 	 Time used:  0.33 sec
2023-03-30 18:26:26,891 		72 of 10000 with 62.50% 	 Time used:  0.33 sec
2023-03-30 18:26:27,201 		96 of 10000 with 66.67% 	 Time used:  0.31 sec
2023-03-30 18:26:27,376 		120 of 10000 with 62.50% 	 Time used:  0.17 sec
2023-03-30 18:26:27,710 		144 of 10000 with 63.89% 	 Time used:  0.33 sec
2023-03-30 18:26:27,971 		168 of 10000 with 64.29% 	 Time used:  0.26 sec
2023-03-30 18:26:28,198 		192 of 10000 with 65.62% 	 Time used:  0.22 sec
2023-03-30 18:26:28,507 		216 of 10000 with 65.74% 	 Time used:  0.31 sec
2023-03-30 18:26:28,823 		240 of 10000 with 63.75% 	 Time used:  0.31 sec
2023-03-30 18:26:29,135 		264 of 10000 with 64.02% 	 Time used:  0.31 sec
2023-03-30 18:26:29,268 		288 of 10000 with 62.50% 	 Time used:  0.13 sec
2023-03-30 18:26:29,603 		312 of 10000 with 63.14% 	 Time used:  0.33 sec
2023-03-30 18:26:29,726 		336 of 10000 with 62.80% 	 Time used:  0.12 sec
2023-03-30 18:26:30,042 		360 of 10000 with 62.50% 	 Time used:  0.31 sec
2023-03-30 18:26:30,392 		384 of 10000 with 61.98% 	 Time used:  0.35 sec
2023-03-30 18:26:30,522 		408 of 10000 with 62.01% 	 Time used:  0.13 sec
2023-03-30 18:26:30,855 		432 of 10000 with 61.81% 	 Time used:  0.33 sec
2023-03-30 18:26:30,954 		456 of 10000 with 61.84% 	 Time used:  0.10 sec
2023-03-30 18:26:31,300 		480 of 10000 with 62.50% 	 Time used:  0.34 sec
2023-03-30 18:26:31,558 		504 of 10000 with 62.90% 	 Time used:  0.26 sec
2023-03-30 18:26:31,681 		528 of 10000 with 63.07% 	 Time used:  0.12 sec
2023-03-30 18:26:31,968 		552 of 10000 with 63.22% 	 Time used:  0.29 sec
2023-03-30 18:26:32,284 		576 of 10000 with 63.19% 	 Time used:  0.31 sec
2023-03-30 18:26:32,575 		600 of 10000 with 63.00% 	 Time used:  0.29 sec
2023-03-30 18:26:32,713 		624 of 10000 with 63.46% 	 Time used:  0.14 sec
2023-03-30 18:26:32,944 		648 of 10000 with 63.58% 	 Time used:  0.23 sec
2023-03-30 18:26:33,224 		672 of 10000 with 63.54% 	 Time used:  0.28 sec
2023-03-30 18:26:33,794 		696 of 10000 with 63.07% 	 Time used:  0.57 sec
2023-03-30 18:26:33,890 		720 of 10000 with 63.06% 	 Time used:  0.10 sec
2023-03-30 18:26:34,175 		744 of 10000 with 62.63% 	 Time used:  0.28 sec
2023-03-30 18:26:34,288 		768 of 10000 with 62.89% 	 Time used:  0.11 sec
2023-03-30 18:26:34,734 		792 of 10000 with 62.63% 	 Time used:  0.44 sec
2023-03-30 18:26:34,849 		816 of 10000 with 62.50% 	 Time used:  0.11 sec
2023-03-30 18:26:35,262 		840 of 10000 with 62.38% 	 Time used:  0.41 sec
2023-03-30 18:26:35,565 		864 of 10000 with 62.73% 	 Time used:  0.30 sec
2023-03-30 18:26:35,680 		888 of 10000 with 62.84% 	 Time used:  0.11 sec
2023-03-30 18:26:35,914 		912 of 10000 with 62.61% 	 Time used:  0.23 sec
2023-03-30 18:26:36,265 		936 of 10000 with 62.61% 	 Time used:  0.35 sec
2023-03-30 18:26:36,366 		960 of 10000 with 62.92% 	 Time used:  0.10 sec
2023-03-30 18:26:36,648 		984 of 10000 with 62.80% 	 Time used:  0.28 sec
2023-03-30 18:26:36,933 		1008 of 10000 with 63.00% 	 Time used:  0.28 sec
2023-03-30 18:26:37,246 		1032 of 10000 with 63.28% 	 Time used:  0.31 sec
2023-03-30 18:26:37,567 		1056 of 10000 with 62.97% 	 Time used:  0.32 sec
2023-03-30 18:26:37,878 		1080 of 10000 with 63.06% 	 Time used:  0.31 sec
2023-03-30 18:26:38,197 		1104 of 10000 with 63.13% 	 Time used:  0.32 sec
2023-03-30 18:26:38,500 		1128 of 10000 with 63.39% 	 Time used:  0.30 sec
2023-03-30 18:26:38,828 		1152 of 10000 with 63.11% 	 Time used:  0.33 sec
2023-03-30 18:26:38,953 		1176 of 10000 with 63.44% 	 Time used:  0.12 sec
2023-03-30 18:26:39,107 		1200 of 10000 with 63.83% 	 Time used:  0.15 sec
2023-03-30 18:26:39,423 		1224 of 10000 with 63.56% 	 Time used:  0.31 sec
2023-03-30 18:26:39,534 		1248 of 10000 with 63.22% 	 Time used:  0.11 sec
2023-03-30 18:26:39,756 		1272 of 10000 with 63.21% 	 Time used:  0.22 sec
2023-03-30 18:26:40,139 		1296 of 10000 with 63.04% 	 Time used:  0.38 sec
2023-03-30 18:26:40,458 		1320 of 10000 with 62.95% 	 Time used:  0.32 sec
2023-03-30 18:26:40,761 		1344 of 10000 with 62.95% 	 Time used:  0.30 sec
2023-03-30 18:26:41,064 		1368 of 10000 with 62.94% 	 Time used:  0.30 sec
2023-03-30 18:26:41,372 		1392 of 10000 with 63.00% 	 Time used:  0.31 sec
2023-03-30 18:26:41,487 		1416 of 10000 with 63.14% 	 Time used:  0.11 sec
2023-03-30 18:26:41,737 		1440 of 10000 with 62.99% 	 Time used:  0.25 sec
2023-03-30 18:26:42,172 		1464 of 10000 with 63.18% 	 Time used:  0.43 sec
2023-03-30 18:26:42,310 		1488 of 10000 with 63.10% 	 Time used:  0.14 sec
2023-03-30 18:26:42,665 		1512 of 10000 with 62.83% 	 Time used:  0.35 sec
2023-03-30 18:26:42,933 		1536 of 10000 with 62.76% 	 Time used:  0.27 sec
2023-03-30 18:26:43,261 		1560 of 10000 with 62.69% 	 Time used:  0.33 sec
2023-03-30 18:26:43,564 		1584 of 10000 with 62.82% 	 Time used:  0.30 sec
2023-03-30 18:26:43,674 		1608 of 10000 with 62.69% 	 Time used:  0.11 sec
2023-03-30 18:26:43,827 		1632 of 10000 with 62.87% 	 Time used:  0.15 sec
2023-03-30 18:26:44,140 		1656 of 10000 with 62.92% 	 Time used:  0.31 sec
2023-03-30 18:26:44,499 		1680 of 10000 with 63.10% 	 Time used:  0.36 sec
2023-03-30 18:26:44,600 		1704 of 10000 with 63.09% 	 Time used:  0.10 sec
2023-03-30 18:26:45,108 		1728 of 10000 with 63.08% 	 Time used:  0.51 sec
2023-03-30 18:26:45,420 		1752 of 10000 with 63.01% 	 Time used:  0.31 sec
2023-03-30 18:26:45,700 		1776 of 10000 with 63.18% 	 Time used:  0.28 sec
2023-03-30 18:26:46,009 		1800 of 10000 with 62.89% 	 Time used:  0.31 sec
2023-03-30 18:26:46,309 		1824 of 10000 with 62.94% 	 Time used:  0.30 sec
2023-03-30 18:26:46,457 		1848 of 10000 with 62.99% 	 Time used:  0.15 sec
2023-03-30 18:26:46,655 		1872 of 10000 with 63.03% 	 Time used:  0.19 sec
2023-03-30 18:26:46,991 		1896 of 10000 with 63.34% 	 Time used:  0.33 sec
2023-03-30 18:26:47,234 		1920 of 10000 with 63.44% 	 Time used:  0.24 sec
2023-03-30 18:26:47,527 		1944 of 10000 with 63.27% 	 Time used:  0.29 sec
2023-03-30 18:26:47,645 		1968 of 10000 with 63.31% 	 Time used:  0.12 sec
2023-03-30 18:26:47,968 		1992 of 10000 with 63.30% 	 Time used:  0.32 sec
2023-03-30 18:26:48,099 		2016 of 10000 with 63.29% 	 Time used:  0.13 sec
2023-03-30 18:26:48,498 		2040 of 10000 with 63.09% 	 Time used:  0.40 sec
2023-03-30 18:26:48,767 		2064 of 10000 with 63.13% 	 Time used:  0.27 sec
2023-03-30 18:26:49,084 		2088 of 10000 with 63.12% 	 Time used:  0.32 sec
2023-03-30 18:26:49,396 		2112 of 10000 with 63.16% 	 Time used:  0.31 sec
2023-03-30 18:26:49,513 		2136 of 10000 with 63.20% 	 Time used:  0.12 sec
2023-03-30 18:26:49,844 		2160 of 10000 with 63.24% 	 Time used:  0.33 sec
2023-03-30 18:26:50,162 		2184 of 10000 with 63.14% 	 Time used:  0.32 sec
2023-03-30 18:26:50,475 		2208 of 10000 with 63.13% 	 Time used:  0.31 sec
2023-03-30 18:26:50,799 		2232 of 10000 with 63.22% 	 Time used:  0.32 sec
2023-03-30 18:26:51,117 		2256 of 10000 with 63.12% 	 Time used:  0.32 sec
2023-03-30 18:26:51,423 		2280 of 10000 with 63.16% 	 Time used:  0.31 sec
2023-03-30 18:26:51,725 		2304 of 10000 with 63.15% 	 Time used:  0.30 sec
2023-03-30 18:26:52,027 		2328 of 10000 with 62.97% 	 Time used:  0.30 sec
2023-03-30 18:26:52,525 		2352 of 10000 with 63.22% 	 Time used:  0.50 sec
2023-03-30 18:26:52,835 		2376 of 10000 with 63.22% 	 Time used:  0.31 sec
2023-03-30 18:26:53,106 		2400 of 10000 with 63.25% 	 Time used:  0.27 sec
2023-03-30 18:26:53,224 		2424 of 10000 with 63.20% 	 Time used:  0.12 sec
2023-03-30 18:26:53,626 		2448 of 10000 with 63.28% 	 Time used:  0.40 sec
2023-03-30 18:26:53,924 		2472 of 10000 with 63.43% 	 Time used:  0.30 sec
2023-03-30 18:26:54,193 		2496 of 10000 with 63.50% 	 Time used:  0.27 sec
2023-03-30 18:26:54,479 		2520 of 10000 with 63.45% 	 Time used:  0.28 sec
2023-03-30 18:26:54,631 		2544 of 10000 with 63.25% 	 Time used:  0.15 sec
2023-03-30 18:26:54,971 		2568 of 10000 with 63.20% 	 Time used:  0.34 sec
2023-03-30 18:26:55,266 		2592 of 10000 with 63.08% 	 Time used:  0.29 sec
2023-03-30 18:26:55,366 		2616 of 10000 with 63.07% 	 Time used:  0.10 sec
2023-03-30 18:26:55,688 		2640 of 10000 with 63.07% 	 Time used:  0.32 sec
2023-03-30 18:26:56,014 		2664 of 10000 with 63.03% 	 Time used:  0.32 sec
2023-03-30 18:26:56,328 		2688 of 10000 with 63.02% 	 Time used:  0.31 sec
2023-03-30 18:26:57,043 		2712 of 10000 with 62.98% 	 Time used:  0.71 sec
2023-03-30 18:26:57,154 		2736 of 10000 with 62.90% 	 Time used:  0.11 sec
2023-03-30 18:26:57,454 		2760 of 10000 with 62.86% 	 Time used:  0.30 sec
2023-03-30 18:26:57,668 		2784 of 10000 with 62.79% 	 Time used:  0.21 sec
2023-03-30 18:26:58,128 		2808 of 10000 with 62.82% 	 Time used:  0.46 sec
2023-03-30 18:26:58,406 		2832 of 10000 with 62.82% 	 Time used:  0.28 sec
2023-03-30 18:26:58,875 		2856 of 10000 with 62.75% 	 Time used:  0.47 sec
2023-03-30 18:26:58,970 		2880 of 10000 with 62.71% 	 Time used:  0.09 sec
2023-03-30 18:26:59,269 		2904 of 10000 with 62.78% 	 Time used:  0.30 sec
2023-03-30 18:26:59,417 		2928 of 10000 with 62.81% 	 Time used:  0.15 sec
2023-03-30 18:26:59,750 		2952 of 10000 with 62.87% 	 Time used:  0.33 sec
2023-03-30 18:26:59,921 		2976 of 10000 with 62.87% 	 Time used:  0.17 sec
2023-03-30 18:27:00,236 		3000 of 10000 with 62.73% 	 Time used:  0.31 sec
2023-03-30 18:27:00,554 		3024 of 10000 with 62.80% 	 Time used:  0.32 sec
2023-03-30 18:27:00,796 		3048 of 10000 with 62.83% 	 Time used:  0.24 sec
2023-03-30 18:27:00,925 		3072 of 10000 with 62.79% 	 Time used:  0.13 sec
2023-03-30 18:27:01,208 		3096 of 10000 with 62.69% 	 Time used:  0.28 sec
2023-03-30 18:27:01,329 		3120 of 10000 with 62.79% 	 Time used:  0.12 sec
2023-03-30 18:27:01,595 		3144 of 10000 with 62.88% 	 Time used:  0.26 sec
2023-03-30 18:27:01,749 		3168 of 10000 with 62.88% 	 Time used:  0.15 sec
2023-03-30 18:27:02,059 		3192 of 10000 with 62.91% 	 Time used:  0.31 sec
2023-03-30 18:27:02,348 		3216 of 10000 with 62.72% 	 Time used:  0.29 sec
2023-03-30 18:27:02,516 		3240 of 10000 with 62.69% 	 Time used:  0.16 sec
2023-03-30 18:27:02,858 		3264 of 10000 with 62.75% 	 Time used:  0.34 sec
2023-03-30 18:27:03,172 		3288 of 10000 with 62.71% 	 Time used:  0.31 sec
2023-03-30 18:27:03,493 		3312 of 10000 with 62.71% 	 Time used:  0.32 sec
2023-03-30 18:27:03,816 		3336 of 10000 with 62.65% 	 Time used:  0.32 sec
2023-03-30 18:27:03,949 		3360 of 10000 with 62.62% 	 Time used:  0.13 sec
2023-03-30 18:27:04,349 		3384 of 10000 with 62.56% 	 Time used:  0.39 sec
2023-03-30 18:27:04,727 		3408 of 10000 with 62.62% 	 Time used:  0.38 sec
2023-03-30 18:27:05,032 		3432 of 10000 with 62.59% 	 Time used:  0.30 sec
2023-03-30 18:27:05,336 		3456 of 10000 with 62.50% 	 Time used:  0.30 sec
2023-03-30 18:27:05,640 		3480 of 10000 with 62.56% 	 Time used:  0.30 sec
2023-03-30 18:27:05,958 		3504 of 10000 with 62.47% 	 Time used:  0.32 sec
2023-03-30 18:27:06,266 		3528 of 10000 with 62.36% 	 Time used:  0.31 sec
2023-03-30 18:27:06,549 		3552 of 10000 with 62.47% 	 Time used:  0.28 sec
2023-03-30 18:27:06,867 		3576 of 10000 with 62.42% 	 Time used:  0.32 sec
2023-03-30 18:27:07,241 		3600 of 10000 with 62.53% 	 Time used:  0.37 sec
2023-03-30 18:27:07,532 		3624 of 10000 with 62.42% 	 Time used:  0.29 sec
2023-03-30 18:27:07,809 		3648 of 10000 with 62.31% 	 Time used:  0.28 sec
2023-03-30 18:27:08,308 		3672 of 10000 with 62.36% 	 Time used:  0.50 sec
2023-03-30 18:27:08,615 		3696 of 10000 with 62.36% 	 Time used:  0.30 sec
2023-03-30 18:27:08,878 		3720 of 10000 with 62.31% 	 Time used:  0.26 sec
2023-03-30 18:27:09,215 		3744 of 10000 with 62.31% 	 Time used:  0.33 sec
2023-03-30 18:27:09,609 		3768 of 10000 with 62.34% 	 Time used:  0.39 sec
2023-03-30 18:27:09,910 		3792 of 10000 with 62.32% 	 Time used:  0.30 sec
2023-03-30 18:27:10,032 		3816 of 10000 with 62.45% 	 Time used:  0.12 sec
2023-03-30 18:27:10,437 		3840 of 10000 with 62.53% 	 Time used:  0.40 sec
2023-03-30 18:27:10,558 		3864 of 10000 with 62.58% 	 Time used:  0.12 sec
2023-03-30 18:27:11,001 		3888 of 10000 with 62.55% 	 Time used:  0.44 sec
2023-03-30 18:27:11,287 		3912 of 10000 with 62.55% 	 Time used:  0.28 sec
2023-03-30 18:27:11,577 		3936 of 10000 with 62.47% 	 Time used:  0.29 sec
2023-03-30 18:27:11,934 		3960 of 10000 with 62.55% 	 Time used:  0.36 sec
2023-03-30 18:27:12,251 		3984 of 10000 with 62.55% 	 Time used:  0.32 sec
2023-03-30 18:27:12,374 		4008 of 10000 with 62.50% 	 Time used:  0.12 sec
2023-03-30 18:27:12,709 		4032 of 10000 with 62.62% 	 Time used:  0.33 sec
2023-03-30 18:27:12,849 		4056 of 10000 with 62.65% 	 Time used:  0.14 sec
2023-03-30 18:27:13,183 		4080 of 10000 with 62.82% 	 Time used:  0.33 sec
2023-03-30 18:27:13,331 		4104 of 10000 with 62.82% 	 Time used:  0.15 sec
2023-03-30 18:27:13,479 		4128 of 10000 with 62.79% 	 Time used:  0.15 sec
2023-03-30 18:27:13,808 		4152 of 10000 with 62.81% 	 Time used:  0.33 sec
2023-03-30 18:27:14,179 		4176 of 10000 with 62.88% 	 Time used:  0.37 sec
2023-03-30 18:27:14,509 		4200 of 10000 with 62.98% 	 Time used:  0.33 sec
2023-03-30 18:27:14,818 		4224 of 10000 with 62.93% 	 Time used:  0.31 sec
2023-03-30 18:27:15,164 		4248 of 10000 with 62.99% 	 Time used:  0.34 sec
2023-03-30 18:27:15,476 		4272 of 10000 with 63.09% 	 Time used:  0.31 sec
2023-03-30 18:27:15,777 		4296 of 10000 with 63.06% 	 Time used:  0.30 sec
2023-03-30 18:27:16,316 		4320 of 10000 with 62.94% 	 Time used:  0.54 sec
2023-03-30 18:27:16,475 		4344 of 10000 with 62.96% 	 Time used:  0.16 sec
2023-03-30 18:27:16,778 		4368 of 10000 with 63.03% 	 Time used:  0.30 sec
2023-03-30 18:27:16,908 		4392 of 10000 with 63.07% 	 Time used:  0.13 sec
2023-03-30 18:27:17,153 		4416 of 10000 with 63.09% 	 Time used:  0.23 sec
2023-03-30 18:27:17,452 		4440 of 10000 with 63.15% 	 Time used:  0.30 sec
2023-03-30 18:27:17,746 		4464 of 10000 with 63.15% 	 Time used:  0.29 sec
2023-03-30 18:27:18,071 		4488 of 10000 with 63.15% 	 Time used:  0.32 sec
2023-03-30 18:27:18,377 		4512 of 10000 with 63.10% 	 Time used:  0.30 sec
2023-03-30 18:27:18,704 		4536 of 10000 with 63.01% 	 Time used:  0.33 sec
2023-03-30 18:27:19,005 		4560 of 10000 with 63.00% 	 Time used:  0.30 sec
2023-03-30 18:27:19,310 		4584 of 10000 with 62.94% 	 Time used:  0.30 sec
2023-03-30 18:27:19,628 		4608 of 10000 with 62.85% 	 Time used:  0.32 sec
2023-03-30 18:27:19,722 		4632 of 10000 with 62.85% 	 Time used:  0.09 sec
2023-03-30 18:27:20,017 		4656 of 10000 with 62.84% 	 Time used:  0.29 sec
2023-03-30 18:27:20,204 		4680 of 10000 with 62.86% 	 Time used:  0.19 sec
2023-03-30 18:27:20,552 		4704 of 10000 with 62.86% 	 Time used:  0.35 sec
2023-03-30 18:27:20,862 		4728 of 10000 with 62.86% 	 Time used:  0.31 sec
2023-03-30 18:27:21,185 		4752 of 10000 with 62.88% 	 Time used:  0.32 sec
2023-03-30 18:27:21,476 		4776 of 10000 with 62.88% 	 Time used:  0.29 sec
2023-03-30 18:27:21,786 		4800 of 10000 with 62.92% 	 Time used:  0.31 sec
2023-03-30 18:27:22,094 		4824 of 10000 with 62.91% 	 Time used:  0.31 sec
2023-03-30 18:27:22,405 		4848 of 10000 with 62.89% 	 Time used:  0.31 sec
2023-03-30 18:27:22,705 		4872 of 10000 with 62.95% 	 Time used:  0.30 sec
2023-03-30 18:27:22,825 		4896 of 10000 with 63.03% 	 Time used:  0.12 sec
2023-03-30 18:27:23,164 		4920 of 10000 with 63.09% 	 Time used:  0.34 sec
2023-03-30 18:27:23,283 		4944 of 10000 with 63.09% 	 Time used:  0.12 sec
2023-03-30 18:27:23,875 		4968 of 10000 with 63.04% 	 Time used:  0.59 sec
2023-03-30 18:27:24,022 		4992 of 10000 with 63.08% 	 Time used:  0.15 sec
2023-03-30 18:27:24,350 		5016 of 10000 with 63.08% 	 Time used:  0.33 sec
2023-03-30 18:27:24,771 		5040 of 10000 with 63.08% 	 Time used:  0.42 sec
2023-03-30 18:27:24,892 		5064 of 10000 with 63.09% 	 Time used:  0.12 sec
2023-03-30 18:27:25,209 		5088 of 10000 with 63.13% 	 Time used:  0.32 sec
2023-03-30 18:27:25,374 		5112 of 10000 with 63.11% 	 Time used:  0.16 sec
2023-03-30 18:27:25,708 		5136 of 10000 with 63.05% 	 Time used:  0.33 sec
2023-03-30 18:27:25,928 		5160 of 10000 with 63.06% 	 Time used:  0.22 sec
2023-03-30 18:27:26,270 		5184 of 10000 with 63.04% 	 Time used:  0.34 sec
2023-03-30 18:27:26,385 		5208 of 10000 with 63.06% 	 Time used:  0.11 sec
2023-03-30 18:27:26,832 		5232 of 10000 with 63.07% 	 Time used:  0.45 sec
2023-03-30 18:27:27,140 		5256 of 10000 with 63.03% 	 Time used:  0.31 sec
2023-03-30 18:27:27,464 		5280 of 10000 with 63.12% 	 Time used:  0.32 sec
2023-03-30 18:27:27,839 		5304 of 10000 with 63.12% 	 Time used:  0.37 sec
2023-03-30 18:27:28,149 		5328 of 10000 with 63.03% 	 Time used:  0.31 sec
2023-03-30 18:27:28,522 		5352 of 10000 with 63.00% 	 Time used:  0.37 sec
2023-03-30 18:27:28,837 		5376 of 10000 with 63.04% 	 Time used:  0.31 sec
2023-03-30 18:27:29,005 		5400 of 10000 with 62.96% 	 Time used:  0.17 sec
2023-03-30 18:27:29,317 		5424 of 10000 with 62.92% 	 Time used:  0.31 sec
2023-03-30 18:27:29,645 		5448 of 10000 with 62.92% 	 Time used:  0.33 sec
2023-03-30 18:27:29,951 		5472 of 10000 with 62.90% 	 Time used:  0.30 sec
2023-03-30 18:27:30,233 		5496 of 10000 with 62.86% 	 Time used:  0.28 sec
2023-03-30 18:27:30,385 		5520 of 10000 with 62.92% 	 Time used:  0.15 sec
2023-03-30 18:27:30,792 		5544 of 10000 with 62.90% 	 Time used:  0.40 sec
2023-03-30 18:27:30,908 		5568 of 10000 with 62.84% 	 Time used:  0.11 sec
2023-03-30 18:27:31,253 		5592 of 10000 with 62.86% 	 Time used:  0.34 sec
2023-03-30 18:27:31,597 		5616 of 10000 with 62.91% 	 Time used:  0.34 sec
2023-03-30 18:27:31,716 		5640 of 10000 with 62.91% 	 Time used:  0.12 sec
2023-03-30 18:27:32,079 		5664 of 10000 with 62.84% 	 Time used:  0.36 sec
2023-03-30 18:27:32,448 		5688 of 10000 with 62.87% 	 Time used:  0.37 sec
2023-03-30 18:27:32,574 		5712 of 10000 with 62.92% 	 Time used:  0.12 sec
2023-03-30 18:27:32,908 		5736 of 10000 with 62.95% 	 Time used:  0.33 sec
2023-03-30 18:27:33,027 		5760 of 10000 with 62.88% 	 Time used:  0.12 sec
2023-03-30 18:27:33,354 		5784 of 10000 with 62.95% 	 Time used:  0.33 sec
2023-03-30 18:27:33,477 		5808 of 10000 with 62.93% 	 Time used:  0.12 sec
2023-03-30 18:27:33,814 		5832 of 10000 with 62.91% 	 Time used:  0.34 sec
2023-03-30 18:27:34,121 		5856 of 10000 with 62.86% 	 Time used:  0.30 sec
2023-03-30 18:27:34,421 		5880 of 10000 with 62.84% 	 Time used:  0.30 sec
2023-03-30 18:27:34,539 		5904 of 10000 with 62.74% 	 Time used:  0.12 sec
2023-03-30 18:27:34,692 		5928 of 10000 with 62.72% 	 Time used:  0.15 sec
2023-03-30 18:27:35,017 		5952 of 10000 with 62.70% 	 Time used:  0.32 sec
2023-03-30 18:27:35,324 		5976 of 10000 with 62.68% 	 Time used:  0.31 sec
2023-03-30 18:27:35,632 		6000 of 10000 with 62.62% 	 Time used:  0.31 sec
2023-03-30 18:27:35,750 		6024 of 10000 with 62.60% 	 Time used:  0.12 sec
2023-03-30 18:27:36,057 		6048 of 10000 with 62.57% 	 Time used:  0.30 sec
2023-03-30 18:27:36,187 		6072 of 10000 with 62.55% 	 Time used:  0.13 sec
2023-03-30 18:27:36,559 		6096 of 10000 with 62.58% 	 Time used:  0.37 sec
2023-03-30 18:27:36,661 		6120 of 10000 with 62.63% 	 Time used:  0.10 sec
2023-03-30 18:27:36,937 		6144 of 10000 with 62.60% 	 Time used:  0.27 sec
2023-03-30 18:27:37,295 		6168 of 10000 with 62.53% 	 Time used:  0.36 sec
2023-03-30 18:27:37,731 		6192 of 10000 with 62.55% 	 Time used:  0.43 sec
2023-03-30 18:27:38,044 		6216 of 10000 with 62.52% 	 Time used:  0.31 sec
2023-03-30 18:27:38,355 		6240 of 10000 with 62.52% 	 Time used:  0.31 sec
2023-03-30 18:27:38,662 		6264 of 10000 with 62.52% 	 Time used:  0.31 sec
2023-03-30 18:27:38,969 		6288 of 10000 with 62.52% 	 Time used:  0.31 sec
2023-03-30 18:27:39,269 		6312 of 10000 with 62.55% 	 Time used:  0.30 sec
2023-03-30 18:27:39,692 		6336 of 10000 with 62.58% 	 Time used:  0.42 sec
2023-03-30 18:27:40,026 		6360 of 10000 with 62.59% 	 Time used:  0.33 sec
2023-03-30 18:27:40,347 		6384 of 10000 with 62.56% 	 Time used:  0.32 sec
2023-03-30 18:27:40,652 		6408 of 10000 with 62.53% 	 Time used:  0.30 sec
2023-03-30 18:27:40,827 		6432 of 10000 with 62.52% 	 Time used:  0.17 sec
2023-03-30 18:27:41,171 		6456 of 10000 with 62.48% 	 Time used:  0.34 sec
2023-03-30 18:27:41,273 		6480 of 10000 with 62.52% 	 Time used:  0.10 sec
2023-03-30 18:27:41,938 		6504 of 10000 with 62.45% 	 Time used:  0.66 sec
2023-03-30 18:27:42,302 		6528 of 10000 with 62.48% 	 Time used:  0.36 sec
2023-03-30 18:27:42,420 		6552 of 10000 with 62.44% 	 Time used:  0.12 sec
2023-03-30 18:27:42,767 		6576 of 10000 with 62.42% 	 Time used:  0.35 sec
2023-03-30 18:27:42,908 		6600 of 10000 with 62.41% 	 Time used:  0.14 sec
2023-03-30 18:27:43,144 		6624 of 10000 with 62.39% 	 Time used:  0.24 sec
2023-03-30 18:27:43,473 		6648 of 10000 with 62.38% 	 Time used:  0.33 sec
2023-03-30 18:27:43,833 		6672 of 10000 with 62.40% 	 Time used:  0.36 sec
2023-03-30 18:27:44,134 		6696 of 10000 with 62.38% 	 Time used:  0.30 sec
2023-03-30 18:27:44,435 		6720 of 10000 with 62.38% 	 Time used:  0.30 sec
2023-03-30 18:27:44,781 		6744 of 10000 with 62.40% 	 Time used:  0.34 sec
2023-03-30 18:27:45,052 		6768 of 10000 with 62.38% 	 Time used:  0.27 sec
2023-03-30 18:27:45,464 		6792 of 10000 with 62.38% 	 Time used:  0.41 sec
2023-03-30 18:27:45,763 		6816 of 10000 with 62.43% 	 Time used:  0.30 sec
2023-03-30 18:27:45,893 		6840 of 10000 with 62.40% 	 Time used:  0.13 sec
2023-03-30 18:27:46,080 		6864 of 10000 with 62.33% 	 Time used:  0.19 sec
2023-03-30 18:27:46,480 		6888 of 10000 with 62.27% 	 Time used:  0.40 sec
2023-03-30 18:27:46,593 		6912 of 10000 with 62.27% 	 Time used:  0.11 sec
2023-03-30 18:27:46,799 		6936 of 10000 with 62.21% 	 Time used:  0.20 sec
2023-03-30 18:27:47,165 		6960 of 10000 with 62.16% 	 Time used:  0.36 sec
2023-03-30 18:27:47,421 		6984 of 10000 with 62.10% 	 Time used:  0.25 sec
2023-03-30 18:27:47,573 		7008 of 10000 with 62.09% 	 Time used:  0.15 sec
2023-03-30 18:27:47,727 		7032 of 10000 with 62.09% 	 Time used:  0.15 sec
2023-03-30 18:27:47,878 		7056 of 10000 with 62.06% 	 Time used:  0.15 sec
2023-03-30 18:27:48,029 		7080 of 10000 with 62.08% 	 Time used:  0.15 sec
2023-03-30 18:27:48,513 		7104 of 10000 with 62.08% 	 Time used:  0.48 sec
2023-03-30 18:27:48,966 		7128 of 10000 with 62.07% 	 Time used:  0.45 sec
2023-03-30 18:27:49,287 		7152 of 10000 with 62.05% 	 Time used:  0.32 sec
2023-03-30 18:27:49,588 		7176 of 10000 with 62.08% 	 Time used:  0.30 sec
2023-03-30 18:27:49,889 		7200 of 10000 with 62.07% 	 Time used:  0.30 sec
2023-03-30 18:27:50,146 		7224 of 10000 with 62.08% 	 Time used:  0.26 sec
2023-03-30 18:27:50,445 		7248 of 10000 with 62.03% 	 Time used:  0.30 sec
2023-03-30 18:27:50,562 		7272 of 10000 with 62.00% 	 Time used:  0.12 sec
2023-03-30 18:27:50,693 		7296 of 10000 with 61.98% 	 Time used:  0.13 sec
2023-03-30 18:27:51,131 		7320 of 10000 with 61.99% 	 Time used:  0.43 sec
2023-03-30 18:27:51,226 		7344 of 10000 with 62.04% 	 Time used:  0.09 sec
2023-03-30 18:27:51,534 		7368 of 10000 with 62.08% 	 Time used:  0.31 sec
2023-03-30 18:27:51,630 		7392 of 10000 with 62.12% 	 Time used:  0.09 sec
2023-03-30 18:27:51,908 		7416 of 10000 with 62.11% 	 Time used:  0.28 sec
2023-03-30 18:27:52,035 		7440 of 10000 with 62.12% 	 Time used:  0.13 sec
2023-03-30 18:27:52,330 		7464 of 10000 with 62.10% 	 Time used:  0.29 sec
2023-03-30 18:27:52,729 		7488 of 10000 with 62.17% 	 Time used:  0.40 sec
2023-03-30 18:27:53,038 		7512 of 10000 with 62.19% 	 Time used:  0.31 sec
2023-03-30 18:27:53,336 		7536 of 10000 with 62.21% 	 Time used:  0.30 sec
2023-03-30 18:27:53,635 		7560 of 10000 with 62.16% 	 Time used:  0.30 sec
2023-03-30 18:27:53,752 		7584 of 10000 with 62.16% 	 Time used:  0.11 sec
2023-03-30 18:27:54,086 		7608 of 10000 with 62.17% 	 Time used:  0.33 sec
2023-03-30 18:27:54,385 		7632 of 10000 with 62.21% 	 Time used:  0.30 sec
2023-03-30 18:27:54,688 		7656 of 10000 with 62.25% 	 Time used:  0.30 sec
2023-03-30 18:27:54,999 		7680 of 10000 with 62.27% 	 Time used:  0.31 sec
2023-03-30 18:27:55,300 		7704 of 10000 with 62.33% 	 Time used:  0.30 sec
2023-03-30 18:27:56,011 		7728 of 10000 with 62.34% 	 Time used:  0.71 sec
2023-03-30 18:27:56,320 		7752 of 10000 with 62.35% 	 Time used:  0.31 sec
2023-03-30 18:27:56,597 		7776 of 10000 with 62.36% 	 Time used:  0.28 sec
2023-03-30 18:27:56,724 		7800 of 10000 with 62.33% 	 Time used:  0.13 sec
2023-03-30 18:27:57,062 		7824 of 10000 with 62.35% 	 Time used:  0.34 sec
2023-03-30 18:27:57,372 		7848 of 10000 with 62.35% 	 Time used:  0.31 sec
2023-03-30 18:27:57,691 		7872 of 10000 with 62.33% 	 Time used:  0.32 sec
2023-03-30 18:27:57,954 		7896 of 10000 with 62.36% 	 Time used:  0.26 sec
2023-03-30 18:27:58,281 		7920 of 10000 with 62.34% 	 Time used:  0.33 sec
2023-03-30 18:27:58,580 		7944 of 10000 with 62.32% 	 Time used:  0.30 sec
2023-03-30 18:27:58,885 		7968 of 10000 with 62.32% 	 Time used:  0.30 sec
2023-03-30 18:27:59,201 		7992 of 10000 with 62.31% 	 Time used:  0.31 sec
2023-03-30 18:27:59,526 		8016 of 10000 with 62.33% 	 Time used:  0.32 sec
2023-03-30 18:27:59,861 		8040 of 10000 with 62.30% 	 Time used:  0.33 sec
2023-03-30 18:28:00,185 		8064 of 10000 with 62.31% 	 Time used:  0.32 sec
2023-03-30 18:28:00,506 		8088 of 10000 with 62.29% 	 Time used:  0.32 sec
2023-03-30 18:28:00,818 		8112 of 10000 with 62.32% 	 Time used:  0.31 sec
2023-03-30 18:28:01,124 		8136 of 10000 with 62.25% 	 Time used:  0.30 sec
2023-03-30 18:28:01,427 		8160 of 10000 with 62.28% 	 Time used:  0.30 sec
2023-03-30 18:28:01,735 		8184 of 10000 with 62.24% 	 Time used:  0.31 sec
2023-03-30 18:28:02,042 		8208 of 10000 with 62.24% 	 Time used:  0.31 sec
2023-03-30 18:28:02,369 		8232 of 10000 with 62.27% 	 Time used:  0.33 sec
2023-03-30 18:28:02,705 		8256 of 10000 with 62.29% 	 Time used:  0.33 sec
2023-03-30 18:28:03,019 		8280 of 10000 with 62.31% 	 Time used:  0.31 sec
2023-03-30 18:28:03,142 		8304 of 10000 with 62.28% 	 Time used:  0.12 sec
2023-03-30 18:28:03,331 		8328 of 10000 with 62.20% 	 Time used:  0.19 sec
2023-03-30 18:28:03,747 		8352 of 10000 with 62.20% 	 Time used:  0.42 sec
2023-03-30 18:28:03,968 		8376 of 10000 with 62.21% 	 Time used:  0.22 sec
2023-03-30 18:28:04,313 		8400 of 10000 with 62.20% 	 Time used:  0.34 sec
2023-03-30 18:28:04,615 		8424 of 10000 with 62.18% 	 Time used:  0.30 sec
2023-03-30 18:28:04,919 		8448 of 10000 with 62.20% 	 Time used:  0.30 sec
2023-03-30 18:28:05,222 		8472 of 10000 with 62.17% 	 Time used:  0.30 sec
2023-03-30 18:28:05,492 		8496 of 10000 with 62.15% 	 Time used:  0.27 sec
2023-03-30 18:28:05,628 		8520 of 10000 with 62.17% 	 Time used:  0.13 sec
2023-03-30 18:28:05,968 		8544 of 10000 with 62.17% 	 Time used:  0.34 sec
2023-03-30 18:28:06,088 		8568 of 10000 with 62.14% 	 Time used:  0.12 sec
2023-03-30 18:28:06,434 		8592 of 10000 with 62.12% 	 Time used:  0.34 sec
2023-03-30 18:28:06,746 		8616 of 10000 with 62.13% 	 Time used:  0.31 sec
2023-03-30 18:28:06,863 		8640 of 10000 with 62.06% 	 Time used:  0.11 sec
2023-03-30 18:28:07,186 		8664 of 10000 with 62.06% 	 Time used:  0.32 sec
2023-03-30 18:28:07,315 		8688 of 10000 with 62.05% 	 Time used:  0.13 sec
2023-03-30 18:28:07,641 		8712 of 10000 with 62.04% 	 Time used:  0.32 sec
2023-03-30 18:28:07,924 		8736 of 10000 with 62.03% 	 Time used:  0.28 sec
2023-03-30 18:28:08,294 		8760 of 10000 with 62.01% 	 Time used:  0.37 sec
2023-03-30 18:28:08,726 		8784 of 10000 with 62.04% 	 Time used:  0.42 sec
2023-03-30 18:28:09,027 		8808 of 10000 with 62.08% 	 Time used:  0.30 sec
2023-03-30 18:28:09,353 		8832 of 10000 with 62.12% 	 Time used:  0.32 sec
2023-03-30 18:28:09,664 		8856 of 10000 with 62.09% 	 Time used:  0.31 sec
2023-03-30 18:28:10,024 		8880 of 10000 with 62.14% 	 Time used:  0.36 sec
2023-03-30 18:28:10,328 		8904 of 10000 with 62.14% 	 Time used:  0.30 sec
2023-03-30 18:28:10,639 		8928 of 10000 with 62.15% 	 Time used:  0.31 sec
2023-03-30 18:28:11,104 		8952 of 10000 with 62.11% 	 Time used:  0.44 sec
2023-03-30 18:28:11,522 		8976 of 10000 with 62.14% 	 Time used:  0.42 sec
2023-03-30 18:28:13,190 		9000 of 10000 with 62.18% 	 Time used:  1.67 sec
2023-03-30 18:28:13,516 		9024 of 10000 with 62.21% 	 Time used:  0.32 sec
2023-03-30 18:28:13,897 		9048 of 10000 with 62.19% 	 Time used:  0.38 sec
2023-03-30 18:28:14,084 		9072 of 10000 with 62.19% 	 Time used:  0.19 sec
2023-03-30 18:28:14,418 		9096 of 10000 with 62.23% 	 Time used:  0.33 sec
2023-03-30 18:28:14,745 		9120 of 10000 with 62.26% 	 Time used:  0.33 sec
2023-03-30 18:28:15,482 		9144 of 10000 with 62.24% 	 Time used:  0.74 sec
2023-03-30 18:28:15,798 		9168 of 10000 with 62.27% 	 Time used:  0.31 sec
2023-03-30 18:28:15,925 		9192 of 10000 with 62.28% 	 Time used:  0.13 sec
2023-03-30 18:28:16,413 		9216 of 10000 with 62.29% 	 Time used:  0.49 sec
2023-03-30 18:28:16,688 		9240 of 10000 with 62.31% 	 Time used:  0.27 sec
2023-03-30 18:28:16,825 		9264 of 10000 with 62.32% 	 Time used:  0.13 sec
2023-03-30 18:28:17,292 		9288 of 10000 with 62.34% 	 Time used:  0.47 sec
2023-03-30 18:28:17,564 		9312 of 10000 with 62.25% 	 Time used:  0.27 sec
2023-03-30 18:28:17,848 		9336 of 10000 with 62.30% 	 Time used:  0.28 sec
2023-03-30 18:28:18,141 		9360 of 10000 with 62.28% 	 Time used:  0.29 sec
2023-03-30 18:28:18,282 		9384 of 10000 with 62.24% 	 Time used:  0.14 sec
2023-03-30 18:28:18,620 		9408 of 10000 with 62.27% 	 Time used:  0.34 sec
2023-03-30 18:28:18,969 		9432 of 10000 with 62.26% 	 Time used:  0.35 sec
2023-03-30 18:28:19,074 		9456 of 10000 with 62.23% 	 Time used:  0.10 sec
2023-03-30 18:28:19,314 		9480 of 10000 with 62.25% 	 Time used:  0.24 sec
2023-03-30 18:28:19,840 		9504 of 10000 with 62.24% 	 Time used:  0.53 sec
2023-03-30 18:28:19,958 		9528 of 10000 with 62.24% 	 Time used:  0.12 sec
2023-03-30 18:28:20,373 		9552 of 10000 with 62.27% 	 Time used:  0.41 sec
2023-03-30 18:28:20,671 		9576 of 10000 with 62.28% 	 Time used:  0.30 sec
2023-03-30 18:28:20,850 		9600 of 10000 with 62.30% 	 Time used:  0.18 sec
2023-03-30 18:28:21,167 		9624 of 10000 with 62.28% 	 Time used:  0.32 sec
2023-03-30 18:28:21,561 		9648 of 10000 with 62.28% 	 Time used:  0.39 sec
2023-03-30 18:28:21,875 		9672 of 10000 with 62.30% 	 Time used:  0.31 sec
2023-03-30 18:28:22,192 		9696 of 10000 with 62.27% 	 Time used:  0.32 sec
2023-03-30 18:28:22,490 		9720 of 10000 with 62.27% 	 Time used:  0.30 sec
2023-03-30 18:28:22,830 		9744 of 10000 with 62.28% 	 Time used:  0.34 sec
2023-03-30 18:28:22,945 		9768 of 10000 with 62.30% 	 Time used:  0.11 sec
2023-03-30 18:28:23,235 		9792 of 10000 with 62.28% 	 Time used:  0.29 sec
2023-03-30 18:28:23,548 		9816 of 10000 with 62.30% 	 Time used:  0.31 sec
2023-03-30 18:28:23,894 		9840 of 10000 with 62.30% 	 Time used:  0.34 sec
2023-03-30 18:28:24,220 		9864 of 10000 with 62.30% 	 Time used:  0.32 sec
2023-03-30 18:28:24,448 		9888 of 10000 with 62.31% 	 Time used:  0.23 sec
2023-03-30 18:28:24,807 		9912 of 10000 with 62.30% 	 Time used:  0.35 sec
2023-03-30 18:28:24,937 		9936 of 10000 with 62.30% 	 Time used:  0.13 sec
2023-03-30 18:28:25,272 		9960 of 10000 with 62.31% 	 Time used:  0.33 sec
2023-03-30 18:28:25,466 		9984 of 10000 with 62.28% 	 Time used:  0.19 sec
2023-03-30 18:28:25,855 		10000 of 10000 with 62.29% 	 Time used:  0.39 sec
2023-03-30 18:28:25,855 
2023-03-30 18:28:25,862 			Learning rate: weights:   1.000e-03    
2023-03-30 18:28:25,862 			Last test performance: 62.29%
2023-03-30 18:28:25,862 ----------------
2023-03-30 18:28:34,095   7   =>  0    		Training 486 pattern with 59.79% 	Forward time: 	 7.58 sec
2023-03-30 18:28:34,096 			Loss:    4.590e-02    			Backward time: 	 0.56 sec 
2023-03-30 18:28:34,191 			Learning rate: weights:   1.000e-03    
2023-03-30 18:28:34,192 			Last test performance: 62.29%
2023-03-30 18:28:34,192 ----------------
2023-03-30 18:28:40,663   7   =>  1    		Training 486 pattern with 64.17% 	Forward time: 	 5.88 sec
2023-03-30 18:28:40,663 			Loss:    4.476e-02    			Backward time: 	 0.55 sec 
2023-03-30 18:28:40,761 			Learning rate: weights:   1.000e-03    
2023-03-30 18:28:40,761 			Last test performance: 62.29%
2023-03-30 18:28:40,761 ----------------
2023-03-30 18:28:46,126   7   =>  2    		Training 486 pattern with 54.17% 	Forward time: 	 4.85 sec
2023-03-30 18:28:46,126 			Loss:    5.373e-02    			Backward time: 	 0.48 sec 
2023-03-30 18:28:46,283 			Learning rate: weights:   1.000e-03    
2023-03-30 18:28:46,283 			Last test performance: 62.29%
2023-03-30 18:28:46,283 ----------------
2023-03-30 18:28:51,563   7   =>  3    		Training 486 pattern with 60.00% 	Forward time: 	 4.79 sec
2023-03-30 18:28:51,563 			Loss:    5.148e-02    			Backward time: 	 0.45 sec 
2023-03-30 18:28:51,702 			Learning rate: weights:   1.000e-03    
2023-03-30 18:28:51,702 			Last test performance: 62.29%
2023-03-30 18:28:51,702 ----------------
2023-03-30 18:28:58,339   7   =>  4    		Training 486 pattern with 56.67% 	Forward time: 	 6.35 sec
2023-03-30 18:28:58,339 			Loss:    5.242e-02    			Backward time: 	 0.23 sec 
2023-03-30 18:28:58,404 			Learning rate: weights:   1.000e-03    
2023-03-30 18:28:58,404 			Last test performance: 62.29%
2023-03-30 18:28:58,405 ----------------
2023-03-30 18:29:04,714   7   =>  5    		Training 486 pattern with 60.62% 	Forward time: 	 5.84 sec
2023-03-30 18:29:04,714 			Loss:    4.907e-02    			Backward time: 	 0.39 sec 
2023-03-30 18:29:04,856 			Learning rate: weights:   1.000e-03    
2023-03-30 18:29:04,856 			Last test performance: 62.29%
2023-03-30 18:29:04,856 ----------------
2023-03-30 18:29:10,727   7   =>  6    		Training 486 pattern with 58.96% 	Forward time: 	 5.23 sec
2023-03-30 18:29:10,727 			Loss:    4.565e-02    			Backward time: 	 0.53 sec 
2023-03-30 18:29:10,854 			Learning rate: weights:   1.000e-03    
2023-03-30 18:29:10,854 			Last test performance: 62.29%
2023-03-30 18:29:10,854 ----------------
2023-03-30 18:29:15,701   7   =>  7    		Training 486 pattern with 56.25% 	Forward time: 	 4.47 sec
2023-03-30 18:29:15,701 			Loss:    5.591e-02    			Backward time: 	 0.34 sec 
2023-03-30 18:29:15,916 			Learning rate: weights:   1.000e-03    
2023-03-30 18:29:15,919 			Last test performance: 62.29%
2023-03-30 18:29:15,920 ----------------
2023-03-30 18:29:22,879   7   =>  8    		Training 486 pattern with 64.79% 	Forward time: 	 6.64 sec
2023-03-30 18:29:22,879 			Loss:    4.631e-02    			Backward time: 	 0.29 sec 
2023-03-30 18:29:23,043 			Learning rate: weights:   1.000e-03    
2023-03-30 18:29:23,043 			Last test performance: 62.29%
2023-03-30 18:29:23,043 ----------------
2023-03-30 18:29:29,615   7   =>  9    		Training 486 pattern with 57.71% 	Forward time: 	 5.93 sec
2023-03-30 18:29:29,615 			Loss:    5.119e-02    			Backward time: 	 0.56 sec 
2023-03-30 18:29:29,776 			Learning rate: weights:   1.000e-03    
2023-03-30 18:29:29,776 			Last test performance: 62.29%
2023-03-30 18:29:29,776 ----------------
2023-03-30 18:29:35,917   7   =>  10   		Training 486 pattern with 55.83% 	Forward time: 	 5.70 sec
2023-03-30 18:29:35,918 			Loss:    5.164e-02    			Backward time: 	 0.40 sec 
2023-03-30 18:29:36,158 			Learning rate: weights:   1.000e-03    
2023-03-30 18:29:36,158 			Last test performance: 62.29%
2023-03-30 18:29:36,159 ----------------
2023-03-30 18:29:41,801   7   =>  11   		Training 486 pattern with 51.88% 	Forward time: 	 5.37 sec
2023-03-30 18:29:41,802 			Loss:    5.432e-02    			Backward time: 	 0.22 sec 
2023-03-30 18:29:42,016 			Learning rate: weights:   1.000e-03    
2023-03-30 18:29:42,016 			Last test performance: 62.29%
2023-03-30 18:29:42,016 ----------------
2023-03-30 18:29:47,312   7   =>  12   		Training 486 pattern with 63.12% 	Forward time: 	 4.84 sec
2023-03-30 18:29:47,312 			Loss:    4.625e-02    			Backward time: 	 0.40 sec 
2023-03-30 18:29:47,428 			Learning rate: weights:   1.000e-03    
2023-03-30 18:29:47,428 			Last test performance: 62.29%
2023-03-30 18:29:47,428 ----------------
2023-03-30 18:29:53,130   7   =>  13   		Training 486 pattern with 52.50% 	Forward time: 	 5.25 sec
2023-03-30 18:29:53,130 			Loss:    5.539e-02    			Backward time: 	 0.42 sec 
2023-03-30 18:29:53,292 			Learning rate: weights:   1.000e-03    
2023-03-30 18:29:53,292 			Last test performance: 62.29%
2023-03-30 18:29:53,292 ----------------
2023-03-30 18:29:58,361   7   =>  14   		Training 486 pattern with 54.37% 	Forward time: 	 4.57 sec
2023-03-30 18:29:58,362 			Loss:    5.375e-02    			Backward time: 	 0.46 sec 
2023-03-30 18:29:58,515 			Learning rate: weights:   1.000e-03    
2023-03-30 18:29:58,515 			Last test performance: 62.29%
2023-03-30 18:29:58,516 ----------------
2023-03-30 18:30:04,332   7   =>  15   		Training 486 pattern with 60.00% 	Forward time: 	 5.32 sec
2023-03-30 18:30:04,332 			Loss:    5.014e-02    			Backward time: 	 0.46 sec 
2023-03-30 18:30:04,489 			Learning rate: weights:   1.000e-03    
2023-03-30 18:30:04,504 			Last test performance: 62.29%
2023-03-30 18:30:04,504 ----------------
2023-03-30 18:30:12,270   7   =>  16   		Training 486 pattern with 56.46% 	Forward time: 	 7.44 sec
2023-03-30 18:30:12,271 			Loss:    5.118e-02    			Backward time: 	 0.31 sec 
2023-03-30 18:30:12,447 			Learning rate: weights:   1.000e-03    
2023-03-30 18:30:12,447 			Last test performance: 62.29%
2023-03-30 18:30:12,447 ----------------
2023-03-30 18:30:18,227   7   =>  17   		Training 486 pattern with 55.00% 	Forward time: 	 5.38 sec
2023-03-30 18:30:18,227 			Loss:    5.370e-02    			Backward time: 	 0.35 sec 
2023-03-30 18:30:18,370 			Learning rate: weights:   1.000e-03    
2023-03-30 18:30:18,370 			Last test performance: 62.29%
2023-03-30 18:30:18,370 ----------------
2023-03-30 18:30:25,881   7   =>  18   		Training 486 pattern with 53.33% 	Forward time: 	 7.14 sec
2023-03-30 18:30:25,881 			Loss:    5.292e-02    			Backward time: 	 0.29 sec 
2023-03-30 18:30:26,053 			Learning rate: weights:   1.000e-03    
2023-03-30 18:30:26,053 			Last test performance: 62.29%
2023-03-30 18:30:26,053 ----------------
2023-03-30 18:30:31,689   7   =>  19   		Training 486 pattern with 61.04% 	Forward time: 	 5.19 sec
2023-03-30 18:30:31,689 			Loss:    4.883e-02    			Backward time: 	 0.41 sec 
2023-03-30 18:30:31,781 			Learning rate: weights:   1.000e-03    
2023-03-30 18:30:31,781 			Last test performance: 62.29%
2023-03-30 18:30:31,781 ----------------
2023-03-30 18:30:37,366   7   =>  20   		Training 486 pattern with 57.71% 	Forward time: 	 5.31 sec
2023-03-30 18:30:37,366 			Loss:    4.848e-02    			Backward time: 	 0.25 sec 
2023-03-30 18:30:37,456 			Learning rate: weights:   1.000e-03    
2023-03-30 18:30:37,456 			Last test performance: 62.29%
2023-03-30 18:30:37,456 ----------------
2023-03-30 18:30:43,145   7   =>  21   		Training 486 pattern with 60.62% 	Forward time: 	 5.39 sec
2023-03-30 18:30:43,145 			Loss:    4.658e-02    			Backward time: 	 0.27 sec 
2023-03-30 18:30:43,353 			Learning rate: weights:   1.000e-03    
2023-03-30 18:30:43,353 			Last test performance: 62.29%
2023-03-30 18:30:43,354 ----------------
2023-03-30 18:30:49,107   7   =>  22   		Training 486 pattern with 61.25% 	Forward time: 	 5.06 sec
2023-03-30 18:30:49,108 			Loss:    4.875e-02    			Backward time: 	 0.66 sec 
2023-03-30 18:30:49,321 			Learning rate: weights:   1.000e-03    
2023-03-30 18:30:49,321 			Last test performance: 62.29%
2023-03-30 18:30:49,322 ----------------
2023-03-30 18:30:55,623   7   =>  23   		Training 486 pattern with 56.46% 	Forward time: 	 5.93 sec
2023-03-30 18:30:55,624 			Loss:    5.154e-02    			Backward time: 	 0.30 sec 
2023-03-30 18:30:55,769 			Learning rate: weights:   1.000e-03    
2023-03-30 18:30:55,770 			Last test performance: 62.29%
2023-03-30 18:30:55,770 ----------------
2023-03-30 18:31:01,529   7   =>  24   		Training 486 pattern with 59.38% 	Forward time: 	 5.28 sec
2023-03-30 18:31:01,529 			Loss:    5.071e-02    			Backward time: 	 0.43 sec 
2023-03-30 18:31:01,630 			Learning rate: weights:   1.000e-03    
2023-03-30 18:31:01,630 			Last test performance: 62.29%
2023-03-30 18:31:01,630 ----------------
2023-03-30 18:31:08,517   7   =>  25   		Training 486 pattern with 55.42% 	Forward time: 	 6.32 sec
2023-03-30 18:31:08,517 			Loss:    5.505e-02    			Backward time: 	 0.51 sec 
2023-03-30 18:31:08,653 			Learning rate: weights:   1.000e-03    
2023-03-30 18:31:08,654 			Last test performance: 62.29%
2023-03-30 18:31:08,654 ----------------
2023-03-30 18:31:14,251   7   =>  26   		Training 486 pattern with 64.58% 	Forward time: 	 5.31 sec
2023-03-30 18:31:14,251 			Loss:    4.433e-02    			Backward time: 	 0.24 sec 
2023-03-30 18:31:14,347 			Learning rate: weights:   1.000e-03    
2023-03-30 18:31:14,347 			Last test performance: 62.29%
2023-03-30 18:31:14,347 ----------------
2023-03-30 18:31:20,319   7   =>  27   		Training 486 pattern with 60.42% 	Forward time: 	 5.46 sec
2023-03-30 18:31:20,320 			Loss:    4.956e-02    			Backward time: 	 0.48 sec 
2023-03-30 18:31:20,416 			Learning rate: weights:   1.000e-03    
2023-03-30 18:31:20,416 			Last test performance: 62.29%
2023-03-30 18:31:20,416 ----------------
2023-03-30 18:31:26,108   7   =>  28   		Training 486 pattern with 58.96% 	Forward time: 	 5.18 sec
2023-03-30 18:31:26,108 			Loss:    4.980e-02    			Backward time: 	 0.48 sec 
2023-03-30 18:31:26,251 			Learning rate: weights:   1.000e-03    
2023-03-30 18:31:26,251 			Last test performance: 62.29%
2023-03-30 18:31:26,251 ----------------
2023-03-30 18:31:31,603   7   =>  29   		Training 486 pattern with 63.54% 	Forward time: 	 5.15 sec
2023-03-30 18:31:31,603 			Loss:    4.595e-02    			Backward time: 	 0.17 sec 
2023-03-30 18:31:31,806 			Learning rate: weights:   1.000e-03    
2023-03-30 18:31:31,807 			Last test performance: 62.29%
2023-03-30 18:31:31,807 ----------------
2023-03-30 18:31:37,180   7   =>  30   		Training 486 pattern with 57.92% 	Forward time: 	 4.95 sec
2023-03-30 18:31:37,180 			Loss:    5.178e-02    			Backward time: 	 0.40 sec 
2023-03-30 18:31:37,276 			Learning rate: weights:   1.000e-03    
2023-03-30 18:31:37,277 			Last test performance: 62.29%
2023-03-30 18:31:37,277 ----------------
2023-03-30 18:31:43,512   7   =>  31   		Training 486 pattern with 57.29% 	Forward time: 	 5.81 sec
2023-03-30 18:31:43,512 			Loss:    5.161e-02    			Backward time: 	 0.39 sec 
2023-03-30 18:31:43,665 			Learning rate: weights:   1.000e-03    
2023-03-30 18:31:43,665 			Last test performance: 62.29%
2023-03-30 18:31:43,665 ----------------
2023-03-30 18:31:48,808   7   =>  32   		Training 486 pattern with 58.54% 	Forward time: 	 4.66 sec
2023-03-30 18:31:48,808 			Loss:    4.806e-02    			Backward time: 	 0.44 sec 
2023-03-30 18:31:48,936 			Learning rate: weights:   1.000e-03    
2023-03-30 18:31:48,936 			Last test performance: 62.29%
2023-03-30 18:31:48,936 ----------------
2023-03-30 18:31:54,390   7   =>  33   		Training 486 pattern with 57.92% 	Forward time: 	 5.14 sec
2023-03-30 18:31:54,390 			Loss:    5.098e-02    			Backward time: 	 0.28 sec 
2023-03-30 18:31:54,524 			Learning rate: weights:   1.000e-03    
2023-03-30 18:31:54,524 			Last test performance: 62.29%
2023-03-30 18:31:54,524 ----------------
2023-03-30 18:32:00,005   7   =>  34   		Training 486 pattern with 56.04% 	Forward time: 	 5.12 sec
2023-03-30 18:32:00,006 			Loss:    5.262e-02    			Backward time: 	 0.30 sec 
2023-03-30 18:32:00,156 			Learning rate: weights:   1.000e-03    
2023-03-30 18:32:00,157 			Last test performance: 62.29%
2023-03-30 18:32:00,157 ----------------
2023-03-30 18:32:06,638   7   =>  35   		Training 486 pattern with 55.83% 	Forward time: 	 6.11 sec
2023-03-30 18:32:06,639 			Loss:    4.999e-02    			Backward time: 	 0.33 sec 
2023-03-30 18:32:06,762 			Learning rate: weights:   1.000e-03    
2023-03-30 18:32:06,763 			Last test performance: 62.29%
2023-03-30 18:32:06,763 ----------------
2023-03-30 18:32:12,952   7   =>  36   		Training 486 pattern with 57.08% 	Forward time: 	 5.72 sec
2023-03-30 18:32:13,125 			Loss:    5.062e-02    			Backward time: 	 0.42 sec 
2023-03-30 18:32:13,259 			Learning rate: weights:   1.000e-03    
2023-03-30 18:32:13,259 			Last test performance: 62.29%
2023-03-30 18:32:13,259 ----------------
2023-03-30 18:32:19,084   7   =>  37   		Training 486 pattern with 62.50% 	Forward time: 	 5.49 sec
2023-03-30 18:32:19,084 			Loss:    4.665e-02    			Backward time: 	 0.30 sec 
2023-03-30 18:32:19,465 			Learning rate: weights:   1.000e-03    
2023-03-30 18:32:19,466 			Last test performance: 62.29%
2023-03-30 18:32:19,466 ----------------
2023-03-30 18:32:25,616   7   =>  38   		Training 486 pattern with 58.96% 	Forward time: 	 5.76 sec
2023-03-30 18:32:25,616 			Loss:    4.999e-02    			Backward time: 	 0.36 sec 
2023-03-30 18:32:25,811 			Learning rate: weights:   1.000e-03    
2023-03-30 18:32:25,811 			Last test performance: 62.29%
2023-03-30 18:32:25,811 ----------------
2023-03-30 18:32:31,273   7   =>  39   		Training 486 pattern with 58.54% 	Forward time: 	 5.19 sec
2023-03-30 18:32:31,273 			Loss:    5.181e-02    			Backward time: 	 0.24 sec 
2023-03-30 18:32:31,485 			Learning rate: weights:   1.000e-03    
2023-03-30 18:32:31,486 			Last test performance: 62.29%
2023-03-30 18:32:31,486 ----------------
2023-03-30 18:32:37,602   7   =>  40   		Training 486 pattern with 55.62% 	Forward time: 	 5.50 sec
2023-03-30 18:32:37,602 			Loss:    5.178e-02    			Backward time: 	 0.51 sec 
2023-03-30 18:32:37,764 			Learning rate: weights:   1.000e-03    
2023-03-30 18:32:37,765 			Last test performance: 62.29%
2023-03-30 18:32:37,765 ----------------
2023-03-30 18:32:43,329   7   =>  41   		Training 486 pattern with 53.96% 	Forward time: 	 4.78 sec
2023-03-30 18:32:43,330 			Loss:    5.252e-02    			Backward time: 	 0.72 sec 
2023-03-30 18:32:43,840 			Learning rate: weights:   1.000e-03    
2023-03-30 18:32:43,840 			Last test performance: 62.29%
2023-03-30 18:32:43,840 ----------------
2023-03-30 18:32:49,288   7   =>  42   		Training 486 pattern with 58.54% 	Forward time: 	 4.93 sec
2023-03-30 18:32:49,288 			Loss:    5.199e-02    			Backward time: 	 0.47 sec 
2023-03-30 18:32:49,626 			Learning rate: weights:   1.000e-03    
2023-03-30 18:32:49,626 			Last test performance: 62.29%
2023-03-30 18:32:49,626 ----------------
2023-03-30 18:32:54,700   7   =>  43   		Training 486 pattern with 59.79% 	Forward time: 	 4.72 sec
2023-03-30 18:32:54,700 			Loss:    4.737e-02    			Backward time: 	 0.28 sec 
2023-03-30 18:32:54,832 			Learning rate: weights:   1.000e-03    
2023-03-30 18:32:54,832 			Last test performance: 62.29%
2023-03-30 18:32:54,832 ----------------
2023-03-30 18:33:00,773   7   =>  44   		Training 486 pattern with 54.79% 	Forward time: 	 5.64 sec
2023-03-30 18:33:00,774 			Loss:    5.193e-02    			Backward time: 	 0.25 sec 
2023-03-30 18:33:00,967 			Learning rate: weights:   1.000e-03    
2023-03-30 18:33:00,967 			Last test performance: 62.29%
2023-03-30 18:33:00,967 ----------------
2023-03-30 18:33:08,233   7   =>  45   		Training 486 pattern with 56.04% 	Forward time: 	 6.55 sec
2023-03-30 18:33:08,233 			Loss:    5.237e-02    			Backward time: 	 0.68 sec 
2023-03-30 18:33:08,440 			Learning rate: weights:   1.000e-03    
2023-03-30 18:33:08,440 			Last test performance: 62.29%
2023-03-30 18:33:08,440 ----------------
2023-03-30 18:33:14,018   7   =>  46   		Training 486 pattern with 59.38% 	Forward time: 	 5.19 sec
2023-03-30 18:33:14,018 			Loss:    4.795e-02    			Backward time: 	 0.36 sec 
2023-03-30 18:33:14,139 			Learning rate: weights:   1.000e-03    
2023-03-30 18:33:14,139 			Last test performance: 62.29%
2023-03-30 18:33:14,139 ----------------
2023-03-30 18:33:20,265   7   =>  47   		Training 486 pattern with 54.79% 	Forward time: 	 5.80 sec
2023-03-30 18:33:20,266 			Loss:    5.141e-02    			Backward time: 	 0.29 sec 
2023-03-30 18:33:20,425 			Learning rate: weights:   1.000e-03    
2023-03-30 18:33:20,426 			Last test performance: 62.29%
2023-03-30 18:33:20,426 ----------------
2023-03-30 18:33:25,389   7   =>  48   		Training 486 pattern with 56.67% 	Forward time: 	 4.57 sec
2023-03-30 18:33:25,389 			Loss:    4.994e-02    			Backward time: 	 0.36 sec 
2023-03-30 18:33:25,594 			Learning rate: weights:   1.000e-03    
2023-03-30 18:33:25,594 			Last test performance: 62.29%
2023-03-30 18:33:25,594 ----------------
2023-03-30 18:33:31,758   7   =>  49   		Training 486 pattern with 60.00% 	Forward time: 	 5.70 sec
2023-03-30 18:33:31,759 			Loss:    4.742e-02    			Backward time: 	 0.34 sec 
2023-03-30 18:33:31,931 			Learning rate: weights:   1.000e-03    
2023-03-30 18:33:31,932 			Last test performance: 62.29%
2023-03-30 18:33:31,932 ----------------
2023-03-30 18:33:37,622   7   =>  50   		Training 486 pattern with 57.08% 	Forward time: 	 5.40 sec
2023-03-30 18:33:37,623 			Loss:    5.195e-02    			Backward time: 	 0.24 sec 
2023-03-30 18:33:37,789 			Learning rate: weights:   1.000e-03    
2023-03-30 18:33:37,789 			Last test performance: 62.29%
2023-03-30 18:33:37,789 ----------------
2023-03-30 18:33:43,713   7   =>  51   		Training 486 pattern with 59.38% 	Forward time: 	 5.44 sec
2023-03-30 18:33:43,713 			Loss:    4.699e-02    			Backward time: 	 0.44 sec 
2023-03-30 18:33:43,817 			Learning rate: weights:   1.000e-03    
2023-03-30 18:33:43,817 			Last test performance: 62.29%
2023-03-30 18:33:43,817 ----------------
2023-03-30 18:33:49,562   7   =>  52   		Training 486 pattern with 59.79% 	Forward time: 	 5.05 sec
2023-03-30 18:33:49,563 			Loss:    4.703e-02    			Backward time: 	 0.63 sec 
2023-03-30 18:33:49,731 			Learning rate: weights:   1.000e-03    
2023-03-30 18:33:49,731 			Last test performance: 62.29%
2023-03-30 18:33:49,731 ----------------
2023-03-30 18:33:55,490   7   =>  53   		Training 486 pattern with 63.75% 	Forward time: 	 5.37 sec
2023-03-30 18:33:55,491 			Loss:    4.558e-02    			Backward time: 	 0.35 sec 
2023-03-30 18:33:55,626 			Learning rate: weights:   1.000e-03    
2023-03-30 18:33:55,626 			Last test performance: 62.29%
2023-03-30 18:33:55,627 ----------------
2023-03-30 18:34:01,428   7   =>  54   		Training 486 pattern with 62.92% 	Forward time: 	 5.21 sec
2023-03-30 18:34:01,428 			Loss:    4.403e-02    			Backward time: 	 0.56 sec 
2023-03-30 18:34:01,598 			Learning rate: weights:   1.000e-03    
2023-03-30 18:34:01,598 			Last test performance: 62.29%
2023-03-30 18:34:01,598 ----------------
2023-03-30 18:34:07,919   7   =>  55   		Training 486 pattern with 61.04% 	Forward time: 	 5.94 sec
2023-03-30 18:34:07,920 			Loss:    4.726e-02    			Backward time: 	 0.35 sec 
2023-03-30 18:34:08,134 			Learning rate: weights:   1.000e-03    
2023-03-30 18:34:08,135 			Last test performance: 62.29%
2023-03-30 18:34:08,135 ----------------
2023-03-30 18:34:13,815   7   =>  56   		Training 486 pattern with 55.62% 	Forward time: 	 5.46 sec
2023-03-30 18:34:13,815 			Loss:    5.033e-02    			Backward time: 	 0.18 sec 
2023-03-30 18:34:13,945 			Learning rate: weights:   1.000e-03    
2023-03-30 18:34:13,945 			Last test performance: 62.29%
2023-03-30 18:34:13,945 ----------------
2023-03-30 18:34:19,414   7   =>  57   		Training 486 pattern with 60.21% 	Forward time: 	 4.74 sec
2023-03-30 18:34:19,415 			Loss:    4.706e-02    			Backward time: 	 0.64 sec 
2023-03-30 18:34:19,601 			Learning rate: weights:   1.000e-03    
2023-03-30 18:34:19,601 			Last test performance: 62.29%
2023-03-30 18:34:19,601 ----------------
2023-03-30 18:34:26,611   7   =>  58   		Training 486 pattern with 58.33% 	Forward time: 	 6.79 sec
2023-03-30 18:34:26,611 			Loss:    4.797e-02    			Backward time: 	 0.18 sec 
2023-03-30 18:34:26,731 			Learning rate: weights:   1.000e-03    
2023-03-30 18:34:26,731 			Last test performance: 62.29%
2023-03-30 18:34:26,731 ----------------
2023-03-30 18:34:32,658   7   =>  59   		Training 486 pattern with 55.21% 	Forward time: 	 5.55 sec
2023-03-30 18:34:32,659 			Loss:    5.142e-02    			Backward time: 	 0.27 sec 
2023-03-30 18:34:32,803 			Learning rate: weights:   1.000e-03    
2023-03-30 18:34:32,804 			Last test performance: 62.29%
2023-03-30 18:34:32,804 ----------------
2023-03-30 18:34:38,419   7   =>  60   		Training 486 pattern with 64.38% 	Forward time: 	 5.25 sec
2023-03-30 18:34:38,419 			Loss:    4.431e-02    			Backward time: 	 0.32 sec 
2023-03-30 18:34:38,584 			Learning rate: weights:   1.000e-03    
2023-03-30 18:34:38,584 			Last test performance: 62.29%
2023-03-30 18:34:38,584 ----------------
2023-03-30 18:34:44,762   7   =>  61   		Training 486 pattern with 57.29% 	Forward time: 	 5.93 sec
2023-03-30 18:34:44,762 			Loss:    4.895e-02    			Backward time: 	 0.22 sec 
2023-03-30 18:34:44,952 			Learning rate: weights:   1.000e-03    
2023-03-30 18:34:44,953 			Last test performance: 62.29%
2023-03-30 18:34:44,953 ----------------
2023-03-30 18:34:50,283   7   =>  62   		Training 486 pattern with 58.33% 	Forward time: 	 4.92 sec
2023-03-30 18:34:50,283 			Loss:    5.035e-02    			Backward time: 	 0.38 sec 
2023-03-30 18:34:50,438 			Learning rate: weights:   1.000e-03    
2023-03-30 18:34:50,438 			Last test performance: 62.29%
2023-03-30 18:34:50,439 ----------------
2023-03-30 18:34:55,969   7   =>  63   		Training 486 pattern with 59.17% 	Forward time: 	 5.17 sec
2023-03-30 18:34:55,969 			Loss:    4.701e-02    			Backward time: 	 0.33 sec 
2023-03-30 18:34:56,204 			Learning rate: weights:   1.000e-03    
2023-03-30 18:34:56,205 			Last test performance: 62.29%
2023-03-30 18:34:56,205 ----------------
2023-03-30 18:35:01,824   7   =>  64   		Training 486 pattern with 60.00% 	Forward time: 	 5.23 sec
2023-03-30 18:35:01,824 			Loss:    4.806e-02    			Backward time: 	 0.36 sec 
2023-03-30 18:35:01,995 			Learning rate: weights:   1.000e-03    
2023-03-30 18:35:01,995 			Last test performance: 62.29%
2023-03-30 18:35:01,995 ----------------
2023-03-30 18:35:09,116   7   =>  65   		Training 486 pattern with 59.17% 	Forward time: 	 6.35 sec
2023-03-30 18:35:09,116 			Loss:    4.852e-02    			Backward time: 	 0.65 sec 
2023-03-30 18:35:09,344 			Learning rate: weights:   1.000e-03    
2023-03-30 18:35:09,344 			Last test performance: 62.29%
2023-03-30 18:35:09,344 ----------------
2023-03-30 18:35:15,510   7   =>  66   		Training 486 pattern with 61.88% 	Forward time: 	 5.77 sec
2023-03-30 18:35:15,511 			Loss:    4.302e-02    			Backward time: 	 0.32 sec 
2023-03-30 18:35:15,636 			Learning rate: weights:   1.000e-03    
2023-03-30 18:35:15,636 			Last test performance: 62.29%
2023-03-30 18:35:15,636 ----------------
2023-03-30 18:35:21,468   7   =>  67   		Training 486 pattern with 59.17% 	Forward time: 	 5.17 sec
2023-03-30 18:35:21,468 			Loss:    4.808e-02    			Backward time: 	 0.60 sec 
2023-03-30 18:35:21,582 			Learning rate: weights:   1.000e-03    
2023-03-30 18:35:21,583 			Last test performance: 62.29%
2023-03-30 18:35:21,583 ----------------
2023-03-30 18:35:27,777   7   =>  68   		Training 486 pattern with 59.17% 	Forward time: 	 5.84 sec
2023-03-30 18:35:27,777 			Loss:    4.735e-02    			Backward time: 	 0.32 sec 
2023-03-30 18:35:27,912 			Learning rate: weights:   1.000e-03    
2023-03-30 18:35:27,913 			Last test performance: 62.29%
2023-03-30 18:35:27,913 ----------------
2023-03-30 18:35:33,935   7   =>  69   		Training 486 pattern with 61.88% 	Forward time: 	 5.68 sec
2023-03-30 18:35:33,935 			Loss:    4.653e-02    			Backward time: 	 0.32 sec 
2023-03-30 18:35:34,108 			Learning rate: weights:   1.000e-03    
2023-03-30 18:35:34,109 			Last test performance: 62.29%
2023-03-30 18:35:34,110 ----------------
2023-03-30 18:35:39,463   7   =>  70   		Training 486 pattern with 61.04% 	Forward time: 	 4.98 sec
2023-03-30 18:35:39,464 			Loss:    4.740e-02    			Backward time: 	 0.35 sec 
2023-03-30 18:35:39,864 			Learning rate: weights:   1.000e-03    
2023-03-30 18:35:39,864 			Last test performance: 62.29%
2023-03-30 18:35:39,865 ----------------
2023-03-30 18:35:45,211   7   =>  71   		Training 486 pattern with 58.75% 	Forward time: 	 4.92 sec
2023-03-30 18:35:45,212 			Loss:    4.821e-02    			Backward time: 	 0.39 sec 
2023-03-30 18:35:45,355 			Learning rate: weights:   1.000e-03    
2023-03-30 18:35:45,355 			Last test performance: 62.29%
2023-03-30 18:35:45,356 ----------------
2023-03-30 18:35:50,459   7   =>  72   		Training 486 pattern with 60.83% 	Forward time: 	 4.84 sec
2023-03-30 18:35:50,459 			Loss:    4.771e-02    			Backward time: 	 0.21 sec 
2023-03-30 18:35:50,653 			Learning rate: weights:   1.000e-03    
2023-03-30 18:35:50,653 			Last test performance: 62.29%
2023-03-30 18:35:50,653 ----------------
2023-03-30 18:35:56,227   7   =>  73   		Training 486 pattern with 62.29% 	Forward time: 	 5.15 sec
2023-03-30 18:35:56,228 			Loss:    4.529e-02    			Backward time: 	 0.38 sec 
2023-03-30 18:35:56,484 			Learning rate: weights:   1.000e-03    
2023-03-30 18:35:56,487 			Last test performance: 62.29%
2023-03-30 18:35:56,488 ----------------
2023-03-30 18:36:01,994   7   =>  74   		Training 486 pattern with 58.96% 	Forward time: 	 5.03 sec
2023-03-30 18:36:01,994 			Loss:    4.746e-02    			Backward time: 	 0.44 sec 
2023-03-30 18:36:02,218 			Learning rate: weights:   1.000e-03    
2023-03-30 18:36:02,218 			Last test performance: 62.29%
2023-03-30 18:36:02,218 ----------------
2023-03-30 18:36:09,596   7   =>  75   		Training 486 pattern with 62.08% 	Forward time: 	 6.75 sec
2023-03-30 18:36:09,597 			Loss:    4.505e-02    			Backward time: 	 0.59 sec 
2023-03-30 18:36:09,688 			Learning rate: weights:   1.000e-03    
2023-03-30 18:36:09,688 			Last test performance: 62.29%
2023-03-30 18:36:09,688 ----------------
2023-03-30 18:36:15,650   7   =>  76   		Training 486 pattern with 56.04% 	Forward time: 	 5.29 sec
2023-03-30 18:36:15,650 			Loss:    4.993e-02    			Backward time: 	 0.65 sec 
2023-03-30 18:36:15,815 			Learning rate: weights:   1.000e-03    
2023-03-30 18:36:15,815 			Last test performance: 62.29%
2023-03-30 18:36:15,815 ----------------
2023-03-30 18:36:21,498   7   =>  77   		Training 486 pattern with 62.50% 	Forward time: 	 5.24 sec
2023-03-30 18:36:21,498 			Loss:    4.482e-02    			Backward time: 	 0.41 sec 
2023-03-30 18:36:21,632 			Learning rate: weights:   1.000e-03    
2023-03-30 18:36:21,632 			Last test performance: 62.29%
2023-03-30 18:36:21,633 ----------------
2023-03-30 18:36:27,385   7   =>  78   		Training 486 pattern with 61.88% 	Forward time: 	 5.41 sec
2023-03-30 18:36:27,385 			Loss:    4.799e-02    			Backward time: 	 0.27 sec 
2023-03-30 18:36:27,554 			Learning rate: weights:   1.000e-03    
2023-03-30 18:36:27,554 			Last test performance: 62.29%
2023-03-30 18:36:27,555 ----------------
2023-03-30 18:36:32,895   7   =>  79   		Training 486 pattern with 59.17% 	Forward time: 	 5.08 sec
2023-03-30 18:36:32,895 			Loss:    5.086e-02    			Backward time: 	 0.22 sec 
2023-03-30 18:36:33,136 			Learning rate: weights:   1.000e-03    
2023-03-30 18:36:33,136 			Last test performance: 62.29%
2023-03-30 18:36:33,136 ----------------
2023-03-30 18:36:38,832   7   =>  80   		Training 486 pattern with 62.71% 	Forward time: 	 5.42 sec
2023-03-30 18:36:38,832 			Loss:    4.809e-02    			Backward time: 	 0.25 sec 
2023-03-30 18:36:38,925 			Learning rate: weights:   1.000e-03    
2023-03-30 18:36:38,925 			Last test performance: 62.29%
2023-03-30 18:36:38,925 ----------------
2023-03-30 18:36:45,301   7   =>  81   		Training 486 pattern with 63.75% 	Forward time: 	 5.99 sec
2023-03-30 18:36:45,302 			Loss:    4.298e-02    			Backward time: 	 0.36 sec 
2023-03-30 18:36:45,447 			Learning rate: weights:   1.000e-03    
2023-03-30 18:36:45,447 			Last test performance: 62.29%
2023-03-30 18:36:45,447 ----------------
2023-03-30 18:36:52,353   7   =>  82   		Training 486 pattern with 58.33% 	Forward time: 	 6.27 sec
2023-03-30 18:36:52,354 			Loss:    4.755e-02    			Backward time: 	 0.61 sec 
2023-03-30 18:36:52,450 			Learning rate: weights:   1.000e-03    
2023-03-30 18:36:52,450 			Last test performance: 62.29%
2023-03-30 18:36:52,450 ----------------
2023-03-30 18:36:57,652   7   =>  83   		Training 486 pattern with 61.25% 	Forward time: 	 4.94 sec
2023-03-30 18:36:57,652 			Loss:    4.599e-02    			Backward time: 	 0.23 sec 
2023-03-30 18:36:57,933 			Learning rate: weights:   1.000e-03    
2023-03-30 18:36:57,933 			Last test performance: 62.29%
2023-03-30 18:36:57,933 ----------------
2023-03-30 18:37:03,937   7   =>  84   		Training 486 pattern with 62.92% 	Forward time: 	 5.57 sec
2023-03-30 18:37:03,937 			Loss:    4.392e-02    			Backward time: 	 0.38 sec 
2023-03-30 18:37:04,059 			Learning rate: weights:   1.000e-03    
2023-03-30 18:37:04,059 			Last test performance: 62.29%
2023-03-30 18:37:04,059 ----------------
2023-03-30 18:37:11,288   7   =>  85   		Training 486 pattern with 59.17% 	Forward time: 	 6.52 sec
2023-03-30 18:37:11,289 			Loss:    4.870e-02    			Backward time: 	 0.65 sec 
2023-03-30 18:37:11,445 			Learning rate: weights:   1.000e-03    
2023-03-30 18:37:11,445 			Last test performance: 62.29%
2023-03-30 18:37:11,445 ----------------
2023-03-30 18:37:16,693   7   =>  86   		Training 486 pattern with 56.88% 	Forward time: 	 4.75 sec
2023-03-30 18:37:16,693 			Loss:    5.129e-02    			Backward time: 	 0.41 sec 
2023-03-30 18:37:16,813 			Learning rate: weights:   1.000e-03    
2023-03-30 18:37:16,814 			Last test performance: 62.29%
2023-03-30 18:37:16,814 ----------------
2023-03-30 18:37:21,899   7   =>  87   		Training 486 pattern with 61.04% 	Forward time: 	 4.69 sec
2023-03-30 18:37:21,899 			Loss:    4.679e-02    			Backward time: 	 0.37 sec 
2023-03-30 18:37:22,109 			Learning rate: weights:   1.000e-03    
2023-03-30 18:37:22,109 			Last test performance: 62.29%
2023-03-30 18:37:22,109 ----------------
2023-03-30 18:37:28,056   7   =>  88   		Training 486 pattern with 56.88% 	Forward time: 	 5.58 sec
2023-03-30 18:37:28,056 			Loss:    4.951e-02    			Backward time: 	 0.34 sec 
2023-03-30 18:37:28,197 			Learning rate: weights:   1.000e-03    
2023-03-30 18:37:28,198 			Last test performance: 62.29%
2023-03-30 18:37:28,198 ----------------
2023-03-30 18:37:34,404   7   =>  89   		Training 486 pattern with 58.75% 	Forward time: 	 5.60 sec
2023-03-30 18:37:34,404 			Loss:    4.722e-02    			Backward time: 	 0.58 sec 
2023-03-30 18:37:34,784 			Learning rate: weights:   1.000e-03    
2023-03-30 18:37:34,785 			Last test performance: 62.29%
2023-03-30 18:37:34,786 ----------------
2023-03-30 18:37:40,433   7   =>  90   		Training 486 pattern with 60.62% 	Forward time: 	 5.12 sec
2023-03-30 18:37:40,433 			Loss:    4.725e-02    			Backward time: 	 0.49 sec 
2023-03-30 18:37:40,627 			Learning rate: weights:   1.000e-03    
2023-03-30 18:37:40,628 			Last test performance: 62.29%
2023-03-30 18:37:40,629 ----------------
2023-03-30 18:37:46,117   7   =>  91   		Training 486 pattern with 57.71% 	Forward time: 	 5.05 sec
2023-03-30 18:37:46,118 			Loss:    5.064e-02    			Backward time: 	 0.36 sec 
2023-03-30 18:37:46,230 			Learning rate: weights:   1.000e-03    
2023-03-30 18:37:46,230 			Last test performance: 62.29%
2023-03-30 18:37:46,230 ----------------
2023-03-30 18:37:52,512   7   =>  92   		Training 486 pattern with 62.29% 	Forward time: 	 5.51 sec
2023-03-30 18:37:52,512 			Loss:    4.732e-02    			Backward time: 	 0.73 sec 
2023-03-30 18:37:52,646 			Learning rate: weights:   1.000e-03    
2023-03-30 18:37:52,647 			Last test performance: 62.29%
2023-03-30 18:37:52,647 ----------------
2023-03-30 18:37:58,457   7   =>  93   		Training 486 pattern with 60.42% 	Forward time: 	 5.36 sec
2023-03-30 18:37:58,458 			Loss:    4.674e-02    			Backward time: 	 0.42 sec 
2023-03-30 18:37:58,624 			Learning rate: weights:   1.000e-03    
2023-03-30 18:37:58,625 			Last test performance: 62.29%
2023-03-30 18:37:58,626 ----------------
2023-03-30 18:38:05,120   7   =>  94   		Training 486 pattern with 62.50% 	Forward time: 	 6.11 sec
2023-03-30 18:38:05,121 			Loss:    4.765e-02    			Backward time: 	 0.36 sec 
2023-03-30 18:38:05,216 			Learning rate: weights:   1.000e-03    
2023-03-30 18:38:05,216 			Last test performance: 62.29%
2023-03-30 18:38:05,216 ----------------
2023-03-30 18:38:12,643   7   =>  95   		Training 486 pattern with 60.83% 	Forward time: 	 7.07 sec
2023-03-30 18:38:12,644 			Loss:    4.671e-02    			Backward time: 	 0.32 sec 
2023-03-30 18:38:12,779 			Learning rate: weights:   1.000e-03    
2023-03-30 18:38:12,780 			Last test performance: 62.29%
2023-03-30 18:38:12,780 ----------------
2023-03-30 18:38:18,386   7   =>  96   		Training 486 pattern with 61.46% 	Forward time: 	 5.21 sec
2023-03-30 18:38:18,386 			Loss:    4.836e-02    			Backward time: 	 0.36 sec 
2023-03-30 18:38:18,619 			Learning rate: weights:   1.000e-03    
2023-03-30 18:38:18,620 			Last test performance: 62.29%
2023-03-30 18:38:18,620 ----------------
2023-03-30 18:38:25,054   7   =>  97   		Training 486 pattern with 61.46% 	Forward time: 	 5.88 sec
2023-03-30 18:38:25,055 			Loss:    4.584e-02    			Backward time: 	 0.48 sec 
2023-03-30 18:38:25,277 			Learning rate: weights:   1.000e-03    
2023-03-30 18:38:25,277 			Last test performance: 62.29%
2023-03-30 18:38:25,277 ----------------
2023-03-30 18:38:30,838   7   =>  98   		Training 486 pattern with 58.13% 	Forward time: 	 5.02 sec
2023-03-30 18:38:30,839 			Loss:    5.011e-02    			Backward time: 	 0.48 sec 
2023-03-30 18:38:31,348 			Learning rate: weights:   1.000e-03    
2023-03-30 18:38:31,349 			Last test performance: 62.29%
2023-03-30 18:38:31,349 ----------------
2023-03-30 18:38:37,248   7   =>  99   		Training 486 pattern with 61.88% 	Forward time: 	 5.47 sec
2023-03-30 18:38:37,248 			Loss:    4.540e-02    			Backward time: 	 0.39 sec 
2023-03-30 18:38:37,513 			Learning rate: weights:   1.000e-03    
2023-03-30 18:38:37,513 			Last test performance: 62.29%
2023-03-30 18:38:37,513 ----------------
2023-03-30 18:38:43,117   7   => 100   		Training 486 pattern with 62.50% 	Forward time: 	 5.01 sec
2023-03-30 18:38:43,118 			Loss:    4.408e-02    			Backward time: 	 0.57 sec 
2023-03-30 18:38:43,432 			Learning rate: weights:   1.000e-03    
2023-03-30 18:38:43,432 			Last test performance: 62.29%
2023-03-30 18:38:43,432 ----------------
2023-03-30 18:38:48,819   7   => 101   		Training 486 pattern with 61.04% 	Forward time: 	 4.99 sec
2023-03-30 18:38:48,819 			Loss:    4.707e-02    			Backward time: 	 0.34 sec 
2023-03-30 18:38:48,978 			Learning rate: weights:   1.000e-03    
2023-03-30 18:38:48,978 			Last test performance: 62.29%
2023-03-30 18:38:48,978 ----------------
2023-03-30 18:38:55,049   7   => 102   		Training 486 pattern with 61.04% 	Forward time: 	 5.77 sec
2023-03-30 18:38:55,049 			Loss:    4.877e-02    			Backward time: 	 0.26 sec 
2023-03-30 18:38:55,255 			Learning rate: weights:   1.000e-03    
2023-03-30 18:38:55,256 			Last test performance: 62.29%
2023-03-30 18:38:55,257 ----------------
2023-03-30 18:39:00,336   7   => 103   		Training 486 pattern with 57.29% 	Forward time: 	 4.64 sec
2023-03-30 18:39:00,337 			Loss:    4.818e-02    			Backward time: 	 0.39 sec 
2023-03-30 18:39:00,531 			Learning rate: weights:   1.000e-03    
2023-03-30 18:39:00,532 			Last test performance: 62.29%
2023-03-30 18:39:00,532 ----------------
2023-03-30 18:39:01,854 
2023-03-30 18:39:01,854 Testing:
2023-03-30 18:39:02,261 		24 of 10000 with 66.67% 	 Time used:  0.41 sec
2023-03-30 18:39:02,624 		48 of 10000 with 66.67% 	 Time used:  0.36 sec
2023-03-30 18:39:02,742 		72 of 10000 with 62.50% 	 Time used:  0.12 sec
2023-03-30 18:39:03,106 		96 of 10000 with 62.50% 	 Time used:  0.33 sec
2023-03-30 18:39:03,431 		120 of 10000 with 60.83% 	 Time used:  0.32 sec
2023-03-30 18:39:03,734 		144 of 10000 with 63.19% 	 Time used:  0.30 sec
2023-03-30 18:39:04,042 		168 of 10000 with 61.31% 	 Time used:  0.31 sec
2023-03-30 18:39:04,341 		192 of 10000 with 60.94% 	 Time used:  0.30 sec
2023-03-30 18:39:04,900 		216 of 10000 with 60.65% 	 Time used:  0.56 sec
2023-03-30 18:39:05,205 		240 of 10000 with 59.58% 	 Time used:  0.30 sec
2023-03-30 18:39:05,383 		264 of 10000 with 59.85% 	 Time used:  0.18 sec
2023-03-30 18:39:05,771 		288 of 10000 with 59.03% 	 Time used:  0.39 sec
2023-03-30 18:39:06,074 		312 of 10000 with 59.94% 	 Time used:  0.30 sec
2023-03-30 18:39:06,499 		336 of 10000 with 60.12% 	 Time used:  0.42 sec
2023-03-30 18:39:06,872 		360 of 10000 with 59.72% 	 Time used:  0.37 sec
2023-03-30 18:39:07,236 		384 of 10000 with 59.64% 	 Time used:  0.36 sec
2023-03-30 18:39:07,949 		408 of 10000 with 59.56% 	 Time used:  0.71 sec
2023-03-30 18:39:08,047 		432 of 10000 with 59.95% 	 Time used:  0.10 sec
2023-03-30 18:39:08,577 		456 of 10000 with 59.65% 	 Time used:  0.53 sec
2023-03-30 18:39:08,682 		480 of 10000 with 59.79% 	 Time used:  0.10 sec
2023-03-30 18:39:08,994 		504 of 10000 with 60.32% 	 Time used:  0.31 sec
2023-03-30 18:39:09,352 		528 of 10000 with 60.98% 	 Time used:  0.36 sec
2023-03-30 18:39:09,570 		552 of 10000 with 61.05% 	 Time used:  0.22 sec
2023-03-30 18:39:09,908 		576 of 10000 with 61.11% 	 Time used:  0.34 sec
2023-03-30 18:39:10,401 		600 of 10000 with 61.50% 	 Time used:  0.49 sec
2023-03-30 18:39:10,512 		624 of 10000 with 62.18% 	 Time used:  0.11 sec
2023-03-30 18:39:10,713 		648 of 10000 with 62.19% 	 Time used:  0.20 sec
2023-03-30 18:39:10,996 		672 of 10000 with 62.35% 	 Time used:  0.28 sec
2023-03-30 18:39:11,133 		696 of 10000 with 61.93% 	 Time used:  0.14 sec
2023-03-30 18:39:11,449 		720 of 10000 with 62.22% 	 Time used:  0.31 sec
2023-03-30 18:39:11,565 		744 of 10000 with 61.56% 	 Time used:  0.11 sec
2023-03-30 18:39:11,901 		768 of 10000 with 61.98% 	 Time used:  0.33 sec
2023-03-30 18:39:12,192 		792 of 10000 with 62.12% 	 Time used:  0.29 sec
2023-03-30 18:39:12,478 		816 of 10000 with 61.89% 	 Time used:  0.28 sec
2023-03-30 18:39:12,610 		840 of 10000 with 61.79% 	 Time used:  0.13 sec
2023-03-30 18:39:12,945 		864 of 10000 with 62.15% 	 Time used:  0.33 sec
2023-03-30 18:39:13,235 		888 of 10000 with 62.39% 	 Time used:  0.29 sec
2023-03-30 18:39:13,525 		912 of 10000 with 62.50% 	 Time used:  0.29 sec
2023-03-30 18:39:13,645 		936 of 10000 with 62.71% 	 Time used:  0.12 sec
2023-03-30 18:39:13,984 		960 of 10000 with 62.81% 	 Time used:  0.34 sec
2023-03-30 18:39:14,277 		984 of 10000 with 62.70% 	 Time used:  0.29 sec
2023-03-30 18:39:14,557 		1008 of 10000 with 62.90% 	 Time used:  0.28 sec
2023-03-30 18:39:14,850 		1032 of 10000 with 63.37% 	 Time used:  0.29 sec
2023-03-30 18:39:15,133 		1056 of 10000 with 63.07% 	 Time used:  0.28 sec
2023-03-30 18:39:15,277 		1080 of 10000 with 63.24% 	 Time used:  0.14 sec
2023-03-30 18:39:15,563 		1104 of 10000 with 63.32% 	 Time used:  0.28 sec
2023-03-30 18:39:15,847 		1128 of 10000 with 63.39% 	 Time used:  0.28 sec
2023-03-30 18:39:16,235 		1152 of 10000 with 63.28% 	 Time used:  0.39 sec
2023-03-30 18:39:16,542 		1176 of 10000 with 63.44% 	 Time used:  0.31 sec
2023-03-30 18:39:16,851 		1200 of 10000 with 63.58% 	 Time used:  0.31 sec
2023-03-30 18:39:17,147 		1224 of 10000 with 63.48% 	 Time used:  0.29 sec
2023-03-30 18:39:17,647 		1248 of 10000 with 63.22% 	 Time used:  0.50 sec
2023-03-30 18:39:17,949 		1272 of 10000 with 63.29% 	 Time used:  0.30 sec
2023-03-30 18:39:18,987 		1296 of 10000 with 62.96% 	 Time used:  1.04 sec
2023-03-30 18:39:19,307 		1320 of 10000 with 63.11% 	 Time used:  0.32 sec
2023-03-30 18:39:19,464 		1344 of 10000 with 63.10% 	 Time used:  0.16 sec
2023-03-30 18:39:19,901 		1368 of 10000 with 63.23% 	 Time used:  0.43 sec
2023-03-30 18:39:20,209 		1392 of 10000 with 63.29% 	 Time used:  0.31 sec
2023-03-30 18:39:20,335 		1416 of 10000 with 63.49% 	 Time used:  0.12 sec
2023-03-30 18:39:20,654 		1440 of 10000 with 63.47% 	 Time used:  0.32 sec
2023-03-30 18:39:20,776 		1464 of 10000 with 63.73% 	 Time used:  0.12 sec
2023-03-30 18:39:21,091 		1488 of 10000 with 63.78% 	 Time used:  0.31 sec
2023-03-30 18:39:21,218 		1512 of 10000 with 63.56% 	 Time used:  0.13 sec
2023-03-30 18:39:21,511 		1536 of 10000 with 63.61% 	 Time used:  0.29 sec
2023-03-30 18:39:21,657 		1560 of 10000 with 63.59% 	 Time used:  0.14 sec
2023-03-30 18:39:22,026 		1584 of 10000 with 63.51% 	 Time used:  0.37 sec
2023-03-30 18:39:22,296 		1608 of 10000 with 63.18% 	 Time used:  0.27 sec
2023-03-30 18:39:22,621 		1632 of 10000 with 63.30% 	 Time used:  0.32 sec
2023-03-30 18:39:22,734 		1656 of 10000 with 63.41% 	 Time used:  0.11 sec
2023-03-30 18:39:23,007 		1680 of 10000 with 63.57% 	 Time used:  0.27 sec
2023-03-30 18:39:23,355 		1704 of 10000 with 63.50% 	 Time used:  0.35 sec
2023-03-30 18:39:23,726 		1728 of 10000 with 63.54% 	 Time used:  0.37 sec
2023-03-30 18:39:23,827 		1752 of 10000 with 63.36% 	 Time used:  0.10 sec
2023-03-30 18:39:24,147 		1776 of 10000 with 63.40% 	 Time used:  0.32 sec
2023-03-30 18:39:24,243 		1800 of 10000 with 63.17% 	 Time used:  0.09 sec
2023-03-30 18:39:24,582 		1824 of 10000 with 63.05% 	 Time used:  0.34 sec
2023-03-30 18:39:24,887 		1848 of 10000 with 63.20% 	 Time used:  0.30 sec
2023-03-30 18:39:24,989 		1872 of 10000 with 63.30% 	 Time used:  0.10 sec
2023-03-30 18:39:25,268 		1896 of 10000 with 63.50% 	 Time used:  0.28 sec
2023-03-30 18:39:25,583 		1920 of 10000 with 63.59% 	 Time used:  0.31 sec
2023-03-30 18:39:25,698 		1944 of 10000 with 63.48% 	 Time used:  0.11 sec
2023-03-30 18:39:26,107 		1968 of 10000 with 63.47% 	 Time used:  0.41 sec
2023-03-30 18:39:26,366 		1992 of 10000 with 63.50% 	 Time used:  0.26 sec
2023-03-30 18:39:26,503 		2016 of 10000 with 63.34% 	 Time used:  0.14 sec
2023-03-30 18:39:26,862 		2040 of 10000 with 62.99% 	 Time used:  0.36 sec
2023-03-30 18:39:27,161 		2064 of 10000 with 62.98% 	 Time used:  0.30 sec
2023-03-30 18:39:27,295 		2088 of 10000 with 62.88% 	 Time used:  0.13 sec
2023-03-30 18:39:27,487 		2112 of 10000 with 63.02% 	 Time used:  0.19 sec
2023-03-30 18:39:27,903 		2136 of 10000 with 62.97% 	 Time used:  0.41 sec
2023-03-30 18:39:28,339 		2160 of 10000 with 62.96% 	 Time used:  0.43 sec
2023-03-30 18:39:28,454 		2184 of 10000 with 62.96% 	 Time used:  0.11 sec
2023-03-30 18:39:28,759 		2208 of 10000 with 63.00% 	 Time used:  0.30 sec
2023-03-30 18:39:28,875 		2232 of 10000 with 63.08% 	 Time used:  0.11 sec
2023-03-30 18:39:29,003 		2256 of 10000 with 62.94% 	 Time used:  0.13 sec
2023-03-30 18:39:29,501 		2280 of 10000 with 62.89% 	 Time used:  0.50 sec
2023-03-30 18:39:29,637 		2304 of 10000 with 62.93% 	 Time used:  0.13 sec
2023-03-30 18:39:29,949 		2328 of 10000 with 62.89% 	 Time used:  0.31 sec
2023-03-30 18:39:30,242 		2352 of 10000 with 63.05% 	 Time used:  0.29 sec
2023-03-30 18:39:30,368 		2376 of 10000 with 62.92% 	 Time used:  0.12 sec
2023-03-30 18:39:30,702 		2400 of 10000 with 63.00% 	 Time used:  0.33 sec
2023-03-30 18:39:30,842 		2424 of 10000 with 62.87% 	 Time used:  0.14 sec
2023-03-30 18:39:31,177 		2448 of 10000 with 62.83% 	 Time used:  0.33 sec
2023-03-30 18:39:31,276 		2472 of 10000 with 62.99% 	 Time used:  0.10 sec
2023-03-30 18:39:31,586 		2496 of 10000 with 63.06% 	 Time used:  0.31 sec
2023-03-30 18:39:32,058 		2520 of 10000 with 62.94% 	 Time used:  0.47 sec
2023-03-30 18:39:32,184 		2544 of 10000 with 62.74% 	 Time used:  0.13 sec
2023-03-30 18:39:32,605 		2568 of 10000 with 62.77% 	 Time used:  0.42 sec
2023-03-30 18:39:32,765 		2592 of 10000 with 62.69% 	 Time used:  0.16 sec
2023-03-30 18:39:33,045 		2616 of 10000 with 62.81% 	 Time used:  0.28 sec
2023-03-30 18:39:33,349 		2640 of 10000 with 62.80% 	 Time used:  0.30 sec
2023-03-30 18:39:33,660 		2664 of 10000 with 62.69% 	 Time used:  0.31 sec
2023-03-30 18:39:33,782 		2688 of 10000 with 62.76% 	 Time used:  0.12 sec
2023-03-30 18:39:34,120 		2712 of 10000 with 62.76% 	 Time used:  0.34 sec
2023-03-30 18:39:34,235 		2736 of 10000 with 62.72% 	 Time used:  0.11 sec
2023-03-30 18:39:34,572 		2760 of 10000 with 62.64% 	 Time used:  0.34 sec
2023-03-30 18:39:34,666 		2784 of 10000 with 62.57% 	 Time used:  0.09 sec
2023-03-30 18:39:35,006 		2808 of 10000 with 62.61% 	 Time used:  0.34 sec
2023-03-30 18:39:35,103 		2832 of 10000 with 62.57% 	 Time used:  0.09 sec
2023-03-30 18:39:35,501 		2856 of 10000 with 62.46% 	 Time used:  0.40 sec
2023-03-30 18:39:35,665 		2880 of 10000 with 62.40% 	 Time used:  0.16 sec
2023-03-30 18:39:35,999 		2904 of 10000 with 62.40% 	 Time used:  0.33 sec
2023-03-30 18:39:36,092 		2928 of 10000 with 62.43% 	 Time used:  0.09 sec
2023-03-30 18:39:36,401 		2952 of 10000 with 62.43% 	 Time used:  0.31 sec
2023-03-30 18:39:36,727 		2976 of 10000 with 62.40% 	 Time used:  0.32 sec
2023-03-30 18:39:36,841 		3000 of 10000 with 62.33% 	 Time used:  0.11 sec
2023-03-30 18:39:37,192 		3024 of 10000 with 62.50% 	 Time used:  0.35 sec
2023-03-30 18:39:37,676 		3048 of 10000 with 62.57% 	 Time used:  0.48 sec
2023-03-30 18:39:37,771 		3072 of 10000 with 62.57% 	 Time used:  0.09 sec
2023-03-30 18:39:38,077 		3096 of 10000 with 62.50% 	 Time used:  0.30 sec
2023-03-30 18:39:38,178 		3120 of 10000 with 62.56% 	 Time used:  0.10 sec
2023-03-30 18:39:38,485 		3144 of 10000 with 62.69% 	 Time used:  0.31 sec
2023-03-30 18:39:38,587 		3168 of 10000 with 62.59% 	 Time used:  0.10 sec
2023-03-30 18:39:38,993 		3192 of 10000 with 62.63% 	 Time used:  0.40 sec
2023-03-30 18:39:39,365 		3216 of 10000 with 62.53% 	 Time used:  0.37 sec
2023-03-30 18:39:39,711 		3240 of 10000 with 62.50% 	 Time used:  0.34 sec
2023-03-30 18:39:40,024 		3264 of 10000 with 62.56% 	 Time used:  0.31 sec
2023-03-30 18:39:40,299 		3288 of 10000 with 62.56% 	 Time used:  0.27 sec
2023-03-30 18:39:40,615 		3312 of 10000 with 62.59% 	 Time used:  0.31 sec
2023-03-30 18:39:40,931 		3336 of 10000 with 62.53% 	 Time used:  0.31 sec
2023-03-30 18:39:41,253 		3360 of 10000 with 62.44% 	 Time used:  0.10 sec
2023-03-30 18:39:41,542 		3384 of 10000 with 62.44% 	 Time used:  0.29 sec
2023-03-30 18:39:41,818 		3408 of 10000 with 62.56% 	 Time used:  0.27 sec
2023-03-30 18:39:42,073 		3432 of 10000 with 62.59% 	 Time used:  0.25 sec
2023-03-30 18:39:42,220 		3456 of 10000 with 62.62% 	 Time used:  0.15 sec
2023-03-30 18:39:42,565 		3480 of 10000 with 62.61% 	 Time used:  0.34 sec
2023-03-30 18:39:42,868 		3504 of 10000 with 62.59% 	 Time used:  0.30 sec
2023-03-30 18:39:43,040 		3528 of 10000 with 62.47% 	 Time used:  0.17 sec
2023-03-30 18:39:43,349 		3552 of 10000 with 62.53% 	 Time used:  0.31 sec
2023-03-30 18:39:43,481 		3576 of 10000 with 62.44% 	 Time used:  0.13 sec
2023-03-30 18:39:43,790 		3600 of 10000 with 62.47% 	 Time used:  0.31 sec
2023-03-30 18:39:43,923 		3624 of 10000 with 62.44% 	 Time used:  0.13 sec
2023-03-30 18:39:44,256 		3648 of 10000 with 62.42% 	 Time used:  0.33 sec
2023-03-30 18:39:44,487 		3672 of 10000 with 62.42% 	 Time used:  0.23 sec
2023-03-30 18:39:44,832 		3696 of 10000 with 62.42% 	 Time used:  0.34 sec
2023-03-30 18:39:45,139 		3720 of 10000 with 62.34% 	 Time used:  0.31 sec
2023-03-30 18:39:45,259 		3744 of 10000 with 62.34% 	 Time used:  0.12 sec
2023-03-30 18:39:45,545 		3768 of 10000 with 62.42% 	 Time used:  0.28 sec
2023-03-30 18:39:45,717 		3792 of 10000 with 62.42% 	 Time used:  0.17 sec
2023-03-30 18:39:46,062 		3816 of 10000 with 62.47% 	 Time used:  0.34 sec
2023-03-30 18:39:46,315 		3840 of 10000 with 62.47% 	 Time used:  0.25 sec
2023-03-30 18:39:46,435 		3864 of 10000 with 62.47% 	 Time used:  0.12 sec
2023-03-30 18:39:46,973 		3888 of 10000 with 62.53% 	 Time used:  0.54 sec
2023-03-30 18:39:47,312 		3912 of 10000 with 62.47% 	 Time used:  0.34 sec
2023-03-30 18:39:47,573 		3936 of 10000 with 62.45% 	 Time used:  0.26 sec
2023-03-30 18:39:47,698 		3960 of 10000 with 62.55% 	 Time used:  0.12 sec
2023-03-30 18:39:47,886 		3984 of 10000 with 62.45% 	 Time used:  0.19 sec
2023-03-30 18:39:48,297 		4008 of 10000 with 62.38% 	 Time used:  0.40 sec
2023-03-30 18:39:48,613 		4032 of 10000 with 62.43% 	 Time used:  0.31 sec
2023-03-30 18:39:48,734 		4056 of 10000 with 62.40% 	 Time used:  0.12 sec
2023-03-30 18:39:48,899 		4080 of 10000 with 62.57% 	 Time used:  0.16 sec
2023-03-30 18:39:49,263 		4104 of 10000 with 62.60% 	 Time used:  0.36 sec
2023-03-30 18:39:49,565 		4128 of 10000 with 62.55% 	 Time used:  0.30 sec
2023-03-30 18:39:49,847 		4152 of 10000 with 62.57% 	 Time used:  0.28 sec
2023-03-30 18:39:49,975 		4176 of 10000 with 62.62% 	 Time used:  0.13 sec
2023-03-30 18:39:50,378 		4200 of 10000 with 62.76% 	 Time used:  0.40 sec
2023-03-30 18:39:50,686 		4224 of 10000 with 62.76% 	 Time used:  0.31 sec
2023-03-30 18:39:50,815 		4248 of 10000 with 62.88% 	 Time used:  0.12 sec
2023-03-30 18:39:51,135 		4272 of 10000 with 63.01% 	 Time used:  0.32 sec
2023-03-30 18:39:51,454 		4296 of 10000 with 62.94% 	 Time used:  0.32 sec
2023-03-30 18:39:51,776 		4320 of 10000 with 62.80% 	 Time used:  0.32 sec
2023-03-30 18:39:51,895 		4344 of 10000 with 62.80% 	 Time used:  0.12 sec
2023-03-30 18:39:52,218 		4368 of 10000 with 62.89% 	 Time used:  0.32 sec
2023-03-30 18:39:52,342 		4392 of 10000 with 63.00% 	 Time used:  0.12 sec
2023-03-30 18:39:52,674 		4416 of 10000 with 63.04% 	 Time used:  0.33 sec
2023-03-30 18:39:52,968 		4440 of 10000 with 63.11% 	 Time used:  0.29 sec
2023-03-30 18:39:53,247 		4464 of 10000 with 63.08% 	 Time used:  0.28 sec
2023-03-30 18:39:53,384 		4488 of 10000 with 63.12% 	 Time used:  0.14 sec
2023-03-30 18:39:53,536 		4512 of 10000 with 63.12% 	 Time used:  0.15 sec
2023-03-30 18:39:53,862 		4536 of 10000 with 63.05% 	 Time used:  0.32 sec
2023-03-30 18:39:53,978 		4560 of 10000 with 62.98% 	 Time used:  0.12 sec
2023-03-30 18:39:54,356 		4584 of 10000 with 62.94% 	 Time used:  0.38 sec
2023-03-30 18:39:54,657 		4608 of 10000 with 62.96% 	 Time used:  0.30 sec
2023-03-30 18:39:54,777 		4632 of 10000 with 62.93% 	 Time used:  0.12 sec
2023-03-30 18:39:55,316 		4656 of 10000 with 62.93% 	 Time used:  0.54 sec
2023-03-30 18:39:55,626 		4680 of 10000 with 62.97% 	 Time used:  0.31 sec
2023-03-30 18:39:55,732 		4704 of 10000 with 62.93% 	 Time used:  0.10 sec
2023-03-30 18:39:55,980 		4728 of 10000 with 62.92% 	 Time used:  0.25 sec
2023-03-30 18:39:56,324 		4752 of 10000 with 62.92% 	 Time used:  0.34 sec
2023-03-30 18:39:56,631 		4776 of 10000 with 62.98% 	 Time used:  0.31 sec
2023-03-30 18:39:56,950 		4800 of 10000 with 63.02% 	 Time used:  0.32 sec
2023-03-30 18:39:57,295 		4824 of 10000 with 63.02% 	 Time used:  0.34 sec
2023-03-30 18:39:57,403 		4848 of 10000 with 63.00% 	 Time used:  0.11 sec
2023-03-30 18:39:57,713 		4872 of 10000 with 63.07% 	 Time used:  0.31 sec
2023-03-30 18:39:57,858 		4896 of 10000 with 63.11% 	 Time used:  0.14 sec
2023-03-30 18:39:58,192 		4920 of 10000 with 63.15% 	 Time used:  0.33 sec
2023-03-30 18:39:58,319 		4944 of 10000 with 63.15% 	 Time used:  0.13 sec
2023-03-30 18:39:58,678 		4968 of 10000 with 63.14% 	 Time used:  0.36 sec
2023-03-30 18:39:58,971 		4992 of 10000 with 63.20% 	 Time used:  0.29 sec
2023-03-30 18:39:59,110 		5016 of 10000 with 63.20% 	 Time used:  0.14 sec
2023-03-30 18:39:59,446 		5040 of 10000 with 63.15% 	 Time used:  0.33 sec
2023-03-30 18:39:59,548 		5064 of 10000 with 63.17% 	 Time used:  0.10 sec
2023-03-30 18:39:59,825 		5088 of 10000 with 63.21% 	 Time used:  0.27 sec
2023-03-30 18:39:59,982 		5112 of 10000 with 63.17% 	 Time used:  0.16 sec
2023-03-30 18:40:00,180 		5136 of 10000 with 63.08% 	 Time used:  0.20 sec
2023-03-30 18:40:00,415 		5160 of 10000 with 63.08% 	 Time used:  0.23 sec
2023-03-30 18:40:00,768 		5184 of 10000 with 63.06% 	 Time used:  0.35 sec
2023-03-30 18:40:01,240 		5208 of 10000 with 63.08% 	 Time used:  0.47 sec
2023-03-30 18:40:01,537 		5232 of 10000 with 63.09% 	 Time used:  0.30 sec
2023-03-30 18:40:01,836 		5256 of 10000 with 63.11% 	 Time used:  0.30 sec
2023-03-30 18:40:02,181 		5280 of 10000 with 63.11% 	 Time used:  0.34 sec
2023-03-30 18:40:02,339 		5304 of 10000 with 63.14% 	 Time used:  0.15 sec
2023-03-30 18:40:02,675 		5328 of 10000 with 63.12% 	 Time used:  0.33 sec
2023-03-30 18:40:03,041 		5352 of 10000 with 63.02% 	 Time used:  0.36 sec
2023-03-30 18:40:03,180 		5376 of 10000 with 63.04% 	 Time used:  0.14 sec
2023-03-30 18:40:03,610 		5400 of 10000 with 63.02% 	 Time used:  0.43 sec
2023-03-30 18:40:03,752 		5424 of 10000 with 62.98% 	 Time used:  0.14 sec
2023-03-30 18:40:04,073 		5448 of 10000 with 62.96% 	 Time used:  0.32 sec
2023-03-30 18:40:04,410 		5472 of 10000 with 62.96% 	 Time used:  0.33 sec
2023-03-30 18:40:04,716 		5496 of 10000 with 62.95% 	 Time used:  0.30 sec
2023-03-30 18:40:05,043 		5520 of 10000 with 62.99% 	 Time used:  0.33 sec
2023-03-30 18:40:05,307 		5544 of 10000 with 62.97% 	 Time used:  0.26 sec
2023-03-30 18:40:05,450 		5568 of 10000 with 62.86% 	 Time used:  0.14 sec
2023-03-30 18:40:05,840 		5592 of 10000 with 62.89% 	 Time used:  0.39 sec
2023-03-30 18:40:06,120 		5616 of 10000 with 62.95% 	 Time used:  0.28 sec
2023-03-30 18:40:06,432 		5640 of 10000 with 62.98% 	 Time used:  0.31 sec
2023-03-30 18:40:06,570 		5664 of 10000 with 62.91% 	 Time used:  0.14 sec
2023-03-30 18:40:06,919 		5688 of 10000 with 62.94% 	 Time used:  0.35 sec
2023-03-30 18:40:07,225 		5712 of 10000 with 63.01% 	 Time used:  0.30 sec
2023-03-30 18:40:07,497 		5736 of 10000 with 63.09% 	 Time used:  0.27 sec
2023-03-30 18:40:07,848 		5760 of 10000 with 63.07% 	 Time used:  0.35 sec
2023-03-30 18:40:08,127 		5784 of 10000 with 63.09% 	 Time used:  0.28 sec
2023-03-30 18:40:08,437 		5808 of 10000 with 63.07% 	 Time used:  0.31 sec
2023-03-30 18:40:08,759 		5832 of 10000 with 63.03% 	 Time used:  0.32 sec
2023-03-30 18:40:08,940 		5856 of 10000 with 62.93% 	 Time used:  0.18 sec
2023-03-30 18:40:09,334 		5880 of 10000 with 62.94% 	 Time used:  0.39 sec
2023-03-30 18:40:09,655 		5904 of 10000 with 62.92% 	 Time used:  0.32 sec
2023-03-30 18:40:10,055 		5928 of 10000 with 62.87% 	 Time used:  0.40 sec
2023-03-30 18:40:10,341 		5952 of 10000 with 62.84% 	 Time used:  0.28 sec
2023-03-30 18:40:10,690 		5976 of 10000 with 62.83% 	 Time used:  0.35 sec
2023-03-30 18:40:10,816 		6000 of 10000 with 62.80% 	 Time used:  0.12 sec
2023-03-30 18:40:11,167 		6024 of 10000 with 62.75% 	 Time used:  0.35 sec
2023-03-30 18:40:11,529 		6048 of 10000 with 62.75% 	 Time used:  0.36 sec
2023-03-30 18:40:11,672 		6072 of 10000 with 62.73% 	 Time used:  0.14 sec
2023-03-30 18:40:12,049 		6096 of 10000 with 62.73% 	 Time used:  0.38 sec
2023-03-30 18:40:12,390 		6120 of 10000 with 62.81% 	 Time used:  0.32 sec
2023-03-30 18:40:12,724 		6144 of 10000 with 62.79% 	 Time used:  0.33 sec
2023-03-30 18:40:12,843 		6168 of 10000 with 62.74% 	 Time used:  0.12 sec
2023-03-30 18:40:13,325 		6192 of 10000 with 62.77% 	 Time used:  0.48 sec
2023-03-30 18:40:13,597 		6216 of 10000 with 62.76% 	 Time used:  0.27 sec
2023-03-30 18:40:13,735 		6240 of 10000 with 62.74% 	 Time used:  0.14 sec
2023-03-30 18:40:14,055 		6264 of 10000 with 62.77% 	 Time used:  0.32 sec
2023-03-30 18:40:14,381 		6288 of 10000 with 62.79% 	 Time used:  0.32 sec
2023-03-30 18:40:14,736 		6312 of 10000 with 62.80% 	 Time used:  0.35 sec
2023-03-30 18:40:15,039 		6336 of 10000 with 62.85% 	 Time used:  0.30 sec
2023-03-30 18:40:15,189 		6360 of 10000 with 62.86% 	 Time used:  0.15 sec
2023-03-30 18:40:15,531 		6384 of 10000 with 62.83% 	 Time used:  0.34 sec
2023-03-30 18:40:15,984 		6408 of 10000 with 62.80% 	 Time used:  0.45 sec
2023-03-30 18:40:16,283 		6432 of 10000 with 62.80% 	 Time used:  0.30 sec
2023-03-30 18:40:16,583 		6456 of 10000 with 62.79% 	 Time used:  0.30 sec
2023-03-30 18:40:17,056 		6480 of 10000 with 62.82% 	 Time used:  0.47 sec
2023-03-30 18:40:17,520 		6504 of 10000 with 62.79% 	 Time used:  0.46 sec
2023-03-30 18:40:17,647 		6528 of 10000 with 62.81% 	 Time used:  0.12 sec
2023-03-30 18:40:17,967 		6552 of 10000 with 62.79% 	 Time used:  0.31 sec
2023-03-30 18:40:18,361 		6576 of 10000 with 62.74% 	 Time used:  0.39 sec
2023-03-30 18:40:18,455 		6600 of 10000 with 62.74% 	 Time used:  0.09 sec
2023-03-30 18:40:18,737 		6624 of 10000 with 62.73% 	 Time used:  0.28 sec
2023-03-30 18:40:19,083 		6648 of 10000 with 62.73% 	 Time used:  0.34 sec
2023-03-30 18:40:19,202 		6672 of 10000 with 62.72% 	 Time used:  0.12 sec
2023-03-30 18:40:19,340 		6696 of 10000 with 62.74% 	 Time used:  0.14 sec
2023-03-30 18:40:19,649 		6720 of 10000 with 62.75% 	 Time used:  0.31 sec
2023-03-30 18:40:19,951 		6744 of 10000 with 62.77% 	 Time used:  0.30 sec
2023-03-30 18:40:20,073 		6768 of 10000 with 62.77% 	 Time used:  0.12 sec
2023-03-30 18:40:20,405 		6792 of 10000 with 62.77% 	 Time used:  0.33 sec
2023-03-30 18:40:20,732 		6816 of 10000 with 62.84% 	 Time used:  0.33 sec
2023-03-30 18:40:21,115 		6840 of 10000 with 62.79% 	 Time used:  0.38 sec
2023-03-30 18:40:21,266 		6864 of 10000 with 62.75% 	 Time used:  0.15 sec
2023-03-30 18:40:21,594 		6888 of 10000 with 62.67% 	 Time used:  0.33 sec
2023-03-30 18:40:21,882 		6912 of 10000 with 62.69% 	 Time used:  0.29 sec
2023-03-30 18:40:22,221 		6936 of 10000 with 62.64% 	 Time used:  0.34 sec
2023-03-30 18:40:22,596 		6960 of 10000 with 62.61% 	 Time used:  0.37 sec
2023-03-30 18:40:22,894 		6984 of 10000 with 62.54% 	 Time used:  0.30 sec
2023-03-30 18:40:23,249 		7008 of 10000 with 62.51% 	 Time used:  0.35 sec
2023-03-30 18:40:23,572 		7032 of 10000 with 62.56% 	 Time used:  0.32 sec
2023-03-30 18:40:23,875 		7056 of 10000 with 62.50% 	 Time used:  0.30 sec
2023-03-30 18:40:23,990 		7080 of 10000 with 62.50% 	 Time used:  0.11 sec
2023-03-30 18:40:24,503 		7104 of 10000 with 62.51% 	 Time used:  0.51 sec
2023-03-30 18:40:24,840 		7128 of 10000 with 62.50% 	 Time used:  0.33 sec
2023-03-30 18:40:25,138 		7152 of 10000 with 62.49% 	 Time used:  0.30 sec
2023-03-30 18:40:25,266 		7176 of 10000 with 62.54% 	 Time used:  0.13 sec
2023-03-30 18:40:25,631 		7200 of 10000 with 62.56% 	 Time used:  0.36 sec
2023-03-30 18:40:25,934 		7224 of 10000 with 62.56% 	 Time used:  0.30 sec
2023-03-30 18:40:26,131 		7248 of 10000 with 62.54% 	 Time used:  0.20 sec
2023-03-30 18:40:26,341 		7272 of 10000 with 62.54% 	 Time used:  0.21 sec
2023-03-30 18:40:26,669 		7296 of 10000 with 62.53% 	 Time used:  0.33 sec
2023-03-30 18:40:26,955 		7320 of 10000 with 62.55% 	 Time used:  0.28 sec
2023-03-30 18:40:27,297 		7344 of 10000 with 62.57% 	 Time used:  0.34 sec
2023-03-30 18:40:27,577 		7368 of 10000 with 62.61% 	 Time used:  0.28 sec
2023-03-30 18:40:27,739 		7392 of 10000 with 62.62% 	 Time used:  0.16 sec
2023-03-30 18:40:28,071 		7416 of 10000 with 62.58% 	 Time used:  0.33 sec
2023-03-30 18:40:28,384 		7440 of 10000 with 62.57% 	 Time used:  0.31 sec
2023-03-30 18:40:28,494 		7464 of 10000 with 62.54% 	 Time used:  0.11 sec
2023-03-30 18:40:28,896 		7488 of 10000 with 62.61% 	 Time used:  0.40 sec
2023-03-30 18:40:29,205 		7512 of 10000 with 62.65% 	 Time used:  0.31 sec
2023-03-30 18:40:29,462 		7536 of 10000 with 62.65% 	 Time used:  0.26 sec
2023-03-30 18:40:29,749 		7560 of 10000 with 62.59% 	 Time used:  0.29 sec
2023-03-30 18:40:29,864 		7584 of 10000 with 62.62% 	 Time used:  0.11 sec
2023-03-30 18:40:29,994 		7608 of 10000 with 62.64% 	 Time used:  0.13 sec
2023-03-30 18:40:30,287 		7632 of 10000 with 62.70% 	 Time used:  0.29 sec
2023-03-30 18:40:30,395 		7656 of 10000 with 62.74% 	 Time used:  0.11 sec
2023-03-30 18:40:30,523 		7680 of 10000 with 62.71% 	 Time used:  0.13 sec
2023-03-30 18:40:30,831 		7704 of 10000 with 62.77% 	 Time used:  0.31 sec
2023-03-30 18:40:31,229 		7728 of 10000 with 62.80% 	 Time used:  0.40 sec
2023-03-30 18:40:31,321 		7752 of 10000 with 62.81% 	 Time used:  0.09 sec
2023-03-30 18:40:31,594 		7776 of 10000 with 62.80% 	 Time used:  0.27 sec
2023-03-30 18:40:31,716 		7800 of 10000 with 62.74% 	 Time used:  0.12 sec
2023-03-30 18:40:31,986 		7824 of 10000 with 62.73% 	 Time used:  0.27 sec
2023-03-30 18:40:32,092 		7848 of 10000 with 62.72% 	 Time used:  0.11 sec
2023-03-30 18:40:32,522 		7872 of 10000 with 62.70% 	 Time used:  0.43 sec
2023-03-30 18:40:32,645 		7896 of 10000 with 62.72% 	 Time used:  0.12 sec
2023-03-30 18:40:32,995 		7920 of 10000 with 62.70% 	 Time used:  0.35 sec
2023-03-30 18:40:33,408 		7944 of 10000 with 62.69% 	 Time used:  0.41 sec
2023-03-30 18:40:33,664 		7968 of 10000 with 62.70% 	 Time used:  0.25 sec
2023-03-30 18:40:33,847 		7992 of 10000 with 62.68% 	 Time used:  0.18 sec
2023-03-30 18:40:34,167 		8016 of 10000 with 62.67% 	 Time used:  0.32 sec
2023-03-30 18:40:34,288 		8040 of 10000 with 62.70% 	 Time used:  0.12 sec
2023-03-30 18:40:34,604 		8064 of 10000 with 62.70% 	 Time used:  0.31 sec
2023-03-30 18:40:34,725 		8088 of 10000 with 62.72% 	 Time used:  0.12 sec
2023-03-30 18:40:35,039 		8112 of 10000 with 62.72% 	 Time used:  0.31 sec
2023-03-30 18:40:35,167 		8136 of 10000 with 62.65% 	 Time used:  0.13 sec
2023-03-30 18:40:35,573 		8160 of 10000 with 62.67% 	 Time used:  0.40 sec
2023-03-30 18:40:35,848 		8184 of 10000 with 62.62% 	 Time used:  0.27 sec
2023-03-30 18:40:35,975 		8208 of 10000 with 62.60% 	 Time used:  0.12 sec
2023-03-30 18:40:36,296 		8232 of 10000 with 62.61% 	 Time used:  0.32 sec
2023-03-30 18:40:36,394 		8256 of 10000 with 62.63% 	 Time used:  0.10 sec
2023-03-30 18:40:36,680 		8280 of 10000 with 62.58% 	 Time used:  0.28 sec
2023-03-30 18:40:36,808 		8304 of 10000 with 62.51% 	 Time used:  0.13 sec
2023-03-30 18:40:37,121 		8328 of 10000 with 62.46% 	 Time used:  0.31 sec
2023-03-30 18:40:37,245 		8352 of 10000 with 62.50% 	 Time used:  0.12 sec
2023-03-30 18:40:37,619 		8376 of 10000 with 62.50% 	 Time used:  0.37 sec
2023-03-30 18:40:38,015 		8400 of 10000 with 62.56% 	 Time used:  0.39 sec
2023-03-30 18:40:38,330 		8424 of 10000 with 62.55% 	 Time used:  0.31 sec
2023-03-30 18:40:38,450 		8448 of 10000 with 62.58% 	 Time used:  0.12 sec
2023-03-30 18:40:38,804 		8472 of 10000 with 62.54% 	 Time used:  0.34 sec
2023-03-30 18:40:39,010 		8496 of 10000 with 62.49% 	 Time used:  0.21 sec
2023-03-30 18:40:39,366 		8520 of 10000 with 62.54% 	 Time used:  0.35 sec
2023-03-30 18:40:39,667 		8544 of 10000 with 62.54% 	 Time used:  0.30 sec
2023-03-30 18:40:39,830 		8568 of 10000 with 62.54% 	 Time used:  0.16 sec
2023-03-30 18:40:40,209 		8592 of 10000 with 62.55% 	 Time used:  0.38 sec
2023-03-30 18:40:40,302 		8616 of 10000 with 62.59% 	 Time used:  0.09 sec
2023-03-30 18:40:40,688 		8640 of 10000 with 62.57% 	 Time used:  0.38 sec
2023-03-30 18:40:40,894 		8664 of 10000 with 62.58% 	 Time used:  0.20 sec
2023-03-30 18:40:41,207 		8688 of 10000 with 62.58% 	 Time used:  0.31 sec
2023-03-30 18:40:41,581 		8712 of 10000 with 62.57% 	 Time used:  0.37 sec
2023-03-30 18:40:41,880 		8736 of 10000 with 62.57% 	 Time used:  0.30 sec
2023-03-30 18:40:42,194 		8760 of 10000 with 62.56% 	 Time used:  0.31 sec
2023-03-30 18:40:42,497 		8784 of 10000 with 62.60% 	 Time used:  0.30 sec
2023-03-30 18:40:42,798 		8808 of 10000 with 62.62% 	 Time used:  0.30 sec
2023-03-30 18:40:43,201 		8832 of 10000 with 62.62% 	 Time used:  0.40 sec
2023-03-30 18:40:43,526 		8856 of 10000 with 62.64% 	 Time used:  0.32 sec
2023-03-30 18:40:43,636 		8880 of 10000 with 62.64% 	 Time used:  0.11 sec
2023-03-30 18:40:44,140 		8904 of 10000 with 62.62% 	 Time used:  0.50 sec
2023-03-30 18:40:44,258 		8928 of 10000 with 62.62% 	 Time used:  0.12 sec
2023-03-30 18:40:44,512 		8952 of 10000 with 62.63% 	 Time used:  0.25 sec
2023-03-30 18:40:44,901 		8976 of 10000 with 62.66% 	 Time used:  0.39 sec
2023-03-30 18:40:45,226 		9000 of 10000 with 62.64% 	 Time used:  0.32 sec
2023-03-30 18:40:45,533 		9024 of 10000 with 62.70% 	 Time used:  0.30 sec
2023-03-30 18:40:45,659 		9048 of 10000 with 62.65% 	 Time used:  0.12 sec
2023-03-30 18:40:45,954 		9072 of 10000 with 62.67% 	 Time used:  0.29 sec
2023-03-30 18:40:46,437 		9096 of 10000 with 62.64% 	 Time used:  0.48 sec
2023-03-30 18:40:46,541 		9120 of 10000 with 62.68% 	 Time used:  0.10 sec
2023-03-30 18:40:46,835 		9144 of 10000 with 62.67% 	 Time used:  0.29 sec
2023-03-30 18:40:47,127 		9168 of 10000 with 62.71% 	 Time used:  0.29 sec
2023-03-30 18:40:47,428 		9192 of 10000 with 62.70% 	 Time used:  0.30 sec
2023-03-30 18:40:47,557 		9216 of 10000 with 62.72% 	 Time used:  0.13 sec
2023-03-30 18:40:47,918 		9240 of 10000 with 62.74% 	 Time used:  0.36 sec
2023-03-30 18:40:48,070 		9264 of 10000 with 62.73% 	 Time used:  0.15 sec
2023-03-30 18:40:48,412 		9288 of 10000 with 62.73% 	 Time used:  0.34 sec
2023-03-30 18:40:48,748 		9312 of 10000 with 62.66% 	 Time used:  0.33 sec
2023-03-30 18:40:49,048 		9336 of 10000 with 62.74% 	 Time used:  0.30 sec
2023-03-30 18:40:49,328 		9360 of 10000 with 62.70% 	 Time used:  0.28 sec
2023-03-30 18:40:49,637 		9384 of 10000 with 62.66% 	 Time used:  0.31 sec
2023-03-30 18:40:49,733 		9408 of 10000 with 62.67% 	 Time used:  0.09 sec
2023-03-30 18:40:50,214 		9432 of 10000 with 62.65% 	 Time used:  0.48 sec
2023-03-30 18:40:50,333 		9456 of 10000 with 62.61% 	 Time used:  0.12 sec
2023-03-30 18:40:50,668 		9480 of 10000 with 62.64% 	 Time used:  0.33 sec
2023-03-30 18:40:50,763 		9504 of 10000 with 62.64% 	 Time used:  0.09 sec
2023-03-30 18:40:51,056 		9528 of 10000 with 62.65% 	 Time used:  0.29 sec
2023-03-30 18:40:51,594 		9552 of 10000 with 62.68% 	 Time used:  0.54 sec
2023-03-30 18:40:51,867 		9576 of 10000 with 62.70% 	 Time used:  0.27 sec
2023-03-30 18:40:52,167 		9600 of 10000 with 62.72% 	 Time used:  0.30 sec
2023-03-30 18:40:52,285 		9624 of 10000 with 62.73% 	 Time used:  0.12 sec
2023-03-30 18:40:52,681 		9648 of 10000 with 62.71% 	 Time used:  0.39 sec
2023-03-30 18:40:52,885 		9672 of 10000 with 62.75% 	 Time used:  0.20 sec
2023-03-30 18:40:53,219 		9696 of 10000 with 62.75% 	 Time used:  0.33 sec
2023-03-30 18:40:53,525 		9720 of 10000 with 62.75% 	 Time used:  0.30 sec
2023-03-30 18:40:53,835 		9744 of 10000 with 62.76% 	 Time used:  0.31 sec
2023-03-30 18:40:54,156 		9768 of 10000 with 62.76% 	 Time used:  0.32 sec
2023-03-30 18:40:54,471 		9792 of 10000 with 62.73% 	 Time used:  0.31 sec
2023-03-30 18:40:54,742 		9816 of 10000 with 62.74% 	 Time used:  0.27 sec
2023-03-30 18:40:55,240 		9840 of 10000 with 62.74% 	 Time used:  0.50 sec
2023-03-30 18:40:55,542 		9864 of 10000 with 62.75% 	 Time used:  0.30 sec
2023-03-30 18:40:55,659 		9888 of 10000 with 62.75% 	 Time used:  0.12 sec
2023-03-30 18:40:55,958 		9912 of 10000 with 62.76% 	 Time used:  0.30 sec
2023-03-30 18:40:56,343 		9936 of 10000 with 62.75% 	 Time used:  0.38 sec
2023-03-30 18:40:56,652 		9960 of 10000 with 62.76% 	 Time used:  0.31 sec
2023-03-30 18:40:56,753 		9984 of 10000 with 62.71% 	 Time used:  0.10 sec
2023-03-30 18:40:57,031 		10000 of 10000 with 62.70% 	 Time used:  0.28 sec
2023-03-30 18:40:57,032 
2023-03-30 18:40:57,042 			Learning rate: weights:   1.000e-03    
2023-03-30 18:40:57,042 			Last test performance: 62.70%
2023-03-30 18:40:57,042 ----------------
2023-03-30 18:41:03,645   8   =>  0    		Training 486 pattern with 55.83% 	Forward time: 	 5.95 sec
2023-03-30 18:41:03,645 			Loss:    5.324e-02    			Backward time: 	 0.61 sec 
2023-03-30 18:41:03,780 			Learning rate: weights:   1.000e-03    
2023-03-30 18:41:03,780 			Last test performance: 62.70%
2023-03-30 18:41:03,780 ----------------
2023-03-30 18:41:10,303   8   =>  1    		Training 486 pattern with 62.71% 	Forward time: 	 6.15 sec
2023-03-30 18:41:10,303 			Loss:    4.530e-02    			Backward time: 	 0.30 sec 
2023-03-30 18:41:10,458 			Learning rate: weights:   1.000e-03    
2023-03-30 18:41:10,458 			Last test performance: 62.70%
2023-03-30 18:41:10,459 ----------------
2023-03-30 18:41:15,901   8   =>  2    		Training 486 pattern with 57.71% 	Forward time: 	 4.93 sec
2023-03-30 18:41:15,901 			Loss:    5.135e-02    			Backward time: 	 0.47 sec 
2023-03-30 18:41:16,007 			Learning rate: weights:   1.000e-03    
2023-03-30 18:41:16,007 			Last test performance: 62.70%
2023-03-30 18:41:16,007 ----------------
2023-03-30 18:41:22,489   8   =>  3    		Training 486 pattern with 61.04% 	Forward time: 	 6.07 sec
2023-03-30 18:41:22,490 			Loss:    4.727e-02    			Backward time: 	 0.37 sec 
2023-03-30 18:41:22,724 			Learning rate: weights:   1.000e-03    
2023-03-30 18:41:22,724 			Last test performance: 62.70%
2023-03-30 18:41:22,724 ----------------
2023-03-30 18:41:28,049   8   =>  4    		Training 486 pattern with 60.00% 	Forward time: 	 4.89 sec
2023-03-30 18:41:28,049 			Loss:    4.768e-02    			Backward time: 	 0.39 sec 
2023-03-30 18:41:28,225 			Learning rate: weights:   1.000e-03    
2023-03-30 18:41:28,226 			Last test performance: 62.70%
2023-03-30 18:41:28,226 ----------------
2023-03-30 18:41:34,026   8   =>  5    		Training 486 pattern with 59.38% 	Forward time: 	 5.48 sec
2023-03-30 18:41:34,028 			Loss:    4.864e-02    			Backward time: 	 0.27 sec 
2023-03-30 18:41:34,150 			Learning rate: weights:   1.000e-03    
2023-03-30 18:41:34,151 			Last test performance: 62.70%
2023-03-30 18:41:34,151 ----------------
2023-03-30 18:41:40,463   8   =>  6    		Training 486 pattern with 59.58% 	Forward time: 	 5.71 sec
2023-03-30 18:41:40,463 			Loss:    4.835e-02    			Backward time: 	 0.55 sec 
2023-03-30 18:41:40,627 			Learning rate: weights:   1.000e-03    
2023-03-30 18:41:40,627 			Last test performance: 62.70%
2023-03-30 18:41:40,628 ----------------
2023-03-30 18:41:46,224   8   =>  7    		Training 486 pattern with 60.00% 	Forward time: 	 4.92 sec
2023-03-30 18:41:46,225 			Loss:    4.831e-02    			Backward time: 	 0.60 sec 
2023-03-30 18:41:46,342 			Learning rate: weights:   1.000e-03    
2023-03-30 18:41:46,342 			Last test performance: 62.70%
2023-03-30 18:41:46,342 ----------------
2023-03-30 18:41:52,033   8   =>  8    		Training 486 pattern with 66.04% 	Forward time: 	 5.31 sec
2023-03-30 18:41:52,033 			Loss:    4.219e-02    			Backward time: 	 0.35 sec 
2023-03-30 18:41:52,172 			Learning rate: weights:   1.000e-03    
2023-03-30 18:41:52,172 			Last test performance: 62.70%
2023-03-30 18:41:52,173 ----------------
2023-03-30 18:41:58,655   8   =>  9    		Training 486 pattern with 59.58% 	Forward time: 	 5.93 sec
2023-03-30 18:41:58,655 			Loss:    4.771e-02    			Backward time: 	 0.53 sec 
2023-03-30 18:41:58,752 			Learning rate: weights:   1.000e-03    
2023-03-30 18:41:58,753 			Last test performance: 62.70%
2023-03-30 18:41:58,753 ----------------
2023-03-30 18:42:05,301   8   =>  10   		Training 486 pattern with 59.17% 	Forward time: 	 6.23 sec
2023-03-30 18:42:05,305 			Loss:    4.872e-02    			Backward time: 	 0.29 sec 
2023-03-30 18:42:05,491 			Learning rate: weights:   1.000e-03    
2023-03-30 18:42:05,491 			Last test performance: 62.70%
2023-03-30 18:42:05,491 ----------------
2023-03-30 18:42:11,658   8   =>  11   		Training 486 pattern with 65.42% 	Forward time: 	 5.77 sec
2023-03-30 18:42:11,658 			Loss:    4.490e-02    			Backward time: 	 0.37 sec 
2023-03-30 18:42:11,799 			Learning rate: weights:   1.000e-03    
2023-03-30 18:42:11,800 			Last test performance: 62.70%
2023-03-30 18:42:11,801 ----------------
2023-03-30 18:42:17,229   8   =>  12   		Training 486 pattern with 59.38% 	Forward time: 	 4.92 sec
2023-03-30 18:42:17,230 			Loss:    4.552e-02    			Backward time: 	 0.43 sec 
2023-03-30 18:42:17,379 			Learning rate: weights:   1.000e-03    
2023-03-30 18:42:17,380 			Last test performance: 62.70%
2023-03-30 18:42:17,380 ----------------
2023-03-30 18:42:24,629   8   =>  13   		Training 486 pattern with 61.88% 	Forward time: 	 7.04 sec
2023-03-30 18:42:24,629 			Loss:    4.581e-02    			Backward time: 	 0.15 sec 
2023-03-30 18:42:24,761 			Learning rate: weights:   1.000e-03    
2023-03-30 18:42:24,761 			Last test performance: 62.70%
2023-03-30 18:42:24,762 ----------------
2023-03-30 18:42:29,727   8   =>  14   		Training 486 pattern with 58.13% 	Forward time: 	 4.59 sec
2023-03-30 18:42:29,728 			Loss:    4.761e-02    			Backward time: 	 0.33 sec 
2023-03-30 18:42:29,919 			Learning rate: weights:   1.000e-03    
2023-03-30 18:42:29,919 			Last test performance: 62.70%
2023-03-30 18:42:29,919 ----------------
2023-03-30 18:42:35,240   8   =>  15   		Training 486 pattern with 61.25% 	Forward time: 	 5.02 sec
2023-03-30 18:42:35,241 			Loss:    4.942e-02    			Backward time: 	 0.27 sec 
2023-03-30 18:42:35,411 			Learning rate: weights:   1.000e-03    
2023-03-30 18:42:35,413 			Last test performance: 62.70%
2023-03-30 18:42:35,413 ----------------
2023-03-30 18:42:41,202   8   =>  16   		Training 486 pattern with 58.54% 	Forward time: 	 5.33 sec
2023-03-30 18:42:41,203 			Loss:    4.724e-02    			Backward time: 	 0.43 sec 
2023-03-30 18:42:41,353 			Learning rate: weights:   1.000e-03    
2023-03-30 18:42:41,353 			Last test performance: 62.70%
2023-03-30 18:42:41,353 ----------------
2023-03-30 18:42:47,090   8   =>  17   		Training 486 pattern with 59.79% 	Forward time: 	 5.33 sec
2023-03-30 18:42:47,091 			Loss:    4.662e-02    			Backward time: 	 0.38 sec 
2023-03-30 18:42:47,228 			Learning rate: weights:   1.000e-03    
2023-03-30 18:42:47,228 			Last test performance: 62.70%
2023-03-30 18:42:47,229 ----------------
2023-03-30 18:42:52,544   8   =>  18   		Training 486 pattern with 61.88% 	Forward time: 	 5.03 sec
2023-03-30 18:42:52,544 			Loss:    4.587e-02    			Backward time: 	 0.22 sec 
2023-03-30 18:42:52,715 			Learning rate: weights:   1.000e-03    
2023-03-30 18:42:52,715 			Last test performance: 62.70%
2023-03-30 18:42:52,715 ----------------
2023-03-30 18:42:58,670   8   =>  19   		Training 486 pattern with 55.62% 	Forward time: 	 5.20 sec
2023-03-30 18:42:58,670 			Loss:    5.116e-02    			Backward time: 	 0.69 sec 
2023-03-30 18:42:58,768 			Learning rate: weights:   1.000e-03    
2023-03-30 18:42:58,768 			Last test performance: 62.70%
2023-03-30 18:42:58,768 ----------------
2023-03-30 18:43:04,972   8   =>  20   		Training 486 pattern with 57.29% 	Forward time: 	 5.86 sec
2023-03-30 18:43:04,972 			Loss:    4.852e-02    			Backward time: 	 0.28 sec 
2023-03-30 18:43:05,233 			Learning rate: weights:   1.000e-03    
2023-03-30 18:43:05,233 			Last test performance: 62.70%
2023-03-30 18:43:05,233 ----------------
2023-03-30 18:43:11,142   8   =>  21   		Training 486 pattern with 62.71% 	Forward time: 	 5.46 sec
2023-03-30 18:43:11,142 			Loss:    4.634e-02    			Backward time: 	 0.36 sec 
2023-03-30 18:43:11,250 			Learning rate: weights:   1.000e-03    
2023-03-30 18:43:11,250 			Last test performance: 62.70%
2023-03-30 18:43:11,250 ----------------
2023-03-30 18:43:16,738   8   =>  22   		Training 486 pattern with 55.83% 	Forward time: 	 4.93 sec
2023-03-30 18:43:16,739 			Loss:    4.793e-02    			Backward time: 	 0.52 sec 
2023-03-30 18:43:16,920 			Learning rate: weights:   1.000e-03    
2023-03-30 18:43:16,920 			Last test performance: 62.70%
2023-03-30 18:43:16,920 ----------------
2023-03-30 18:43:23,330   8   =>  23   		Training 486 pattern with 59.58% 	Forward time: 	 6.09 sec
2023-03-30 18:43:23,330 			Loss:    4.703e-02    			Backward time: 	 0.25 sec 
2023-03-30 18:43:23,486 			Learning rate: weights:   1.000e-03    
2023-03-30 18:43:23,486 			Last test performance: 62.70%
2023-03-30 18:43:23,486 ----------------
2023-03-30 18:43:29,003   8   =>  24   		Training 486 pattern with 58.96% 	Forward time: 	 5.14 sec
2023-03-30 18:43:29,003 			Loss:    4.705e-02    			Backward time: 	 0.32 sec 
2023-03-30 18:43:29,137 			Learning rate: weights:   1.000e-03    
2023-03-30 18:43:29,137 			Last test performance: 62.70%
2023-03-30 18:43:29,138 ----------------
2023-03-30 18:43:34,733   8   =>  25   		Training 486 pattern with 60.00% 	Forward time: 	 5.01 sec
2023-03-30 18:43:34,734 			Loss:    4.463e-02    			Backward time: 	 0.51 sec 
2023-03-30 18:43:34,890 			Learning rate: weights:   1.000e-03    
2023-03-30 18:43:34,891 			Last test performance: 62.70%
2023-03-30 18:43:34,891 ----------------
2023-03-30 18:43:40,467   8   =>  26   		Training 486 pattern with 58.96% 	Forward time: 	 5.25 sec
2023-03-30 18:43:40,468 			Loss:    4.880e-02    			Backward time: 	 0.26 sec 
2023-03-30 18:43:40,711 			Learning rate: weights:   1.000e-03    
2023-03-30 18:43:40,711 			Last test performance: 62.70%
2023-03-30 18:43:40,711 ----------------
2023-03-30 18:43:46,647   8   =>  27   		Training 486 pattern with 57.71% 	Forward time: 	 5.47 sec
2023-03-30 18:43:46,648 			Loss:    4.914e-02    			Backward time: 	 0.42 sec 
2023-03-30 18:43:46,850 			Learning rate: weights:   1.000e-03    
2023-03-30 18:43:46,851 			Last test performance: 62.70%
2023-03-30 18:43:46,852 ----------------
2023-03-30 18:43:52,588   8   =>  28   		Training 486 pattern with 64.17% 	Forward time: 	 5.37 sec
2023-03-30 18:43:52,588 			Loss:    4.416e-02    			Backward time: 	 0.33 sec 
2023-03-30 18:43:52,739 			Learning rate: weights:   1.000e-03    
2023-03-30 18:43:52,739 			Last test performance: 62.70%
2023-03-30 18:43:52,739 ----------------
2023-03-30 18:43:58,591   8   =>  29   		Training 486 pattern with 60.42% 	Forward time: 	 5.27 sec
2023-03-30 18:43:58,591 			Loss:    4.674e-02    			Backward time: 	 0.55 sec 
2023-03-30 18:43:58,966 			Learning rate: weights:   1.000e-03    
2023-03-30 18:43:58,966 			Last test performance: 62.70%
2023-03-30 18:43:58,966 ----------------
2023-03-30 18:44:05,604   8   =>  30   		Training 486 pattern with 58.13% 	Forward time: 	 6.22 sec
2023-03-30 18:44:05,604 			Loss:    5.030e-02    			Backward time: 	 0.38 sec 
2023-03-30 18:44:05,783 			Learning rate: weights:   1.000e-03    
2023-03-30 18:44:05,783 			Last test performance: 62.70%
2023-03-30 18:44:05,783 ----------------
2023-03-30 18:44:13,278   8   =>  31   		Training 486 pattern with 61.25% 	Forward time: 	 7.14 sec
2023-03-30 18:44:13,278 			Loss:    4.783e-02    			Backward time: 	 0.33 sec 
2023-03-30 18:44:13,457 			Learning rate: weights:   1.000e-03    
2023-03-30 18:44:13,457 			Last test performance: 62.70%
2023-03-30 18:44:13,458 ----------------
2023-03-30 18:44:19,058   8   =>  32   		Training 486 pattern with 61.46% 	Forward time: 	 5.29 sec
2023-03-30 18:44:19,059 			Loss:    4.735e-02    			Backward time: 	 0.28 sec 
2023-03-30 18:44:19,236 			Learning rate: weights:   1.000e-03    
2023-03-30 18:44:19,236 			Last test performance: 62.70%
2023-03-30 18:44:19,236 ----------------
2023-03-30 18:44:25,352   8   =>  33   		Training 486 pattern with 61.88% 	Forward time: 	 5.31 sec
2023-03-30 18:44:25,352 			Loss:    4.329e-02    			Backward time: 	 0.78 sec 
2023-03-30 18:44:25,552 			Learning rate: weights:   1.000e-03    
2023-03-30 18:44:25,552 			Last test performance: 62.70%
2023-03-30 18:44:25,552 ----------------
2023-03-30 18:44:31,074   8   =>  34   		Training 486 pattern with 62.29% 	Forward time: 	 5.04 sec
2023-03-30 18:44:31,075 			Loss:    4.615e-02    			Backward time: 	 0.46 sec 
2023-03-30 18:44:31,241 			Learning rate: weights:   1.000e-03    
2023-03-30 18:44:31,241 			Last test performance: 62.70%
2023-03-30 18:44:31,241 ----------------
2023-03-30 18:44:36,479   8   =>  35   		Training 486 pattern with 56.88% 	Forward time: 	 4.69 sec
2023-03-30 18:44:36,480 			Loss:    5.099e-02    			Backward time: 	 0.52 sec 
2023-03-30 18:44:36,599 			Learning rate: weights:   1.000e-03    
2023-03-30 18:44:36,600 			Last test performance: 62.70%
2023-03-30 18:44:36,600 ----------------
2023-03-30 18:44:42,585   8   =>  36   		Training 486 pattern with 58.54% 	Forward time: 	 5.05 sec
2023-03-30 18:44:42,585 			Loss:    4.701e-02    			Backward time: 	 0.90 sec 
2023-03-30 18:44:42,764 			Learning rate: weights:   1.000e-03    
2023-03-30 18:44:42,764 			Last test performance: 62.70%
2023-03-30 18:44:42,764 ----------------
2023-03-30 18:44:48,630   8   =>  37   		Training 486 pattern with 61.46% 	Forward time: 	 5.50 sec
2023-03-30 18:44:48,631 			Loss:    4.685e-02    			Backward time: 	 0.34 sec 
2023-03-30 18:44:48,791 			Learning rate: weights:   1.000e-03    
2023-03-30 18:44:48,792 			Last test performance: 62.70%
2023-03-30 18:44:48,792 ----------------
2023-03-30 18:44:54,935   8   =>  38   		Training 486 pattern with 61.25% 	Forward time: 	 5.83 sec
2023-03-30 18:44:54,936 			Loss:    4.588e-02    			Backward time: 	 0.28 sec 
2023-03-30 18:44:55,081 			Learning rate: weights:   1.000e-03    
2023-03-30 18:44:55,081 			Last test performance: 62.70%
2023-03-30 18:44:55,081 ----------------
2023-03-30 18:45:01,178   8   =>  39   		Training 486 pattern with 60.62% 	Forward time: 	 5.60 sec
2023-03-30 18:45:01,178 			Loss:    4.602e-02    			Backward time: 	 0.47 sec 
2023-03-30 18:45:01,343 			Learning rate: weights:   1.000e-03    
2023-03-30 18:45:01,343 			Last test performance: 62.70%
2023-03-30 18:45:01,343 ----------------
2023-03-30 18:45:09,067   8   =>  40   		Training 486 pattern with 61.88% 	Forward time: 	 7.16 sec
2023-03-30 18:45:09,068 			Loss:    4.469e-02    			Backward time: 	 0.46 sec 
2023-03-30 18:45:09,263 			Learning rate: weights:   1.000e-03    
2023-03-30 18:45:09,264 			Last test performance: 62.70%
2023-03-30 18:45:09,265 ----------------
2023-03-30 18:45:14,923   8   =>  41   		Training 486 pattern with 63.33% 	Forward time: 	 5.26 sec
2023-03-30 18:45:14,923 			Loss:    4.277e-02    			Backward time: 	 0.29 sec 
2023-03-30 18:45:15,112 			Learning rate: weights:   1.000e-03    
2023-03-30 18:45:15,112 			Last test performance: 62.70%
2023-03-30 18:45:15,113 ----------------
2023-03-30 18:45:21,891   8   =>  42   		Training 486 pattern with 59.38% 	Forward time: 	 6.28 sec
2023-03-30 18:45:21,892 			Loss:    4.560e-02    			Backward time: 	 0.43 sec 
2023-03-30 18:45:22,076 			Learning rate: weights:   1.000e-03    
2023-03-30 18:45:22,076 			Last test performance: 62.70%
2023-03-30 18:45:22,076 ----------------
2023-03-30 18:45:28,797   8   =>  43   		Training 486 pattern with 59.38% 	Forward time: 	 6.24 sec
2023-03-30 18:45:28,798 			Loss:    4.871e-02    			Backward time: 	 0.45 sec 
2023-03-30 18:45:28,942 			Learning rate: weights:   1.000e-03    
2023-03-30 18:45:28,942 			Last test performance: 62.70%
2023-03-30 18:45:28,942 ----------------
2023-03-30 18:45:34,541   8   =>  44   		Training 486 pattern with 61.67% 	Forward time: 	 5.33 sec
2023-03-30 18:45:34,541 			Loss:    4.338e-02    			Backward time: 	 0.24 sec 
2023-03-30 18:45:34,771 			Learning rate: weights:   1.000e-03    
2023-03-30 18:45:34,771 			Last test performance: 62.70%
2023-03-30 18:45:34,771 ----------------
2023-03-30 18:45:40,369   8   =>  45   		Training 486 pattern with 62.08% 	Forward time: 	 5.02 sec
2023-03-30 18:45:40,370 			Loss:    4.685e-02    			Backward time: 	 0.51 sec 
2023-03-30 18:45:40,525 			Learning rate: weights:   1.000e-03    
2023-03-30 18:45:40,526 			Last test performance: 62.70%
2023-03-30 18:45:40,526 ----------------
2023-03-30 18:45:45,493   8   =>  46   		Training 486 pattern with 62.92% 	Forward time: 	 4.59 sec
2023-03-30 18:45:45,493 			Loss:    4.834e-02    			Backward time: 	 0.27 sec 
2023-03-30 18:45:45,734 			Learning rate: weights:   1.000e-03    
2023-03-30 18:45:45,734 			Last test performance: 62.70%
2023-03-30 18:45:45,734 ----------------
2023-03-30 18:45:50,969   8   =>  47   		Training 486 pattern with 59.79% 	Forward time: 	 4.83 sec
2023-03-30 18:45:50,969 			Loss:    4.741e-02    			Backward time: 	 0.37 sec 
2023-03-30 18:45:51,102 			Learning rate: weights:   1.000e-03    
2023-03-30 18:45:51,103 			Last test performance: 62.70%
2023-03-30 18:45:51,103 ----------------
2023-03-30 18:45:56,798   8   =>  48   		Training 486 pattern with 62.71% 	Forward time: 	 5.44 sec
2023-03-30 18:45:56,799 			Loss:    4.681e-02    			Backward time: 	 0.23 sec 
2023-03-30 18:45:56,937 			Learning rate: weights:   1.000e-03    
2023-03-30 18:45:56,937 			Last test performance: 62.70%
2023-03-30 18:45:56,937 ----------------
2023-03-30 18:46:02,959   8   =>  49   		Training 486 pattern with 65.21% 	Forward time: 	 5.32 sec
2023-03-30 18:46:02,960 			Loss:    4.453e-02    			Backward time: 	 0.62 sec 
2023-03-30 18:46:03,425 			Learning rate: weights:   1.000e-03    
2023-03-30 18:46:03,425 			Last test performance: 62.70%
2023-03-30 18:46:03,426 ----------------
2023-03-30 18:46:10,486   8   =>  50   		Training 486 pattern with 59.79% 	Forward time: 	 6.76 sec
2023-03-30 18:46:10,487 			Loss:    5.125e-02    			Backward time: 	 0.26 sec 
2023-03-30 18:46:10,688 			Learning rate: weights:   1.000e-03    
2023-03-30 18:46:10,688 			Last test performance: 62.70%
2023-03-30 18:46:10,688 ----------------
2023-03-30 18:46:16,361   8   =>  51   		Training 486 pattern with 56.46% 	Forward time: 	 5.33 sec
2023-03-30 18:46:16,362 			Loss:    4.860e-02    			Backward time: 	 0.31 sec 
2023-03-30 18:46:16,567 			Learning rate: weights:   1.000e-03    
2023-03-30 18:46:16,567 			Last test performance: 62.70%
2023-03-30 18:46:16,567 ----------------
2023-03-30 18:46:23,307   8   =>  52   		Training 486 pattern with 61.04% 	Forward time: 	 6.36 sec
2023-03-30 18:46:23,307 			Loss:    4.685e-02    			Backward time: 	 0.34 sec 
2023-03-30 18:46:23,495 			Learning rate: weights:   1.000e-03    
2023-03-30 18:46:23,495 			Last test performance: 62.70%
2023-03-30 18:46:23,495 ----------------
2023-03-30 18:46:29,371   8   =>  53   		Training 486 pattern with 63.96% 	Forward time: 	 5.09 sec
2023-03-30 18:46:29,372 			Loss:    4.430e-02    			Backward time: 	 0.75 sec 
2023-03-30 18:46:29,531 			Learning rate: weights:   1.000e-03    
2023-03-30 18:46:29,532 			Last test performance: 62.70%
2023-03-30 18:46:29,533 ----------------
2023-03-30 18:46:34,967   8   =>  54   		Training 486 pattern with 62.50% 	Forward time: 	 4.97 sec
2023-03-30 18:46:34,967 			Loss:    4.813e-02    			Backward time: 	 0.44 sec 
2023-03-30 18:46:35,062 			Learning rate: weights:   1.000e-03    
2023-03-30 18:46:35,063 			Last test performance: 62.70%
2023-03-30 18:46:35,063 ----------------
2023-03-30 18:46:40,353   8   =>  55   		Training 486 pattern with 63.96% 	Forward time: 	 4.52 sec
2023-03-30 18:46:40,384 			Loss:    4.604e-02    			Backward time: 	 0.74 sec 
2023-03-30 18:46:40,575 			Learning rate: weights:   1.000e-03    
2023-03-30 18:46:40,575 			Last test performance: 62.70%
2023-03-30 18:46:40,575 ----------------
2023-03-30 18:46:46,291   8   =>  56   		Training 486 pattern with 59.79% 	Forward time: 	 5.49 sec
2023-03-30 18:46:46,291 			Loss:    4.650e-02    			Backward time: 	 0.20 sec 
2023-03-30 18:46:47,011 			Learning rate: weights:   1.000e-03    
2023-03-30 18:46:47,011 			Last test performance: 62.70%
2023-03-30 18:46:47,011 ----------------
2023-03-30 18:46:52,654   8   =>  57   		Training 486 pattern with 61.67% 	Forward time: 	 4.95 sec
2023-03-30 18:46:52,654 			Loss:    4.631e-02    			Backward time: 	 0.64 sec 
2023-03-30 18:46:52,782 			Learning rate: weights:   1.000e-03    
2023-03-30 18:46:52,782 			Last test performance: 62.70%
2023-03-30 18:46:52,782 ----------------
2023-03-30 18:46:58,656   8   =>  58   		Training 486 pattern with 60.00% 	Forward time: 	 5.36 sec
2023-03-30 18:46:58,657 			Loss:    4.642e-02    			Backward time: 	 0.43 sec 
2023-03-30 18:46:58,826 			Learning rate: weights:   1.000e-03    
2023-03-30 18:46:58,830 			Last test performance: 62.70%
2023-03-30 18:46:58,830 ----------------
2023-03-30 18:47:05,499   8   =>  59   		Training 486 pattern with 60.62% 	Forward time: 	 6.37 sec
2023-03-30 18:47:05,500 			Loss:    4.562e-02    			Backward time: 	 0.27 sec 
2023-03-30 18:47:05,729 			Learning rate: weights:   1.000e-03    
2023-03-30 18:47:05,729 			Last test performance: 62.70%
2023-03-30 18:47:05,732 ----------------
2023-03-30 18:47:12,131   8   =>  60   		Training 486 pattern with 62.92% 	Forward time: 	 5.84 sec
2023-03-30 18:47:12,132 			Loss:    4.447e-02    			Backward time: 	 0.53 sec 
2023-03-30 18:47:12,270 			Learning rate: weights:   1.000e-03    
2023-03-30 18:47:12,270 			Last test performance: 62.70%
2023-03-30 18:47:12,270 ----------------
2023-03-30 18:47:18,592   8   =>  61   		Training 486 pattern with 61.25% 	Forward time: 	 5.90 sec
2023-03-30 18:47:18,592 			Loss:    4.728e-02    			Backward time: 	 0.40 sec 
2023-03-30 18:47:18,927 			Learning rate: weights:   1.000e-03    
2023-03-30 18:47:18,927 			Last test performance: 62.70%
2023-03-30 18:47:18,928 ----------------
2023-03-30 18:47:25,697   8   =>  62   		Training 486 pattern with 58.96% 	Forward time: 	 6.40 sec
2023-03-30 18:47:25,697 			Loss:    4.706e-02    			Backward time: 	 0.30 sec 
2023-03-30 18:47:25,871 			Learning rate: weights:   1.000e-03    
2023-03-30 18:47:25,871 			Last test performance: 62.70%
2023-03-30 18:47:25,872 ----------------
2023-03-30 18:47:31,360   8   =>  63   		Training 486 pattern with 59.79% 	Forward time: 	 4.98 sec
2023-03-30 18:47:31,360 			Loss:    4.659e-02    			Backward time: 	 0.41 sec 
2023-03-30 18:47:31,481 			Learning rate: weights:   1.000e-03    
2023-03-30 18:47:31,481 			Last test performance: 62.70%
2023-03-30 18:47:31,481 ----------------
2023-03-30 18:47:36,802   8   =>  64   		Training 486 pattern with 62.50% 	Forward time: 	 4.77 sec
2023-03-30 18:47:36,802 			Loss:    4.461e-02    			Backward time: 	 0.51 sec 
2023-03-30 18:47:36,926 			Learning rate: weights:   1.000e-03    
2023-03-30 18:47:36,926 			Last test performance: 62.70%
2023-03-30 18:47:36,926 ----------------
2023-03-30 18:47:42,593   8   =>  65   		Training 486 pattern with 61.25% 	Forward time: 	 5.05 sec
2023-03-30 18:47:42,593 			Loss:    4.648e-02    			Backward time: 	 0.58 sec 
2023-03-30 18:47:42,773 			Learning rate: weights:   1.000e-03    
2023-03-30 18:47:42,773 			Last test performance: 62.70%
2023-03-30 18:47:42,773 ----------------
2023-03-30 18:47:48,080   8   =>  66   		Training 486 pattern with 64.17% 	Forward time: 	 4.90 sec
2023-03-30 18:47:48,081 			Loss:    4.321e-02    			Backward time: 	 0.37 sec 
2023-03-30 18:47:48,202 			Learning rate: weights:   1.000e-03    
2023-03-30 18:47:48,202 			Last test performance: 62.70%
2023-03-30 18:47:48,202 ----------------
2023-03-30 18:47:53,572   8   =>  67   		Training 486 pattern with 61.25% 	Forward time: 	 4.81 sec
2023-03-30 18:47:53,572 			Loss:    4.600e-02    			Backward time: 	 0.53 sec 
2023-03-30 18:47:53,667 			Learning rate: weights:   1.000e-03    
2023-03-30 18:47:53,667 			Last test performance: 62.70%
2023-03-30 18:47:53,668 ----------------
2023-03-30 18:47:59,394   8   =>  68   		Training 486 pattern with 61.67% 	Forward time: 	 4.98 sec
2023-03-30 18:47:59,395 			Loss:    4.583e-02    			Backward time: 	 0.72 sec 
2023-03-30 18:47:59,584 			Learning rate: weights:   1.000e-03    
2023-03-30 18:47:59,585 			Last test performance: 62.70%
2023-03-30 18:47:59,586 ----------------
2023-03-30 18:48:05,388   8   =>  69   		Training 486 pattern with 65.00% 	Forward time: 	 5.32 sec
2023-03-30 18:48:05,388 			Loss:    4.133e-02    			Backward time: 	 0.44 sec 
2023-03-30 18:48:05,664 			Learning rate: weights:   1.000e-03    
2023-03-30 18:48:05,665 			Last test performance: 62.70%
2023-03-30 18:48:05,666 ----------------
2023-03-30 18:48:12,294   8   =>  70   		Training 486 pattern with 63.75% 	Forward time: 	 6.35 sec
2023-03-30 18:48:12,294 			Loss:    4.265e-02    			Backward time: 	 0.25 sec 
2023-03-30 18:48:12,492 			Learning rate: weights:   1.000e-03    
2023-03-30 18:48:12,492 			Last test performance: 62.70%
2023-03-30 18:48:12,493 ----------------
2023-03-30 18:48:18,257   8   =>  71   		Training 486 pattern with 61.88% 	Forward time: 	 5.31 sec
2023-03-30 18:48:18,257 			Loss:    4.572e-02    			Backward time: 	 0.43 sec 
2023-03-30 18:48:18,391 			Learning rate: weights:   1.000e-03    
2023-03-30 18:48:18,391 			Last test performance: 62.70%
2023-03-30 18:48:18,391 ----------------
2023-03-30 18:48:25,159   8   =>  72   		Training 486 pattern with 61.04% 	Forward time: 	 6.47 sec
2023-03-30 18:48:25,159 			Loss:    4.774e-02    			Backward time: 	 0.26 sec 
2023-03-30 18:48:25,399 			Learning rate: weights:   1.000e-03    
2023-03-30 18:48:25,399 			Last test performance: 62.70%
2023-03-30 18:48:25,400 ----------------
2023-03-30 18:48:31,533   8   =>  73   		Training 486 pattern with 62.50% 	Forward time: 	 5.55 sec
2023-03-30 18:48:31,533 			Loss:    4.344e-02    			Backward time: 	 0.53 sec 
2023-03-30 18:48:31,645 			Learning rate: weights:   1.000e-03    
2023-03-30 18:48:31,646 			Last test performance: 62.70%
2023-03-30 18:48:31,646 ----------------
2023-03-30 18:48:37,321   8   =>  74   		Training 486 pattern with 60.83% 	Forward time: 	 5.13 sec
2023-03-30 18:48:37,321 			Loss:    4.628e-02    			Backward time: 	 0.51 sec 
2023-03-30 18:48:37,458 			Learning rate: weights:   1.000e-03    
2023-03-30 18:48:37,458 			Last test performance: 62.70%
2023-03-30 18:48:37,458 ----------------
2023-03-30 18:48:43,098   8   =>  75   		Training 486 pattern with 59.38% 	Forward time: 	 5.07 sec
2023-03-30 18:48:43,098 			Loss:    4.964e-02    			Backward time: 	 0.54 sec 
2023-03-30 18:48:43,270 			Learning rate: weights:   1.000e-03    
2023-03-30 18:48:43,270 			Last test performance: 62.70%
2023-03-30 18:48:43,270 ----------------
2023-03-30 18:48:48,661   8   =>  76   		Training 486 pattern with 62.50% 	Forward time: 	 5.07 sec
2023-03-30 18:48:48,661 			Loss:    4.533e-02    			Backward time: 	 0.29 sec 
2023-03-30 18:48:48,916 			Learning rate: weights:   1.000e-03    
2023-03-30 18:48:48,916 			Last test performance: 62.70%
2023-03-30 18:48:48,916 ----------------
2023-03-30 18:48:54,746   8   =>  77   		Training 486 pattern with 63.54% 	Forward time: 	 5.36 sec
2023-03-30 18:48:54,746 			Loss:    4.352e-02    			Backward time: 	 0.43 sec 
2023-03-30 18:48:54,895 			Learning rate: weights:   1.000e-03    
2023-03-30 18:48:54,895 			Last test performance: 62.70%
2023-03-30 18:48:54,895 ----------------
2023-03-30 18:49:00,468   8   =>  78   		Training 486 pattern with 60.62% 	Forward time: 	 5.08 sec
2023-03-30 18:49:00,469 			Loss:    4.705e-02    			Backward time: 	 0.40 sec 
2023-03-30 18:49:00,556 			Learning rate: weights:   1.000e-03    
2023-03-30 18:49:00,556 			Last test performance: 62.70%
2023-03-30 18:49:00,556 ----------------
2023-03-30 18:49:06,796   8   =>  79   		Training 486 pattern with 61.46% 	Forward time: 	 5.56 sec
2023-03-30 18:49:06,797 			Loss:    4.841e-02    			Backward time: 	 0.61 sec 
2023-03-30 18:49:06,969 			Learning rate: weights:   1.000e-03    
2023-03-30 18:49:06,969 			Last test performance: 62.70%
2023-03-30 18:49:06,970 ----------------
2023-03-30 18:49:13,814   8   =>  80   		Training 486 pattern with 64.38% 	Forward time: 	 6.58 sec
2023-03-30 18:49:13,814 			Loss:    4.550e-02    			Backward time: 	 0.18 sec 
2023-03-30 18:49:13,958 			Learning rate: weights:   1.000e-03    
2023-03-30 18:49:13,959 			Last test performance: 62.70%
2023-03-30 18:49:13,959 ----------------
2023-03-30 18:49:19,641   8   =>  81   		Training 486 pattern with 61.67% 	Forward time: 	 5.37 sec
2023-03-30 18:49:19,641 			Loss:    4.493e-02    			Backward time: 	 0.25 sec 
2023-03-30 18:49:19,778 			Learning rate: weights:   1.000e-03    
2023-03-30 18:49:19,779 			Last test performance: 62.70%
2023-03-30 18:49:19,779 ----------------
2023-03-30 18:49:26,441   8   =>  82   		Training 486 pattern with 57.71% 	Forward time: 	 6.39 sec
2023-03-30 18:49:26,442 			Loss:    4.740e-02    			Backward time: 	 0.24 sec 
2023-03-30 18:49:26,537 			Learning rate: weights:   1.000e-03    
2023-03-30 18:49:26,537 			Last test performance: 62.70%
2023-03-30 18:49:26,537 ----------------
2023-03-30 18:49:31,770   8   =>  83   		Training 486 pattern with 65.21% 	Forward time: 	 4.96 sec
2023-03-30 18:49:31,771 			Loss:    4.140e-02    			Backward time: 	 0.24 sec 
2023-03-30 18:49:31,865 			Learning rate: weights:   1.000e-03    
2023-03-30 18:49:31,865 			Last test performance: 62.70%
2023-03-30 18:49:31,865 ----------------
2023-03-30 18:49:37,705   8   =>  84   		Training 486 pattern with 60.00% 	Forward time: 	 5.35 sec
2023-03-30 18:49:37,705 			Loss:    4.654e-02    			Backward time: 	 0.46 sec 
2023-03-30 18:49:37,859 			Learning rate: weights:   1.000e-03    
2023-03-30 18:49:37,860 			Last test performance: 62.70%
2023-03-30 18:49:37,860 ----------------
2023-03-30 18:49:43,771   8   =>  85   		Training 486 pattern with 64.38% 	Forward time: 	 5.46 sec
2023-03-30 18:49:43,772 			Loss:    4.531e-02    			Backward time: 	 0.39 sec 
2023-03-30 18:49:44,032 			Learning rate: weights:   1.000e-03    
2023-03-30 18:49:44,033 			Last test performance: 62.70%
2023-03-30 18:49:44,033 ----------------
2023-03-30 18:49:50,300   8   =>  86   		Training 486 pattern with 61.67% 	Forward time: 	 5.90 sec
2023-03-30 18:49:50,301 			Loss:    4.551e-02    			Backward time: 	 0.30 sec 
2023-03-30 18:49:50,474 			Learning rate: weights:   1.000e-03    
2023-03-30 18:49:50,474 			Last test performance: 62.70%
2023-03-30 18:49:50,474 ----------------
2023-03-30 18:49:55,771   8   =>  87   		Training 486 pattern with 65.21% 	Forward time: 	 5.00 sec
2023-03-30 18:49:55,772 			Loss:    4.639e-02    			Backward time: 	 0.27 sec 
2023-03-30 18:49:55,884 			Learning rate: weights:   1.000e-03    
2023-03-30 18:49:55,884 			Last test performance: 62.70%
2023-03-30 18:49:55,884 ----------------
2023-03-30 18:50:00,744   8   =>  88   		Training 486 pattern with 61.67% 	Forward time: 	 4.53 sec
2023-03-30 18:50:00,744 			Loss:    4.540e-02    			Backward time: 	 0.30 sec 
2023-03-30 18:50:00,861 			Learning rate: weights:   1.000e-03    
2023-03-30 18:50:00,861 			Last test performance: 62.70%
2023-03-30 18:50:00,862 ----------------
2023-03-30 18:50:07,039   8   =>  89   		Training 486 pattern with 60.21% 	Forward time: 	 5.92 sec
2023-03-30 18:50:07,039 			Loss:    4.665e-02    			Backward time: 	 0.22 sec 
2023-03-30 18:50:07,175 			Learning rate: weights:   1.000e-03    
2023-03-30 18:50:07,176 			Last test performance: 62.70%
2023-03-30 18:50:07,176 ----------------
2023-03-30 18:50:16,462   8   =>  90   		Training 486 pattern with 66.25% 	Forward time: 	 8.54 sec
2023-03-30 18:50:16,462 			Loss:    4.204e-02    			Backward time: 	 0.67 sec 
2023-03-30 18:50:16,602 			Learning rate: weights:   1.000e-03    
2023-03-30 18:50:16,603 			Last test performance: 62.70%
2023-03-30 18:50:16,603 ----------------
2023-03-30 18:50:22,425   8   =>  91   		Training 486 pattern with 65.42% 	Forward time: 	 5.33 sec
2023-03-30 18:50:22,425 			Loss:    4.273e-02    			Backward time: 	 0.41 sec 
2023-03-30 18:50:22,570 			Learning rate: weights:   1.000e-03    
2023-03-30 18:50:22,570 			Last test performance: 62.70%
2023-03-30 18:50:22,570 ----------------
2023-03-30 18:50:29,747   8   =>  92   		Training 486 pattern with 59.38% 	Forward time: 	 6.62 sec
2023-03-30 18:50:29,748 			Loss:    4.758e-02    			Backward time: 	 0.45 sec 
2023-03-30 18:50:29,940 			Learning rate: weights:   1.000e-03    
2023-03-30 18:50:29,940 			Last test performance: 62.70%
2023-03-30 18:50:29,941 ----------------
2023-03-30 18:50:35,157   8   =>  93   		Training 486 pattern with 62.92% 	Forward time: 	 4.72 sec
2023-03-30 18:50:35,157 			Loss:    4.556e-02    			Backward time: 	 0.46 sec 
2023-03-30 18:50:35,253 			Learning rate: weights:   1.000e-03    
2023-03-30 18:50:35,254 			Last test performance: 62.70%
2023-03-30 18:50:35,254 ----------------
2023-03-30 18:50:40,846   8   =>  94   		Training 486 pattern with 59.17% 	Forward time: 	 5.36 sec
2023-03-30 18:50:40,846 			Loss:    4.924e-02    			Backward time: 	 0.20 sec 
2023-03-30 18:50:41,087 			Learning rate: weights:   1.000e-03    
2023-03-30 18:50:41,087 			Last test performance: 62.70%
2023-03-30 18:50:41,087 ----------------
2023-03-30 18:50:46,328   8   =>  95   		Training 486 pattern with 63.33% 	Forward time: 	 4.89 sec
2023-03-30 18:50:46,328 			Loss:    4.582e-02    			Backward time: 	 0.29 sec 
2023-03-30 18:50:46,465 			Learning rate: weights:   1.000e-03    
2023-03-30 18:50:46,465 			Last test performance: 62.70%
2023-03-30 18:50:46,465 ----------------
2023-03-30 18:50:52,005   8   =>  96   		Training 486 pattern with 63.75% 	Forward time: 	 5.06 sec
2023-03-30 18:50:52,006 			Loss:    4.692e-02    			Backward time: 	 0.43 sec 
2023-03-30 18:50:52,161 			Learning rate: weights:   1.000e-03    
2023-03-30 18:50:52,161 			Last test performance: 62.70%
2023-03-30 18:50:52,162 ----------------
2023-03-30 18:50:57,692   8   =>  97   		Training 486 pattern with 62.29% 	Forward time: 	 5.15 sec
2023-03-30 18:50:57,692 			Loss:    4.594e-02    			Backward time: 	 0.32 sec 
2023-03-30 18:50:57,836 			Learning rate: weights:   1.000e-03    
2023-03-30 18:50:57,836 			Last test performance: 62.70%
2023-03-30 18:50:57,836 ----------------
2023-03-30 18:51:03,714   8   =>  98   		Training 486 pattern with 62.29% 	Forward time: 	 5.52 sec
2023-03-30 18:51:03,714 			Loss:    4.376e-02    			Backward time: 	 0.31 sec 
2023-03-30 18:51:03,917 			Learning rate: weights:   1.000e-03    
2023-03-30 18:51:03,917 			Last test performance: 62.70%
2023-03-30 18:51:03,918 ----------------
2023-03-30 18:51:10,233   8   =>  99   		Training 486 pattern with 65.00% 	Forward time: 	 5.57 sec
2023-03-30 18:51:10,233 			Loss:    4.346e-02    			Backward time: 	 0.71 sec 
2023-03-30 18:51:10,452 			Learning rate: weights:   1.000e-03    
2023-03-30 18:51:10,453 			Last test performance: 62.70%
2023-03-30 18:51:10,453 ----------------
2023-03-30 18:51:15,778   8   => 100   		Training 486 pattern with 62.92% 	Forward time: 	 4.86 sec
2023-03-30 18:51:15,778 			Loss:    4.393e-02    			Backward time: 	 0.43 sec 
2023-03-30 18:51:15,873 			Learning rate: weights:   1.000e-03    
2023-03-30 18:51:15,873 			Last test performance: 62.70%
2023-03-30 18:51:15,874 ----------------
2023-03-30 18:51:22,243   8   => 101   		Training 486 pattern with 60.00% 	Forward time: 	 5.90 sec
2023-03-30 18:51:22,243 			Loss:    4.756e-02    			Backward time: 	 0.43 sec 
2023-03-30 18:51:22,386 			Learning rate: weights:   1.000e-03    
2023-03-30 18:51:22,386 			Last test performance: 62.70%
2023-03-30 18:51:22,386 ----------------
2023-03-30 18:51:28,451   8   => 102   		Training 486 pattern with 63.12% 	Forward time: 	 5.43 sec
2023-03-30 18:51:28,451 			Loss:    4.381e-02    			Backward time: 	 0.56 sec 
2023-03-30 18:51:28,657 			Learning rate: weights:   1.000e-03    
2023-03-30 18:51:28,658 			Last test performance: 62.70%
2023-03-30 18:51:28,658 ----------------
2023-03-30 18:51:34,677   8   => 103   		Training 486 pattern with 64.58% 	Forward time: 	 5.62 sec
2023-03-30 18:51:34,687 			Loss:    4.361e-02    			Backward time: 	 0.31 sec 
2023-03-30 18:51:34,786 			Learning rate: weights:   1.000e-03    
2023-03-30 18:51:34,786 			Last test performance: 62.70%
2023-03-30 18:51:34,786 ----------------
2023-03-30 18:51:35,904 
2023-03-30 18:51:35,905 Testing:
2023-03-30 18:51:36,019 		24 of 10000 with 83.33% 	 Time used:  0.11 sec
2023-03-30 18:51:36,539 		48 of 10000 with 70.83% 	 Time used:  0.52 sec
2023-03-30 18:51:36,633 		72 of 10000 with 69.44% 	 Time used:  0.09 sec
2023-03-30 18:51:36,933 		96 of 10000 with 70.83% 	 Time used:  0.30 sec
2023-03-30 18:51:37,052 		120 of 10000 with 69.17% 	 Time used:  0.12 sec
2023-03-30 18:51:37,372 		144 of 10000 with 68.75% 	 Time used:  0.32 sec
2023-03-30 18:51:37,493 		168 of 10000 with 66.67% 	 Time used:  0.12 sec
2023-03-30 18:51:37,809 		192 of 10000 with 66.15% 	 Time used:  0.32 sec
2023-03-30 18:51:37,907 		216 of 10000 with 65.28% 	 Time used:  0.10 sec
2023-03-30 18:51:38,428 		240 of 10000 with 64.17% 	 Time used:  0.52 sec
2023-03-30 18:51:38,518 		264 of 10000 with 64.39% 	 Time used:  0.09 sec
2023-03-30 18:51:38,800 		288 of 10000 with 63.89% 	 Time used:  0.28 sec
2023-03-30 18:51:39,086 		312 of 10000 with 64.74% 	 Time used:  0.28 sec
2023-03-30 18:51:39,202 		336 of 10000 with 63.69% 	 Time used:  0.11 sec
2023-03-30 18:51:39,513 		360 of 10000 with 62.78% 	 Time used:  0.31 sec
2023-03-30 18:51:39,627 		384 of 10000 with 62.24% 	 Time used:  0.11 sec
2023-03-30 18:51:39,942 		408 of 10000 with 62.75% 	 Time used:  0.31 sec
2023-03-30 18:51:40,335 		432 of 10000 with 63.19% 	 Time used:  0.39 sec
2023-03-30 18:51:40,428 		456 of 10000 with 63.16% 	 Time used:  0.09 sec
2023-03-30 18:51:40,557 		480 of 10000 with 63.54% 	 Time used:  0.13 sec
2023-03-30 18:51:40,907 		504 of 10000 with 64.09% 	 Time used:  0.35 sec
2023-03-30 18:51:41,045 		528 of 10000 with 64.39% 	 Time used:  0.14 sec
2023-03-30 18:51:41,358 		552 of 10000 with 64.49% 	 Time used:  0.31 sec
2023-03-30 18:51:41,451 		576 of 10000 with 64.58% 	 Time used:  0.09 sec
2023-03-30 18:51:41,736 		600 of 10000 with 64.83% 	 Time used:  0.28 sec
2023-03-30 18:51:41,861 		624 of 10000 with 65.22% 	 Time used:  0.12 sec
2023-03-30 18:51:42,198 		648 of 10000 with 65.28% 	 Time used:  0.33 sec
2023-03-30 18:51:42,312 		672 of 10000 with 65.33% 	 Time used:  0.11 sec
2023-03-30 18:51:42,631 		696 of 10000 with 64.80% 	 Time used:  0.32 sec
2023-03-30 18:51:42,776 		720 of 10000 with 65.14% 	 Time used:  0.14 sec
2023-03-30 18:51:43,199 		744 of 10000 with 64.78% 	 Time used:  0.42 sec
2023-03-30 18:51:43,394 		768 of 10000 with 64.84% 	 Time used:  0.19 sec
2023-03-30 18:51:43,718 		792 of 10000 with 64.90% 	 Time used:  0.32 sec
2023-03-30 18:51:43,986 		816 of 10000 with 64.83% 	 Time used:  0.27 sec
2023-03-30 18:51:44,308 		840 of 10000 with 64.76% 	 Time used:  0.32 sec
2023-03-30 18:51:44,609 		864 of 10000 with 64.93% 	 Time used:  0.30 sec
2023-03-30 18:51:44,725 		888 of 10000 with 65.20% 	 Time used:  0.11 sec
2023-03-30 18:51:45,039 		912 of 10000 with 65.24% 	 Time used:  0.31 sec
2023-03-30 18:51:45,167 		936 of 10000 with 64.96% 	 Time used:  0.13 sec
2023-03-30 18:51:45,499 		960 of 10000 with 65.00% 	 Time used:  0.33 sec
2023-03-30 18:51:45,616 		984 of 10000 with 65.24% 	 Time used:  0.12 sec
2023-03-30 18:51:45,941 		1008 of 10000 with 65.38% 	 Time used:  0.32 sec
2023-03-30 18:51:46,218 		1032 of 10000 with 65.60% 	 Time used:  0.28 sec
2023-03-30 18:51:46,311 		1056 of 10000 with 65.06% 	 Time used:  0.09 sec
2023-03-30 18:51:46,663 		1080 of 10000 with 65.46% 	 Time used:  0.35 sec
2023-03-30 18:51:46,805 		1104 of 10000 with 65.40% 	 Time used:  0.14 sec
2023-03-30 18:51:47,132 		1128 of 10000 with 65.60% 	 Time used:  0.33 sec
2023-03-30 18:51:47,228 		1152 of 10000 with 65.28% 	 Time used:  0.09 sec
2023-03-30 18:51:47,547 		1176 of 10000 with 65.48% 	 Time used:  0.32 sec
2023-03-30 18:51:47,663 		1200 of 10000 with 65.75% 	 Time used:  0.11 sec
2023-03-30 18:51:48,015 		1224 of 10000 with 65.85% 	 Time used:  0.35 sec
2023-03-30 18:51:48,256 		1248 of 10000 with 65.71% 	 Time used:  0.24 sec
2023-03-30 18:51:48,383 		1272 of 10000 with 65.72% 	 Time used:  0.12 sec
2023-03-30 18:51:48,814 		1296 of 10000 with 65.66% 	 Time used:  0.43 sec
2023-03-30 18:51:48,908 		1320 of 10000 with 65.61% 	 Time used:  0.09 sec
2023-03-30 18:51:49,037 		1344 of 10000 with 65.33% 	 Time used:  0.13 sec
2023-03-30 18:51:49,164 		1368 of 10000 with 65.42% 	 Time used:  0.13 sec
2023-03-30 18:51:49,440 		1392 of 10000 with 65.52% 	 Time used:  0.27 sec
2023-03-30 18:51:49,553 		1416 of 10000 with 65.68% 	 Time used:  0.11 sec
2023-03-30 18:51:49,684 		1440 of 10000 with 65.69% 	 Time used:  0.13 sec
2023-03-30 18:51:49,811 		1464 of 10000 with 65.71% 	 Time used:  0.13 sec
2023-03-30 18:51:49,956 		1488 of 10000 with 65.79% 	 Time used:  0.14 sec
2023-03-30 18:51:50,247 		1512 of 10000 with 65.67% 	 Time used:  0.29 sec
2023-03-30 18:51:50,573 		1536 of 10000 with 65.76% 	 Time used:  0.32 sec
2023-03-30 18:51:50,697 		1560 of 10000 with 65.64% 	 Time used:  0.12 sec
2023-03-30 18:51:51,049 		1584 of 10000 with 65.53% 	 Time used:  0.35 sec
2023-03-30 18:51:51,316 		1608 of 10000 with 65.30% 	 Time used:  0.27 sec
2023-03-30 18:51:51,638 		1632 of 10000 with 65.50% 	 Time used:  0.32 sec
2023-03-30 18:51:51,754 		1656 of 10000 with 65.64% 	 Time used:  0.11 sec
2023-03-30 18:51:52,051 		1680 of 10000 with 65.77% 	 Time used:  0.29 sec
2023-03-30 18:51:52,363 		1704 of 10000 with 65.79% 	 Time used:  0.31 sec
2023-03-30 18:51:52,529 		1728 of 10000 with 65.86% 	 Time used:  0.16 sec
2023-03-30 18:51:52,856 		1752 of 10000 with 65.64% 	 Time used:  0.33 sec
2023-03-30 18:51:52,974 		1776 of 10000 with 65.54% 	 Time used:  0.12 sec
2023-03-30 18:51:53,429 		1800 of 10000 with 65.50% 	 Time used:  0.45 sec
2023-03-30 18:51:53,678 		1824 of 10000 with 65.52% 	 Time used:  0.25 sec
2023-03-30 18:51:53,792 		1848 of 10000 with 65.53% 	 Time used:  0.11 sec
2023-03-30 18:51:54,105 		1872 of 10000 with 65.60% 	 Time used:  0.31 sec
2023-03-30 18:51:54,198 		1896 of 10000 with 65.82% 	 Time used:  0.09 sec
2023-03-30 18:51:54,486 		1920 of 10000 with 65.99% 	 Time used:  0.29 sec
2023-03-30 18:51:54,588 		1944 of 10000 with 65.79% 	 Time used:  0.10 sec
2023-03-30 18:51:55,015 		1968 of 10000 with 65.75% 	 Time used:  0.43 sec
2023-03-30 18:51:55,130 		1992 of 10000 with 65.71% 	 Time used:  0.11 sec
2023-03-30 18:51:55,449 		2016 of 10000 with 65.72% 	 Time used:  0.32 sec
2023-03-30 18:51:55,570 		2040 of 10000 with 65.44% 	 Time used:  0.12 sec
2023-03-30 18:51:55,876 		2064 of 10000 with 65.46% 	 Time used:  0.30 sec
2023-03-30 18:51:56,172 		2088 of 10000 with 65.37% 	 Time used:  0.29 sec
2023-03-30 18:51:56,294 		2112 of 10000 with 65.39% 	 Time used:  0.12 sec
2023-03-30 18:51:56,592 		2136 of 10000 with 65.31% 	 Time used:  0.30 sec
2023-03-30 18:51:56,687 		2160 of 10000 with 65.46% 	 Time used:  0.09 sec
2023-03-30 18:51:56,815 		2184 of 10000 with 65.43% 	 Time used:  0.13 sec
2023-03-30 18:51:57,332 		2208 of 10000 with 65.53% 	 Time used:  0.52 sec
2023-03-30 18:51:57,447 		2232 of 10000 with 65.59% 	 Time used:  0.11 sec
2023-03-30 18:51:57,779 		2256 of 10000 with 65.43% 	 Time used:  0.33 sec
2023-03-30 18:51:57,872 		2280 of 10000 with 65.22% 	 Time used:  0.09 sec
2023-03-30 18:51:58,158 		2304 of 10000 with 65.10% 	 Time used:  0.28 sec
2023-03-30 18:51:58,288 		2328 of 10000 with 65.03% 	 Time used:  0.13 sec
2023-03-30 18:51:58,635 		2352 of 10000 with 65.14% 	 Time used:  0.34 sec
2023-03-30 18:51:58,774 		2376 of 10000 with 65.19% 	 Time used:  0.14 sec
2023-03-30 18:51:59,079 		2400 of 10000 with 65.25% 	 Time used:  0.30 sec
2023-03-30 18:51:59,207 		2424 of 10000 with 65.14% 	 Time used:  0.13 sec
2023-03-30 18:51:59,356 		2448 of 10000 with 65.20% 	 Time used:  0.15 sec
2023-03-30 18:51:59,507 		2472 of 10000 with 65.25% 	 Time used:  0.15 sec
2023-03-30 18:51:59,879 		2496 of 10000 with 65.22% 	 Time used:  0.37 sec
2023-03-30 18:51:59,973 		2520 of 10000 with 65.16% 	 Time used:  0.09 sec
2023-03-30 18:52:00,259 		2544 of 10000 with 64.94% 	 Time used:  0.28 sec
2023-03-30 18:52:00,814 		2568 of 10000 with 64.99% 	 Time used:  0.55 sec
2023-03-30 18:52:00,930 		2592 of 10000 with 64.93% 	 Time used:  0.11 sec
2023-03-30 18:52:01,249 		2616 of 10000 with 64.91% 	 Time used:  0.32 sec
2023-03-30 18:52:01,543 		2640 of 10000 with 64.92% 	 Time used:  0.29 sec
2023-03-30 18:52:01,668 		2664 of 10000 with 64.90% 	 Time used:  0.12 sec
2023-03-30 18:52:02,005 		2688 of 10000 with 64.92% 	 Time used:  0.34 sec
2023-03-30 18:52:02,317 		2712 of 10000 with 64.90% 	 Time used:  0.31 sec
2023-03-30 18:52:02,434 		2736 of 10000 with 64.88% 	 Time used:  0.12 sec
2023-03-30 18:52:02,778 		2760 of 10000 with 64.86% 	 Time used:  0.34 sec
2023-03-30 18:52:03,106 		2784 of 10000 with 64.83% 	 Time used:  0.33 sec
2023-03-30 18:52:03,260 		2808 of 10000 with 64.81% 	 Time used:  0.15 sec
2023-03-30 18:52:03,670 		2832 of 10000 with 64.80% 	 Time used:  0.41 sec
2023-03-30 18:52:03,827 		2856 of 10000 with 64.74% 	 Time used:  0.16 sec
2023-03-30 18:52:04,156 		2880 of 10000 with 64.72% 	 Time used:  0.33 sec
2023-03-30 18:52:04,281 		2904 of 10000 with 64.67% 	 Time used:  0.12 sec
2023-03-30 18:52:04,616 		2928 of 10000 with 64.69% 	 Time used:  0.33 sec
2023-03-30 18:52:04,750 		2952 of 10000 with 64.74% 	 Time used:  0.13 sec
2023-03-30 18:52:05,200 		2976 of 10000 with 64.75% 	 Time used:  0.45 sec
2023-03-30 18:52:05,488 		3000 of 10000 with 64.63% 	 Time used:  0.29 sec
2023-03-30 18:52:05,792 		3024 of 10000 with 64.78% 	 Time used:  0.30 sec
2023-03-30 18:52:05,925 		3048 of 10000 with 64.83% 	 Time used:  0.13 sec
2023-03-30 18:52:06,283 		3072 of 10000 with 64.81% 	 Time used:  0.36 sec
2023-03-30 18:52:06,614 		3096 of 10000 with 64.70% 	 Time used:  0.33 sec
2023-03-30 18:52:06,919 		3120 of 10000 with 64.68% 	 Time used:  0.30 sec
2023-03-30 18:52:07,243 		3144 of 10000 with 64.76% 	 Time used:  0.32 sec
2023-03-30 18:52:07,386 		3168 of 10000 with 64.68% 	 Time used:  0.14 sec
2023-03-30 18:52:07,831 		3192 of 10000 with 64.63% 	 Time used:  0.44 sec
2023-03-30 18:52:08,054 		3216 of 10000 with 64.49% 	 Time used:  0.22 sec
2023-03-30 18:52:08,787 		3240 of 10000 with 64.41% 	 Time used:  0.73 sec
2023-03-30 18:52:08,912 		3264 of 10000 with 64.40% 	 Time used:  0.12 sec
2023-03-30 18:52:09,249 		3288 of 10000 with 64.39% 	 Time used:  0.34 sec
2023-03-30 18:52:09,447 		3312 of 10000 with 64.43% 	 Time used:  0.20 sec
2023-03-30 18:52:09,829 		3336 of 10000 with 64.36% 	 Time used:  0.38 sec
2023-03-30 18:52:10,112 		3360 of 10000 with 64.32% 	 Time used:  0.28 sec
2023-03-30 18:52:10,438 		3384 of 10000 with 64.24% 	 Time used:  0.32 sec
2023-03-30 18:52:10,624 		3408 of 10000 with 64.26% 	 Time used:  0.19 sec
2023-03-30 18:52:11,086 		3432 of 10000 with 64.25% 	 Time used:  0.46 sec
2023-03-30 18:52:11,393 		3456 of 10000 with 64.15% 	 Time used:  0.30 sec
2023-03-30 18:52:11,771 		3480 of 10000 with 64.20% 	 Time used:  0.38 sec
2023-03-30 18:52:11,964 		3504 of 10000 with 64.07% 	 Time used:  0.19 sec
2023-03-30 18:52:12,368 		3528 of 10000 with 63.97% 	 Time used:  0.40 sec
2023-03-30 18:52:12,663 		3552 of 10000 with 64.02% 	 Time used:  0.29 sec
2023-03-30 18:52:12,793 		3576 of 10000 with 64.01% 	 Time used:  0.13 sec
2023-03-30 18:52:13,112 		3600 of 10000 with 63.97% 	 Time used:  0.32 sec
2023-03-30 18:52:13,423 		3624 of 10000 with 63.85% 	 Time used:  0.31 sec
2023-03-30 18:52:13,581 		3648 of 10000 with 63.79% 	 Time used:  0.16 sec
2023-03-30 18:52:13,926 		3672 of 10000 with 63.83% 	 Time used:  0.34 sec
2023-03-30 18:52:14,045 		3696 of 10000 with 63.88% 	 Time used:  0.12 sec
2023-03-30 18:52:14,497 		3720 of 10000 with 63.82% 	 Time used:  0.45 sec
2023-03-30 18:52:14,594 		3744 of 10000 with 63.81% 	 Time used:  0.10 sec
2023-03-30 18:52:14,901 		3768 of 10000 with 63.91% 	 Time used:  0.31 sec
2023-03-30 18:52:15,020 		3792 of 10000 with 63.90% 	 Time used:  0.12 sec
2023-03-30 18:52:15,184 		3816 of 10000 with 63.94% 	 Time used:  0.16 sec
2023-03-30 18:52:15,602 		3840 of 10000 with 64.01% 	 Time used:  0.41 sec
2023-03-30 18:52:15,929 		3864 of 10000 with 64.05% 	 Time used:  0.32 sec
2023-03-30 18:52:16,219 		3888 of 10000 with 64.04% 	 Time used:  0.29 sec
2023-03-30 18:52:16,354 		3912 of 10000 with 63.98% 	 Time used:  0.13 sec
2023-03-30 18:52:16,742 		3936 of 10000 with 63.95% 	 Time used:  0.39 sec
2023-03-30 18:52:17,015 		3960 of 10000 with 64.04% 	 Time used:  0.27 sec
2023-03-30 18:52:17,331 		3984 of 10000 with 64.03% 	 Time used:  0.31 sec
2023-03-30 18:52:17,428 		4008 of 10000 with 64.02% 	 Time used:  0.10 sec
2023-03-30 18:52:17,559 		4032 of 10000 with 64.14% 	 Time used:  0.13 sec
2023-03-30 18:52:17,948 		4056 of 10000 with 64.13% 	 Time used:  0.39 sec
2023-03-30 18:52:18,330 		4080 of 10000 with 64.29% 	 Time used:  0.38 sec
2023-03-30 18:52:18,686 		4104 of 10000 with 64.30% 	 Time used:  0.35 sec
2023-03-30 18:52:18,831 		4128 of 10000 with 64.29% 	 Time used:  0.14 sec
2023-03-30 18:52:19,157 		4152 of 10000 with 64.26% 	 Time used:  0.32 sec
2023-03-30 18:52:19,460 		4176 of 10000 with 64.30% 	 Time used:  0.30 sec
2023-03-30 18:52:19,728 		4200 of 10000 with 64.43% 	 Time used:  0.27 sec
2023-03-30 18:52:20,453 		4224 of 10000 with 64.44% 	 Time used:  0.72 sec
2023-03-30 18:52:20,571 		4248 of 10000 with 64.55% 	 Time used:  0.12 sec
2023-03-30 18:52:20,909 		4272 of 10000 with 64.68% 	 Time used:  0.34 sec
2023-03-30 18:52:21,210 		4296 of 10000 with 64.59% 	 Time used:  0.30 sec
2023-03-30 18:52:21,604 		4320 of 10000 with 64.51% 	 Time used:  0.39 sec
2023-03-30 18:52:21,928 		4344 of 10000 with 64.59% 	 Time used:  0.32 sec
2023-03-30 18:52:22,240 		4368 of 10000 with 64.65% 	 Time used:  0.31 sec
2023-03-30 18:52:22,543 		4392 of 10000 with 64.75% 	 Time used:  0.30 sec
2023-03-30 18:52:22,845 		4416 of 10000 with 64.79% 	 Time used:  0.30 sec
2023-03-30 18:52:23,120 		4440 of 10000 with 64.86% 	 Time used:  0.27 sec
2023-03-30 18:52:23,549 		4464 of 10000 with 64.81% 	 Time used:  0.43 sec
2023-03-30 18:52:23,728 		4488 of 10000 with 64.82% 	 Time used:  0.18 sec
2023-03-30 18:52:24,170 		4512 of 10000 with 64.78% 	 Time used:  0.44 sec
2023-03-30 18:52:24,514 		4536 of 10000 with 64.73% 	 Time used:  0.34 sec
2023-03-30 18:52:24,819 		4560 of 10000 with 64.67% 	 Time used:  0.30 sec
2023-03-30 18:52:25,151 		4584 of 10000 with 64.62% 	 Time used:  0.33 sec
2023-03-30 18:52:25,270 		4608 of 10000 with 64.61% 	 Time used:  0.12 sec
2023-03-30 18:52:25,857 		4632 of 10000 with 64.62% 	 Time used:  0.59 sec
2023-03-30 18:52:26,179 		4656 of 10000 with 64.63% 	 Time used:  0.32 sec
2023-03-30 18:52:26,848 		4680 of 10000 with 64.68% 	 Time used:  0.67 sec
2023-03-30 18:52:27,191 		4704 of 10000 with 64.71% 	 Time used:  0.34 sec
2023-03-30 18:52:27,364 		4728 of 10000 with 64.74% 	 Time used:  0.17 sec
2023-03-30 18:52:27,504 		4752 of 10000 with 64.73% 	 Time used:  0.14 sec
2023-03-30 18:52:28,101 		4776 of 10000 with 64.74% 	 Time used:  0.60 sec
2023-03-30 18:52:28,219 		4800 of 10000 with 64.81% 	 Time used:  0.12 sec
2023-03-30 18:52:28,595 		4824 of 10000 with 64.82% 	 Time used:  0.37 sec
2023-03-30 18:52:28,715 		4848 of 10000 with 64.81% 	 Time used:  0.12 sec
2023-03-30 18:52:29,055 		4872 of 10000 with 64.88% 	 Time used:  0.34 sec
2023-03-30 18:52:29,174 		4896 of 10000 with 64.91% 	 Time used:  0.12 sec
2023-03-30 18:52:29,482 		4920 of 10000 with 64.96% 	 Time used:  0.31 sec
2023-03-30 18:52:29,612 		4944 of 10000 with 64.97% 	 Time used:  0.13 sec
2023-03-30 18:52:29,889 		4968 of 10000 with 64.94% 	 Time used:  0.28 sec
2023-03-30 18:52:30,196 		4992 of 10000 with 65.00% 	 Time used:  0.31 sec
2023-03-30 18:52:30,506 		5016 of 10000 with 64.99% 	 Time used:  0.31 sec
2023-03-30 18:52:30,807 		5040 of 10000 with 65.02% 	 Time used:  0.30 sec
2023-03-30 18:52:31,196 		5064 of 10000 with 65.01% 	 Time used:  0.39 sec
2023-03-30 18:52:31,499 		5088 of 10000 with 65.07% 	 Time used:  0.30 sec
2023-03-30 18:52:31,614 		5112 of 10000 with 65.10% 	 Time used:  0.11 sec
2023-03-30 18:52:31,954 		5136 of 10000 with 65.01% 	 Time used:  0.34 sec
2023-03-30 18:52:32,289 		5160 of 10000 with 65.04% 	 Time used:  0.33 sec
2023-03-30 18:52:32,591 		5184 of 10000 with 65.01% 	 Time used:  0.30 sec
2023-03-30 18:52:32,892 		5208 of 10000 with 65.02% 	 Time used:  0.30 sec
2023-03-30 18:52:33,205 		5232 of 10000 with 64.98% 	 Time used:  0.31 sec
2023-03-30 18:52:33,510 		5256 of 10000 with 64.92% 	 Time used:  0.30 sec
2023-03-30 18:52:33,816 		5280 of 10000 with 64.91% 	 Time used:  0.31 sec
2023-03-30 18:52:34,117 		5304 of 10000 with 64.97% 	 Time used:  0.30 sec
2023-03-30 18:52:34,416 		5328 of 10000 with 64.96% 	 Time used:  0.30 sec
2023-03-30 18:52:34,727 		5352 of 10000 with 64.89% 	 Time used:  0.31 sec
2023-03-30 18:52:35,027 		5376 of 10000 with 64.90% 	 Time used:  0.30 sec
2023-03-30 18:52:35,411 		5400 of 10000 with 64.81% 	 Time used:  0.38 sec
2023-03-30 18:52:35,559 		5424 of 10000 with 64.80% 	 Time used:  0.15 sec
2023-03-30 18:52:35,918 		5448 of 10000 with 64.79% 	 Time used:  0.36 sec
2023-03-30 18:52:36,158 		5472 of 10000 with 64.80% 	 Time used:  0.24 sec
2023-03-30 18:52:36,515 		5496 of 10000 with 64.81% 	 Time used:  0.36 sec
2023-03-30 18:52:36,827 		5520 of 10000 with 64.86% 	 Time used:  0.31 sec
2023-03-30 18:52:37,130 		5544 of 10000 with 64.84% 	 Time used:  0.30 sec
2023-03-30 18:52:37,431 		5568 of 10000 with 64.76% 	 Time used:  0.30 sec
2023-03-30 18:52:37,755 		5592 of 10000 with 64.77% 	 Time used:  0.32 sec
2023-03-30 18:52:37,869 		5616 of 10000 with 64.83% 	 Time used:  0.11 sec
2023-03-30 18:52:38,204 		5640 of 10000 with 64.86% 	 Time used:  0.33 sec
2023-03-30 18:52:38,496 		5664 of 10000 with 64.76% 	 Time used:  0.29 sec
2023-03-30 18:52:38,978 		5688 of 10000 with 64.80% 	 Time used:  0.48 sec
2023-03-30 18:52:39,113 		5712 of 10000 with 64.90% 	 Time used:  0.13 sec
2023-03-30 18:52:39,504 		5736 of 10000 with 64.99% 	 Time used:  0.39 sec
2023-03-30 18:52:39,921 		5760 of 10000 with 64.98% 	 Time used:  0.41 sec
2023-03-30 18:52:40,014 		5784 of 10000 with 65.04% 	 Time used:  0.09 sec
2023-03-30 18:52:40,141 		5808 of 10000 with 65.01% 	 Time used:  0.13 sec
2023-03-30 18:52:40,450 		5832 of 10000 with 65.00% 	 Time used:  0.31 sec
2023-03-30 18:52:40,549 		5856 of 10000 with 64.94% 	 Time used:  0.10 sec
2023-03-30 18:52:40,828 		5880 of 10000 with 64.98% 	 Time used:  0.28 sec
2023-03-30 18:52:41,132 		5904 of 10000 with 64.97% 	 Time used:  0.30 sec
2023-03-30 18:52:41,403 		5928 of 10000 with 64.95% 	 Time used:  0.27 sec
2023-03-30 18:52:41,727 		5952 of 10000 with 64.92% 	 Time used:  0.32 sec
2023-03-30 18:52:41,867 		5976 of 10000 with 64.94% 	 Time used:  0.14 sec
2023-03-30 18:52:42,170 		6000 of 10000 with 64.88% 	 Time used:  0.30 sec
2023-03-30 18:52:42,311 		6024 of 10000 with 64.87% 	 Time used:  0.14 sec
2023-03-30 18:52:42,651 		6048 of 10000 with 64.86% 	 Time used:  0.34 sec
2023-03-30 18:52:42,953 		6072 of 10000 with 64.86% 	 Time used:  0.30 sec
2023-03-30 18:52:43,054 		6096 of 10000 with 64.88% 	 Time used:  0.10 sec
2023-03-30 18:52:43,552 		6120 of 10000 with 64.95% 	 Time used:  0.50 sec
2023-03-30 18:52:43,647 		6144 of 10000 with 64.99% 	 Time used:  0.09 sec
2023-03-30 18:52:43,946 		6168 of 10000 with 64.95% 	 Time used:  0.30 sec
2023-03-30 18:52:44,073 		6192 of 10000 with 64.95% 	 Time used:  0.13 sec
2023-03-30 18:52:44,396 		6216 of 10000 with 64.93% 	 Time used:  0.32 sec
2023-03-30 18:52:44,493 		6240 of 10000 with 64.92% 	 Time used:  0.10 sec
2023-03-30 18:52:44,752 		6264 of 10000 with 64.91% 	 Time used:  0.26 sec
2023-03-30 18:52:45,182 		6288 of 10000 with 64.90% 	 Time used:  0.43 sec
2023-03-30 18:52:45,477 		6312 of 10000 with 64.89% 	 Time used:  0.29 sec
2023-03-30 18:52:45,779 		6336 of 10000 with 64.90% 	 Time used:  0.30 sec
2023-03-30 18:52:46,094 		6360 of 10000 with 64.94% 	 Time used:  0.31 sec
2023-03-30 18:52:46,212 		6384 of 10000 with 64.91% 	 Time used:  0.12 sec
2023-03-30 18:52:46,530 		6408 of 10000 with 64.89% 	 Time used:  0.32 sec
2023-03-30 18:52:46,657 		6432 of 10000 with 64.89% 	 Time used:  0.13 sec
2023-03-30 18:52:46,815 		6456 of 10000 with 64.89% 	 Time used:  0.16 sec
2023-03-30 18:52:47,121 		6480 of 10000 with 64.91% 	 Time used:  0.30 sec
2023-03-30 18:52:47,249 		6504 of 10000 with 64.87% 	 Time used:  0.13 sec
2023-03-30 18:52:47,563 		6528 of 10000 with 64.89% 	 Time used:  0.31 sec
2023-03-30 18:52:47,878 		6552 of 10000 with 64.87% 	 Time used:  0.31 sec
2023-03-30 18:52:48,174 		6576 of 10000 with 64.84% 	 Time used:  0.30 sec
2023-03-30 18:52:48,290 		6600 of 10000 with 64.77% 	 Time used:  0.11 sec
2023-03-30 18:52:48,610 		6624 of 10000 with 64.79% 	 Time used:  0.32 sec
2023-03-30 18:52:48,734 		6648 of 10000 with 64.79% 	 Time used:  0.12 sec
2023-03-30 18:52:49,013 		6672 of 10000 with 64.78% 	 Time used:  0.28 sec
2023-03-30 18:52:49,325 		6696 of 10000 with 64.77% 	 Time used:  0.31 sec
2023-03-30 18:52:49,460 		6720 of 10000 with 64.79% 	 Time used:  0.13 sec
2023-03-30 18:52:49,773 		6744 of 10000 with 64.77% 	 Time used:  0.31 sec
2023-03-30 18:52:50,087 		6768 of 10000 with 64.76% 	 Time used:  0.31 sec
2023-03-30 18:52:50,394 		6792 of 10000 with 64.74% 	 Time used:  0.30 sec
2023-03-30 18:52:50,511 		6816 of 10000 with 64.79% 	 Time used:  0.12 sec
2023-03-30 18:52:50,825 		6840 of 10000 with 64.77% 	 Time used:  0.31 sec
2023-03-30 18:52:51,021 		6864 of 10000 with 64.73% 	 Time used:  0.19 sec
2023-03-30 18:52:51,359 		6888 of 10000 with 64.65% 	 Time used:  0.34 sec
2023-03-30 18:52:51,475 		6912 of 10000 with 64.68% 	 Time used:  0.11 sec
2023-03-30 18:52:51,656 		6936 of 10000 with 64.65% 	 Time used:  0.18 sec
2023-03-30 18:52:51,964 		6960 of 10000 with 64.67% 	 Time used:  0.31 sec
2023-03-30 18:52:52,087 		6984 of 10000 with 64.60% 	 Time used:  0.12 sec
2023-03-30 18:52:52,393 		7008 of 10000 with 64.55% 	 Time used:  0.30 sec
2023-03-30 18:52:52,727 		7032 of 10000 with 64.55% 	 Time used:  0.33 sec
2023-03-30 18:52:52,831 		7056 of 10000 with 64.53% 	 Time used:  0.10 sec
2023-03-30 18:52:53,127 		7080 of 10000 with 64.53% 	 Time used:  0.29 sec
2023-03-30 18:52:53,276 		7104 of 10000 with 64.51% 	 Time used:  0.15 sec
2023-03-30 18:52:53,587 		7128 of 10000 with 64.49% 	 Time used:  0.31 sec
2023-03-30 18:52:53,918 		7152 of 10000 with 64.49% 	 Time used:  0.33 sec
2023-03-30 18:52:54,048 		7176 of 10000 with 64.51% 	 Time used:  0.13 sec
2023-03-30 18:52:54,379 		7200 of 10000 with 64.50% 	 Time used:  0.33 sec
2023-03-30 18:52:54,517 		7224 of 10000 with 64.52% 	 Time used:  0.14 sec
2023-03-30 18:52:54,816 		7248 of 10000 with 64.51% 	 Time used:  0.30 sec
2023-03-30 18:52:55,131 		7272 of 10000 with 64.49% 	 Time used:  0.31 sec
2023-03-30 18:52:55,430 		7296 of 10000 with 64.45% 	 Time used:  0.30 sec
2023-03-30 18:52:55,554 		7320 of 10000 with 64.47% 	 Time used:  0.12 sec
2023-03-30 18:52:55,891 		7344 of 10000 with 64.50% 	 Time used:  0.34 sec
2023-03-30 18:52:56,017 		7368 of 10000 with 64.52% 	 Time used:  0.12 sec
2023-03-30 18:52:56,293 		7392 of 10000 with 64.56% 	 Time used:  0.28 sec
2023-03-30 18:52:56,695 		7416 of 10000 with 64.55% 	 Time used:  0.40 sec
2023-03-30 18:52:56,811 		7440 of 10000 with 64.53% 	 Time used:  0.12 sec
2023-03-30 18:52:57,151 		7464 of 10000 with 64.50% 	 Time used:  0.34 sec
2023-03-30 18:52:57,245 		7488 of 10000 with 64.56% 	 Time used:  0.09 sec
2023-03-30 18:52:57,739 		7512 of 10000 with 64.63% 	 Time used:  0.49 sec
2023-03-30 18:52:57,859 		7536 of 10000 with 64.65% 	 Time used:  0.12 sec
2023-03-30 18:52:58,110 		7560 of 10000 with 64.62% 	 Time used:  0.25 sec
2023-03-30 18:52:58,301 		7584 of 10000 with 64.61% 	 Time used:  0.19 sec
2023-03-30 18:52:58,581 		7608 of 10000 with 64.62% 	 Time used:  0.28 sec
2023-03-30 18:52:58,912 		7632 of 10000 with 64.64% 	 Time used:  0.33 sec
2023-03-30 18:52:59,237 		7656 of 10000 with 64.66% 	 Time used:  0.32 sec
2023-03-30 18:52:59,515 		7680 of 10000 with 64.61% 	 Time used:  0.28 sec
2023-03-30 18:53:00,023 		7704 of 10000 with 64.67% 	 Time used:  0.51 sec
2023-03-30 18:53:00,268 		7728 of 10000 with 64.69% 	 Time used:  0.24 sec
2023-03-30 18:53:00,533 		7752 of 10000 with 64.67% 	 Time used:  0.26 sec
2023-03-30 18:53:01,160 		7776 of 10000 with 64.69% 	 Time used:  0.63 sec
2023-03-30 18:53:01,505 		7800 of 10000 with 64.67% 	 Time used:  0.34 sec
2023-03-30 18:53:01,814 		7824 of 10000 with 64.65% 	 Time used:  0.31 sec
2023-03-30 18:53:02,117 		7848 of 10000 with 64.63% 	 Time used:  0.30 sec
2023-03-30 18:53:02,435 		7872 of 10000 with 64.61% 	 Time used:  0.32 sec
2023-03-30 18:53:02,791 		7896 of 10000 with 64.60% 	 Time used:  0.35 sec
2023-03-30 18:53:03,092 		7920 of 10000 with 64.55% 	 Time used:  0.30 sec
2023-03-30 18:53:03,368 		7944 of 10000 with 64.56% 	 Time used:  0.27 sec
2023-03-30 18:53:03,668 		7968 of 10000 with 64.57% 	 Time used:  0.30 sec
2023-03-30 18:53:03,803 		7992 of 10000 with 64.56% 	 Time used:  0.13 sec
2023-03-30 18:53:04,217 		8016 of 10000 with 64.56% 	 Time used:  0.41 sec
2023-03-30 18:53:04,531 		8040 of 10000 with 64.54% 	 Time used:  0.31 sec
2023-03-30 18:53:04,850 		8064 of 10000 with 64.56% 	 Time used:  0.32 sec
2023-03-30 18:53:05,212 		8088 of 10000 with 64.55% 	 Time used:  0.36 sec
2023-03-30 18:53:05,400 		8112 of 10000 with 64.55% 	 Time used:  0.19 sec
2023-03-30 18:53:05,816 		8136 of 10000 with 64.49% 	 Time used:  0.41 sec
2023-03-30 18:53:05,935 		8160 of 10000 with 64.51% 	 Time used:  0.12 sec
2023-03-30 18:53:06,271 		8184 of 10000 with 64.47% 	 Time used:  0.33 sec
2023-03-30 18:53:06,571 		8208 of 10000 with 64.45% 	 Time used:  0.30 sec
2023-03-30 18:53:06,881 		8232 of 10000 with 64.48% 	 Time used:  0.31 sec
2023-03-30 18:53:07,148 		8256 of 10000 with 64.53% 	 Time used:  0.27 sec
2023-03-30 18:53:07,486 		8280 of 10000 with 64.50% 	 Time used:  0.34 sec
2023-03-30 18:53:07,789 		8304 of 10000 with 64.44% 	 Time used:  0.30 sec
2023-03-30 18:53:08,075 		8328 of 10000 with 64.45% 	 Time used:  0.28 sec
2023-03-30 18:53:09,011 		8352 of 10000 with 64.45% 	 Time used:  0.93 sec
2023-03-30 18:53:09,326 		8376 of 10000 with 64.42% 	 Time used:  0.31 sec
2023-03-30 18:53:09,471 		8400 of 10000 with 64.44% 	 Time used:  0.14 sec
2023-03-30 18:53:10,031 		8424 of 10000 with 64.43% 	 Time used:  0.56 sec
2023-03-30 18:53:10,310 		8448 of 10000 with 64.46% 	 Time used:  0.28 sec
2023-03-30 18:53:10,468 		8472 of 10000 with 64.44% 	 Time used:  0.16 sec
2023-03-30 18:53:10,767 		8496 of 10000 with 64.40% 	 Time used:  0.30 sec
2023-03-30 18:53:10,924 		8520 of 10000 with 64.45% 	 Time used:  0.15 sec
2023-03-30 18:53:11,496 		8544 of 10000 with 64.45% 	 Time used:  0.57 sec
2023-03-30 18:53:11,787 		8568 of 10000 with 64.45% 	 Time used:  0.29 sec
2023-03-30 18:53:12,120 		8592 of 10000 with 64.46% 	 Time used:  0.33 sec
2023-03-30 18:53:12,418 		8616 of 10000 with 64.50% 	 Time used:  0.30 sec
2023-03-30 18:53:12,555 		8640 of 10000 with 64.44% 	 Time used:  0.14 sec
2023-03-30 18:53:12,887 		8664 of 10000 with 64.47% 	 Time used:  0.33 sec
2023-03-30 18:53:13,012 		8688 of 10000 with 64.47% 	 Time used:  0.12 sec
2023-03-30 18:53:13,342 		8712 of 10000 with 64.49% 	 Time used:  0.33 sec
2023-03-30 18:53:13,647 		8736 of 10000 with 64.43% 	 Time used:  0.30 sec
2023-03-30 18:53:13,805 		8760 of 10000 with 64.42% 	 Time used:  0.16 sec
2023-03-30 18:53:14,104 		8784 of 10000 with 64.45% 	 Time used:  0.30 sec
2023-03-30 18:53:14,201 		8808 of 10000 with 64.46% 	 Time used:  0.10 sec
2023-03-30 18:53:14,498 		8832 of 10000 with 64.44% 	 Time used:  0.30 sec
2023-03-30 18:53:14,734 		8856 of 10000 with 64.43% 	 Time used:  0.23 sec
2023-03-30 18:53:14,909 		8880 of 10000 with 64.41% 	 Time used:  0.17 sec
2023-03-30 18:53:15,251 		8904 of 10000 with 64.42% 	 Time used:  0.34 sec
2023-03-30 18:53:15,549 		8928 of 10000 with 64.48% 	 Time used:  0.30 sec
2023-03-30 18:53:15,835 		8952 of 10000 with 64.45% 	 Time used:  0.28 sec
2023-03-30 18:53:15,965 		8976 of 10000 with 64.46% 	 Time used:  0.13 sec
2023-03-30 18:53:16,297 		9000 of 10000 with 64.46% 	 Time used:  0.33 sec
2023-03-30 18:53:16,410 		9024 of 10000 with 64.48% 	 Time used:  0.11 sec
2023-03-30 18:53:16,709 		9048 of 10000 with 64.47% 	 Time used:  0.30 sec
2023-03-30 18:53:17,020 		9072 of 10000 with 64.50% 	 Time used:  0.31 sec
2023-03-30 18:53:17,265 		9096 of 10000 with 64.51% 	 Time used:  0.24 sec
2023-03-30 18:53:17,617 		9120 of 10000 with 64.55% 	 Time used:  0.35 sec
2023-03-30 18:53:17,946 		9144 of 10000 with 64.55% 	 Time used:  0.33 sec
2023-03-30 18:53:18,248 		9168 of 10000 with 64.61% 	 Time used:  0.30 sec
2023-03-30 18:53:18,532 		9192 of 10000 with 64.63% 	 Time used:  0.28 sec
2023-03-30 18:53:18,879 		9216 of 10000 with 64.64% 	 Time used:  0.34 sec
2023-03-30 18:53:19,176 		9240 of 10000 with 64.62% 	 Time used:  0.30 sec
2023-03-30 18:53:19,474 		9264 of 10000 with 64.62% 	 Time used:  0.30 sec
2023-03-30 18:53:19,772 		9288 of 10000 with 64.62% 	 Time used:  0.30 sec
2023-03-30 18:53:19,991 		9312 of 10000 with 64.53% 	 Time used:  0.22 sec
2023-03-30 18:53:20,172 		9336 of 10000 with 64.57% 	 Time used:  0.18 sec
2023-03-30 18:53:20,497 		9360 of 10000 with 64.52% 	 Time used:  0.32 sec
2023-03-30 18:53:20,799 		9384 of 10000 with 64.49% 	 Time used:  0.30 sec
2023-03-30 18:53:21,081 		9408 of 10000 with 64.53% 	 Time used:  0.28 sec
2023-03-30 18:53:21,211 		9432 of 10000 with 64.50% 	 Time used:  0.13 sec
2023-03-30 18:53:21,362 		9456 of 10000 with 64.50% 	 Time used:  0.15 sec
2023-03-30 18:53:21,625 		9480 of 10000 with 64.48% 	 Time used:  0.26 sec
2023-03-30 18:53:21,933 		9504 of 10000 with 64.49% 	 Time used:  0.31 sec
2023-03-30 18:53:22,332 		9528 of 10000 with 64.46% 	 Time used:  0.40 sec
2023-03-30 18:53:22,633 		9552 of 10000 with 64.50% 	 Time used:  0.30 sec
2023-03-30 18:53:23,104 		9576 of 10000 with 64.53% 	 Time used:  0.47 sec
2023-03-30 18:53:23,480 		9600 of 10000 with 64.53% 	 Time used:  0.37 sec
2023-03-30 18:53:23,864 		9624 of 10000 with 64.52% 	 Time used:  0.38 sec
2023-03-30 18:53:24,165 		9648 of 10000 with 64.48% 	 Time used:  0.30 sec
2023-03-30 18:53:24,393 		9672 of 10000 with 64.49% 	 Time used:  0.23 sec
2023-03-30 18:53:24,795 		9696 of 10000 with 64.49% 	 Time used:  0.40 sec
2023-03-30 18:53:25,243 		9720 of 10000 with 64.51% 	 Time used:  0.45 sec
2023-03-30 18:53:25,363 		9744 of 10000 with 64.52% 	 Time used:  0.12 sec
2023-03-30 18:53:25,725 		9768 of 10000 with 64.52% 	 Time used:  0.36 sec
2023-03-30 18:53:26,005 		9792 of 10000 with 64.49% 	 Time used:  0.28 sec
2023-03-30 18:53:26,334 		9816 of 10000 with 64.52% 	 Time used:  0.31 sec
2023-03-30 18:53:26,636 		9840 of 10000 with 64.50% 	 Time used:  0.30 sec
2023-03-30 18:53:26,945 		9864 of 10000 with 64.51% 	 Time used:  0.31 sec
2023-03-30 18:53:27,063 		9888 of 10000 with 64.51% 	 Time used:  0.12 sec
2023-03-30 18:53:27,468 		9912 of 10000 with 64.51% 	 Time used:  0.40 sec
2023-03-30 18:53:27,559 		9936 of 10000 with 64.50% 	 Time used:  0.09 sec
2023-03-30 18:53:27,858 		9960 of 10000 with 64.53% 	 Time used:  0.30 sec
2023-03-30 18:53:28,048 		9984 of 10000 with 64.52% 	 Time used:  0.19 sec
2023-03-30 18:53:28,336 		10000 of 10000 with 64.53% 	 Time used:  0.29 sec
2023-03-30 18:53:28,337 
2023-03-30 18:53:28,354 			Learning rate: weights:   1.000e-03    
2023-03-30 18:53:28,354 			Last test performance: 64.53%
2023-03-30 18:53:28,354 ----------------
2023-03-30 18:53:35,073   9   =>  0    		Training 486 pattern with 62.29% 	Forward time: 	 6.04 sec
2023-03-30 18:53:35,073 			Loss:    4.596e-02    			Backward time: 	 0.50 sec 
2023-03-30 18:53:35,167 			Learning rate: weights:   1.000e-03    
2023-03-30 18:53:35,167 			Last test performance: 64.53%
2023-03-30 18:53:35,167 ----------------
2023-03-30 18:53:41,091   9   =>  1    		Training 486 pattern with 63.33% 	Forward time: 	 5.60 sec
2023-03-30 18:53:41,092 			Loss:    4.402e-02    			Backward time: 	 0.26 sec 
2023-03-30 18:53:41,229 			Learning rate: weights:   1.000e-03    
2023-03-30 18:53:41,229 			Last test performance: 64.53%
2023-03-30 18:53:41,229 ----------------
2023-03-30 18:53:47,288   9   =>  2    		Training 486 pattern with 60.00% 	Forward time: 	 5.36 sec
2023-03-30 18:53:47,288 			Loss:    4.607e-02    			Backward time: 	 0.66 sec 
2023-03-30 18:53:47,490 			Learning rate: weights:   1.000e-03    
2023-03-30 18:53:47,490 			Last test performance: 64.53%
2023-03-30 18:53:47,490 ----------------
2023-03-30 18:53:53,052   9   =>  3    		Training 486 pattern with 60.83% 	Forward time: 	 5.07 sec
2023-03-30 18:53:53,052 			Loss:    4.607e-02    			Backward time: 	 0.46 sec 
2023-03-30 18:53:53,145 			Learning rate: weights:   1.000e-03    
2023-03-30 18:53:53,146 			Last test performance: 64.53%
2023-03-30 18:53:53,146 ----------------
2023-03-30 18:53:58,758   9   =>  4    		Training 486 pattern with 66.88% 	Forward time: 	 5.35 sec
2023-03-30 18:53:58,758 			Loss:    4.081e-02    			Backward time: 	 0.23 sec 
2023-03-30 18:53:59,158 			Learning rate: weights:   1.000e-03    
2023-03-30 18:53:59,159 			Last test performance: 64.53%
2023-03-30 18:53:59,159 ----------------
2023-03-30 18:54:05,799   9   =>  5    		Training 486 pattern with 60.42% 	Forward time: 	 6.19 sec
2023-03-30 18:54:05,800 			Loss:    4.579e-02    			Backward time: 	 0.39 sec 
2023-03-30 18:54:06,169 			Learning rate: weights:   1.000e-03    
2023-03-30 18:54:06,184 			Last test performance: 64.53%
2023-03-30 18:54:06,184 ----------------
2023-03-30 18:54:12,859   9   =>  6    		Training 486 pattern with 61.67% 	Forward time: 	 6.26 sec
2023-03-30 18:54:12,860 			Loss:    4.546e-02    			Backward time: 	 0.40 sec 
2023-03-30 18:54:12,984 			Learning rate: weights:   1.000e-03    
2023-03-30 18:54:12,984 			Last test performance: 64.53%
2023-03-30 18:54:12,984 ----------------
2023-03-30 18:54:19,548   9   =>  7    		Training 486 pattern with 63.12% 	Forward time: 	 6.16 sec
2023-03-30 18:54:19,549 			Loss:    4.570e-02    			Backward time: 	 0.37 sec 
2023-03-30 18:54:20,055 			Learning rate: weights:   1.000e-03    
2023-03-30 18:54:20,055 			Last test performance: 64.53%
2023-03-30 18:54:20,055 ----------------
2023-03-30 18:54:26,723   9   =>  8    		Training 486 pattern with 61.04% 	Forward time: 	 6.39 sec
2023-03-30 18:54:26,723 			Loss:    4.636e-02    			Backward time: 	 0.25 sec 
2023-03-30 18:54:26,877 			Learning rate: weights:   1.000e-03    
2023-03-30 18:54:26,877 			Last test performance: 64.53%
2023-03-30 18:54:26,878 ----------------
2023-03-30 18:54:32,157   9   =>  9    		Training 486 pattern with 62.71% 	Forward time: 	 4.79 sec
2023-03-30 18:54:32,158 			Loss:    4.416e-02    			Backward time: 	 0.40 sec 
2023-03-30 18:54:32,363 			Learning rate: weights:   1.000e-03    
2023-03-30 18:54:32,364 			Last test performance: 64.53%
2023-03-30 18:54:32,364 ----------------
2023-03-30 18:54:38,112   9   =>  10   		Training 486 pattern with 61.67% 	Forward time: 	 5.40 sec
2023-03-30 18:54:38,112 			Loss:    4.733e-02    			Backward time: 	 0.28 sec 
2023-03-30 18:54:38,248 			Learning rate: weights:   1.000e-03    
2023-03-30 18:54:38,248 			Last test performance: 64.53%
2023-03-30 18:54:38,249 ----------------
2023-03-30 18:54:43,367   9   =>  11   		Training 486 pattern with 60.42% 	Forward time: 	 4.86 sec
2023-03-30 18:54:43,368 			Loss:    4.563e-02    			Backward time: 	 0.23 sec 
2023-03-30 18:54:43,532 			Learning rate: weights:   1.000e-03    
2023-03-30 18:54:43,541 			Last test performance: 64.53%
2023-03-30 18:54:43,541 ----------------
2023-03-30 18:54:49,340   9   =>  12   		Training 486 pattern with 67.29% 	Forward time: 	 5.31 sec
2023-03-30 18:54:49,341 			Loss:    4.149e-02    			Backward time: 	 0.47 sec 
2023-03-30 18:54:49,478 			Learning rate: weights:   1.000e-03    
2023-03-30 18:54:49,479 			Last test performance: 64.53%
2023-03-30 18:54:49,479 ----------------
2023-03-30 18:54:54,675   9   =>  13   		Training 486 pattern with 63.33% 	Forward time: 	 4.75 sec
2023-03-30 18:54:54,675 			Loss:    4.503e-02    			Backward time: 	 0.41 sec 
2023-03-30 18:54:54,830 			Learning rate: weights:   1.000e-03    
2023-03-30 18:54:54,830 			Last test performance: 64.53%
2023-03-30 18:54:54,830 ----------------
2023-03-30 18:55:00,344   9   =>  14   		Training 486 pattern with 62.92% 	Forward time: 	 4.99 sec
2023-03-30 18:55:00,345 			Loss:    4.397e-02    			Backward time: 	 0.44 sec 
2023-03-30 18:55:00,513 			Learning rate: weights:   1.000e-03    
2023-03-30 18:55:00,514 			Last test performance: 64.53%
2023-03-30 18:55:00,514 ----------------
2023-03-30 18:55:07,737   9   =>  15   		Training 486 pattern with 60.42% 	Forward time: 	 6.66 sec
2023-03-30 18:55:07,737 			Loss:    4.447e-02    			Backward time: 	 0.52 sec 
2023-03-30 18:55:07,944 			Learning rate: weights:   1.000e-03    
2023-03-30 18:55:07,945 			Last test performance: 64.53%
2023-03-30 18:55:07,945 ----------------
2023-03-30 18:55:15,063   9   =>  16   		Training 486 pattern with 66.46% 	Forward time: 	 6.70 sec
2023-03-30 18:55:15,063 			Loss:    4.098e-02    			Backward time: 	 0.39 sec 
2023-03-30 18:55:15,226 			Learning rate: weights:   1.000e-03    
2023-03-30 18:55:15,226 			Last test performance: 64.53%
2023-03-30 18:55:15,226 ----------------
2023-03-30 18:55:20,793   9   =>  17   		Training 486 pattern with 60.62% 	Forward time: 	 5.14 sec
2023-03-30 18:55:20,793 			Loss:    4.620e-02    			Backward time: 	 0.39 sec 
2023-03-30 18:55:21,063 			Learning rate: weights:   1.000e-03    
2023-03-30 18:55:21,063 			Last test performance: 64.53%
2023-03-30 18:55:21,063 ----------------
2023-03-30 18:55:27,581   9   =>  18   		Training 486 pattern with 58.13% 	Forward time: 	 6.17 sec
2023-03-30 18:55:27,584 			Loss:    4.831e-02    			Backward time: 	 0.27 sec 
2023-03-30 18:55:27,846 			Learning rate: weights:   1.000e-03    
2023-03-30 18:55:27,847 			Last test performance: 64.53%
2023-03-30 18:55:27,847 ----------------
2023-03-30 18:55:33,892   9   =>  19   		Training 486 pattern with 58.96% 	Forward time: 	 5.64 sec
2023-03-30 18:55:33,892 			Loss:    4.989e-02    			Backward time: 	 0.36 sec 
2023-03-30 18:55:34,034 			Learning rate: weights:   1.000e-03    
2023-03-30 18:55:34,043 			Last test performance: 64.53%
2023-03-30 18:55:34,044 ----------------
2023-03-30 18:55:40,067   9   =>  20   		Training 486 pattern with 59.38% 	Forward time: 	 5.73 sec
2023-03-30 18:55:40,067 			Loss:    4.912e-02    			Backward time: 	 0.27 sec 
2023-03-30 18:55:40,290 			Learning rate: weights:   1.000e-03    
2023-03-30 18:55:40,290 			Last test performance: 64.53%
2023-03-30 18:55:40,291 ----------------
2023-03-30 18:55:45,698   9   =>  21   		Training 486 pattern with 59.79% 	Forward time: 	 4.88 sec
2023-03-30 18:55:45,698 			Loss:    4.765e-02    			Backward time: 	 0.50 sec 
2023-03-30 18:55:45,925 			Learning rate: weights:   1.000e-03    
2023-03-30 18:55:45,925 			Last test performance: 64.53%
2023-03-30 18:55:45,925 ----------------
2023-03-30 18:55:51,424   9   =>  22   		Training 486 pattern with 60.00% 	Forward time: 	 5.07 sec
2023-03-30 18:55:51,424 			Loss:    4.858e-02    			Backward time: 	 0.40 sec 
2023-03-30 18:55:51,541 			Learning rate: weights:   1.000e-03    
2023-03-30 18:55:51,542 			Last test performance: 64.53%
2023-03-30 18:55:51,542 ----------------
2023-03-30 18:55:57,407   9   =>  23   		Training 486 pattern with 63.96% 	Forward time: 	 5.34 sec
2023-03-30 18:55:57,408 			Loss:    4.466e-02    			Backward time: 	 0.41 sec 
2023-03-30 18:55:57,514 			Learning rate: weights:   1.000e-03    
2023-03-30 18:55:57,514 			Last test performance: 64.53%
2023-03-30 18:55:57,514 ----------------
2023-03-30 18:56:03,047   9   =>  24   		Training 486 pattern with 58.96% 	Forward time: 	 4.99 sec
2023-03-30 18:56:03,047 			Loss:    5.014e-02    			Backward time: 	 0.50 sec 
2023-03-30 18:56:03,205 			Learning rate: weights:   1.000e-03    
2023-03-30 18:56:03,206 			Last test performance: 64.53%
2023-03-30 18:56:03,206 ----------------
2023-03-30 18:56:10,385   9   =>  25   		Training 486 pattern with 64.38% 	Forward time: 	 6.90 sec
2023-03-30 18:56:10,385 			Loss:    4.703e-02    			Backward time: 	 0.20 sec 
2023-03-30 18:56:10,865 			Learning rate: weights:   1.000e-03    
2023-03-30 18:56:10,865 			Last test performance: 64.53%
2023-03-30 18:56:10,865 ----------------
2023-03-30 18:56:15,904   9   =>  26   		Training 486 pattern with 62.08% 	Forward time: 	 4.44 sec
2023-03-30 18:56:15,905 			Loss:    4.470e-02    			Backward time: 	 0.57 sec 
2023-03-30 18:56:16,104 			Learning rate: weights:   1.000e-03    
2023-03-30 18:56:16,107 			Last test performance: 64.53%
2023-03-30 18:56:16,107 ----------------
2023-03-30 18:56:21,453   9   =>  27   		Training 486 pattern with 63.33% 	Forward time: 	 5.12 sec
2023-03-30 18:56:21,454 			Loss:    4.144e-02    			Backward time: 	 0.20 sec 
2023-03-30 18:56:21,594 			Learning rate: weights:   1.000e-03    
2023-03-30 18:56:21,595 			Last test performance: 64.53%
2023-03-30 18:56:21,595 ----------------
2023-03-30 18:56:28,690   9   =>  28   		Training 486 pattern with 60.83% 	Forward time: 	 6.69 sec
2023-03-30 18:56:28,691 			Loss:    4.762e-02    			Backward time: 	 0.34 sec 
2023-03-30 18:56:28,883 			Learning rate: weights:   1.000e-03    
2023-03-30 18:56:28,888 			Last test performance: 64.53%
2023-03-30 18:56:28,888 ----------------
2023-03-30 18:56:34,807   9   =>  29   		Training 486 pattern with 60.83% 	Forward time: 	 5.53 sec
2023-03-30 18:56:34,808 			Loss:    4.847e-02    			Backward time: 	 0.35 sec 
2023-03-30 18:56:34,916 			Learning rate: weights:   1.000e-03    
2023-03-30 18:56:34,916 			Last test performance: 64.53%
2023-03-30 18:56:34,916 ----------------
2023-03-30 18:56:41,328   9   =>  30   		Training 486 pattern with 57.29% 	Forward time: 	 6.03 sec
2023-03-30 18:56:41,328 			Loss:    5.099e-02    			Backward time: 	 0.35 sec 
2023-03-30 18:56:41,541 			Learning rate: weights:   1.000e-03    
2023-03-30 18:56:41,541 			Last test performance: 64.53%
2023-03-30 18:56:41,541 ----------------
2023-03-30 18:56:48,134   9   =>  31   		Training 486 pattern with 60.00% 	Forward time: 	 6.25 sec
2023-03-30 18:56:48,134 			Loss:    4.924e-02    			Backward time: 	 0.31 sec 
2023-03-30 18:56:48,215 			Learning rate: weights:   1.000e-03    
2023-03-30 18:56:48,215 			Last test performance: 64.53%
2023-03-30 18:56:48,215 ----------------
2023-03-30 18:56:53,741   9   =>  32   		Training 486 pattern with 60.62% 	Forward time: 	 5.10 sec
2023-03-30 18:56:53,742 			Loss:    4.679e-02    			Backward time: 	 0.39 sec 
2023-03-30 18:56:53,841 			Learning rate: weights:   1.000e-03    
2023-03-30 18:56:53,841 			Last test performance: 64.53%
2023-03-30 18:56:53,841 ----------------
2023-03-30 18:57:00,050   9   =>  33   		Training 486 pattern with 65.00% 	Forward time: 	 5.39 sec
2023-03-30 18:57:00,050 			Loss:    4.072e-02    			Backward time: 	 0.75 sec 
2023-03-30 18:57:00,183 			Learning rate: weights:   1.000e-03    
2023-03-30 18:57:00,183 			Last test performance: 64.53%
2023-03-30 18:57:00,183 ----------------
2023-03-30 18:57:06,257   9   =>  34   		Training 486 pattern with 58.54% 	Forward time: 	 5.59 sec
2023-03-30 18:57:06,257 			Loss:    4.846e-02    			Backward time: 	 0.41 sec 
2023-03-30 18:57:06,467 			Learning rate: weights:   1.000e-03    
2023-03-30 18:57:06,467 			Last test performance: 64.53%
2023-03-30 18:57:06,467 ----------------
2023-03-30 18:57:13,980   9   =>  35   		Training 486 pattern with 59.38% 	Forward time: 	 7.10 sec
2023-03-30 18:57:13,980 			Loss:    4.857e-02    			Backward time: 	 0.33 sec 
2023-03-30 18:57:14,132 			Learning rate: weights:   1.000e-03    
2023-03-30 18:57:14,132 			Last test performance: 64.53%
2023-03-30 18:57:14,133 ----------------
2023-03-30 18:57:20,107   9   =>  36   		Training 486 pattern with 60.62% 	Forward time: 	 5.42 sec
2023-03-30 18:57:20,108 			Loss:    4.810e-02    			Backward time: 	 0.52 sec 
2023-03-30 18:57:20,269 			Learning rate: weights:   1.000e-03    
2023-03-30 18:57:20,270 			Last test performance: 64.53%
2023-03-30 18:57:20,271 ----------------
2023-03-30 18:57:26,521   9   =>  37   		Training 486 pattern with 57.50% 	Forward time: 	 5.88 sec
2023-03-30 18:57:26,522 			Loss:    4.796e-02    			Backward time: 	 0.35 sec 
2023-03-30 18:57:26,659 			Learning rate: weights:   1.000e-03    
2023-03-30 18:57:26,659 			Last test performance: 64.53%
2023-03-30 18:57:26,659 ----------------
2023-03-30 18:57:31,806   9   =>  38   		Training 486 pattern with 66.88% 	Forward time: 	 4.85 sec
2023-03-30 18:57:31,806 			Loss:    4.225e-02    			Backward time: 	 0.27 sec 
2023-03-30 18:57:31,970 			Learning rate: weights:   1.000e-03    
2023-03-30 18:57:31,970 			Last test performance: 64.53%
2023-03-30 18:57:31,970 ----------------
2023-03-30 18:57:37,335   9   =>  39   		Training 486 pattern with 64.38% 	Forward time: 	 4.97 sec
2023-03-30 18:57:37,336 			Loss:    4.344e-02    			Backward time: 	 0.36 sec 
2023-03-30 18:57:37,524 			Learning rate: weights:   1.000e-03    
2023-03-30 18:57:37,525 			Last test performance: 64.53%
2023-03-30 18:57:37,525 ----------------
2023-03-30 18:57:43,403   9   =>  40   		Training 486 pattern with 62.08% 	Forward time: 	 5.48 sec
2023-03-30 18:57:43,403 			Loss:    4.627e-02    			Backward time: 	 0.33 sec 
2023-03-30 18:57:43,875 			Learning rate: weights:   1.000e-03    
2023-03-30 18:57:43,875 			Last test performance: 64.53%
2023-03-30 18:57:43,875 ----------------
2023-03-30 18:57:49,535   9   =>  41   		Training 486 pattern with 60.62% 	Forward time: 	 5.03 sec
2023-03-30 18:57:49,536 			Loss:    4.656e-02    			Backward time: 	 0.57 sec 
2023-03-30 18:57:49,687 			Learning rate: weights:   1.000e-03    
2023-03-30 18:57:49,687 			Last test performance: 64.53%
2023-03-30 18:57:49,687 ----------------
2023-03-30 18:57:55,148   9   =>  42   		Training 486 pattern with 58.33% 	Forward time: 	 5.07 sec
2023-03-30 18:57:55,148 			Loss:    4.701e-02    			Backward time: 	 0.34 sec 
2023-03-30 18:57:55,238 			Learning rate: weights:   1.000e-03    
2023-03-30 18:57:55,238 			Last test performance: 64.53%
2023-03-30 18:57:55,239 ----------------
2023-03-30 18:58:00,758   9   =>  43   		Training 486 pattern with 58.13% 	Forward time: 	 4.94 sec
2023-03-30 18:58:00,758 			Loss:    4.712e-02    			Backward time: 	 0.52 sec 
2023-03-30 18:58:00,948 			Learning rate: weights:   1.000e-03    
2023-03-30 18:58:00,949 			Last test performance: 64.53%
2023-03-30 18:58:00,949 ----------------
2023-03-30 18:58:07,860   9   =>  44   		Training 486 pattern with 62.50% 	Forward time: 	 6.54 sec
2023-03-30 18:58:07,861 			Loss:    4.604e-02    			Backward time: 	 0.32 sec 
2023-03-30 18:58:08,119 			Learning rate: weights:   1.000e-03    
2023-03-30 18:58:08,119 			Last test performance: 64.53%
2023-03-30 18:58:08,119 ----------------
2023-03-30 18:58:17,771   9   =>  45   		Training 486 pattern with 62.71% 	Forward time: 	 6.96 sec
2023-03-30 18:58:17,771 			Loss:    4.315e-02    			Backward time: 	 2.58 sec 
2023-03-30 18:58:17,922 			Learning rate: weights:   1.000e-03    
2023-03-30 18:58:17,923 			Last test performance: 64.53%
2023-03-30 18:58:17,923 ----------------
2023-03-30 18:58:23,032   9   =>  46   		Training 486 pattern with 57.71% 	Forward time: 	 4.77 sec
2023-03-30 18:58:23,032 			Loss:    4.897e-02    			Backward time: 	 0.26 sec 
2023-03-30 18:58:23,164 			Learning rate: weights:   1.000e-03    
2023-03-30 18:58:23,164 			Last test performance: 64.53%
2023-03-30 18:58:23,164 ----------------
2023-03-30 18:58:29,105   9   =>  47   		Training 486 pattern with 62.50% 	Forward time: 	 5.59 sec
2023-03-30 18:58:29,105 			Loss:    4.457e-02    			Backward time: 	 0.33 sec 
2023-03-30 18:58:29,212 			Learning rate: weights:   1.000e-03    
2023-03-30 18:58:29,213 			Last test performance: 64.53%
2023-03-30 18:58:29,213 ----------------
2023-03-30 18:58:34,621   9   =>  48   		Training 486 pattern with 64.38% 	Forward time: 	 5.14 sec
2023-03-30 18:58:34,621 			Loss:    4.616e-02    			Backward time: 	 0.23 sec 
2023-03-30 18:58:34,778 			Learning rate: weights:   1.000e-03    
2023-03-30 18:58:34,779 			Last test performance: 64.53%
2023-03-30 18:58:34,779 ----------------
2023-03-30 18:58:40,526   9   =>  49   		Training 486 pattern with 64.58% 	Forward time: 	 5.49 sec
2023-03-30 18:58:40,527 			Loss:    4.350e-02    			Backward time: 	 0.22 sec 
2023-03-30 18:58:40,636 			Learning rate: weights:   1.000e-03    
2023-03-30 18:58:40,636 			Last test performance: 64.53%
2023-03-30 18:58:40,636 ----------------
2023-03-30 18:58:46,495   9   =>  50   		Training 486 pattern with 62.29% 	Forward time: 	 5.56 sec
2023-03-30 18:58:46,496 			Loss:    4.723e-02    			Backward time: 	 0.26 sec 
2023-03-30 18:58:46,648 			Learning rate: weights:   1.000e-03    
2023-03-30 18:58:46,649 			Last test performance: 64.53%
2023-03-30 18:58:46,649 ----------------
2023-03-30 18:58:51,806   9   =>  51   		Training 486 pattern with 66.04% 	Forward time: 	 4.85 sec
2023-03-30 18:58:51,806 			Loss:    4.211e-02    			Backward time: 	 0.26 sec 
2023-03-30 18:58:52,138 			Learning rate: weights:   1.000e-03    
2023-03-30 18:58:52,138 			Last test performance: 64.53%
2023-03-30 18:58:52,139 ----------------
2023-03-30 18:58:57,031   9   =>  52   		Training 486 pattern with 62.08% 	Forward time: 	 4.50 sec
2023-03-30 18:58:57,031 			Loss:    4.586e-02    			Backward time: 	 0.36 sec 
2023-03-30 18:58:57,225 			Learning rate: weights:   1.000e-03    
2023-03-30 18:58:57,226 			Last test performance: 64.53%
2023-03-30 18:58:57,226 ----------------
2023-03-30 18:59:02,937   9   =>  53   		Training 486 pattern with 64.38% 	Forward time: 	 5.35 sec
2023-03-30 18:59:02,937 			Loss:    4.204e-02    			Backward time: 	 0.33 sec 
2023-03-30 18:59:03,099 			Learning rate: weights:   1.000e-03    
2023-03-30 18:59:03,099 			Last test performance: 64.53%
2023-03-30 18:59:03,100 ----------------
2023-03-30 18:59:10,679   9   =>  54   		Training 486 pattern with 62.92% 	Forward time: 	 6.68 sec
2023-03-30 18:59:10,679 			Loss:    4.102e-02    			Backward time: 	 0.87 sec 
2023-03-30 18:59:10,785 			Learning rate: weights:   1.000e-03    
2023-03-30 18:59:10,785 			Last test performance: 64.53%
2023-03-30 18:59:10,785 ----------------
2023-03-30 18:59:16,364   9   =>  55   		Training 486 pattern with 61.25% 	Forward time: 	 5.31 sec
2023-03-30 18:59:16,365 			Loss:    4.733e-02    			Backward time: 	 0.23 sec 
2023-03-30 18:59:16,838 			Learning rate: weights:   1.000e-03    
2023-03-30 18:59:16,838 			Last test performance: 64.53%
2023-03-30 18:59:16,838 ----------------
2023-03-30 18:59:23,046   9   =>  56   		Training 486 pattern with 62.50% 	Forward time: 	 5.91 sec
2023-03-30 18:59:23,046 			Loss:    4.451e-02    			Backward time: 	 0.26 sec 
2023-03-30 18:59:23,272 			Learning rate: weights:   1.000e-03    
2023-03-30 18:59:23,272 			Last test performance: 64.53%
2023-03-30 18:59:23,273 ----------------
2023-03-30 18:59:28,677   9   =>  57   		Training 486 pattern with 63.12% 	Forward time: 	 5.06 sec
2023-03-30 18:59:28,678 			Loss:    4.497e-02    			Backward time: 	 0.27 sec 
2023-03-30 18:59:28,843 			Learning rate: weights:   1.000e-03    
2023-03-30 18:59:28,843 			Last test performance: 64.53%
2023-03-30 18:59:28,843 ----------------
2023-03-30 18:59:35,027   9   =>  58   		Training 486 pattern with 60.00% 	Forward time: 	 5.53 sec
2023-03-30 18:59:35,028 			Loss:    4.767e-02    			Backward time: 	 0.59 sec 
2023-03-30 18:59:35,240 			Learning rate: weights:   1.000e-03    
2023-03-30 18:59:35,240 			Last test performance: 64.53%
2023-03-30 18:59:35,240 ----------------
2023-03-30 18:59:41,622   9   =>  59   		Training 486 pattern with 63.75% 	Forward time: 	 5.62 sec
2023-03-30 18:59:41,622 			Loss:    4.270e-02    			Backward time: 	 0.70 sec 
2023-03-30 18:59:41,905 			Learning rate: weights:   1.000e-03    
2023-03-30 18:59:41,906 			Last test performance: 64.53%
2023-03-30 18:59:41,906 ----------------
2023-03-30 18:59:47,745   9   =>  60   		Training 486 pattern with 61.46% 	Forward time: 	 5.60 sec
2023-03-30 18:59:47,745 			Loss:    4.626e-02    			Backward time: 	 0.20 sec 
2023-03-30 18:59:47,907 			Learning rate: weights:   1.000e-03    
2023-03-30 18:59:47,907 			Last test performance: 64.53%
2023-03-30 18:59:47,907 ----------------
2023-03-30 18:59:53,713   9   =>  61   		Training 486 pattern with 61.25% 	Forward time: 	 5.39 sec
2023-03-30 18:59:53,714 			Loss:    4.447e-02    			Backward time: 	 0.39 sec 
2023-03-30 18:59:53,877 			Learning rate: weights:   1.000e-03    
2023-03-30 18:59:53,877 			Last test performance: 64.53%
2023-03-30 18:59:53,877 ----------------
2023-03-30 18:59:59,415   9   =>  62   		Training 486 pattern with 62.29% 	Forward time: 	 4.99 sec
2023-03-30 18:59:59,415 			Loss:    4.573e-02    			Backward time: 	 0.52 sec 
2023-03-30 18:59:59,551 			Learning rate: weights:   1.000e-03    
2023-03-30 18:59:59,551 			Last test performance: 64.53%
2023-03-30 18:59:59,551 ----------------
2023-03-30 19:00:05,868   9   =>  63   		Training 486 pattern with 58.54% 	Forward time: 	 5.56 sec
2023-03-30 19:00:05,869 			Loss:    4.935e-02    			Backward time: 	 0.66 sec 
2023-03-30 19:00:07,229 			Learning rate: weights:   1.000e-03    
2023-03-30 19:00:07,229 			Last test performance: 64.53%
2023-03-30 19:00:07,229 ----------------
2023-03-30 19:00:15,861   9   =>  64   		Training 486 pattern with 62.29% 	Forward time: 	 7.47 sec
2023-03-30 19:00:15,861 			Loss:    4.332e-02    			Backward time: 	 1.10 sec 
2023-03-30 19:00:16,004 			Learning rate: weights:   1.000e-03    
2023-03-30 19:00:16,004 			Last test performance: 64.53%
2023-03-30 19:00:16,004 ----------------
2023-03-30 19:00:23,774   9   =>  65   		Training 486 pattern with 61.88% 	Forward time: 	 7.09 sec
2023-03-30 19:00:23,774 			Loss:    4.678e-02    			Backward time: 	 0.65 sec 
2023-03-30 19:00:23,906 			Learning rate: weights:   1.000e-03    
2023-03-30 19:00:23,907 			Last test performance: 64.53%
2023-03-30 19:00:23,907 ----------------
2023-03-30 19:00:33,158   9   =>  66   		Training 486 pattern with 62.92% 	Forward time: 	 8.18 sec
2023-03-30 19:00:33,159 			Loss:    4.325e-02    			Backward time: 	 1.04 sec 
2023-03-30 19:00:33,357 			Learning rate: weights:   1.000e-03    
2023-03-30 19:00:33,357 			Last test performance: 64.53%
2023-03-30 19:00:33,358 ----------------
2023-03-30 19:00:39,783   9   =>  67   		Training 486 pattern with 63.96% 	Forward time: 	 6.00 sec
2023-03-30 19:00:39,784 			Loss:    4.389e-02    			Backward time: 	 0.36 sec 
2023-03-30 19:00:39,883 			Learning rate: weights:   1.000e-03    
2023-03-30 19:00:39,883 			Last test performance: 64.53%
2023-03-30 19:00:39,883 ----------------
2023-03-30 19:00:45,797   9   =>  68   		Training 486 pattern with 57.50% 	Forward time: 	 5.43 sec
2023-03-30 19:00:45,797 			Loss:    4.671e-02    			Backward time: 	 0.40 sec 
2023-03-30 19:00:46,030 			Learning rate: weights:   1.000e-03    
2023-03-30 19:00:46,030 			Last test performance: 64.53%
2023-03-30 19:00:46,030 ----------------
2023-03-30 19:00:51,620   9   =>  69   		Training 486 pattern with 59.58% 	Forward time: 	 5.20 sec
2023-03-30 19:00:51,621 			Loss:    4.744e-02    			Backward time: 	 0.36 sec 
2023-03-30 19:00:51,812 			Learning rate: weights:   1.000e-03    
2023-03-30 19:00:51,812 			Last test performance: 64.53%
2023-03-30 19:00:51,812 ----------------
2023-03-30 19:00:57,738   9   =>  70   		Training 486 pattern with 58.13% 	Forward time: 	 5.50 sec
2023-03-30 19:00:57,738 			Loss:    4.911e-02    			Backward time: 	 0.39 sec 
2023-03-30 19:00:58,126 			Learning rate: weights:   1.000e-03    
2023-03-30 19:00:58,126 			Last test performance: 64.53%
2023-03-30 19:00:58,126 ----------------
2023-03-30 19:01:04,088   9   =>  71   		Training 486 pattern with 62.29% 	Forward time: 	 5.71 sec
2023-03-30 19:01:04,088 			Loss:    4.523e-02    			Backward time: 	 0.22 sec 
2023-03-30 19:01:04,224 			Learning rate: weights:   1.000e-03    
2023-03-30 19:01:04,251 			Last test performance: 64.53%
2023-03-30 19:01:04,252 ----------------
2023-03-30 19:01:10,383   9   =>  72   		Training 486 pattern with 60.21% 	Forward time: 	 5.70 sec
2023-03-30 19:01:10,384 			Loss:    4.825e-02    			Backward time: 	 0.43 sec 
2023-03-30 19:01:10,531 			Learning rate: weights:   1.000e-03    
2023-03-30 19:01:10,531 			Last test performance: 64.53%
2023-03-30 19:01:10,532 ----------------
2023-03-30 19:01:16,395   9   =>  73   		Training 486 pattern with 57.50% 	Forward time: 	 5.47 sec
2023-03-30 19:01:16,395 			Loss:    4.866e-02    			Backward time: 	 0.33 sec 
2023-03-30 19:01:16,549 			Learning rate: weights:   1.000e-03    
2023-03-30 19:01:16,549 			Last test performance: 64.53%
2023-03-30 19:01:16,549 ----------------
2023-03-30 19:01:23,386   9   =>  74   		Training 486 pattern with 59.58% 	Forward time: 	 6.61 sec
2023-03-30 19:01:23,387 			Loss:    4.862e-02    			Backward time: 	 0.20 sec 
2023-03-30 19:01:23,547 			Learning rate: weights:   1.000e-03    
2023-03-30 19:01:23,547 			Last test performance: 64.53%
2023-03-30 19:01:23,547 ----------------
2023-03-30 19:01:29,009   9   =>  75   		Training 486 pattern with 60.21% 	Forward time: 	 5.02 sec
2023-03-30 19:01:29,010 			Loss:    4.689e-02    			Backward time: 	 0.41 sec 
2023-03-30 19:01:29,246 			Learning rate: weights:   1.000e-03    
2023-03-30 19:01:29,247 			Last test performance: 64.53%
2023-03-30 19:01:29,247 ----------------
2023-03-30 19:01:34,734   9   =>  76   		Training 486 pattern with 63.33% 	Forward time: 	 4.81 sec
2023-03-30 19:01:34,734 			Loss:    4.591e-02    			Backward time: 	 0.65 sec 
2023-03-30 19:01:34,875 			Learning rate: weights:   1.000e-03    
2023-03-30 19:01:34,875 			Last test performance: 64.53%
2023-03-30 19:01:34,876 ----------------
2023-03-30 19:01:40,590   9   =>  77   		Training 486 pattern with 61.88% 	Forward time: 	 4.96 sec
2023-03-30 19:01:40,591 			Loss:    4.884e-02    			Backward time: 	 0.72 sec 
2023-03-30 19:01:40,968 			Learning rate: weights:   1.000e-03    
2023-03-30 19:01:40,968 			Last test performance: 64.53%
2023-03-30 19:01:40,969 ----------------
2023-03-30 19:01:47,033   9   =>  78   		Training 486 pattern with 62.71% 	Forward time: 	 5.63 sec
2023-03-30 19:01:47,033 			Loss:    4.255e-02    			Backward time: 	 0.38 sec 
2023-03-30 19:01:47,265 			Learning rate: weights:   1.000e-03    
2023-03-30 19:01:47,265 			Last test performance: 64.53%
2023-03-30 19:01:47,265 ----------------
2023-03-30 19:01:52,108   9   =>  79   		Training 486 pattern with 61.46% 	Forward time: 	 4.55 sec
2023-03-30 19:01:52,109 			Loss:    4.641e-02    			Backward time: 	 0.26 sec 
2023-03-30 19:01:52,250 			Learning rate: weights:   1.000e-03    
2023-03-30 19:01:52,250 			Last test performance: 64.53%
2023-03-30 19:01:52,250 ----------------
2023-03-30 19:01:58,186   9   =>  80   		Training 486 pattern with 59.79% 	Forward time: 	 5.56 sec
2023-03-30 19:01:58,186 			Loss:    4.771e-02    			Backward time: 	 0.35 sec 
2023-03-30 19:01:58,380 			Learning rate: weights:   1.000e-03    
2023-03-30 19:01:58,381 			Last test performance: 64.53%
2023-03-30 19:01:58,381 ----------------
2023-03-30 19:02:04,204   9   =>  81   		Training 486 pattern with 65.21% 	Forward time: 	 5.37 sec
2023-03-30 19:02:04,204 			Loss:    4.392e-02    			Backward time: 	 0.42 sec 
2023-03-30 19:02:04,339 			Learning rate: weights:   1.000e-03    
2023-03-30 19:02:04,339 			Last test performance: 64.53%
2023-03-30 19:02:04,339 ----------------
2023-03-30 19:02:10,845   9   =>  82   		Training 486 pattern with 59.17% 	Forward time: 	 6.06 sec
2023-03-30 19:02:10,846 			Loss:    4.757e-02    			Backward time: 	 0.40 sec 
2023-03-30 19:02:11,028 			Learning rate: weights:   1.000e-03    
2023-03-30 19:02:11,028 			Last test performance: 64.53%
2023-03-30 19:02:11,029 ----------------
2023-03-30 19:02:17,283   9   =>  83   		Training 486 pattern with 62.29% 	Forward time: 	 5.58 sec
2023-03-30 19:02:17,283 			Loss:    4.477e-02    			Backward time: 	 0.61 sec 
2023-03-30 19:02:17,429 			Learning rate: weights:   1.000e-03    
2023-03-30 19:02:17,429 			Last test performance: 64.53%
2023-03-30 19:02:17,429 ----------------
2023-03-30 19:02:24,033   9   =>  84   		Training 486 pattern with 60.00% 	Forward time: 	 6.23 sec
2023-03-30 19:02:24,034 			Loss:    4.536e-02    			Backward time: 	 0.30 sec 
2023-03-30 19:02:24,255 			Learning rate: weights:   1.000e-03    
2023-03-30 19:02:24,255 			Last test performance: 64.53%
2023-03-30 19:02:24,255 ----------------
2023-03-30 19:02:30,197   9   =>  85   		Training 486 pattern with 65.00% 	Forward time: 	 5.59 sec
2023-03-30 19:02:30,197 			Loss:    4.403e-02    			Backward time: 	 0.31 sec 
2023-03-30 19:02:30,315 			Learning rate: weights:   1.000e-03    
2023-03-30 19:02:30,315 			Last test performance: 64.53%
2023-03-30 19:02:30,315 ----------------
2023-03-30 19:02:36,384   9   =>  86   		Training 486 pattern with 64.58% 	Forward time: 	 5.84 sec
2023-03-30 19:02:36,384 			Loss:    4.221e-02    			Backward time: 	 0.18 sec 
2023-03-30 19:02:36,514 			Learning rate: weights:   1.000e-03    
2023-03-30 19:02:36,514 			Last test performance: 64.53%
2023-03-30 19:02:36,514 ----------------
2023-03-30 19:02:41,840   9   =>  87   		Training 486 pattern with 64.38% 	Forward time: 	 4.79 sec
2023-03-30 19:02:41,841 			Loss:    4.717e-02    			Backward time: 	 0.40 sec 
2023-03-30 19:02:41,996 			Learning rate: weights:   1.000e-03    
2023-03-30 19:02:41,996 			Last test performance: 64.53%
2023-03-30 19:02:41,996 ----------------
2023-03-30 19:02:47,548   9   =>  88   		Training 486 pattern with 58.13% 	Forward time: 	 5.11 sec
2023-03-30 19:02:47,549 			Loss:    4.570e-02    			Backward time: 	 0.39 sec 
2023-03-30 19:02:47,721 			Learning rate: weights:   1.000e-03    
2023-03-30 19:02:47,721 			Last test performance: 64.53%
2023-03-30 19:02:47,721 ----------------
2023-03-30 19:02:53,033   9   =>  89   		Training 486 pattern with 66.25% 	Forward time: 	 4.81 sec
2023-03-30 19:02:53,033 			Loss:    4.344e-02    			Backward time: 	 0.47 sec 
2023-03-30 19:02:53,170 			Learning rate: weights:   1.000e-03    
2023-03-30 19:02:53,170 			Last test performance: 64.53%
2023-03-30 19:02:53,170 ----------------
2023-03-30 19:02:58,843   9   =>  90   		Training 486 pattern with 63.75% 	Forward time: 	 5.41 sec
2023-03-30 19:02:58,843 			Loss:    4.718e-02    			Backward time: 	 0.23 sec 
2023-03-30 19:02:59,048 			Learning rate: weights:   1.000e-03    
2023-03-30 19:02:59,048 			Last test performance: 64.53%
2023-03-30 19:02:59,049 ----------------
2023-03-30 19:03:05,102   9   =>  91   		Training 486 pattern with 61.46% 	Forward time: 	 5.77 sec
2023-03-30 19:03:05,102 			Loss:    4.613e-02    			Backward time: 	 0.25 sec 
2023-03-30 19:03:05,209 			Learning rate: weights:   1.000e-03    
2023-03-30 19:03:05,210 			Last test performance: 64.53%
2023-03-30 19:03:05,210 ----------------
2023-03-30 19:03:12,209   9   =>  92   		Training 486 pattern with 65.21% 	Forward time: 	 6.47 sec
2023-03-30 19:03:12,209 			Loss:    4.219e-02    			Backward time: 	 0.45 sec 
2023-03-30 19:03:12,304 			Learning rate: weights:   1.000e-03    
2023-03-30 19:03:12,305 			Last test performance: 64.53%
2023-03-30 19:03:12,305 ----------------
2023-03-30 19:03:19,030   9   =>  93   		Training 486 pattern with 58.33% 	Forward time: 	 6.42 sec
2023-03-30 19:03:19,030 			Loss:    5.025e-02    			Backward time: 	 0.26 sec 
2023-03-30 19:03:19,183 			Learning rate: weights:   1.000e-03    
2023-03-30 19:03:19,184 			Last test performance: 64.53%
2023-03-30 19:03:19,184 ----------------
2023-03-30 19:03:25,476   9   =>  94   		Training 486 pattern with 66.46% 	Forward time: 	 5.91 sec
2023-03-30 19:03:25,477 			Loss:    4.141e-02    			Backward time: 	 0.34 sec 
2023-03-30 19:03:25,600 			Learning rate: weights:   1.000e-03    
2023-03-30 19:03:25,600 			Last test performance: 64.53%
2023-03-30 19:03:25,600 ----------------
2023-03-30 19:03:31,611   9   =>  95   		Training 486 pattern with 63.33% 	Forward time: 	 5.65 sec
2023-03-30 19:03:31,611 			Loss:    4.449e-02    			Backward time: 	 0.28 sec 
2023-03-30 19:03:31,714 			Learning rate: weights:   1.000e-03    
2023-03-30 19:03:31,714 			Last test performance: 64.53%
2023-03-30 19:03:31,715 ----------------
2023-03-30 19:03:37,547   9   =>  96   		Training 486 pattern with 67.50% 	Forward time: 	 5.40 sec
2023-03-30 19:03:37,548 			Loss:    3.925e-02    			Backward time: 	 0.34 sec 
2023-03-30 19:03:37,684 			Learning rate: weights:   1.000e-03    
2023-03-30 19:03:37,684 			Last test performance: 64.53%
2023-03-30 19:03:37,685 ----------------
2023-03-30 19:03:43,504   9   =>  97   		Training 486 pattern with 58.75% 	Forward time: 	 5.14 sec
2023-03-30 19:03:43,504 			Loss:    4.709e-02    			Backward time: 	 0.64 sec 
2023-03-30 19:03:43,642 			Learning rate: weights:   1.000e-03    
2023-03-30 19:03:43,642 			Last test performance: 64.53%
2023-03-30 19:03:43,642 ----------------
2023-03-30 19:03:49,599   9   =>  98   		Training 486 pattern with 59.79% 	Forward time: 	 5.60 sec
2023-03-30 19:03:49,600 			Loss:    4.717e-02    			Backward time: 	 0.32 sec 
2023-03-30 19:03:49,729 			Learning rate: weights:   1.000e-03    
2023-03-30 19:03:49,729 			Last test performance: 64.53%
2023-03-30 19:03:49,729 ----------------
2023-03-30 19:03:55,597   9   =>  99   		Training 486 pattern with 61.46% 	Forward time: 	 5.50 sec
2023-03-30 19:03:55,597 			Loss:    4.713e-02    			Backward time: 	 0.34 sec 
2023-03-30 19:03:55,825 			Learning rate: weights:   1.000e-03    
2023-03-30 19:03:55,825 			Last test performance: 64.53%
2023-03-30 19:03:55,825 ----------------
2023-03-30 19:04:01,351   9   => 100   		Training 486 pattern with 62.71% 	Forward time: 	 5.16 sec
2023-03-30 19:04:01,351 			Loss:    4.468e-02    			Backward time: 	 0.33 sec 
2023-03-30 19:04:01,488 			Learning rate: weights:   1.000e-03    
2023-03-30 19:04:01,488 			Last test performance: 64.53%
2023-03-30 19:04:01,488 ----------------
2023-03-30 19:04:08,179   9   => 101   		Training 486 pattern with 60.83% 	Forward time: 	 6.27 sec
2023-03-30 19:04:08,180 			Loss:    4.559e-02    			Backward time: 	 0.36 sec 
2023-03-30 19:04:08,409 			Learning rate: weights:   1.000e-03    
2023-03-30 19:04:08,409 			Last test performance: 64.53%
2023-03-30 19:04:08,409 ----------------
2023-03-30 19:04:14,892   9   => 102   		Training 486 pattern with 63.12% 	Forward time: 	 5.97 sec
2023-03-30 19:04:14,892 			Loss:    4.346e-02    			Backward time: 	 0.43 sec 
2023-03-30 19:04:15,008 			Learning rate: weights:   1.000e-03    
2023-03-30 19:04:15,009 			Last test performance: 64.53%
2023-03-30 19:04:15,009 ----------------
2023-03-30 19:04:20,685   9   => 103   		Training 486 pattern with 58.54% 	Forward time: 	 5.06 sec
2023-03-30 19:04:20,685 			Loss:    4.978e-02    			Backward time: 	 0.59 sec 
2023-03-30 19:04:20,839 			Learning rate: weights:   1.000e-03    
2023-03-30 19:04:20,839 			Last test performance: 64.53%
2023-03-30 19:04:20,839 ----------------
2023-03-30 19:04:22,255 
2023-03-30 19:04:22,256 Testing:
2023-03-30 19:04:22,556 		24 of 10000 with 75.00% 	 Time used:  0.30 sec
2023-03-30 19:04:22,861 		48 of 10000 with 72.92% 	 Time used:  0.30 sec
2023-03-30 19:04:22,985 		72 of 10000 with 68.06% 	 Time used:  0.12 sec
2023-03-30 19:04:23,391 		96 of 10000 with 69.79% 	 Time used:  0.40 sec
2023-03-30 19:04:23,761 		120 of 10000 with 68.33% 	 Time used:  0.37 sec
2023-03-30 19:04:23,897 		144 of 10000 with 68.06% 	 Time used:  0.13 sec
2023-03-30 19:04:24,294 		168 of 10000 with 66.67% 	 Time used:  0.40 sec
2023-03-30 19:04:24,597 		192 of 10000 with 65.10% 	 Time used:  0.30 sec
2023-03-30 19:04:24,719 		216 of 10000 with 66.67% 	 Time used:  0.12 sec
2023-03-30 19:04:25,329 		240 of 10000 with 65.42% 	 Time used:  0.61 sec
2023-03-30 19:04:25,645 		264 of 10000 with 65.15% 	 Time used:  0.31 sec
2023-03-30 19:04:25,989 		288 of 10000 with 64.24% 	 Time used:  0.34 sec
2023-03-30 19:04:26,107 		312 of 10000 with 65.06% 	 Time used:  0.12 sec
2023-03-30 19:04:26,606 		336 of 10000 with 64.29% 	 Time used:  0.50 sec
2023-03-30 19:04:26,722 		360 of 10000 with 63.33% 	 Time used:  0.11 sec
2023-03-30 19:04:27,055 		384 of 10000 with 63.02% 	 Time used:  0.33 sec
2023-03-30 19:04:27,449 		408 of 10000 with 63.24% 	 Time used:  0.39 sec
2023-03-30 19:04:27,599 		432 of 10000 with 63.89% 	 Time used:  0.15 sec
2023-03-30 19:04:28,055 		456 of 10000 with 63.38% 	 Time used:  0.46 sec
2023-03-30 19:04:28,358 		480 of 10000 with 63.33% 	 Time used:  0.30 sec
2023-03-30 19:04:28,660 		504 of 10000 with 64.09% 	 Time used:  0.30 sec
2023-03-30 19:04:28,957 		528 of 10000 with 64.39% 	 Time used:  0.30 sec
2023-03-30 19:04:29,282 		552 of 10000 with 64.31% 	 Time used:  0.32 sec
2023-03-30 19:04:29,575 		576 of 10000 with 64.41% 	 Time used:  0.29 sec
2023-03-30 19:04:29,914 		600 of 10000 with 64.83% 	 Time used:  0.34 sec
2023-03-30 19:04:30,006 		624 of 10000 with 65.54% 	 Time used:  0.09 sec
2023-03-30 19:04:30,427 		648 of 10000 with 65.43% 	 Time used:  0.42 sec
2023-03-30 19:04:30,534 		672 of 10000 with 65.48% 	 Time used:  0.11 sec
2023-03-30 19:04:30,849 		696 of 10000 with 64.80% 	 Time used:  0.31 sec
2023-03-30 19:04:31,167 		720 of 10000 with 64.86% 	 Time used:  0.32 sec
2023-03-30 19:04:31,272 		744 of 10000 with 64.52% 	 Time used:  0.10 sec
2023-03-30 19:04:31,686 		768 of 10000 with 64.84% 	 Time used:  0.41 sec
2023-03-30 19:04:31,987 		792 of 10000 with 65.03% 	 Time used:  0.30 sec
2023-03-30 19:04:32,295 		816 of 10000 with 64.95% 	 Time used:  0.31 sec
2023-03-30 19:04:32,596 		840 of 10000 with 65.12% 	 Time used:  0.30 sec
2023-03-30 19:04:32,900 		864 of 10000 with 65.39% 	 Time used:  0.30 sec
2023-03-30 19:04:33,205 		888 of 10000 with 65.88% 	 Time used:  0.30 sec
2023-03-30 19:04:33,505 		912 of 10000 with 65.57% 	 Time used:  0.30 sec
2023-03-30 19:04:33,813 		936 of 10000 with 65.38% 	 Time used:  0.31 sec
2023-03-30 19:04:33,930 		960 of 10000 with 65.52% 	 Time used:  0.12 sec
2023-03-30 19:04:34,309 		984 of 10000 with 65.55% 	 Time used:  0.38 sec
2023-03-30 19:04:34,438 		1008 of 10000 with 65.97% 	 Time used:  0.13 sec
2023-03-30 19:04:34,724 		1032 of 10000 with 66.28% 	 Time used:  0.28 sec
2023-03-30 19:04:35,054 		1056 of 10000 with 66.00% 	 Time used:  0.33 sec
2023-03-30 19:04:35,351 		1080 of 10000 with 66.11% 	 Time used:  0.30 sec
2023-03-30 19:04:35,524 		1104 of 10000 with 66.39% 	 Time used:  0.17 sec
2023-03-30 19:04:35,921 		1128 of 10000 with 66.49% 	 Time used:  0.39 sec
2023-03-30 19:04:36,240 		1152 of 10000 with 66.32% 	 Time used:  0.32 sec
2023-03-30 19:04:36,550 		1176 of 10000 with 66.50% 	 Time used:  0.31 sec
2023-03-30 19:04:36,862 		1200 of 10000 with 66.75% 	 Time used:  0.31 sec
2023-03-30 19:04:37,121 		1224 of 10000 with 66.75% 	 Time used:  0.26 sec
2023-03-30 19:04:37,490 		1248 of 10000 with 66.35% 	 Time used:  0.37 sec
2023-03-30 19:04:37,815 		1272 of 10000 with 66.19% 	 Time used:  0.32 sec
2023-03-30 19:04:37,932 		1296 of 10000 with 66.20% 	 Time used:  0.11 sec
2023-03-30 19:04:38,266 		1320 of 10000 with 66.14% 	 Time used:  0.33 sec
2023-03-30 19:04:38,392 		1344 of 10000 with 66.22% 	 Time used:  0.12 sec
2023-03-30 19:04:38,723 		1368 of 10000 with 66.23% 	 Time used:  0.33 sec
2023-03-30 19:04:39,032 		1392 of 10000 with 66.16% 	 Time used:  0.31 sec
2023-03-30 19:04:39,342 		1416 of 10000 with 66.38% 	 Time used:  0.31 sec
2023-03-30 19:04:39,647 		1440 of 10000 with 66.46% 	 Time used:  0.30 sec
2023-03-30 19:04:39,980 		1464 of 10000 with 66.67% 	 Time used:  0.33 sec
2023-03-30 19:04:40,268 		1488 of 10000 with 66.67% 	 Time used:  0.29 sec
2023-03-30 19:04:40,397 		1512 of 10000 with 66.60% 	 Time used:  0.13 sec
2023-03-30 19:04:40,846 		1536 of 10000 with 66.60% 	 Time used:  0.45 sec
2023-03-30 19:04:40,952 		1560 of 10000 with 66.60% 	 Time used:  0.10 sec
2023-03-30 19:04:41,232 		1584 of 10000 with 66.48% 	 Time used:  0.28 sec
2023-03-30 19:04:41,552 		1608 of 10000 with 66.29% 	 Time used:  0.32 sec
2023-03-30 19:04:41,684 		1632 of 10000 with 66.36% 	 Time used:  0.13 sec
2023-03-30 19:04:41,988 		1656 of 10000 with 66.43% 	 Time used:  0.30 sec
2023-03-30 19:04:42,335 		1680 of 10000 with 66.49% 	 Time used:  0.35 sec
2023-03-30 19:04:42,639 		1704 of 10000 with 66.43% 	 Time used:  0.30 sec
2023-03-30 19:04:42,939 		1728 of 10000 with 66.44% 	 Time used:  0.30 sec
2023-03-30 19:04:43,247 		1752 of 10000 with 66.38% 	 Time used:  0.30 sec
2023-03-30 19:04:43,549 		1776 of 10000 with 66.33% 	 Time used:  0.30 sec
2023-03-30 19:04:43,922 		1800 of 10000 with 66.17% 	 Time used:  0.37 sec
2023-03-30 19:04:44,171 		1824 of 10000 with 66.06% 	 Time used:  0.25 sec
2023-03-30 19:04:44,499 		1848 of 10000 with 66.13% 	 Time used:  0.33 sec
2023-03-30 19:04:44,602 		1872 of 10000 with 66.19% 	 Time used:  0.10 sec
2023-03-30 19:04:44,731 		1896 of 10000 with 66.40% 	 Time used:  0.13 sec
2023-03-30 19:04:44,861 		1920 of 10000 with 66.56% 	 Time used:  0.13 sec
2023-03-30 19:04:45,262 		1944 of 10000 with 66.36% 	 Time used:  0.40 sec
2023-03-30 19:04:45,377 		1968 of 10000 with 66.31% 	 Time used:  0.11 sec
2023-03-30 19:04:45,680 		1992 of 10000 with 66.32% 	 Time used:  0.30 sec
2023-03-30 19:04:45,776 		2016 of 10000 with 66.22% 	 Time used:  0.09 sec
2023-03-30 19:04:46,087 		2040 of 10000 with 65.93% 	 Time used:  0.31 sec
2023-03-30 19:04:46,722 		2064 of 10000 with 66.04% 	 Time used:  0.63 sec
2023-03-30 19:04:47,067 		2088 of 10000 with 65.95% 	 Time used:  0.34 sec
2023-03-30 19:04:47,378 		2112 of 10000 with 66.05% 	 Time used:  0.31 sec
2023-03-30 19:04:47,706 		2136 of 10000 with 66.10% 	 Time used:  0.33 sec
2023-03-30 19:04:48,030 		2160 of 10000 with 66.20% 	 Time used:  0.32 sec
2023-03-30 19:04:48,338 		2184 of 10000 with 66.30% 	 Time used:  0.31 sec
2023-03-30 19:04:48,661 		2208 of 10000 with 66.35% 	 Time used:  0.32 sec
2023-03-30 19:04:48,970 		2232 of 10000 with 66.44% 	 Time used:  0.31 sec
2023-03-30 19:04:49,257 		2256 of 10000 with 66.27% 	 Time used:  0.29 sec
2023-03-30 19:04:49,574 		2280 of 10000 with 66.18% 	 Time used:  0.32 sec
2023-03-30 19:04:49,921 		2304 of 10000 with 66.02% 	 Time used:  0.34 sec
2023-03-30 19:04:50,222 		2328 of 10000 with 65.94% 	 Time used:  0.30 sec
2023-03-30 19:04:50,336 		2352 of 10000 with 66.03% 	 Time used:  0.11 sec
2023-03-30 19:04:50,719 		2376 of 10000 with 65.99% 	 Time used:  0.38 sec
2023-03-30 19:04:51,040 		2400 of 10000 with 66.00% 	 Time used:  0.32 sec
2023-03-30 19:04:51,172 		2424 of 10000 with 65.97% 	 Time used:  0.13 sec
2023-03-30 19:04:51,611 		2448 of 10000 with 65.89% 	 Time used:  0.44 sec
2023-03-30 19:04:51,946 		2472 of 10000 with 65.94% 	 Time used:  0.33 sec
2023-03-30 19:04:52,251 		2496 of 10000 with 65.91% 	 Time used:  0.30 sec
2023-03-30 19:04:52,559 		2520 of 10000 with 65.83% 	 Time used:  0.31 sec
2023-03-30 19:04:52,675 		2544 of 10000 with 65.57% 	 Time used:  0.11 sec
2023-03-30 19:04:52,994 		2568 of 10000 with 65.54% 	 Time used:  0.32 sec
2023-03-30 19:04:53,307 		2592 of 10000 with 65.55% 	 Time used:  0.31 sec
2023-03-30 19:04:53,620 		2616 of 10000 with 65.48% 	 Time used:  0.31 sec
2023-03-30 19:04:53,901 		2640 of 10000 with 65.45% 	 Time used:  0.28 sec
2023-03-30 19:04:54,026 		2664 of 10000 with 65.32% 	 Time used:  0.12 sec
2023-03-30 19:04:54,322 		2688 of 10000 with 65.22% 	 Time used:  0.29 sec
2023-03-30 19:04:54,676 		2712 of 10000 with 65.12% 	 Time used:  0.35 sec
2023-03-30 19:04:54,975 		2736 of 10000 with 65.06% 	 Time used:  0.30 sec
2023-03-30 19:04:55,087 		2760 of 10000 with 65.14% 	 Time used:  0.11 sec
2023-03-30 19:04:55,398 		2784 of 10000 with 65.16% 	 Time used:  0.31 sec
2023-03-30 19:04:55,729 		2808 of 10000 with 65.21% 	 Time used:  0.33 sec
2023-03-30 19:04:56,081 		2832 of 10000 with 65.18% 	 Time used:  0.35 sec
2023-03-30 19:04:56,179 		2856 of 10000 with 65.13% 	 Time used:  0.10 sec
2023-03-30 19:04:56,471 		2880 of 10000 with 65.03% 	 Time used:  0.29 sec
2023-03-30 19:04:56,806 		2904 of 10000 with 64.98% 	 Time used:  0.33 sec
2023-03-30 19:04:57,113 		2928 of 10000 with 64.89% 	 Time used:  0.31 sec
2023-03-30 19:04:57,423 		2952 of 10000 with 65.01% 	 Time used:  0.31 sec
2023-03-30 19:04:57,729 		2976 of 10000 with 64.95% 	 Time used:  0.30 sec
2023-03-30 19:04:58,032 		3000 of 10000 with 64.93% 	 Time used:  0.30 sec
2023-03-30 19:04:58,356 		3024 of 10000 with 65.08% 	 Time used:  0.32 sec
2023-03-30 19:04:58,474 		3048 of 10000 with 65.12% 	 Time used:  0.12 sec
2023-03-30 19:04:58,775 		3072 of 10000 with 65.10% 	 Time used:  0.30 sec
2023-03-30 19:04:58,916 		3096 of 10000 with 65.05% 	 Time used:  0.14 sec
2023-03-30 19:04:59,250 		3120 of 10000 with 65.10% 	 Time used:  0.33 sec
2023-03-30 19:04:59,549 		3144 of 10000 with 65.14% 	 Time used:  0.30 sec
2023-03-30 19:04:59,668 		3168 of 10000 with 65.09% 	 Time used:  0.12 sec
2023-03-30 19:04:59,959 		3192 of 10000 with 64.97% 	 Time used:  0.29 sec
2023-03-30 19:05:00,282 		3216 of 10000 with 64.83% 	 Time used:  0.32 sec
2023-03-30 19:05:00,382 		3240 of 10000 with 64.75% 	 Time used:  0.10 sec
2023-03-30 19:05:00,693 		3264 of 10000 with 64.80% 	 Time used:  0.31 sec
2023-03-30 19:05:00,995 		3288 of 10000 with 64.78% 	 Time used:  0.30 sec
2023-03-30 19:05:01,347 		3312 of 10000 with 64.82% 	 Time used:  0.35 sec
2023-03-30 19:05:01,530 		3336 of 10000 with 64.78% 	 Time used:  0.18 sec
2023-03-30 19:05:01,751 		3360 of 10000 with 64.76% 	 Time used:  0.22 sec
2023-03-30 19:05:02,072 		3384 of 10000 with 64.75% 	 Time used:  0.32 sec
2023-03-30 19:05:02,428 		3408 of 10000 with 64.79% 	 Time used:  0.35 sec
2023-03-30 19:05:02,601 		3432 of 10000 with 64.83% 	 Time used:  0.17 sec
2023-03-30 19:05:02,980 		3456 of 10000 with 64.81% 	 Time used:  0.37 sec
2023-03-30 19:05:03,292 		3480 of 10000 with 64.91% 	 Time used:  0.31 sec
2023-03-30 19:05:03,593 		3504 of 10000 with 64.81% 	 Time used:  0.30 sec
2023-03-30 19:05:03,915 		3528 of 10000 with 64.74% 	 Time used:  0.32 sec
2023-03-30 19:05:04,226 		3552 of 10000 with 64.81% 	 Time used:  0.31 sec
2023-03-30 19:05:04,531 		3576 of 10000 with 64.79% 	 Time used:  0.30 sec
2023-03-30 19:05:04,669 		3600 of 10000 with 64.89% 	 Time used:  0.14 sec
2023-03-30 19:05:05,047 		3624 of 10000 with 64.79% 	 Time used:  0.38 sec
2023-03-30 19:05:05,391 		3648 of 10000 with 64.78% 	 Time used:  0.34 sec
2023-03-30 19:05:05,693 		3672 of 10000 with 64.79% 	 Time used:  0.30 sec
2023-03-30 19:05:06,007 		3696 of 10000 with 64.77% 	 Time used:  0.31 sec
2023-03-30 19:05:06,365 		3720 of 10000 with 64.70% 	 Time used:  0.36 sec
2023-03-30 19:05:06,634 		3744 of 10000 with 64.72% 	 Time used:  0.27 sec
2023-03-30 19:05:06,785 		3768 of 10000 with 64.78% 	 Time used:  0.15 sec
2023-03-30 19:05:07,373 		3792 of 10000 with 64.79% 	 Time used:  0.59 sec
2023-03-30 19:05:07,733 		3816 of 10000 with 64.88% 	 Time used:  0.36 sec
2023-03-30 19:05:08,051 		3840 of 10000 with 64.92% 	 Time used:  0.32 sec
2023-03-30 19:05:08,686 		3864 of 10000 with 64.93% 	 Time used:  0.63 sec
2023-03-30 19:05:08,994 		3888 of 10000 with 64.99% 	 Time used:  0.31 sec
2023-03-30 19:05:10,113 		3912 of 10000 with 64.95% 	 Time used:  1.12 sec
2023-03-30 19:05:10,432 		3936 of 10000 with 64.96% 	 Time used:  0.32 sec
2023-03-30 19:05:10,577 		3960 of 10000 with 65.08% 	 Time used:  0.14 sec
2023-03-30 19:05:10,916 		3984 of 10000 with 64.96% 	 Time used:  0.34 sec
2023-03-30 19:05:11,220 		4008 of 10000 with 64.90% 	 Time used:  0.30 sec
2023-03-30 19:05:11,341 		4032 of 10000 with 64.91% 	 Time used:  0.12 sec
2023-03-30 19:05:11,866 		4056 of 10000 with 64.87% 	 Time used:  0.52 sec
2023-03-30 19:05:12,213 		4080 of 10000 with 65.05% 	 Time used:  0.35 sec
2023-03-30 19:05:12,609 		4104 of 10000 with 65.03% 	 Time used:  0.39 sec
2023-03-30 19:05:12,934 		4128 of 10000 with 65.07% 	 Time used:  0.32 sec
2023-03-30 19:05:13,265 		4152 of 10000 with 65.08% 	 Time used:  0.33 sec
2023-03-30 19:05:13,626 		4176 of 10000 with 65.18% 	 Time used:  0.36 sec
2023-03-30 19:05:13,929 		4200 of 10000 with 65.26% 	 Time used:  0.30 sec
2023-03-30 19:05:14,240 		4224 of 10000 with 65.22% 	 Time used:  0.31 sec
2023-03-30 19:05:14,553 		4248 of 10000 with 65.28% 	 Time used:  0.31 sec
2023-03-30 19:05:15,114 		4272 of 10000 with 65.36% 	 Time used:  0.56 sec
2023-03-30 19:05:15,437 		4296 of 10000 with 65.34% 	 Time used:  0.32 sec
2023-03-30 19:05:15,758 		4320 of 10000 with 65.25% 	 Time used:  0.32 sec
2023-03-30 19:05:16,097 		4344 of 10000 with 65.29% 	 Time used:  0.34 sec
2023-03-30 19:05:16,215 		4368 of 10000 with 65.36% 	 Time used:  0.12 sec
2023-03-30 19:05:16,655 		4392 of 10000 with 65.41% 	 Time used:  0.44 sec
2023-03-30 19:05:16,772 		4416 of 10000 with 65.44% 	 Time used:  0.12 sec
2023-03-30 19:05:17,080 		4440 of 10000 with 65.54% 	 Time used:  0.31 sec
2023-03-30 19:05:17,396 		4464 of 10000 with 65.55% 	 Time used:  0.31 sec
2023-03-30 19:05:17,516 		4488 of 10000 with 65.57% 	 Time used:  0.12 sec
2023-03-30 19:05:17,836 		4512 of 10000 with 65.54% 	 Time used:  0.32 sec
2023-03-30 19:05:18,158 		4536 of 10000 with 65.52% 	 Time used:  0.32 sec
2023-03-30 19:05:18,474 		4560 of 10000 with 65.44% 	 Time used:  0.31 sec
2023-03-30 19:05:18,600 		4584 of 10000 with 65.38% 	 Time used:  0.12 sec
2023-03-30 19:05:18,791 		4608 of 10000 with 65.34% 	 Time used:  0.19 sec
2023-03-30 19:05:19,213 		4632 of 10000 with 65.33% 	 Time used:  0.42 sec
2023-03-30 19:05:19,338 		4656 of 10000 with 65.31% 	 Time used:  0.12 sec
2023-03-30 19:05:19,623 		4680 of 10000 with 65.36% 	 Time used:  0.28 sec
2023-03-30 19:05:19,932 		4704 of 10000 with 65.35% 	 Time used:  0.31 sec
2023-03-30 19:05:20,218 		4728 of 10000 with 65.40% 	 Time used:  0.28 sec
2023-03-30 19:05:20,660 		4752 of 10000 with 65.40% 	 Time used:  0.44 sec
2023-03-30 19:05:20,935 		4776 of 10000 with 65.47% 	 Time used:  0.27 sec
2023-03-30 19:05:21,273 		4800 of 10000 with 65.52% 	 Time used:  0.34 sec
2023-03-30 19:05:21,609 		4824 of 10000 with 65.55% 	 Time used:  0.33 sec
2023-03-30 19:05:21,727 		4848 of 10000 with 65.55% 	 Time used:  0.12 sec
2023-03-30 19:05:22,065 		4872 of 10000 with 65.64% 	 Time used:  0.34 sec
2023-03-30 19:05:22,192 		4896 of 10000 with 65.65% 	 Time used:  0.12 sec
2023-03-30 19:05:22,473 		4920 of 10000 with 65.65% 	 Time used:  0.28 sec
2023-03-30 19:05:22,810 		4944 of 10000 with 65.66% 	 Time used:  0.33 sec
2023-03-30 19:05:23,084 		4968 of 10000 with 65.62% 	 Time used:  0.27 sec
2023-03-30 19:05:23,224 		4992 of 10000 with 65.65% 	 Time used:  0.14 sec
2023-03-30 19:05:23,500 		5016 of 10000 with 65.67% 	 Time used:  0.27 sec
2023-03-30 19:05:23,813 		5040 of 10000 with 65.67% 	 Time used:  0.31 sec
2023-03-30 19:05:24,784 		5064 of 10000 with 65.66% 	 Time used:  0.97 sec
2023-03-30 19:05:25,440 		5088 of 10000 with 65.72% 	 Time used:  0.65 sec
2023-03-30 19:05:25,758 		5112 of 10000 with 65.73% 	 Time used:  0.32 sec
2023-03-30 19:05:26,693 		5136 of 10000 with 65.67% 	 Time used:  0.93 sec
2023-03-30 19:05:27,052 		5160 of 10000 with 65.68% 	 Time used:  0.36 sec
2023-03-30 19:05:27,416 		5184 of 10000 with 65.62% 	 Time used:  0.36 sec
2023-03-30 19:05:27,734 		5208 of 10000 with 65.67% 	 Time used:  0.32 sec
2023-03-30 19:05:28,045 		5232 of 10000 with 65.62% 	 Time used:  0.31 sec
2023-03-30 19:05:28,713 		5256 of 10000 with 65.62% 	 Time used:  0.67 sec
2023-03-30 19:05:29,027 		5280 of 10000 with 65.68% 	 Time used:  0.31 sec
2023-03-30 19:05:29,349 		5304 of 10000 with 65.69% 	 Time used:  0.32 sec
2023-03-30 19:05:29,652 		5328 of 10000 with 65.75% 	 Time used:  0.30 sec
2023-03-30 19:05:29,921 		5352 of 10000 with 65.68% 	 Time used:  0.27 sec
2023-03-30 19:05:30,272 		5376 of 10000 with 65.66% 	 Time used:  0.35 sec
2023-03-30 19:05:30,579 		5400 of 10000 with 65.57% 	 Time used:  0.31 sec
2023-03-30 19:05:30,884 		5424 of 10000 with 65.54% 	 Time used:  0.30 sec
2023-03-30 19:05:31,196 		5448 of 10000 with 65.53% 	 Time used:  0.31 sec
2023-03-30 19:05:31,497 		5472 of 10000 with 65.53% 	 Time used:  0.30 sec
2023-03-30 19:05:31,809 		5496 of 10000 with 65.52% 	 Time used:  0.31 sec
2023-03-30 19:05:31,910 		5520 of 10000 with 65.54% 	 Time used:  0.10 sec
2023-03-30 19:05:32,198 		5544 of 10000 with 65.49% 	 Time used:  0.29 sec
2023-03-30 19:05:32,567 		5568 of 10000 with 65.43% 	 Time used:  0.33 sec
2023-03-30 19:05:32,925 		5592 of 10000 with 65.45% 	 Time used:  0.36 sec
2023-03-30 19:05:33,042 		5616 of 10000 with 65.47% 	 Time used:  0.11 sec
2023-03-30 19:05:33,307 		5640 of 10000 with 65.50% 	 Time used:  0.26 sec
2023-03-30 19:05:33,459 		5664 of 10000 with 65.43% 	 Time used:  0.15 sec
2023-03-30 19:05:33,613 		5688 of 10000 with 65.47% 	 Time used:  0.15 sec
2023-03-30 19:05:33,947 		5712 of 10000 with 65.58% 	 Time used:  0.33 sec
2023-03-30 19:05:34,253 		5736 of 10000 with 65.62% 	 Time used:  0.30 sec
2023-03-30 19:05:34,451 		5760 of 10000 with 65.64% 	 Time used:  0.20 sec
2023-03-30 19:05:34,846 		5784 of 10000 with 65.68% 	 Time used:  0.39 sec
2023-03-30 19:05:34,975 		5808 of 10000 with 65.65% 	 Time used:  0.13 sec
2023-03-30 19:05:35,360 		5832 of 10000 with 65.60% 	 Time used:  0.38 sec
2023-03-30 19:05:35,461 		5856 of 10000 with 65.52% 	 Time used:  0.10 sec
2023-03-30 19:05:35,776 		5880 of 10000 with 65.49% 	 Time used:  0.31 sec
2023-03-30 19:05:36,107 		5904 of 10000 with 65.43% 	 Time used:  0.33 sec
2023-03-30 19:05:36,206 		5928 of 10000 with 65.42% 	 Time used:  0.10 sec
2023-03-30 19:05:36,483 		5952 of 10000 with 65.37% 	 Time used:  0.28 sec
2023-03-30 19:05:36,805 		5976 of 10000 with 65.34% 	 Time used:  0.32 sec
2023-03-30 19:05:37,077 		6000 of 10000 with 65.28% 	 Time used:  0.27 sec
2023-03-30 19:05:37,356 		6024 of 10000 with 65.22% 	 Time used:  0.28 sec
2023-03-30 19:05:37,705 		6048 of 10000 with 65.24% 	 Time used:  0.35 sec
2023-03-30 19:05:38,015 		6072 of 10000 with 65.22% 	 Time used:  0.31 sec
2023-03-30 19:05:38,341 		6096 of 10000 with 65.22% 	 Time used:  0.32 sec
2023-03-30 19:05:38,629 		6120 of 10000 with 65.29% 	 Time used:  0.29 sec
2023-03-30 19:05:38,757 		6144 of 10000 with 65.30% 	 Time used:  0.13 sec
2023-03-30 19:05:39,041 		6168 of 10000 with 65.27% 	 Time used:  0.28 sec
2023-03-30 19:05:39,170 		6192 of 10000 with 65.31% 	 Time used:  0.13 sec
2023-03-30 19:05:39,298 		6216 of 10000 with 65.30% 	 Time used:  0.13 sec
2023-03-30 19:05:39,493 		6240 of 10000 with 65.32% 	 Time used:  0.19 sec
2023-03-30 19:05:39,872 		6264 of 10000 with 65.33% 	 Time used:  0.38 sec
2023-03-30 19:05:40,209 		6288 of 10000 with 65.31% 	 Time used:  0.30 sec
2023-03-30 19:05:40,330 		6312 of 10000 with 65.35% 	 Time used:  0.12 sec
2023-03-30 19:05:40,653 		6336 of 10000 with 65.37% 	 Time used:  0.32 sec
2023-03-30 19:05:40,775 		6360 of 10000 with 65.41% 	 Time used:  0.12 sec
2023-03-30 19:05:41,109 		6384 of 10000 with 65.38% 	 Time used:  0.33 sec
2023-03-30 19:05:41,208 		6408 of 10000 with 65.37% 	 Time used:  0.10 sec
2023-03-30 19:05:41,480 		6432 of 10000 with 65.41% 	 Time used:  0.27 sec
2023-03-30 19:05:41,791 		6456 of 10000 with 65.35% 	 Time used:  0.31 sec
2023-03-30 19:05:41,925 		6480 of 10000 with 65.37% 	 Time used:  0.13 sec
2023-03-30 19:05:42,246 		6504 of 10000 with 65.34% 	 Time used:  0.32 sec
2023-03-30 19:05:42,554 		6528 of 10000 with 65.41% 	 Time used:  0.31 sec
2023-03-30 19:05:42,685 		6552 of 10000 with 65.35% 	 Time used:  0.13 sec
2023-03-30 19:05:43,018 		6576 of 10000 with 65.33% 	 Time used:  0.33 sec
2023-03-30 19:05:43,320 		6600 of 10000 with 65.32% 	 Time used:  0.30 sec
2023-03-30 19:05:43,640 		6624 of 10000 with 65.35% 	 Time used:  0.32 sec
2023-03-30 19:05:43,938 		6648 of 10000 with 65.39% 	 Time used:  0.30 sec
2023-03-30 19:05:44,058 		6672 of 10000 with 65.41% 	 Time used:  0.12 sec
2023-03-30 19:05:44,388 		6696 of 10000 with 65.40% 	 Time used:  0.33 sec
2023-03-30 19:05:44,688 		6720 of 10000 with 65.40% 	 Time used:  0.30 sec
2023-03-30 19:05:44,964 		6744 of 10000 with 65.41% 	 Time used:  0.27 sec
2023-03-30 19:05:45,286 		6768 of 10000 with 65.40% 	 Time used:  0.32 sec
2023-03-30 19:05:45,417 		6792 of 10000 with 65.40% 	 Time used:  0.13 sec
2023-03-30 19:05:45,832 		6816 of 10000 with 65.48% 	 Time used:  0.41 sec
2023-03-30 19:05:45,955 		6840 of 10000 with 65.41% 	 Time used:  0.12 sec
2023-03-30 19:05:46,287 		6864 of 10000 with 65.34% 	 Time used:  0.33 sec
2023-03-30 19:05:46,403 		6888 of 10000 with 65.27% 	 Time used:  0.11 sec
2023-03-30 19:05:46,735 		6912 of 10000 with 65.29% 	 Time used:  0.33 sec
2023-03-30 19:05:46,861 		6936 of 10000 with 65.24% 	 Time used:  0.12 sec
2023-03-30 19:05:47,203 		6960 of 10000 with 65.20% 	 Time used:  0.34 sec
2023-03-30 19:05:47,520 		6984 of 10000 with 65.12% 	 Time used:  0.31 sec
2023-03-30 19:05:47,823 		7008 of 10000 with 65.08% 	 Time used:  0.30 sec
2023-03-30 19:05:48,123 		7032 of 10000 with 65.10% 	 Time used:  0.30 sec
2023-03-30 19:05:48,382 		7056 of 10000 with 65.07% 	 Time used:  0.26 sec
2023-03-30 19:05:48,591 		7080 of 10000 with 65.04% 	 Time used:  0.20 sec
2023-03-30 19:05:48,953 		7104 of 10000 with 65.02% 	 Time used:  0.36 sec
2023-03-30 19:05:49,233 		7128 of 10000 with 65.01% 	 Time used:  0.28 sec
2023-03-30 19:05:49,601 		7152 of 10000 with 64.99% 	 Time used:  0.37 sec
2023-03-30 19:05:49,720 		7176 of 10000 with 65.01% 	 Time used:  0.12 sec
2023-03-30 19:05:50,003 		7200 of 10000 with 65.00% 	 Time used:  0.28 sec
2023-03-30 19:05:50,331 		7224 of 10000 with 65.02% 	 Time used:  0.33 sec
2023-03-30 19:05:50,449 		7248 of 10000 with 64.97% 	 Time used:  0.12 sec
2023-03-30 19:05:50,879 		7272 of 10000 with 64.95% 	 Time used:  0.43 sec
2023-03-30 19:05:51,165 		7296 of 10000 with 64.95% 	 Time used:  0.28 sec
2023-03-30 19:05:51,500 		7320 of 10000 with 64.97% 	 Time used:  0.33 sec
2023-03-30 19:05:51,826 		7344 of 10000 with 65.01% 	 Time used:  0.32 sec
2023-03-30 19:05:52,134 		7368 of 10000 with 65.04% 	 Time used:  0.31 sec
2023-03-30 19:05:52,444 		7392 of 10000 with 65.04% 	 Time used:  0.31 sec
2023-03-30 19:05:52,562 		7416 of 10000 with 65.02% 	 Time used:  0.12 sec
2023-03-30 19:05:52,893 		7440 of 10000 with 65.04% 	 Time used:  0.33 sec
2023-03-30 19:05:53,204 		7464 of 10000 with 65.02% 	 Time used:  0.31 sec
2023-03-30 19:05:53,324 		7488 of 10000 with 65.09% 	 Time used:  0.12 sec
2023-03-30 19:05:53,659 		7512 of 10000 with 65.15% 	 Time used:  0.33 sec
2023-03-30 19:05:53,791 		7536 of 10000 with 65.14% 	 Time used:  0.13 sec
2023-03-30 19:05:54,124 		7560 of 10000 with 65.11% 	 Time used:  0.33 sec
2023-03-30 19:05:54,241 		7584 of 10000 with 65.11% 	 Time used:  0.12 sec
2023-03-30 19:05:54,621 		7608 of 10000 with 65.14% 	 Time used:  0.38 sec
2023-03-30 19:05:54,732 		7632 of 10000 with 65.17% 	 Time used:  0.11 sec
2023-03-30 19:05:55,035 		7656 of 10000 with 65.19% 	 Time used:  0.30 sec
2023-03-30 19:05:55,174 		7680 of 10000 with 65.14% 	 Time used:  0.14 sec
2023-03-30 19:05:55,589 		7704 of 10000 with 65.20% 	 Time used:  0.41 sec
2023-03-30 19:05:55,708 		7728 of 10000 with 65.22% 	 Time used:  0.12 sec
2023-03-30 19:05:56,142 		7752 of 10000 with 65.25% 	 Time used:  0.43 sec
2023-03-30 19:05:56,446 		7776 of 10000 with 65.24% 	 Time used:  0.30 sec
2023-03-30 19:05:56,747 		7800 of 10000 with 65.19% 	 Time used:  0.30 sec
2023-03-30 19:05:56,864 		7824 of 10000 with 65.15% 	 Time used:  0.12 sec
2023-03-30 19:05:57,200 		7848 of 10000 with 65.12% 	 Time used:  0.33 sec
2023-03-30 19:05:57,329 		7872 of 10000 with 65.15% 	 Time used:  0.13 sec
2023-03-30 19:05:57,481 		7896 of 10000 with 65.16% 	 Time used:  0.15 sec
2023-03-30 19:05:58,063 		7920 of 10000 with 65.14% 	 Time used:  0.58 sec
2023-03-30 19:05:58,385 		7944 of 10000 with 65.12% 	 Time used:  0.32 sec
2023-03-30 19:05:58,687 		7968 of 10000 with 65.14% 	 Time used:  0.30 sec
2023-03-30 19:05:59,025 		7992 of 10000 with 65.12% 	 Time used:  0.34 sec
2023-03-30 19:05:59,328 		8016 of 10000 with 65.13% 	 Time used:  0.30 sec
2023-03-30 19:05:59,621 		8040 of 10000 with 65.16% 	 Time used:  0.29 sec
2023-03-30 19:05:59,919 		8064 of 10000 with 65.18% 	 Time used:  0.30 sec
2023-03-30 19:06:00,228 		8088 of 10000 with 65.16% 	 Time used:  0.31 sec
2023-03-30 19:06:00,534 		8112 of 10000 with 65.19% 	 Time used:  0.30 sec
2023-03-30 19:06:00,652 		8136 of 10000 with 65.13% 	 Time used:  0.12 sec
2023-03-30 19:06:00,986 		8160 of 10000 with 65.12% 	 Time used:  0.33 sec
2023-03-30 19:06:01,105 		8184 of 10000 with 65.07% 	 Time used:  0.12 sec
2023-03-30 19:06:01,529 		8208 of 10000 with 65.02% 	 Time used:  0.42 sec
2023-03-30 19:06:01,972 		8232 of 10000 with 65.01% 	 Time used:  0.44 sec
2023-03-30 19:06:02,318 		8256 of 10000 with 65.06% 	 Time used:  0.34 sec
2023-03-30 19:06:02,466 		8280 of 10000 with 65.02% 	 Time used:  0.15 sec
2023-03-30 19:06:02,811 		8304 of 10000 with 64.97% 	 Time used:  0.34 sec
2023-03-30 19:06:03,162 		8328 of 10000 with 64.90% 	 Time used:  0.35 sec
2023-03-30 19:06:03,430 		8352 of 10000 with 64.89% 	 Time used:  0.27 sec
2023-03-30 19:06:03,569 		8376 of 10000 with 64.88% 	 Time used:  0.14 sec
2023-03-30 19:06:03,907 		8400 of 10000 with 64.89% 	 Time used:  0.34 sec
2023-03-30 19:06:04,061 		8424 of 10000 with 64.90% 	 Time used:  0.15 sec
2023-03-30 19:06:04,212 		8448 of 10000 with 64.94% 	 Time used:  0.15 sec
2023-03-30 19:06:04,598 		8472 of 10000 with 64.87% 	 Time used:  0.38 sec
2023-03-30 19:06:05,063 		8496 of 10000 with 64.84% 	 Time used:  0.46 sec
2023-03-30 19:06:05,392 		8520 of 10000 with 64.88% 	 Time used:  0.33 sec
2023-03-30 19:06:05,706 		8544 of 10000 with 64.90% 	 Time used:  0.31 sec
2023-03-30 19:06:06,011 		8568 of 10000 with 64.92% 	 Time used:  0.30 sec
2023-03-30 19:06:06,385 		8592 of 10000 with 64.91% 	 Time used:  0.37 sec
2023-03-30 19:06:06,714 		8616 of 10000 with 64.94% 	 Time used:  0.33 sec
2023-03-30 19:06:07,032 		8640 of 10000 with 64.88% 	 Time used:  0.32 sec
2023-03-30 19:06:07,333 		8664 of 10000 with 64.90% 	 Time used:  0.30 sec
2023-03-30 19:06:07,750 		8688 of 10000 with 64.88% 	 Time used:  0.41 sec
2023-03-30 19:06:08,054 		8712 of 10000 with 64.89% 	 Time used:  0.30 sec
2023-03-30 19:06:08,317 		8736 of 10000 with 64.90% 	 Time used:  0.26 sec
2023-03-30 19:06:08,471 		8760 of 10000 with 64.90% 	 Time used:  0.15 sec
2023-03-30 19:06:08,840 		8784 of 10000 with 64.92% 	 Time used:  0.37 sec
2023-03-30 19:06:09,053 		8808 of 10000 with 64.95% 	 Time used:  0.21 sec
2023-03-30 19:06:09,248 		8832 of 10000 with 64.95% 	 Time used:  0.19 sec
2023-03-30 19:06:09,588 		8856 of 10000 with 64.95% 	 Time used:  0.34 sec
2023-03-30 19:06:09,896 		8880 of 10000 with 64.97% 	 Time used:  0.31 sec
2023-03-30 19:06:10,267 		8904 of 10000 with 64.96% 	 Time used:  0.37 sec
2023-03-30 19:06:10,561 		8928 of 10000 with 64.98% 	 Time used:  0.29 sec
2023-03-30 19:06:10,941 		8952 of 10000 with 64.96% 	 Time used:  0.38 sec
2023-03-30 19:06:11,243 		8976 of 10000 with 64.95% 	 Time used:  0.30 sec
2023-03-30 19:06:11,586 		9000 of 10000 with 64.97% 	 Time used:  0.34 sec
2023-03-30 19:06:11,711 		9024 of 10000 with 64.99% 	 Time used:  0.12 sec
2023-03-30 19:06:11,863 		9048 of 10000 with 64.94% 	 Time used:  0.15 sec
2023-03-30 19:06:12,172 		9072 of 10000 with 64.97% 	 Time used:  0.31 sec
2023-03-30 19:06:12,313 		9096 of 10000 with 64.98% 	 Time used:  0.14 sec
2023-03-30 19:06:12,602 		9120 of 10000 with 65.02% 	 Time used:  0.29 sec
2023-03-30 19:06:12,756 		9144 of 10000 with 65.00% 	 Time used:  0.15 sec
2023-03-30 19:06:13,066 		9168 of 10000 with 65.01% 	 Time used:  0.31 sec
2023-03-30 19:06:13,348 		9192 of 10000 with 65.02% 	 Time used:  0.28 sec
2023-03-30 19:06:13,654 		9216 of 10000 with 65.03% 	 Time used:  0.30 sec
2023-03-30 19:06:13,772 		9240 of 10000 with 65.05% 	 Time used:  0.12 sec
2023-03-30 19:06:14,190 		9264 of 10000 with 65.04% 	 Time used:  0.42 sec
2023-03-30 19:06:14,498 		9288 of 10000 with 65.02% 	 Time used:  0.31 sec
2023-03-30 19:06:14,831 		9312 of 10000 with 64.94% 	 Time used:  0.33 sec
2023-03-30 19:06:15,208 		9336 of 10000 with 65.00% 	 Time used:  0.37 sec
2023-03-30 19:06:15,505 		9360 of 10000 with 64.97% 	 Time used:  0.30 sec
2023-03-30 19:06:15,717 		9384 of 10000 with 64.92% 	 Time used:  0.21 sec
2023-03-30 19:06:16,048 		9408 of 10000 with 64.92% 	 Time used:  0.33 sec
2023-03-30 19:06:16,174 		9432 of 10000 with 64.91% 	 Time used:  0.13 sec
2023-03-30 19:06:16,613 		9456 of 10000 with 64.89% 	 Time used:  0.44 sec
2023-03-30 19:06:16,730 		9480 of 10000 with 64.89% 	 Time used:  0.12 sec
2023-03-30 19:06:17,039 		9504 of 10000 with 64.88% 	 Time used:  0.31 sec
2023-03-30 19:06:17,174 		9528 of 10000 with 64.90% 	 Time used:  0.13 sec
2023-03-30 19:06:17,510 		9552 of 10000 with 64.92% 	 Time used:  0.33 sec
2023-03-30 19:06:17,603 		9576 of 10000 with 64.94% 	 Time used:  0.09 sec
2023-03-30 19:06:18,100 		9600 of 10000 with 64.99% 	 Time used:  0.50 sec
2023-03-30 19:06:18,195 		9624 of 10000 with 64.98% 	 Time used:  0.09 sec
2023-03-30 19:06:18,324 		9648 of 10000 with 65.00% 	 Time used:  0.13 sec
2023-03-30 19:06:18,614 		9672 of 10000 with 65.02% 	 Time used:  0.29 sec
2023-03-30 19:06:18,737 		9696 of 10000 with 65.02% 	 Time used:  0.12 sec
2023-03-30 19:06:19,048 		9720 of 10000 with 65.04% 	 Time used:  0.31 sec
2023-03-30 19:06:19,367 		9744 of 10000 with 65.05% 	 Time used:  0.32 sec
2023-03-30 19:06:19,487 		9768 of 10000 with 65.03% 	 Time used:  0.12 sec
2023-03-30 19:06:19,776 		9792 of 10000 with 64.98% 	 Time used:  0.29 sec
2023-03-30 19:06:19,938 		9816 of 10000 with 64.98% 	 Time used:  0.16 sec
2023-03-30 19:06:20,308 		9840 of 10000 with 64.99% 	 Time used:  0.37 sec
2023-03-30 19:06:20,620 		9864 of 10000 with 64.96% 	 Time used:  0.31 sec
2023-03-30 19:06:20,738 		9888 of 10000 with 64.96% 	 Time used:  0.12 sec
2023-03-30 19:06:21,143 		9912 of 10000 with 64.96% 	 Time used:  0.40 sec
2023-03-30 19:06:21,428 		9936 of 10000 with 64.94% 	 Time used:  0.28 sec
2023-03-30 19:06:21,720 		9960 of 10000 with 64.94% 	 Time used:  0.29 sec
2023-03-30 19:06:22,060 		9984 of 10000 with 64.92% 	 Time used:  0.34 sec
2023-03-30 19:06:22,335 		10000 of 10000 with 64.93% 	 Time used:  0.27 sec
2023-03-30 19:06:22,336 
2023-03-30 19:06:22,373 			Learning rate: weights:   1.000e-03    
2023-03-30 19:06:22,373 			Last test performance: 64.93%
2023-03-30 19:06:22,373 ----------------
2023-03-30 19:06:29,330   10  =>  0    		Training 486 pattern with 61.46% 	Forward time: 	 6.55 sec
2023-03-30 19:06:29,330 			Loss:    4.371e-02    			Backward time: 	 0.34 sec 
2023-03-30 19:06:29,435 			Learning rate: weights:   1.000e-03    
2023-03-30 19:06:29,435 			Last test performance: 64.93%
2023-03-30 19:06:29,435 ----------------
2023-03-30 19:06:35,636   10  =>  1    		Training 486 pattern with 62.08% 	Forward time: 	 5.81 sec
2023-03-30 19:06:35,636 			Loss:    4.374e-02    			Backward time: 	 0.31 sec 
2023-03-30 19:06:35,754 			Learning rate: weights:   1.000e-03    
2023-03-30 19:06:35,754 			Last test performance: 64.93%
2023-03-30 19:06:35,754 ----------------
2023-03-30 19:06:41,511   10  =>  2    		Training 486 pattern with 62.50% 	Forward time: 	 5.37 sec
2023-03-30 19:06:41,512 			Loss:    4.423e-02    			Backward time: 	 0.35 sec 
2023-03-30 19:06:41,701 			Learning rate: weights:   1.000e-03    
2023-03-30 19:06:41,701 			Last test performance: 64.93%
2023-03-30 19:06:41,702 ----------------
2023-03-30 19:06:47,453   10  =>  3    		Training 486 pattern with 63.33% 	Forward time: 	 5.20 sec
2023-03-30 19:06:47,453 			Loss:    4.163e-02    			Backward time: 	 0.50 sec 
2023-03-30 19:06:47,712 			Learning rate: weights:   1.000e-03    
2023-03-30 19:06:47,712 			Last test performance: 64.93%
2023-03-30 19:06:47,712 ----------------
2023-03-30 19:06:53,158   10  =>  4    		Training 486 pattern with 62.92% 	Forward time: 	 4.87 sec
2023-03-30 19:06:53,159 			Loss:    4.375e-02    			Backward time: 	 0.48 sec 
2023-03-30 19:06:53,286 			Learning rate: weights:   1.000e-03    
2023-03-30 19:06:53,287 			Last test performance: 64.93%
2023-03-30 19:06:53,287 ----------------
2023-03-30 19:06:58,990   10  =>  5    		Training 486 pattern with 66.46% 	Forward time: 	 5.38 sec
2023-03-30 19:06:58,990 			Loss:    4.165e-02    			Backward time: 	 0.25 sec 
2023-03-30 19:06:59,184 			Learning rate: weights:   1.000e-03    
2023-03-30 19:06:59,184 			Last test performance: 64.93%
2023-03-30 19:06:59,184 ----------------
2023-03-30 19:07:05,129   10  =>  6    		Training 486 pattern with 62.50% 	Forward time: 	 5.46 sec
2023-03-30 19:07:05,130 			Loss:    4.546e-02    			Backward time: 	 0.43 sec 
2023-03-30 19:07:05,397 			Learning rate: weights:   1.000e-03    
2023-03-30 19:07:05,397 			Last test performance: 64.93%
2023-03-30 19:07:05,397 ----------------
2023-03-30 19:07:11,505   10  =>  7    		Training 486 pattern with 64.79% 	Forward time: 	 5.85 sec
2023-03-30 19:07:11,505 			Loss:    4.318e-02    			Backward time: 	 0.23 sec 
2023-03-30 19:07:11,693 			Learning rate: weights:   1.000e-03    
2023-03-30 19:07:11,693 			Last test performance: 64.93%
2023-03-30 19:07:11,693 ----------------
2023-03-30 19:07:17,958   10  =>  8    		Training 486 pattern with 63.96% 	Forward time: 	 5.51 sec
2023-03-30 19:07:17,958 			Loss:    4.349e-02    			Backward time: 	 0.72 sec 
2023-03-30 19:07:18,074 			Learning rate: weights:   1.000e-03    
2023-03-30 19:07:18,075 			Last test performance: 64.93%
2023-03-30 19:07:18,075 ----------------
2023-03-30 19:07:23,957   10  =>  9    		Training 486 pattern with 56.88% 	Forward time: 	 5.58 sec
2023-03-30 19:07:23,958 			Loss:    4.838e-02    			Backward time: 	 0.25 sec 
2023-03-30 19:07:24,098 			Learning rate: weights:   1.000e-03    
2023-03-30 19:07:24,098 			Last test performance: 64.93%
2023-03-30 19:07:24,098 ----------------
2023-03-30 19:07:30,335   10  =>  10   		Training 486 pattern with 61.46% 	Forward time: 	 5.92 sec
2023-03-30 19:07:30,336 			Loss:    4.535e-02    			Backward time: 	 0.26 sec 
2023-03-30 19:07:30,748 			Learning rate: weights:   1.000e-03    
2023-03-30 19:07:30,748 			Last test performance: 64.93%
2023-03-30 19:07:30,748 ----------------
2023-03-30 19:07:35,899   10  =>  11   		Training 486 pattern with 61.46% 	Forward time: 	 4.76 sec
2023-03-30 19:07:35,900 			Loss:    4.670e-02    			Backward time: 	 0.36 sec 
2023-03-30 19:07:36,061 			Learning rate: weights:   1.000e-03    
2023-03-30 19:07:36,061 			Last test performance: 64.93%
2023-03-30 19:07:36,061 ----------------
2023-03-30 19:07:41,130   10  =>  12   		Training 486 pattern with 65.21% 	Forward time: 	 4.83 sec
2023-03-30 19:07:41,130 			Loss:    4.563e-02    			Backward time: 	 0.21 sec 
2023-03-30 19:07:41,303 			Learning rate: weights:   1.000e-03    
2023-03-30 19:07:41,303 			Last test performance: 64.93%
2023-03-30 19:07:41,303 ----------------
2023-03-30 19:07:46,571   10  =>  13   		Training 486 pattern with 57.29% 	Forward time: 	 4.82 sec
2023-03-30 19:07:46,571 			Loss:    4.897e-02    			Backward time: 	 0.42 sec 
2023-03-30 19:07:46,786 			Learning rate: weights:   1.000e-03    
2023-03-30 19:07:46,786 			Last test performance: 64.93%
2023-03-30 19:07:46,786 ----------------
2023-03-30 19:07:51,995   10  =>  14   		Training 486 pattern with 62.92% 	Forward time: 	 4.91 sec
2023-03-30 19:07:51,995 			Loss:    4.479e-02    			Backward time: 	 0.26 sec 
2023-03-30 19:07:52,157 			Learning rate: weights:   1.000e-03    
2023-03-30 19:07:52,158 			Last test performance: 64.93%
2023-03-30 19:07:52,158 ----------------
2023-03-30 19:07:58,072   10  =>  15   		Training 486 pattern with 63.96% 	Forward time: 	 5.29 sec
2023-03-30 19:07:58,073 			Loss:    4.391e-02    			Backward time: 	 0.55 sec 
2023-03-30 19:07:58,246 			Learning rate: weights:   1.000e-03    
2023-03-30 19:07:58,246 			Last test performance: 64.93%
2023-03-30 19:07:58,246 ----------------
2023-03-30 19:08:03,876   10  =>  16   		Training 486 pattern with 62.92% 	Forward time: 	 5.12 sec
2023-03-30 19:08:03,877 			Loss:    4.577e-02    			Backward time: 	 0.47 sec 
2023-03-30 19:08:04,051 			Learning rate: weights:   1.000e-03    
2023-03-30 19:08:04,053 			Last test performance: 64.93%
2023-03-30 19:08:04,054 ----------------
2023-03-30 19:08:11,451   10  =>  17   		Training 486 pattern with 61.88% 	Forward time: 	 7.00 sec
2023-03-30 19:08:11,451 			Loss:    4.534e-02    			Backward time: 	 0.37 sec 
2023-03-30 19:08:11,611 			Learning rate: weights:   1.000e-03    
2023-03-30 19:08:11,611 			Last test performance: 64.93%
2023-03-30 19:08:11,611 ----------------
2023-03-30 19:08:17,566   10  =>  18   		Training 486 pattern with 66.04% 	Forward time: 	 5.40 sec
2023-03-30 19:08:17,566 			Loss:    4.434e-02    			Backward time: 	 0.53 sec 
2023-03-30 19:08:17,701 			Learning rate: weights:   1.000e-03    
2023-03-30 19:08:17,702 			Last test performance: 64.93%
2023-03-30 19:08:17,702 ----------------
2023-03-30 19:08:24,788   10  =>  19   		Training 486 pattern with 65.21% 	Forward time: 	 6.89 sec
2023-03-30 19:08:24,788 			Loss:    4.511e-02    			Backward time: 	 0.17 sec 
2023-03-30 19:08:24,916 			Learning rate: weights:   1.000e-03    
2023-03-30 19:08:24,916 			Last test performance: 64.93%
2023-03-30 19:08:24,916 ----------------
2023-03-30 19:08:31,243   10  =>  20   		Training 486 pattern with 62.29% 	Forward time: 	 5.98 sec
2023-03-30 19:08:31,243 			Loss:    4.417e-02    			Backward time: 	 0.28 sec 
2023-03-30 19:08:31,420 			Learning rate: weights:   1.000e-03    
2023-03-30 19:08:31,420 			Last test performance: 64.93%
2023-03-30 19:08:31,420 ----------------
2023-03-30 19:08:37,631   10  =>  21   		Training 486 pattern with 64.17% 	Forward time: 	 5.52 sec
2023-03-30 19:08:37,631 			Loss:    4.409e-02    			Backward time: 	 0.65 sec 
2023-03-30 19:08:37,777 			Learning rate: weights:   1.000e-03    
2023-03-30 19:08:37,781 			Last test performance: 64.93%
2023-03-30 19:08:37,782 ----------------
2023-03-30 19:08:44,049   10  =>  22   		Training 486 pattern with 64.38% 	Forward time: 	 5.83 sec
2023-03-30 19:08:44,049 			Loss:    4.184e-02    			Backward time: 	 0.41 sec 
2023-03-30 19:08:44,176 			Learning rate: weights:   1.000e-03    
2023-03-30 19:08:44,176 			Last test performance: 64.93%
2023-03-30 19:08:44,177 ----------------
2023-03-30 19:08:50,251   10  =>  23   		Training 486 pattern with 63.12% 	Forward time: 	 5.44 sec
2023-03-30 19:08:50,251 			Loss:    4.506e-02    			Backward time: 	 0.61 sec 
2023-03-30 19:08:50,400 			Learning rate: weights:   1.000e-03    
2023-03-30 19:08:50,400 			Last test performance: 64.93%
2023-03-30 19:08:50,400 ----------------
2023-03-30 19:08:55,920   10  =>  24   		Training 486 pattern with 59.58% 	Forward time: 	 5.24 sec
2023-03-30 19:08:55,921 			Loss:    4.618e-02    			Backward time: 	 0.25 sec 
2023-03-30 19:08:56,099 			Learning rate: weights:   1.000e-03    
2023-03-30 19:08:56,099 			Last test performance: 64.93%
2023-03-30 19:08:56,099 ----------------
2023-03-30 19:09:02,051   10  =>  25   		Training 486 pattern with 62.71% 	Forward time: 	 5.57 sec
2023-03-30 19:09:02,052 			Loss:    4.512e-02    			Backward time: 	 0.32 sec 
2023-03-30 19:09:02,280 			Learning rate: weights:   1.000e-03    
2023-03-30 19:09:02,281 			Last test performance: 64.93%
2023-03-30 19:09:02,281 ----------------
2023-03-30 19:09:09,430   10  =>  26   		Training 486 pattern with 68.33% 	Forward time: 	 6.70 sec
2023-03-30 19:09:09,433 			Loss:    4.136e-02    			Backward time: 	 0.40 sec 
2023-03-30 19:09:09,574 			Learning rate: weights:   1.000e-03    
2023-03-30 19:09:09,574 			Last test performance: 64.93%
2023-03-30 19:09:09,574 ----------------
2023-03-30 19:09:16,599   10  =>  27   		Training 486 pattern with 58.75% 	Forward time: 	 6.46 sec
2023-03-30 19:09:16,600 			Loss:    4.810e-02    			Backward time: 	 0.54 sec 
2023-03-30 19:09:16,726 			Learning rate: weights:   1.000e-03    
2023-03-30 19:09:16,727 			Last test performance: 64.93%
2023-03-30 19:09:16,727 ----------------
2023-03-30 19:09:22,651   10  =>  28   		Training 486 pattern with 60.83% 	Forward time: 	 5.39 sec
2023-03-30 19:09:22,651 			Loss:    4.885e-02    			Backward time: 	 0.51 sec 
2023-03-30 19:09:22,759 			Learning rate: weights:   1.000e-03    
2023-03-30 19:09:22,759 			Last test performance: 64.93%
2023-03-30 19:09:22,760 ----------------
2023-03-30 19:09:29,313   10  =>  29   		Training 486 pattern with 66.67% 	Forward time: 	 6.13 sec
2023-03-30 19:09:29,313 			Loss:    4.238e-02    			Backward time: 	 0.38 sec 
2023-03-30 19:09:29,474 			Learning rate: weights:   1.000e-03    
2023-03-30 19:09:29,474 			Last test performance: 64.93%
2023-03-30 19:09:29,474 ----------------
2023-03-30 19:09:35,744   10  =>  30   		Training 486 pattern with 61.04% 	Forward time: 	 5.99 sec
2023-03-30 19:09:35,745 			Loss:    4.795e-02    			Backward time: 	 0.24 sec 
2023-03-30 19:09:35,886 			Learning rate: weights:   1.000e-03    
2023-03-30 19:09:35,887 			Last test performance: 64.93%
2023-03-30 19:09:35,887 ----------------
2023-03-30 19:09:42,436   10  =>  31   		Training 486 pattern with 62.92% 	Forward time: 	 6.21 sec
2023-03-30 19:09:42,436 			Loss:    4.437e-02    			Backward time: 	 0.31 sec 
2023-03-30 19:09:42,583 			Learning rate: weights:   1.000e-03    
2023-03-30 19:09:42,586 			Last test performance: 64.93%
2023-03-30 19:09:42,586 ----------------
2023-03-30 19:09:48,012   10  =>  32   		Training 486 pattern with 63.96% 	Forward time: 	 4.85 sec
2023-03-30 19:09:48,012 			Loss:    4.357e-02    			Backward time: 	 0.54 sec 
2023-03-30 19:09:48,103 			Learning rate: weights:   1.000e-03    
2023-03-30 19:09:48,103 			Last test performance: 64.93%
2023-03-30 19:09:48,103 ----------------
2023-03-30 19:09:54,699   10  =>  33   		Training 486 pattern with 66.46% 	Forward time: 	 5.84 sec
2023-03-30 19:09:54,699 			Loss:    4.081e-02    			Backward time: 	 0.71 sec 
2023-03-30 19:09:54,932 			Learning rate: weights:   1.000e-03    
2023-03-30 19:09:54,932 			Last test performance: 64.93%
2023-03-30 19:09:54,932 ----------------
2023-03-30 19:10:00,450   10  =>  34   		Training 486 pattern with 61.67% 	Forward time: 	 5.08 sec
2023-03-30 19:10:00,451 			Loss:    4.611e-02    			Backward time: 	 0.34 sec 
2023-03-30 19:10:00,658 			Learning rate: weights:   1.000e-03    
2023-03-30 19:10:00,658 			Last test performance: 64.93%
2023-03-30 19:10:00,658 ----------------
2023-03-30 19:10:06,943   10  =>  35   		Training 486 pattern with 65.42% 	Forward time: 	 5.84 sec
2023-03-30 19:10:06,943 			Loss:    4.222e-02    			Backward time: 	 0.41 sec 
2023-03-30 19:10:07,186 			Learning rate: weights:   1.000e-03    
2023-03-30 19:10:07,187 			Last test performance: 64.93%
2023-03-30 19:10:07,187 ----------------
2023-03-30 19:10:15,001   10  =>  36   		Training 486 pattern with 63.75% 	Forward time: 	 7.31 sec
2023-03-30 19:10:15,002 			Loss:    4.234e-02    			Backward time: 	 0.46 sec 
2023-03-30 19:10:15,097 			Learning rate: weights:   1.000e-03    
2023-03-30 19:10:15,097 			Last test performance: 64.93%
2023-03-30 19:10:15,097 ----------------
2023-03-30 19:10:21,246   10  =>  37   		Training 486 pattern with 63.54% 	Forward time: 	 5.56 sec
2023-03-30 19:10:21,247 			Loss:    4.404e-02    			Backward time: 	 0.49 sec 
2023-03-30 19:10:21,772 			Learning rate: weights:   1.000e-03    
2023-03-30 19:10:21,772 			Last test performance: 64.93%
2023-03-30 19:10:21,772 ----------------
2023-03-30 19:10:28,139   10  =>  38   		Training 486 pattern with 60.42% 	Forward time: 	 6.06 sec
2023-03-30 19:10:28,139 			Loss:    4.565e-02    			Backward time: 	 0.26 sec 
2023-03-30 19:10:28,426 			Learning rate: weights:   1.000e-03    
2023-03-30 19:10:28,426 			Last test performance: 64.93%
2023-03-30 19:10:28,426 ----------------
2023-03-30 19:10:35,056   10  =>  39   		Training 486 pattern with 63.12% 	Forward time: 	 6.06 sec
2023-03-30 19:10:35,056 			Loss:    4.267e-02    			Backward time: 	 0.54 sec 
2023-03-30 19:10:35,258 			Learning rate: weights:   1.000e-03    
2023-03-30 19:10:35,259 			Last test performance: 64.93%
2023-03-30 19:10:35,259 ----------------
2023-03-30 19:10:41,214   10  =>  40   		Training 486 pattern with 66.04% 	Forward time: 	 5.58 sec
2023-03-30 19:10:41,214 			Loss:    4.069e-02    			Backward time: 	 0.26 sec 
2023-03-30 19:10:41,354 			Learning rate: weights:   1.000e-03    
2023-03-30 19:10:41,355 			Last test performance: 64.93%
2023-03-30 19:10:41,355 ----------------
2023-03-30 19:10:47,377   10  =>  41   		Training 486 pattern with 63.54% 	Forward time: 	 5.61 sec
2023-03-30 19:10:47,377 			Loss:    4.440e-02    			Backward time: 	 0.34 sec 
2023-03-30 19:10:47,526 			Learning rate: weights:   1.000e-03    
2023-03-30 19:10:47,527 			Last test performance: 64.93%
2023-03-30 19:10:47,527 ----------------
2023-03-30 19:10:53,227   10  =>  42   		Training 486 pattern with 62.92% 	Forward time: 	 5.23 sec
2023-03-30 19:10:53,227 			Loss:    4.358e-02    			Backward time: 	 0.44 sec 
2023-03-30 19:10:53,408 			Learning rate: weights:   1.000e-03    
2023-03-30 19:10:53,408 			Last test performance: 64.93%
2023-03-30 19:10:53,409 ----------------
2023-03-30 19:10:58,755   10  =>  43   		Training 486 pattern with 66.67% 	Forward time: 	 4.94 sec
2023-03-30 19:10:58,756 			Loss:    4.236e-02    			Backward time: 	 0.38 sec 
2023-03-30 19:10:58,915 			Learning rate: weights:   1.000e-03    
2023-03-30 19:10:58,916 			Last test performance: 64.93%
2023-03-30 19:10:58,916 ----------------
2023-03-30 19:11:04,398   10  =>  44   		Training 486 pattern with 60.00% 	Forward time: 	 5.20 sec
2023-03-30 19:11:04,421 			Loss:    4.560e-02    			Backward time: 	 0.25 sec 
2023-03-30 19:11:04,699 			Learning rate: weights:   1.000e-03    
2023-03-30 19:11:04,699 			Last test performance: 64.93%
2023-03-30 19:11:04,699 ----------------
2023-03-30 19:11:12,009   10  =>  45   		Training 486 pattern with 63.12% 	Forward time: 	 6.76 sec
2023-03-30 19:11:12,009 			Loss:    4.368e-02    			Backward time: 	 0.51 sec 
2023-03-30 19:11:12,186 			Learning rate: weights:   1.000e-03    
2023-03-30 19:11:12,186 			Last test performance: 64.93%
2023-03-30 19:11:12,186 ----------------
2023-03-30 19:11:18,125   10  =>  46   		Training 486 pattern with 67.50% 	Forward time: 	 5.40 sec
2023-03-30 19:11:18,125 			Loss:    3.902e-02    			Backward time: 	 0.48 sec 
2023-03-30 19:11:18,290 			Learning rate: weights:   1.000e-03    
2023-03-30 19:11:18,290 			Last test performance: 64.93%
2023-03-30 19:11:18,290 ----------------
2023-03-30 19:11:25,136   10  =>  47   		Training 486 pattern with 64.17% 	Forward time: 	 6.50 sec
2023-03-30 19:11:25,137 			Loss:    4.438e-02    			Backward time: 	 0.27 sec 
2023-03-30 19:11:25,225 			Learning rate: weights:   1.000e-03    
2023-03-30 19:11:25,226 			Last test performance: 64.93%
2023-03-30 19:11:25,226 ----------------
2023-03-30 19:11:31,245   10  =>  48   		Training 486 pattern with 62.92% 	Forward time: 	 5.63 sec
2023-03-30 19:11:31,245 			Loss:    4.265e-02    			Backward time: 	 0.36 sec 
2023-03-30 19:11:31,377 			Learning rate: weights:   1.000e-03    
2023-03-30 19:11:31,377 			Last test performance: 64.93%
2023-03-30 19:11:31,378 ----------------
2023-03-30 19:11:36,902   10  =>  49   		Training 486 pattern with 61.46% 	Forward time: 	 5.10 sec
2023-03-30 19:11:36,903 			Loss:    4.494e-02    			Backward time: 	 0.35 sec 
2023-03-30 19:11:37,078 			Learning rate: weights:   1.000e-03    
2023-03-30 19:11:37,079 			Last test performance: 64.93%
2023-03-30 19:11:37,079 ----------------
2023-03-30 19:11:42,779   10  =>  50   		Training 486 pattern with 60.62% 	Forward time: 	 5.27 sec
2023-03-30 19:11:42,779 			Loss:    4.698e-02    			Backward time: 	 0.35 sec 
2023-03-30 19:11:42,952 			Learning rate: weights:   1.000e-03    
2023-03-30 19:11:42,953 			Last test performance: 64.93%
2023-03-30 19:11:42,953 ----------------
2023-03-30 19:11:49,086   10  =>  51   		Training 486 pattern with 65.83% 	Forward time: 	 5.43 sec
2023-03-30 19:11:49,088 			Loss:    4.268e-02    			Backward time: 	 0.62 sec 
2023-03-30 19:11:49,234 			Learning rate: weights:   1.000e-03    
2023-03-30 19:11:49,235 			Last test performance: 64.93%
2023-03-30 19:11:49,235 ----------------
2023-03-30 19:11:54,262   10  =>  52   		Training 486 pattern with 63.75% 	Forward time: 	 4.58 sec
2023-03-30 19:11:54,263 			Loss:    4.352e-02    			Backward time: 	 0.41 sec 
2023-03-30 19:11:54,439 			Learning rate: weights:   1.000e-03    
2023-03-30 19:11:54,439 			Last test performance: 64.93%
2023-03-30 19:11:54,440 ----------------
2023-03-30 19:12:00,376   10  =>  53   		Training 486 pattern with 62.71% 	Forward time: 	 5.22 sec
2023-03-30 19:12:00,376 			Loss:    4.449e-02    			Backward time: 	 0.66 sec 
2023-03-30 19:12:00,487 			Learning rate: weights:   1.000e-03    
2023-03-30 19:12:00,487 			Last test performance: 64.93%
2023-03-30 19:12:00,488 ----------------
2023-03-30 19:12:07,374   10  =>  54   		Training 486 pattern with 66.04% 	Forward time: 	 6.20 sec
2023-03-30 19:12:07,375 			Loss:    3.990e-02    			Backward time: 	 0.63 sec 
2023-03-30 19:12:07,592 			Learning rate: weights:   1.000e-03    
2023-03-30 19:12:07,592 			Last test performance: 64.93%
2023-03-30 19:12:07,592 ----------------
2023-03-30 19:12:13,495   10  =>  55   		Training 486 pattern with 65.62% 	Forward time: 	 5.41 sec
2023-03-30 19:12:13,496 			Loss:    4.169e-02    			Backward time: 	 0.42 sec 
2023-03-30 19:12:13,639 			Learning rate: weights:   1.000e-03    
2023-03-30 19:12:13,639 			Last test performance: 64.93%
2023-03-30 19:12:13,639 ----------------
2023-03-30 19:12:19,082   10  =>  56   		Training 486 pattern with 62.92% 	Forward time: 	 5.05 sec
2023-03-30 19:12:19,082 			Loss:    4.311e-02    			Backward time: 	 0.35 sec 
2023-03-30 19:12:19,254 			Learning rate: weights:   1.000e-03    
2023-03-30 19:12:19,254 			Last test performance: 64.93%
2023-03-30 19:12:19,254 ----------------
2023-03-30 19:12:25,648   10  =>  57   		Training 486 pattern with 65.42% 	Forward time: 	 6.08 sec
2023-03-30 19:12:25,649 			Loss:    4.203e-02    			Backward time: 	 0.28 sec 
2023-03-30 19:12:25,811 			Learning rate: weights:   1.000e-03    
2023-03-30 19:12:25,811 			Last test performance: 64.93%
2023-03-30 19:12:25,811 ----------------
2023-03-30 19:12:31,577   10  =>  58   		Training 486 pattern with 62.92% 	Forward time: 	 5.49 sec
2023-03-30 19:12:31,577 			Loss:    4.496e-02    			Backward time: 	 0.22 sec 
2023-03-30 19:12:31,669 			Learning rate: weights:   1.000e-03    
2023-03-30 19:12:31,669 			Last test performance: 64.93%
2023-03-30 19:12:31,669 ----------------
2023-03-30 19:12:37,598   10  =>  59   		Training 486 pattern with 65.62% 	Forward time: 	 5.43 sec
2023-03-30 19:12:37,598 			Loss:    4.351e-02    			Backward time: 	 0.47 sec 
2023-03-30 19:12:37,815 			Learning rate: weights:   1.000e-03    
2023-03-30 19:12:37,815 			Last test performance: 64.93%
2023-03-30 19:12:37,815 ----------------
2023-03-30 19:12:43,239   10  =>  60   		Training 486 pattern with 62.71% 	Forward time: 	 4.85 sec
2023-03-30 19:12:43,239 			Loss:    4.593e-02    			Backward time: 	 0.54 sec 
2023-03-30 19:12:43,423 			Learning rate: weights:   1.000e-03    
2023-03-30 19:12:43,423 			Last test performance: 64.93%
2023-03-30 19:12:43,423 ----------------
2023-03-30 19:12:49,334   10  =>  61   		Training 486 pattern with 63.12% 	Forward time: 	 5.53 sec
2023-03-30 19:12:49,335 			Loss:    4.357e-02    			Backward time: 	 0.36 sec 
2023-03-30 19:12:49,525 			Learning rate: weights:   1.000e-03    
2023-03-30 19:12:49,525 			Last test performance: 64.93%
2023-03-30 19:12:49,525 ----------------
2023-03-30 19:12:54,926   10  =>  62   		Training 486 pattern with 60.42% 	Forward time: 	 4.93 sec
2023-03-30 19:12:54,926 			Loss:    4.506e-02    			Backward time: 	 0.45 sec 
2023-03-30 19:12:56,775 			Learning rate: weights:   1.000e-03    
2023-03-30 19:12:56,775 			Last test performance: 64.93%
2023-03-30 19:12:56,776 ----------------
2023-03-30 19:13:02,773   10  =>  63   		Training 486 pattern with 65.42% 	Forward time: 	 5.67 sec
2023-03-30 19:13:02,774 			Loss:    4.261e-02    			Backward time: 	 0.30 sec 
2023-03-30 19:13:02,905 			Learning rate: weights:   1.000e-03    
2023-03-30 19:13:02,905 			Last test performance: 64.93%
2023-03-30 19:13:02,906 ----------------
2023-03-30 19:13:10,046   10  =>  64   		Training 486 pattern with 59.79% 	Forward time: 	 6.90 sec
2023-03-30 19:13:10,047 			Loss:    4.663e-02    			Backward time: 	 0.19 sec 
2023-03-30 19:13:10,197 			Learning rate: weights:   1.000e-03    
2023-03-30 19:13:10,197 			Last test performance: 64.93%
2023-03-30 19:13:10,198 ----------------
2023-03-30 19:13:15,945   10  =>  65   		Training 486 pattern with 65.21% 	Forward time: 	 4.92 sec
2023-03-30 19:13:15,946 			Loss:    4.367e-02    			Backward time: 	 0.80 sec 
2023-03-30 19:13:16,080 			Learning rate: weights:   1.000e-03    
2023-03-30 19:13:16,080 			Last test performance: 64.93%
2023-03-30 19:13:16,080 ----------------
2023-03-30 19:13:22,538   10  =>  66   		Training 486 pattern with 63.33% 	Forward time: 	 5.94 sec
2023-03-30 19:13:22,539 			Loss:    4.457e-02    			Backward time: 	 0.49 sec 
2023-03-30 19:13:22,629 			Learning rate: weights:   1.000e-03    
2023-03-30 19:13:22,630 			Last test performance: 64.93%
2023-03-30 19:13:22,630 ----------------
2023-03-30 19:13:28,229   10  =>  67   		Training 486 pattern with 58.33% 	Forward time: 	 5.27 sec
2023-03-30 19:13:28,231 			Loss:    4.784e-02    			Backward time: 	 0.30 sec 
2023-03-30 19:13:28,795 			Learning rate: weights:   1.000e-03    
2023-03-30 19:13:28,795 			Last test performance: 64.93%
2023-03-30 19:13:28,795 ----------------
2023-03-30 19:13:34,114   10  =>  68   		Training 486 pattern with 62.71% 	Forward time: 	 4.90 sec
2023-03-30 19:13:34,114 			Loss:    4.394e-02    			Backward time: 	 0.38 sec 
2023-03-30 19:13:34,314 			Learning rate: weights:   1.000e-03    
2023-03-30 19:13:34,315 			Last test performance: 64.93%
2023-03-30 19:13:34,315 ----------------
2023-03-30 19:13:40,251   10  =>  69   		Training 486 pattern with 60.83% 	Forward time: 	 5.13 sec
2023-03-30 19:13:40,251 			Loss:    4.526e-02    			Backward time: 	 0.77 sec 
2023-03-30 19:13:40,443 			Learning rate: weights:   1.000e-03    
2023-03-30 19:13:40,444 			Last test performance: 64.93%
2023-03-30 19:13:40,444 ----------------
2023-03-30 19:13:45,987   10  =>  70   		Training 486 pattern with 58.33% 	Forward time: 	 5.04 sec
2023-03-30 19:13:45,989 			Loss:    4.799e-02    			Backward time: 	 0.46 sec 
2023-03-30 19:13:46,105 			Learning rate: weights:   1.000e-03    
2023-03-30 19:13:46,106 			Last test performance: 64.93%
2023-03-30 19:13:46,106 ----------------
2023-03-30 19:13:51,328   10  =>  71   		Training 486 pattern with 60.00% 	Forward time: 	 4.75 sec
2023-03-30 19:13:51,328 			Loss:    4.639e-02    			Backward time: 	 0.45 sec 
2023-03-30 19:13:51,464 			Learning rate: weights:   1.000e-03    
2023-03-30 19:13:51,464 			Last test performance: 64.93%
2023-03-30 19:13:51,464 ----------------
2023-03-30 19:13:56,999   10  =>  72   		Training 486 pattern with 63.33% 	Forward time: 	 5.10 sec
2023-03-30 19:13:56,999 			Loss:    4.488e-02    			Backward time: 	 0.41 sec 
2023-03-30 19:13:57,200 			Learning rate: weights:   1.000e-03    
2023-03-30 19:13:57,200 			Last test performance: 64.93%
2023-03-30 19:13:57,200 ----------------
2023-03-30 19:14:03,048   10  =>  73   		Training 486 pattern with 66.88% 	Forward time: 	 5.38 sec
2023-03-30 19:14:03,048 			Loss:    3.881e-02    			Backward time: 	 0.43 sec 
2023-03-30 19:14:03,226 			Learning rate: weights:   1.000e-03    
2023-03-30 19:14:03,227 			Last test performance: 64.93%
2023-03-30 19:14:03,227 ----------------
2023-03-30 19:14:10,079   10  =>  74   		Training 486 pattern with 61.67% 	Forward time: 	 6.51 sec
2023-03-30 19:14:10,079 			Loss:    4.319e-02    			Backward time: 	 0.26 sec 
2023-03-30 19:14:10,272 			Learning rate: weights:   1.000e-03    
2023-03-30 19:14:10,272 			Last test performance: 64.93%
2023-03-30 19:14:10,272 ----------------
2023-03-30 19:14:16,007   10  =>  75   		Training 486 pattern with 65.62% 	Forward time: 	 5.42 sec
2023-03-30 19:14:16,008 			Loss:    4.298e-02    			Backward time: 	 0.28 sec 
2023-03-30 19:14:16,180 			Learning rate: weights:   1.000e-03    
2023-03-30 19:14:16,180 			Last test performance: 64.93%
2023-03-30 19:14:16,180 ----------------
2023-03-30 19:14:21,667   10  =>  76   		Training 486 pattern with 64.79% 	Forward time: 	 4.59 sec
2023-03-30 19:14:21,668 			Loss:    4.380e-02    			Backward time: 	 0.79 sec 
2023-03-30 19:14:21,890 			Learning rate: weights:   1.000e-03    
2023-03-30 19:14:21,891 			Last test performance: 64.93%
2023-03-30 19:14:21,891 ----------------
2023-03-30 19:14:28,682   10  =>  77   		Training 486 pattern with 60.83% 	Forward time: 	 6.03 sec
2023-03-30 19:14:28,684 			Loss:    4.626e-02    			Backward time: 	 0.68 sec 
2023-03-30 19:14:28,760 			Learning rate: weights:   1.000e-03    
2023-03-30 19:14:28,760 			Last test performance: 64.93%
2023-03-30 19:14:28,760 ----------------
2023-03-30 19:14:34,902   10  =>  78   		Training 486 pattern with 63.33% 	Forward time: 	 5.80 sec
2023-03-30 19:14:34,903 			Loss:    4.389e-02    			Backward time: 	 0.24 sec 
2023-03-30 19:14:35,093 			Learning rate: weights:   1.000e-03    
2023-03-30 19:14:35,094 			Last test performance: 64.93%
2023-03-30 19:14:35,094 ----------------
2023-03-30 19:14:40,358   10  =>  79   		Training 486 pattern with 64.38% 	Forward time: 	 4.97 sec
2023-03-30 19:14:40,358 			Loss:    4.354e-02    			Backward time: 	 0.21 sec 
2023-03-30 19:14:40,452 			Learning rate: weights:   1.000e-03    
2023-03-30 19:14:40,452 			Last test performance: 64.93%
2023-03-30 19:14:40,452 ----------------
2023-03-30 19:14:45,953   10  =>  80   		Training 486 pattern with 60.62% 	Forward time: 	 4.89 sec
2023-03-30 19:14:45,953 			Loss:    4.777e-02    			Backward time: 	 0.58 sec 
2023-03-30 19:14:46,124 			Learning rate: weights:   1.000e-03    
2023-03-30 19:14:46,124 			Last test performance: 64.93%
2023-03-30 19:14:46,124 ----------------
2023-03-30 19:14:51,545   10  =>  81   		Training 486 pattern with 62.29% 	Forward time: 	 4.93 sec
2023-03-30 19:14:51,545 			Loss:    4.550e-02    			Backward time: 	 0.46 sec 
2023-03-30 19:14:51,916 			Learning rate: weights:   1.000e-03    
2023-03-30 19:14:51,916 			Last test performance: 64.93%
2023-03-30 19:14:51,916 ----------------
2023-03-30 19:14:57,527   10  =>  82   		Training 486 pattern with 62.92% 	Forward time: 	 5.38 sec
2023-03-30 19:14:57,528 			Loss:    4.518e-02    			Backward time: 	 0.21 sec 
2023-03-30 19:14:57,696 			Learning rate: weights:   1.000e-03    
2023-03-30 19:14:57,696 			Last test performance: 64.93%
2023-03-30 19:14:57,696 ----------------
2023-03-30 19:15:02,539   10  =>  83   		Training 486 pattern with 59.58% 	Forward time: 	 4.53 sec
2023-03-30 19:15:02,540 			Loss:    4.513e-02    			Backward time: 	 0.28 sec 
2023-03-30 19:15:02,778 			Learning rate: weights:   1.000e-03    
2023-03-30 19:15:02,778 			Last test performance: 64.93%
2023-03-30 19:15:02,779 ----------------
2023-03-30 19:15:11,253   10  =>  84   		Training 486 pattern with 61.25% 	Forward time: 	 8.10 sec
2023-03-30 19:15:11,253 			Loss:    4.500e-02    			Backward time: 	 0.26 sec 
2023-03-30 19:15:11,412 			Learning rate: weights:   1.000e-03    
2023-03-30 19:15:11,412 			Last test performance: 64.93%
2023-03-30 19:15:11,413 ----------------
2023-03-30 19:15:17,912   10  =>  85   		Training 486 pattern with 62.71% 	Forward time: 	 5.86 sec
2023-03-30 19:15:17,913 			Loss:    4.305e-02    			Backward time: 	 0.51 sec 
2023-03-30 19:15:18,010 			Learning rate: weights:   1.000e-03    
2023-03-30 19:15:18,010 			Last test performance: 64.93%
2023-03-30 19:15:18,010 ----------------
2023-03-30 19:15:23,847   10  =>  86   		Training 486 pattern with 65.62% 	Forward time: 	 5.31 sec
2023-03-30 19:15:23,847 			Loss:    4.211e-02    			Backward time: 	 0.43 sec 
2023-03-30 19:15:24,036 			Learning rate: weights:   1.000e-03    
2023-03-30 19:15:24,036 			Last test performance: 64.93%
2023-03-30 19:15:24,036 ----------------
2023-03-30 19:15:30,581   10  =>  87   		Training 486 pattern with 62.71% 	Forward time: 	 6.05 sec
2023-03-30 19:15:30,582 			Loss:    4.352e-02    			Backward time: 	 0.40 sec 
2023-03-30 19:15:30,780 			Learning rate: weights:   1.000e-03    
2023-03-30 19:15:30,780 			Last test performance: 64.93%
2023-03-30 19:15:30,780 ----------------
2023-03-30 19:15:36,132   10  =>  88   		Training 486 pattern with 63.75% 	Forward time: 	 4.93 sec
2023-03-30 19:15:36,132 			Loss:    4.234e-02    			Backward time: 	 0.34 sec 
2023-03-30 19:15:36,286 			Learning rate: weights:   1.000e-03    
2023-03-30 19:15:36,286 			Last test performance: 64.93%
2023-03-30 19:15:36,286 ----------------
2023-03-30 19:15:42,468   10  =>  89   		Training 486 pattern with 66.25% 	Forward time: 	 5.56 sec
2023-03-30 19:15:42,469 			Loss:    4.027e-02    			Backward time: 	 0.58 sec 
2023-03-30 19:15:42,622 			Learning rate: weights:   1.000e-03    
2023-03-30 19:15:42,622 			Last test performance: 64.93%
2023-03-30 19:15:42,623 ----------------
2023-03-30 19:15:48,073   10  =>  90   		Training 486 pattern with 66.46% 	Forward time: 	 4.96 sec
2023-03-30 19:15:48,074 			Loss:    4.152e-02    			Backward time: 	 0.41 sec 
2023-03-30 19:15:48,231 			Learning rate: weights:   1.000e-03    
2023-03-30 19:15:48,231 			Last test performance: 64.93%
2023-03-30 19:15:48,231 ----------------
2023-03-30 19:15:54,353   10  =>  91   		Training 486 pattern with 61.25% 	Forward time: 	 5.77 sec
2023-03-30 19:15:54,353 			Loss:    4.823e-02    			Backward time: 	 0.29 sec 
2023-03-30 19:15:54,610 			Learning rate: weights:   1.000e-03    
2023-03-30 19:15:54,612 			Last test performance: 64.93%
2023-03-30 19:15:54,612 ----------------
2023-03-30 19:16:00,046   10  =>  92   		Training 486 pattern with 64.17% 	Forward time: 	 4.68 sec
2023-03-30 19:16:00,048 			Loss:    4.401e-02    			Backward time: 	 0.67 sec 
2023-03-30 19:16:00,283 			Learning rate: weights:   1.000e-03    
2023-03-30 19:16:00,283 			Last test performance: 64.93%
2023-03-30 19:16:00,283 ----------------
2023-03-30 19:16:06,435   10  =>  93   		Training 486 pattern with 65.21% 	Forward time: 	 5.90 sec
2023-03-30 19:16:06,436 			Loss:    4.383e-02    			Backward time: 	 0.20 sec 
2023-03-30 19:16:06,605 			Learning rate: weights:   1.000e-03    
2023-03-30 19:16:06,605 			Last test performance: 64.93%
2023-03-30 19:16:06,605 ----------------
2023-03-30 19:16:13,223   10  =>  94   		Training 486 pattern with 59.58% 	Forward time: 	 6.29 sec
2023-03-30 19:16:13,224 			Loss:    4.727e-02    			Backward time: 	 0.24 sec 
2023-03-30 19:16:13,424 			Learning rate: weights:   1.000e-03    
2023-03-30 19:16:13,424 			Last test performance: 64.93%
2023-03-30 19:16:13,424 ----------------
2023-03-30 19:16:19,049   10  =>  95   		Training 486 pattern with 63.12% 	Forward time: 	 5.23 sec
2023-03-30 19:16:19,049 			Loss:    4.358e-02    			Backward time: 	 0.36 sec 
2023-03-30 19:16:19,277 			Learning rate: weights:   1.000e-03    
2023-03-30 19:16:19,278 			Last test performance: 64.93%
2023-03-30 19:16:19,278 ----------------
2023-03-30 19:16:25,515   10  =>  96   		Training 486 pattern with 59.38% 	Forward time: 	 5.83 sec
2023-03-30 19:16:25,516 			Loss:    4.578e-02    			Backward time: 	 0.38 sec 
2023-03-30 19:16:25,725 			Learning rate: weights:   1.000e-03    
2023-03-30 19:16:25,725 			Last test performance: 64.93%
2023-03-30 19:16:25,726 ----------------
2023-03-30 19:16:31,280   10  =>  97   		Training 486 pattern with 62.29% 	Forward time: 	 5.25 sec
2023-03-30 19:16:31,281 			Loss:    4.560e-02    			Backward time: 	 0.27 sec 
2023-03-30 19:16:31,476 			Learning rate: weights:   1.000e-03    
2023-03-30 19:16:31,477 			Last test performance: 64.93%
2023-03-30 19:16:31,477 ----------------
2023-03-30 19:16:37,461   10  =>  98   		Training 486 pattern with 64.38% 	Forward time: 	 5.75 sec
2023-03-30 19:16:37,461 			Loss:    4.426e-02    			Backward time: 	 0.20 sec 
2023-03-30 19:16:37,698 			Learning rate: weights:   1.000e-03    
2023-03-30 19:16:37,698 			Last test performance: 64.93%
2023-03-30 19:16:37,698 ----------------
2023-03-30 19:16:43,102   10  =>  99   		Training 486 pattern with 65.21% 	Forward time: 	 4.97 sec
2023-03-30 19:16:43,103 			Loss:    4.098e-02    			Backward time: 	 0.38 sec 
2023-03-30 19:16:43,367 			Learning rate: weights:   1.000e-03    
2023-03-30 19:16:43,367 			Last test performance: 64.93%
2023-03-30 19:16:43,367 ----------------
2023-03-30 19:16:49,535   10  => 100   		Training 486 pattern with 63.12% 	Forward time: 	 5.85 sec
2023-03-30 19:16:49,535 			Loss:    4.446e-02    			Backward time: 	 0.26 sec 
2023-03-30 19:16:49,792 			Learning rate: weights:   1.000e-03    
2023-03-30 19:16:49,793 			Last test performance: 64.93%
2023-03-30 19:16:49,793 ----------------
2023-03-30 19:16:55,608   10  => 101   		Training 486 pattern with 64.79% 	Forward time: 	 5.07 sec
2023-03-30 19:16:55,608 			Loss:    4.344e-02    			Backward time: 	 0.69 sec 
2023-03-30 19:16:55,812 			Learning rate: weights:   1.000e-03    
2023-03-30 19:16:55,812 			Last test performance: 64.93%
2023-03-30 19:16:55,813 ----------------
2023-03-30 19:17:01,717   10  => 102   		Training 486 pattern with 63.12% 	Forward time: 	 5.56 sec
2023-03-30 19:17:01,718 			Loss:    4.465e-02    			Backward time: 	 0.25 sec 
2023-03-30 19:17:02,467 			Learning rate: weights:   1.000e-03    
2023-03-30 19:17:02,467 			Last test performance: 64.93%
2023-03-30 19:17:02,467 ----------------
2023-03-30 19:17:09,775   10  => 103   		Training 486 pattern with 64.38% 	Forward time: 	 6.76 sec
2023-03-30 19:17:09,775 			Loss:    4.347e-02    			Backward time: 	 0.47 sec 
2023-03-30 19:17:09,921 			Learning rate: weights:   1.000e-03    
2023-03-30 19:17:09,921 			Last test performance: 64.93%
2023-03-30 19:17:09,921 ----------------
2023-03-30 19:17:11,272 
2023-03-30 19:17:11,272 Testing:
2023-03-30 19:17:11,578 		24 of 10000 with 75.00% 	 Time used:  0.30 sec
2023-03-30 19:17:11,878 		48 of 10000 with 68.75% 	 Time used:  0.30 sec
2023-03-30 19:17:12,226 		72 of 10000 with 65.28% 	 Time used:  0.35 sec
2023-03-30 19:17:12,717 		96 of 10000 with 66.67% 	 Time used:  0.49 sec
2023-03-30 19:17:13,043 		120 of 10000 with 65.83% 	 Time used:  0.32 sec
2023-03-30 19:17:13,162 		144 of 10000 with 66.67% 	 Time used:  0.12 sec
2023-03-30 19:17:13,499 		168 of 10000 with 68.45% 	 Time used:  0.33 sec
2023-03-30 19:17:13,810 		192 of 10000 with 67.19% 	 Time used:  0.31 sec
2023-03-30 19:17:14,158 		216 of 10000 with 68.06% 	 Time used:  0.35 sec
2023-03-30 19:17:14,468 		240 of 10000 with 66.25% 	 Time used:  0.31 sec
2023-03-30 19:17:14,791 		264 of 10000 with 65.15% 	 Time used:  0.32 sec
2023-03-30 19:17:15,112 		288 of 10000 with 63.54% 	 Time used:  0.32 sec
2023-03-30 19:17:15,423 		312 of 10000 with 63.78% 	 Time used:  0.31 sec
2023-03-30 19:17:15,720 		336 of 10000 with 63.69% 	 Time used:  0.30 sec
2023-03-30 19:17:16,024 		360 of 10000 with 63.06% 	 Time used:  0.30 sec
2023-03-30 19:17:16,157 		384 of 10000 with 62.76% 	 Time used:  0.13 sec
2023-03-30 19:17:16,497 		408 of 10000 with 62.50% 	 Time used:  0.34 sec
2023-03-30 19:17:16,614 		432 of 10000 with 62.96% 	 Time used:  0.11 sec
2023-03-30 19:17:16,951 		456 of 10000 with 62.72% 	 Time used:  0.34 sec
2023-03-30 19:17:17,241 		480 of 10000 with 62.92% 	 Time used:  0.29 sec
2023-03-30 19:17:17,545 		504 of 10000 with 63.69% 	 Time used:  0.30 sec
2023-03-30 19:17:17,885 		528 of 10000 with 64.20% 	 Time used:  0.34 sec
2023-03-30 19:17:18,215 		552 of 10000 with 64.31% 	 Time used:  0.33 sec
2023-03-30 19:17:18,516 		576 of 10000 with 64.76% 	 Time used:  0.30 sec
2023-03-30 19:17:18,816 		600 of 10000 with 65.00% 	 Time used:  0.30 sec
2023-03-30 19:17:18,946 		624 of 10000 with 65.38% 	 Time used:  0.13 sec
2023-03-30 19:17:19,365 		648 of 10000 with 65.74% 	 Time used:  0.42 sec
2023-03-30 19:17:19,695 		672 of 10000 with 65.62% 	 Time used:  0.33 sec
2023-03-30 19:17:20,020 		696 of 10000 with 65.52% 	 Time used:  0.32 sec
2023-03-30 19:17:20,164 		720 of 10000 with 65.69% 	 Time used:  0.14 sec
2023-03-30 19:17:20,498 		744 of 10000 with 65.46% 	 Time used:  0.33 sec
2023-03-30 19:17:20,797 		768 of 10000 with 65.89% 	 Time used:  0.30 sec
2023-03-30 19:17:21,100 		792 of 10000 with 65.91% 	 Time used:  0.30 sec
2023-03-30 19:17:21,650 		816 of 10000 with 65.56% 	 Time used:  0.55 sec
2023-03-30 19:17:21,975 		840 of 10000 with 65.71% 	 Time used:  0.32 sec
2023-03-30 19:17:22,249 		864 of 10000 with 65.74% 	 Time used:  0.27 sec
2023-03-30 19:17:22,746 		888 of 10000 with 66.10% 	 Time used:  0.50 sec
2023-03-30 19:17:22,994 		912 of 10000 with 66.12% 	 Time used:  0.24 sec
2023-03-30 19:17:23,164 		936 of 10000 with 66.35% 	 Time used:  0.17 sec
2023-03-30 19:17:23,484 		960 of 10000 with 66.46% 	 Time used:  0.32 sec
2023-03-30 19:17:23,617 		984 of 10000 with 66.57% 	 Time used:  0.13 sec
2023-03-30 19:17:23,953 		1008 of 10000 with 66.67% 	 Time used:  0.33 sec
2023-03-30 19:17:24,074 		1032 of 10000 with 67.15% 	 Time used:  0.12 sec
2023-03-30 19:17:24,629 		1056 of 10000 with 66.86% 	 Time used:  0.55 sec
2023-03-30 19:17:24,902 		1080 of 10000 with 66.85% 	 Time used:  0.27 sec
2023-03-30 19:17:25,264 		1104 of 10000 with 67.12% 	 Time used:  0.36 sec
2023-03-30 19:17:25,769 		1128 of 10000 with 67.11% 	 Time used:  0.50 sec
2023-03-30 19:17:26,073 		1152 of 10000 with 66.84% 	 Time used:  0.30 sec
2023-03-30 19:17:26,396 		1176 of 10000 with 67.09% 	 Time used:  0.32 sec
2023-03-30 19:17:26,515 		1200 of 10000 with 67.42% 	 Time used:  0.12 sec
2023-03-30 19:17:26,797 		1224 of 10000 with 67.32% 	 Time used:  0.27 sec
2023-03-30 19:17:27,215 		1248 of 10000 with 67.31% 	 Time used:  0.42 sec
2023-03-30 19:17:27,497 		1272 of 10000 with 67.06% 	 Time used:  0.28 sec
2023-03-30 19:17:27,773 		1296 of 10000 with 66.82% 	 Time used:  0.27 sec
2023-03-30 19:17:28,251 		1320 of 10000 with 66.74% 	 Time used:  0.48 sec
2023-03-30 19:17:28,548 		1344 of 10000 with 66.74% 	 Time used:  0.30 sec
2023-03-30 19:17:28,818 		1368 of 10000 with 66.81% 	 Time used:  0.27 sec
2023-03-30 19:17:29,108 		1392 of 10000 with 66.81% 	 Time used:  0.29 sec
2023-03-30 19:17:29,422 		1416 of 10000 with 67.02% 	 Time used:  0.31 sec
2023-03-30 19:17:29,848 		1440 of 10000 with 67.01% 	 Time used:  0.42 sec
2023-03-30 19:17:30,309 		1464 of 10000 with 67.01% 	 Time used:  0.46 sec
2023-03-30 19:17:30,608 		1488 of 10000 with 67.00% 	 Time used:  0.30 sec
2023-03-30 19:17:30,946 		1512 of 10000 with 67.06% 	 Time used:  0.34 sec
2023-03-30 19:17:31,248 		1536 of 10000 with 66.86% 	 Time used:  0.30 sec
2023-03-30 19:17:31,549 		1560 of 10000 with 66.86% 	 Time used:  0.30 sec
2023-03-30 19:17:31,877 		1584 of 10000 with 66.79% 	 Time used:  0.33 sec
2023-03-30 19:17:32,184 		1608 of 10000 with 66.54% 	 Time used:  0.31 sec
2023-03-30 19:17:32,456 		1632 of 10000 with 66.67% 	 Time used:  0.27 sec
2023-03-30 19:17:32,602 		1656 of 10000 with 66.73% 	 Time used:  0.14 sec
2023-03-30 19:17:32,937 		1680 of 10000 with 66.85% 	 Time used:  0.33 sec
2023-03-30 19:17:33,034 		1704 of 10000 with 66.84% 	 Time used:  0.10 sec
2023-03-30 19:17:33,284 		1728 of 10000 with 66.84% 	 Time used:  0.25 sec
2023-03-30 19:17:33,494 		1752 of 10000 with 66.84% 	 Time used:  0.21 sec
2023-03-30 19:17:33,894 		1776 of 10000 with 66.78% 	 Time used:  0.40 sec
2023-03-30 19:17:34,012 		1800 of 10000 with 66.56% 	 Time used:  0.12 sec
2023-03-30 19:17:34,369 		1824 of 10000 with 66.61% 	 Time used:  0.36 sec
2023-03-30 19:17:34,484 		1848 of 10000 with 66.67% 	 Time used:  0.11 sec
2023-03-30 19:17:34,655 		1872 of 10000 with 66.77% 	 Time used:  0.17 sec
2023-03-30 19:17:34,976 		1896 of 10000 with 66.98% 	 Time used:  0.32 sec
2023-03-30 19:17:35,074 		1920 of 10000 with 67.08% 	 Time used:  0.10 sec
2023-03-30 19:17:35,384 		1944 of 10000 with 66.92% 	 Time used:  0.31 sec
2023-03-30 19:17:35,682 		1968 of 10000 with 66.97% 	 Time used:  0.30 sec
2023-03-30 19:17:35,793 		1992 of 10000 with 66.97% 	 Time used:  0.11 sec
2023-03-30 19:17:36,123 		2016 of 10000 with 66.91% 	 Time used:  0.33 sec
2023-03-30 19:17:36,420 		2040 of 10000 with 66.76% 	 Time used:  0.30 sec
2023-03-30 19:17:36,547 		2064 of 10000 with 66.86% 	 Time used:  0.12 sec
2023-03-30 19:17:36,944 		2088 of 10000 with 66.81% 	 Time used:  0.39 sec
2023-03-30 19:17:37,144 		2112 of 10000 with 66.90% 	 Time used:  0.20 sec
2023-03-30 19:17:37,460 		2136 of 10000 with 66.85% 	 Time used:  0.31 sec
2023-03-30 19:17:37,570 		2160 of 10000 with 66.94% 	 Time used:  0.11 sec
2023-03-30 19:17:38,045 		2184 of 10000 with 66.99% 	 Time used:  0.47 sec
2023-03-30 19:17:38,309 		2208 of 10000 with 66.98% 	 Time used:  0.26 sec
2023-03-30 19:17:38,437 		2232 of 10000 with 66.98% 	 Time used:  0.13 sec
2023-03-30 19:17:38,682 		2256 of 10000 with 66.84% 	 Time used:  0.24 sec
2023-03-30 19:17:39,037 		2280 of 10000 with 66.93% 	 Time used:  0.35 sec
2023-03-30 19:17:39,152 		2304 of 10000 with 66.84% 	 Time used:  0.11 sec
2023-03-30 19:17:39,486 		2328 of 10000 with 66.84% 	 Time used:  0.33 sec
2023-03-30 19:17:39,609 		2352 of 10000 with 67.01% 	 Time used:  0.12 sec
2023-03-30 19:17:39,901 		2376 of 10000 with 66.84% 	 Time used:  0.29 sec
2023-03-30 19:17:40,228 		2400 of 10000 with 66.92% 	 Time used:  0.33 sec
2023-03-30 19:17:40,537 		2424 of 10000 with 66.91% 	 Time used:  0.31 sec
2023-03-30 19:17:40,634 		2448 of 10000 with 67.03% 	 Time used:  0.10 sec
2023-03-30 19:17:40,926 		2472 of 10000 with 67.07% 	 Time used:  0.29 sec
2023-03-30 19:17:41,039 		2496 of 10000 with 67.15% 	 Time used:  0.11 sec
2023-03-30 19:17:41,538 		2520 of 10000 with 67.06% 	 Time used:  0.50 sec
2023-03-30 19:17:41,654 		2544 of 10000 with 66.86% 	 Time used:  0.11 sec
2023-03-30 19:17:41,961 		2568 of 10000 with 66.82% 	 Time used:  0.31 sec
2023-03-30 19:17:42,265 		2592 of 10000 with 66.82% 	 Time used:  0.30 sec
2023-03-30 19:17:42,568 		2616 of 10000 with 66.78% 	 Time used:  0.30 sec
2023-03-30 19:17:42,820 		2640 of 10000 with 66.78% 	 Time used:  0.25 sec
2023-03-30 19:17:43,153 		2664 of 10000 with 66.67% 	 Time used:  0.33 sec
2023-03-30 19:17:43,246 		2688 of 10000 with 66.63% 	 Time used:  0.09 sec
2023-03-30 19:17:43,619 		2712 of 10000 with 66.48% 	 Time used:  0.37 sec
2023-03-30 19:17:43,848 		2736 of 10000 with 66.52% 	 Time used:  0.22 sec
2023-03-30 19:17:44,137 		2760 of 10000 with 66.49% 	 Time used:  0.29 sec
2023-03-30 19:17:44,331 		2784 of 10000 with 66.31% 	 Time used:  0.19 sec
2023-03-30 19:17:44,677 		2808 of 10000 with 66.38% 	 Time used:  0.35 sec
2023-03-30 19:17:44,975 		2832 of 10000 with 66.28% 	 Time used:  0.30 sec
2023-03-30 19:17:45,277 		2856 of 10000 with 66.11% 	 Time used:  0.30 sec
2023-03-30 19:17:45,557 		2880 of 10000 with 66.11% 	 Time used:  0.28 sec
2023-03-30 19:17:45,821 		2904 of 10000 with 66.12% 	 Time used:  0.26 sec
2023-03-30 19:17:46,153 		2928 of 10000 with 66.09% 	 Time used:  0.33 sec
2023-03-30 19:17:46,470 		2952 of 10000 with 66.16% 	 Time used:  0.32 sec
2023-03-30 19:17:46,573 		2976 of 10000 with 66.16% 	 Time used:  0.10 sec
2023-03-30 19:17:46,889 		3000 of 10000 with 66.13% 	 Time used:  0.31 sec
2023-03-30 19:17:47,187 		3024 of 10000 with 66.20% 	 Time used:  0.30 sec
2023-03-30 19:17:47,304 		3048 of 10000 with 66.24% 	 Time used:  0.11 sec
2023-03-30 19:17:47,600 		3072 of 10000 with 66.21% 	 Time used:  0.29 sec
2023-03-30 19:17:47,934 		3096 of 10000 with 66.05% 	 Time used:  0.33 sec
2023-03-30 19:17:48,235 		3120 of 10000 with 66.12% 	 Time used:  0.30 sec
2023-03-30 19:17:48,646 		3144 of 10000 with 66.09% 	 Time used:  0.41 sec
2023-03-30 19:17:48,945 		3168 of 10000 with 66.00% 	 Time used:  0.30 sec
2023-03-30 19:17:49,243 		3192 of 10000 with 65.91% 	 Time used:  0.30 sec
2023-03-30 19:17:49,537 		3216 of 10000 with 65.73% 	 Time used:  0.29 sec
2023-03-30 19:17:49,903 		3240 of 10000 with 65.65% 	 Time used:  0.36 sec
2023-03-30 19:17:50,210 		3264 of 10000 with 65.62% 	 Time used:  0.31 sec
2023-03-30 19:17:50,511 		3288 of 10000 with 65.63% 	 Time used:  0.30 sec
2023-03-30 19:17:50,630 		3312 of 10000 with 65.67% 	 Time used:  0.12 sec
2023-03-30 19:17:50,963 		3336 of 10000 with 65.62% 	 Time used:  0.33 sec
2023-03-30 19:17:51,262 		3360 of 10000 with 65.57% 	 Time used:  0.30 sec
2023-03-30 19:17:51,737 		3384 of 10000 with 65.57% 	 Time used:  0.47 sec
2023-03-30 19:17:52,021 		3408 of 10000 with 65.61% 	 Time used:  0.28 sec
2023-03-30 19:17:52,136 		3432 of 10000 with 65.56% 	 Time used:  0.11 sec
2023-03-30 19:17:52,446 		3456 of 10000 with 65.51% 	 Time used:  0.31 sec
2023-03-30 19:17:52,542 		3480 of 10000 with 65.57% 	 Time used:  0.09 sec
2023-03-30 19:17:53,014 		3504 of 10000 with 65.47% 	 Time used:  0.47 sec
2023-03-30 19:17:53,314 		3528 of 10000 with 65.39% 	 Time used:  0.30 sec
2023-03-30 19:17:53,619 		3552 of 10000 with 65.43% 	 Time used:  0.30 sec
2023-03-30 19:17:53,927 		3576 of 10000 with 65.35% 	 Time used:  0.31 sec
2023-03-30 19:17:54,249 		3600 of 10000 with 65.36% 	 Time used:  0.32 sec
2023-03-30 19:17:54,566 		3624 of 10000 with 65.29% 	 Time used:  0.32 sec
2023-03-30 19:17:54,882 		3648 of 10000 with 65.19% 	 Time used:  0.31 sec
2023-03-30 19:17:55,248 		3672 of 10000 with 65.22% 	 Time used:  0.37 sec
2023-03-30 19:17:55,570 		3696 of 10000 with 65.26% 	 Time used:  0.32 sec
2023-03-30 19:17:55,875 		3720 of 10000 with 65.24% 	 Time used:  0.30 sec
2023-03-30 19:17:56,201 		3744 of 10000 with 65.25% 	 Time used:  0.32 sec
2023-03-30 19:17:56,489 		3768 of 10000 with 65.31% 	 Time used:  0.29 sec
2023-03-30 19:17:56,614 		3792 of 10000 with 65.30% 	 Time used:  0.12 sec
2023-03-30 19:17:56,933 		3816 of 10000 with 65.38% 	 Time used:  0.32 sec
2023-03-30 19:17:57,182 		3840 of 10000 with 65.44% 	 Time used:  0.25 sec
2023-03-30 19:17:57,294 		3864 of 10000 with 65.48% 	 Time used:  0.11 sec
2023-03-30 19:17:57,430 		3888 of 10000 with 65.48% 	 Time used:  0.13 sec
2023-03-30 19:17:57,710 		3912 of 10000 with 65.49% 	 Time used:  0.28 sec
2023-03-30 19:17:57,822 		3936 of 10000 with 65.50% 	 Time used:  0.11 sec
2023-03-30 19:17:58,218 		3960 of 10000 with 65.58% 	 Time used:  0.39 sec
2023-03-30 19:17:58,316 		3984 of 10000 with 65.54% 	 Time used:  0.10 sec
2023-03-30 19:17:58,728 		4008 of 10000 with 65.47% 	 Time used:  0.41 sec
2023-03-30 19:17:59,036 		4032 of 10000 with 65.58% 	 Time used:  0.31 sec
2023-03-30 19:17:59,355 		4056 of 10000 with 65.56% 	 Time used:  0.32 sec
2023-03-30 19:17:59,670 		4080 of 10000 with 65.69% 	 Time used:  0.31 sec
2023-03-30 19:17:59,957 		4104 of 10000 with 65.72% 	 Time used:  0.28 sec
2023-03-30 19:18:00,277 		4128 of 10000 with 65.65% 	 Time used:  0.32 sec
2023-03-30 19:18:00,585 		4152 of 10000 with 65.68% 	 Time used:  0.31 sec
2023-03-30 19:18:00,898 		4176 of 10000 with 65.71% 	 Time used:  0.31 sec
2023-03-30 19:18:01,017 		4200 of 10000 with 65.79% 	 Time used:  0.12 sec
2023-03-30 19:18:01,351 		4224 of 10000 with 65.84% 	 Time used:  0.33 sec
2023-03-30 19:18:01,677 		4248 of 10000 with 65.96% 	 Time used:  0.32 sec
2023-03-30 19:18:02,029 		4272 of 10000 with 66.01% 	 Time used:  0.35 sec
2023-03-30 19:18:02,329 		4296 of 10000 with 65.99% 	 Time used:  0.30 sec
2023-03-30 19:18:02,551 		4320 of 10000 with 65.93% 	 Time used:  0.22 sec
2023-03-30 19:18:02,853 		4344 of 10000 with 65.98% 	 Time used:  0.30 sec
2023-03-30 19:18:03,040 		4368 of 10000 with 66.03% 	 Time used:  0.18 sec
2023-03-30 19:18:03,422 		4392 of 10000 with 66.14% 	 Time used:  0.38 sec
2023-03-30 19:18:03,561 		4416 of 10000 with 66.17% 	 Time used:  0.14 sec
2023-03-30 19:18:03,915 		4440 of 10000 with 66.22% 	 Time used:  0.35 sec
2023-03-30 19:18:04,231 		4464 of 10000 with 66.24% 	 Time used:  0.31 sec
2023-03-30 19:18:04,344 		4488 of 10000 with 66.29% 	 Time used:  0.11 sec
2023-03-30 19:18:04,690 		4512 of 10000 with 66.25% 	 Time used:  0.34 sec
2023-03-30 19:18:05,115 		4536 of 10000 with 66.16% 	 Time used:  0.42 sec
2023-03-30 19:18:05,416 		4560 of 10000 with 66.12% 	 Time used:  0.30 sec
2023-03-30 19:18:05,715 		4584 of 10000 with 66.06% 	 Time used:  0.30 sec
2023-03-30 19:18:06,056 		4608 of 10000 with 66.12% 	 Time used:  0.34 sec
2023-03-30 19:18:06,347 		4632 of 10000 with 66.13% 	 Time used:  0.29 sec
2023-03-30 19:18:06,649 		4656 of 10000 with 66.11% 	 Time used:  0.30 sec
2023-03-30 19:18:06,752 		4680 of 10000 with 66.20% 	 Time used:  0.10 sec
2023-03-30 19:18:07,793 		4704 of 10000 with 66.20% 	 Time used:  1.04 sec
2023-03-30 19:18:08,078 		4728 of 10000 with 66.20% 	 Time used:  0.28 sec
2023-03-30 19:18:08,650 		4752 of 10000 with 66.22% 	 Time used:  0.57 sec
2023-03-30 19:18:08,762 		4776 of 10000 with 66.27% 	 Time used:  0.11 sec
2023-03-30 19:18:09,024 		4800 of 10000 with 66.35% 	 Time used:  0.26 sec
2023-03-30 19:18:09,288 		4824 of 10000 with 66.38% 	 Time used:  0.26 sec
2023-03-30 19:18:09,627 		4848 of 10000 with 66.38% 	 Time used:  0.34 sec
2023-03-30 19:18:09,948 		4872 of 10000 with 66.44% 	 Time used:  0.32 sec
2023-03-30 19:18:10,243 		4896 of 10000 with 66.46% 	 Time used:  0.29 sec
2023-03-30 19:18:10,396 		4920 of 10000 with 66.48% 	 Time used:  0.15 sec
2023-03-30 19:18:10,673 		4944 of 10000 with 66.48% 	 Time used:  0.28 sec
2023-03-30 19:18:10,822 		4968 of 10000 with 66.49% 	 Time used:  0.15 sec
2023-03-30 19:18:11,187 		4992 of 10000 with 66.51% 	 Time used:  0.36 sec
2023-03-30 19:18:11,497 		5016 of 10000 with 66.49% 	 Time used:  0.31 sec
2023-03-30 19:18:11,636 		5040 of 10000 with 66.47% 	 Time used:  0.14 sec
2023-03-30 19:18:11,994 		5064 of 10000 with 66.49% 	 Time used:  0.36 sec
2023-03-30 19:18:12,281 		5088 of 10000 with 66.51% 	 Time used:  0.29 sec
2023-03-30 19:18:12,405 		5112 of 10000 with 66.47% 	 Time used:  0.12 sec
2023-03-30 19:18:12,739 		5136 of 10000 with 66.41% 	 Time used:  0.33 sec
2023-03-30 19:18:12,855 		5160 of 10000 with 66.41% 	 Time used:  0.11 sec
2023-03-30 19:18:13,172 		5184 of 10000 with 66.40% 	 Time used:  0.32 sec
2023-03-30 19:18:13,499 		5208 of 10000 with 66.38% 	 Time used:  0.33 sec
2023-03-30 19:18:13,628 		5232 of 10000 with 66.36% 	 Time used:  0.13 sec
2023-03-30 19:18:13,834 		5256 of 10000 with 66.31% 	 Time used:  0.20 sec
2023-03-30 19:18:14,250 		5280 of 10000 with 66.33% 	 Time used:  0.41 sec
2023-03-30 19:18:14,365 		5304 of 10000 with 66.35% 	 Time used:  0.11 sec
2023-03-30 19:18:14,719 		5328 of 10000 with 66.27% 	 Time used:  0.35 sec
2023-03-30 19:18:14,993 		5352 of 10000 with 66.16% 	 Time used:  0.27 sec
2023-03-30 19:18:15,109 		5376 of 10000 with 66.18% 	 Time used:  0.11 sec
2023-03-30 19:18:15,443 		5400 of 10000 with 66.09% 	 Time used:  0.33 sec
2023-03-30 19:18:15,591 		5424 of 10000 with 66.04% 	 Time used:  0.15 sec
2023-03-30 19:18:15,883 		5448 of 10000 with 66.08% 	 Time used:  0.29 sec
2023-03-30 19:18:16,208 		5472 of 10000 with 66.14% 	 Time used:  0.32 sec
2023-03-30 19:18:16,504 		5496 of 10000 with 66.14% 	 Time used:  0.29 sec
2023-03-30 19:18:16,814 		5520 of 10000 with 66.18% 	 Time used:  0.31 sec
2023-03-30 19:18:16,926 		5544 of 10000 with 66.14% 	 Time used:  0.11 sec
2023-03-30 19:18:17,096 		5568 of 10000 with 66.04% 	 Time used:  0.17 sec
2023-03-30 19:18:18,071 		5592 of 10000 with 66.04% 	 Time used:  0.97 sec
2023-03-30 19:18:18,590 		5616 of 10000 with 66.10% 	 Time used:  0.52 sec
2023-03-30 19:18:18,980 		5640 of 10000 with 66.12% 	 Time used:  0.39 sec
2023-03-30 19:18:19,214 		5664 of 10000 with 66.05% 	 Time used:  0.23 sec
2023-03-30 19:18:19,370 		5688 of 10000 with 66.07% 	 Time used:  0.15 sec
2023-03-30 19:18:19,556 		5712 of 10000 with 66.14% 	 Time used:  0.18 sec
2023-03-30 19:18:19,806 		5736 of 10000 with 66.20% 	 Time used:  0.25 sec
2023-03-30 19:18:20,098 		5760 of 10000 with 66.22% 	 Time used:  0.29 sec
2023-03-30 19:18:20,241 		5784 of 10000 with 66.22% 	 Time used:  0.14 sec
2023-03-30 19:18:20,598 		5808 of 10000 with 66.15% 	 Time used:  0.33 sec
2023-03-30 19:18:20,696 		5832 of 10000 with 66.10% 	 Time used:  0.10 sec
2023-03-30 19:18:21,105 		5856 of 10000 with 66.05% 	 Time used:  0.41 sec
2023-03-30 19:18:21,238 		5880 of 10000 with 66.07% 	 Time used:  0.13 sec
2023-03-30 19:18:21,519 		5904 of 10000 with 66.02% 	 Time used:  0.28 sec
2023-03-30 19:18:21,640 		5928 of 10000 with 65.96% 	 Time used:  0.12 sec
2023-03-30 19:18:22,055 		5952 of 10000 with 65.94% 	 Time used:  0.41 sec
2023-03-30 19:18:22,218 		5976 of 10000 with 65.95% 	 Time used:  0.16 sec
2023-03-30 19:18:22,508 		6000 of 10000 with 65.97% 	 Time used:  0.29 sec
2023-03-30 19:18:22,619 		6024 of 10000 with 65.94% 	 Time used:  0.11 sec
2023-03-30 19:18:23,110 		6048 of 10000 with 65.94% 	 Time used:  0.49 sec
2023-03-30 19:18:23,205 		6072 of 10000 with 65.94% 	 Time used:  0.09 sec
2023-03-30 19:18:23,726 		6096 of 10000 with 65.98% 	 Time used:  0.52 sec
2023-03-30 19:18:24,044 		6120 of 10000 with 66.06% 	 Time used:  0.32 sec
2023-03-30 19:18:24,296 		6144 of 10000 with 66.08% 	 Time used:  0.25 sec
2023-03-30 19:18:24,649 		6168 of 10000 with 65.99% 	 Time used:  0.35 sec
2023-03-30 19:18:24,756 		6192 of 10000 with 66.04% 	 Time used:  0.11 sec
2023-03-30 19:18:25,030 		6216 of 10000 with 66.04% 	 Time used:  0.27 sec
2023-03-30 19:18:25,171 		6240 of 10000 with 66.04% 	 Time used:  0.14 sec
2023-03-30 19:18:25,562 		6264 of 10000 with 66.03% 	 Time used:  0.39 sec
2023-03-30 19:18:25,829 		6288 of 10000 with 66.03% 	 Time used:  0.26 sec
2023-03-30 19:18:25,974 		6312 of 10000 with 66.02% 	 Time used:  0.14 sec
2023-03-30 19:18:26,309 		6336 of 10000 with 66.04% 	 Time used:  0.33 sec
2023-03-30 19:18:26,608 		6360 of 10000 with 66.05% 	 Time used:  0.30 sec
2023-03-30 19:18:26,722 		6384 of 10000 with 66.02% 	 Time used:  0.11 sec
2023-03-30 19:18:27,049 		6408 of 10000 with 65.98% 	 Time used:  0.33 sec
2023-03-30 19:18:27,357 		6432 of 10000 with 65.95% 	 Time used:  0.31 sec
2023-03-30 19:18:27,657 		6456 of 10000 with 65.97% 	 Time used:  0.30 sec
2023-03-30 19:18:27,767 		6480 of 10000 with 65.97% 	 Time used:  0.11 sec
2023-03-30 19:18:28,076 		6504 of 10000 with 65.90% 	 Time used:  0.31 sec
2023-03-30 19:18:28,369 		6528 of 10000 with 65.89% 	 Time used:  0.29 sec
2023-03-30 19:18:28,521 		6552 of 10000 with 65.90% 	 Time used:  0.15 sec
2023-03-30 19:18:28,887 		6576 of 10000 with 65.91% 	 Time used:  0.33 sec
2023-03-30 19:18:29,163 		6600 of 10000 with 65.91% 	 Time used:  0.27 sec
2023-03-30 19:18:29,488 		6624 of 10000 with 65.96% 	 Time used:  0.32 sec
2023-03-30 19:18:29,798 		6648 of 10000 with 66.00% 	 Time used:  0.31 sec
2023-03-30 19:18:30,186 		6672 of 10000 with 66.01% 	 Time used:  0.39 sec
2023-03-30 19:18:30,280 		6696 of 10000 with 66.04% 	 Time used:  0.09 sec
2023-03-30 19:18:30,613 		6720 of 10000 with 66.03% 	 Time used:  0.33 sec
2023-03-30 19:18:30,920 		6744 of 10000 with 66.00% 	 Time used:  0.31 sec
2023-03-30 19:18:31,226 		6768 of 10000 with 65.99% 	 Time used:  0.30 sec
2023-03-30 19:18:31,532 		6792 of 10000 with 65.97% 	 Time used:  0.31 sec
2023-03-30 19:18:31,847 		6816 of 10000 with 65.99% 	 Time used:  0.31 sec
2023-03-30 19:18:32,197 		6840 of 10000 with 65.98% 	 Time used:  0.35 sec
2023-03-30 19:18:32,493 		6864 of 10000 with 65.95% 	 Time used:  0.29 sec
2023-03-30 19:18:32,842 		6888 of 10000 with 65.90% 	 Time used:  0.35 sec
2023-03-30 19:18:33,174 		6912 of 10000 with 65.90% 	 Time used:  0.33 sec
2023-03-30 19:18:33,469 		6936 of 10000 with 65.84% 	 Time used:  0.29 sec
2023-03-30 19:18:34,049 		6960 of 10000 with 65.85% 	 Time used:  0.58 sec
2023-03-30 19:18:34,353 		6984 of 10000 with 65.76% 	 Time used:  0.30 sec
2023-03-30 19:18:34,450 		7008 of 10000 with 65.72% 	 Time used:  0.10 sec
2023-03-30 19:18:34,730 		7032 of 10000 with 65.76% 	 Time used:  0.28 sec
2023-03-30 19:18:34,869 		7056 of 10000 with 65.72% 	 Time used:  0.14 sec
2023-03-30 19:18:35,145 		7080 of 10000 with 65.72% 	 Time used:  0.28 sec
2023-03-30 19:18:35,471 		7104 of 10000 with 65.72% 	 Time used:  0.32 sec
2023-03-30 19:18:35,816 		7128 of 10000 with 65.71% 	 Time used:  0.34 sec
2023-03-30 19:18:36,119 		7152 of 10000 with 65.73% 	 Time used:  0.30 sec
2023-03-30 19:18:36,231 		7176 of 10000 with 65.79% 	 Time used:  0.11 sec
2023-03-30 19:18:36,516 		7200 of 10000 with 65.79% 	 Time used:  0.28 sec
2023-03-30 19:18:36,860 		7224 of 10000 with 65.77% 	 Time used:  0.34 sec
2023-03-30 19:18:36,977 		7248 of 10000 with 65.76% 	 Time used:  0.12 sec
2023-03-30 19:18:37,206 		7272 of 10000 with 65.75% 	 Time used:  0.23 sec
2023-03-30 19:18:37,538 		7296 of 10000 with 65.76% 	 Time used:  0.33 sec
2023-03-30 19:18:37,863 		7320 of 10000 with 65.79% 	 Time used:  0.32 sec
2023-03-30 19:18:38,140 		7344 of 10000 with 65.85% 	 Time used:  0.27 sec
2023-03-30 19:18:38,461 		7368 of 10000 with 65.88% 	 Time used:  0.32 sec
2023-03-30 19:18:38,764 		7392 of 10000 with 65.87% 	 Time used:  0.30 sec
2023-03-30 19:18:38,913 		7416 of 10000 with 65.86% 	 Time used:  0.15 sec
2023-03-30 19:18:39,065 		7440 of 10000 with 65.85% 	 Time used:  0.15 sec
2023-03-30 19:18:39,222 		7464 of 10000 with 65.80% 	 Time used:  0.16 sec
2023-03-30 19:18:39,595 		7488 of 10000 with 65.84% 	 Time used:  0.37 sec
2023-03-30 19:18:39,691 		7512 of 10000 with 65.88% 	 Time used:  0.09 sec
2023-03-30 19:18:39,819 		7536 of 10000 with 65.91% 	 Time used:  0.13 sec
2023-03-30 19:18:40,129 		7560 of 10000 with 65.90% 	 Time used:  0.31 sec
2023-03-30 19:18:40,435 		7584 of 10000 with 65.90% 	 Time used:  0.30 sec
2023-03-30 19:18:40,551 		7608 of 10000 with 65.93% 	 Time used:  0.11 sec
2023-03-30 19:18:40,972 		7632 of 10000 with 65.95% 	 Time used:  0.42 sec
2023-03-30 19:18:41,075 		7656 of 10000 with 65.97% 	 Time used:  0.10 sec
2023-03-30 19:18:41,443 		7680 of 10000 with 65.92% 	 Time used:  0.37 sec
2023-03-30 19:18:41,746 		7704 of 10000 with 65.95% 	 Time used:  0.30 sec
2023-03-30 19:18:41,873 		7728 of 10000 with 65.95% 	 Time used:  0.13 sec
2023-03-30 19:18:42,197 		7752 of 10000 with 65.94% 	 Time used:  0.32 sec
2023-03-30 19:18:42,514 		7776 of 10000 with 65.96% 	 Time used:  0.32 sec
2023-03-30 19:18:42,635 		7800 of 10000 with 65.95% 	 Time used:  0.12 sec
2023-03-30 19:18:42,982 		7824 of 10000 with 65.95% 	 Time used:  0.31 sec
2023-03-30 19:18:43,116 		7848 of 10000 with 65.93% 	 Time used:  0.13 sec
2023-03-30 19:18:43,408 		7872 of 10000 with 65.92% 	 Time used:  0.29 sec
2023-03-30 19:18:43,713 		7896 of 10000 with 65.91% 	 Time used:  0.30 sec
2023-03-30 19:18:43,988 		7920 of 10000 with 65.83% 	 Time used:  0.27 sec
2023-03-30 19:18:44,313 		7944 of 10000 with 65.84% 	 Time used:  0.32 sec
2023-03-30 19:18:44,437 		7968 of 10000 with 65.83% 	 Time used:  0.12 sec
2023-03-30 19:18:44,782 		7992 of 10000 with 65.82% 	 Time used:  0.34 sec
2023-03-30 19:18:44,900 		8016 of 10000 with 65.82% 	 Time used:  0.12 sec
2023-03-30 19:18:45,319 		8040 of 10000 with 65.82% 	 Time used:  0.42 sec
2023-03-30 19:18:45,435 		8064 of 10000 with 65.86% 	 Time used:  0.11 sec
2023-03-30 19:18:45,852 		8088 of 10000 with 65.84% 	 Time used:  0.41 sec
2023-03-30 19:18:46,155 		8112 of 10000 with 65.83% 	 Time used:  0.30 sec
2023-03-30 19:18:46,460 		8136 of 10000 with 65.76% 	 Time used:  0.30 sec
2023-03-30 19:18:46,564 		8160 of 10000 with 65.78% 	 Time used:  0.10 sec
2023-03-30 19:18:46,847 		8184 of 10000 with 65.77% 	 Time used:  0.28 sec
2023-03-30 19:18:47,175 		8208 of 10000 with 65.75% 	 Time used:  0.33 sec
2023-03-30 19:18:47,276 		8232 of 10000 with 65.74% 	 Time used:  0.10 sec
2023-03-30 19:18:47,575 		8256 of 10000 with 65.76% 	 Time used:  0.30 sec
2023-03-30 19:18:47,673 		8280 of 10000 with 65.70% 	 Time used:  0.10 sec
2023-03-30 19:18:47,979 		8304 of 10000 with 65.66% 	 Time used:  0.30 sec
2023-03-30 19:18:48,077 		8328 of 10000 with 65.62% 	 Time used:  0.10 sec
2023-03-30 19:18:48,402 		8352 of 10000 with 65.64% 	 Time used:  0.32 sec
2023-03-30 19:18:48,703 		8376 of 10000 with 65.64% 	 Time used:  0.30 sec
2023-03-30 19:18:49,010 		8400 of 10000 with 65.69% 	 Time used:  0.30 sec
2023-03-30 19:18:49,311 		8424 of 10000 with 65.67% 	 Time used:  0.30 sec
2023-03-30 19:18:49,617 		8448 of 10000 with 65.68% 	 Time used:  0.30 sec
2023-03-30 19:18:49,917 		8472 of 10000 with 65.65% 	 Time used:  0.30 sec
2023-03-30 19:18:50,208 		8496 of 10000 with 65.63% 	 Time used:  0.29 sec
2023-03-30 19:18:50,522 		8520 of 10000 with 65.68% 	 Time used:  0.31 sec
2023-03-30 19:18:50,827 		8544 of 10000 with 65.68% 	 Time used:  0.30 sec
2023-03-30 19:18:51,137 		8568 of 10000 with 65.69% 	 Time used:  0.31 sec
2023-03-30 19:18:51,238 		8592 of 10000 with 65.69% 	 Time used:  0.10 sec
2023-03-30 19:18:51,656 		8616 of 10000 with 65.70% 	 Time used:  0.42 sec
2023-03-30 19:18:51,961 		8640 of 10000 with 65.66% 	 Time used:  0.30 sec
2023-03-30 19:18:52,088 		8664 of 10000 with 65.66% 	 Time used:  0.13 sec
2023-03-30 19:18:52,422 		8688 of 10000 with 65.70% 	 Time used:  0.33 sec
2023-03-30 19:18:52,550 		8712 of 10000 with 65.69% 	 Time used:  0.13 sec
2023-03-30 19:18:52,888 		8736 of 10000 with 65.67% 	 Time used:  0.34 sec
2023-03-30 19:18:53,014 		8760 of 10000 with 65.66% 	 Time used:  0.12 sec
2023-03-30 19:18:53,349 		8784 of 10000 with 65.70% 	 Time used:  0.33 sec
2023-03-30 19:18:53,626 		8808 of 10000 with 65.74% 	 Time used:  0.28 sec
2023-03-30 19:18:53,942 		8832 of 10000 with 65.73% 	 Time used:  0.31 sec
2023-03-30 19:18:54,321 		8856 of 10000 with 65.75% 	 Time used:  0.38 sec
2023-03-30 19:18:54,442 		8880 of 10000 with 65.75% 	 Time used:  0.12 sec
2023-03-30 19:18:54,778 		8904 of 10000 with 65.75% 	 Time used:  0.33 sec
2023-03-30 19:18:55,150 		8928 of 10000 with 65.78% 	 Time used:  0.37 sec
2023-03-30 19:18:55,268 		8952 of 10000 with 65.76% 	 Time used:  0.12 sec
2023-03-30 19:18:55,588 		8976 of 10000 with 65.79% 	 Time used:  0.32 sec
2023-03-30 19:18:55,886 		9000 of 10000 with 65.79% 	 Time used:  0.29 sec
2023-03-30 19:18:56,197 		9024 of 10000 with 65.82% 	 Time used:  0.31 sec
2023-03-30 19:18:56,499 		9048 of 10000 with 65.82% 	 Time used:  0.30 sec
2023-03-30 19:18:56,631 		9072 of 10000 with 65.86% 	 Time used:  0.13 sec
2023-03-30 19:18:57,005 		9096 of 10000 with 65.85% 	 Time used:  0.37 sec
2023-03-30 19:18:57,280 		9120 of 10000 with 65.89% 	 Time used:  0.27 sec
2023-03-30 19:18:57,618 		9144 of 10000 with 65.88% 	 Time used:  0.33 sec
2023-03-30 19:18:57,908 		9168 of 10000 with 65.89% 	 Time used:  0.29 sec
2023-03-30 19:18:58,061 		9192 of 10000 with 65.89% 	 Time used:  0.15 sec
2023-03-30 19:18:58,380 		9216 of 10000 with 65.91% 	 Time used:  0.32 sec
2023-03-30 19:18:58,590 		9240 of 10000 with 65.90% 	 Time used:  0.21 sec
2023-03-30 19:18:58,741 		9264 of 10000 with 65.88% 	 Time used:  0.15 sec
2023-03-30 19:18:59,123 		9288 of 10000 with 65.86% 	 Time used:  0.38 sec
2023-03-30 19:18:59,288 		9312 of 10000 with 65.81% 	 Time used:  0.16 sec
2023-03-30 19:18:59,623 		9336 of 10000 with 65.82% 	 Time used:  0.33 sec
2023-03-30 19:18:59,921 		9360 of 10000 with 65.79% 	 Time used:  0.30 sec
2023-03-30 19:19:00,221 		9384 of 10000 with 65.76% 	 Time used:  0.30 sec
2023-03-30 19:19:00,338 		9408 of 10000 with 65.78% 	 Time used:  0.12 sec
2023-03-30 19:19:00,672 		9432 of 10000 with 65.73% 	 Time used:  0.33 sec
2023-03-30 19:19:00,767 		9456 of 10000 with 65.74% 	 Time used:  0.09 sec
2023-03-30 19:19:01,045 		9480 of 10000 with 65.76% 	 Time used:  0.28 sec
2023-03-30 19:19:01,314 		9504 of 10000 with 65.75% 	 Time used:  0.27 sec
2023-03-30 19:19:01,453 		9528 of 10000 with 65.74% 	 Time used:  0.13 sec
2023-03-30 19:19:01,631 		9552 of 10000 with 65.76% 	 Time used:  0.18 sec
2023-03-30 19:19:02,034 		9576 of 10000 with 65.77% 	 Time used:  0.40 sec
2023-03-30 19:19:02,152 		9600 of 10000 with 65.78% 	 Time used:  0.12 sec
2023-03-30 19:19:02,486 		9624 of 10000 with 65.79% 	 Time used:  0.33 sec
2023-03-30 19:19:02,605 		9648 of 10000 with 65.78% 	 Time used:  0.12 sec
2023-03-30 19:19:02,942 		9672 of 10000 with 65.83% 	 Time used:  0.34 sec
2023-03-30 19:19:03,066 		9696 of 10000 with 65.84% 	 Time used:  0.12 sec
2023-03-30 19:19:03,500 		9720 of 10000 with 65.86% 	 Time used:  0.43 sec
2023-03-30 19:19:03,620 		9744 of 10000 with 65.89% 	 Time used:  0.12 sec
2023-03-30 19:19:03,953 		9768 of 10000 with 65.87% 	 Time used:  0.33 sec
2023-03-30 19:19:04,071 		9792 of 10000 with 65.83% 	 Time used:  0.12 sec
2023-03-30 19:19:04,405 		9816 of 10000 with 65.83% 	 Time used:  0.33 sec
2023-03-30 19:19:04,557 		9840 of 10000 with 65.85% 	 Time used:  0.15 sec
2023-03-30 19:19:05,134 		9864 of 10000 with 65.84% 	 Time used:  0.58 sec
2023-03-30 19:19:05,454 		9888 of 10000 with 65.84% 	 Time used:  0.32 sec
2023-03-30 19:19:05,645 		9912 of 10000 with 65.84% 	 Time used:  0.19 sec
2023-03-30 19:19:05,827 		9936 of 10000 with 65.84% 	 Time used:  0.18 sec
2023-03-30 19:19:06,595 		9960 of 10000 with 65.85% 	 Time used:  0.76 sec
2023-03-30 19:19:06,922 		9984 of 10000 with 65.82% 	 Time used:  0.33 sec
2023-03-30 19:19:07,220 		10000 of 10000 with 65.82% 	 Time used:  0.30 sec
2023-03-30 19:19:07,221 
2023-03-30 19:19:07,232 			Learning rate: weights:   1.000e-03    
2023-03-30 19:19:07,232 			Last test performance: 65.82%
2023-03-30 19:19:07,232 ----------------
2023-03-30 19:19:13,119   11  =>  0    		Training 486 pattern with 63.33% 	Forward time: 	 5.53 sec
2023-03-30 19:19:13,120 			Loss:    4.423e-02    			Backward time: 	 0.28 sec 
2023-03-30 19:19:13,378 			Learning rate: weights:   1.000e-03    
2023-03-30 19:19:13,378 			Last test performance: 65.82%
2023-03-30 19:19:13,378 ----------------
2023-03-30 19:19:19,078   11  =>  1    		Training 486 pattern with 62.71% 	Forward time: 	 5.29 sec
2023-03-30 19:19:19,078 			Loss:    4.332e-02    			Backward time: 	 0.37 sec 
2023-03-30 19:19:19,187 			Learning rate: weights:   1.000e-03    
2023-03-30 19:19:19,187 			Last test performance: 65.82%
2023-03-30 19:19:19,188 ----------------
2023-03-30 19:19:25,552   11  =>  2    		Training 486 pattern with 64.17% 	Forward time: 	 5.95 sec
2023-03-30 19:19:25,552 			Loss:    4.342e-02    			Backward time: 	 0.36 sec 
2023-03-30 19:19:25,839 			Learning rate: weights:   1.000e-03    
2023-03-30 19:19:25,839 			Last test performance: 65.82%
2023-03-30 19:19:25,839 ----------------
2023-03-30 19:19:31,894   11  =>  3    		Training 486 pattern with 63.96% 	Forward time: 	 5.39 sec
2023-03-30 19:19:31,895 			Loss:    4.266e-02    			Backward time: 	 0.62 sec 
2023-03-30 19:19:32,059 			Learning rate: weights:   1.000e-03    
2023-03-30 19:19:32,060 			Last test performance: 65.82%
2023-03-30 19:19:32,060 ----------------
2023-03-30 19:19:37,330   11  =>  4    		Training 486 pattern with 68.54% 	Forward time: 	 4.98 sec
2023-03-30 19:19:37,330 			Loss:    3.961e-02    			Backward time: 	 0.26 sec 
2023-03-30 19:19:37,473 			Learning rate: weights:   1.000e-03    
2023-03-30 19:19:37,473 			Last test performance: 65.82%
2023-03-30 19:19:37,473 ----------------
2023-03-30 19:19:43,548   11  =>  5    		Training 486 pattern with 66.67% 	Forward time: 	 5.50 sec
2023-03-30 19:19:43,548 			Loss:    4.078e-02    			Backward time: 	 0.51 sec 
2023-03-30 19:19:43,739 			Learning rate: weights:   1.000e-03    
2023-03-30 19:19:43,739 			Last test performance: 65.82%
2023-03-30 19:19:43,739 ----------------
2023-03-30 19:19:49,349   11  =>  6    		Training 486 pattern with 65.00% 	Forward time: 	 5.18 sec
2023-03-30 19:19:49,349 			Loss:    4.154e-02    			Backward time: 	 0.39 sec 
2023-03-30 19:19:49,569 			Learning rate: weights:   1.000e-03    
2023-03-30 19:19:49,571 			Last test performance: 65.82%
2023-03-30 19:19:49,572 ----------------
2023-03-30 19:19:55,505   11  =>  7    		Training 486 pattern with 63.96% 	Forward time: 	 5.39 sec
2023-03-30 19:19:55,505 			Loss:    4.404e-02    			Backward time: 	 0.51 sec 
2023-03-30 19:19:55,711 			Learning rate: weights:   1.000e-03    
2023-03-30 19:19:55,711 			Last test performance: 65.82%
2023-03-30 19:19:55,711 ----------------
2023-03-30 19:20:00,755   11  =>  8    		Training 486 pattern with 65.42% 	Forward time: 	 4.52 sec
2023-03-30 19:20:00,755 			Loss:    4.559e-02    			Backward time: 	 0.48 sec 
2023-03-30 19:20:00,888 			Learning rate: weights:   1.000e-03    
2023-03-30 19:20:00,888 			Last test performance: 65.82%
2023-03-30 19:20:00,889 ----------------
2023-03-30 19:20:08,129   11  =>  9    		Training 486 pattern with 60.62% 	Forward time: 	 6.91 sec
2023-03-30 19:20:08,129 			Loss:    4.717e-02    			Backward time: 	 0.30 sec 
2023-03-30 19:20:08,312 			Learning rate: weights:   1.000e-03    
2023-03-30 19:20:08,313 			Last test performance: 65.82%
2023-03-30 19:20:08,313 ----------------
2023-03-30 19:20:14,223   11  =>  10   		Training 486 pattern with 64.17% 	Forward time: 	 5.65 sec
2023-03-30 19:20:14,224 			Loss:    4.308e-02    			Backward time: 	 0.23 sec 
2023-03-30 19:20:14,471 			Learning rate: weights:   1.000e-03    
2023-03-30 19:20:14,471 			Last test performance: 65.82%
2023-03-30 19:20:14,472 ----------------
2023-03-30 19:20:20,379   11  =>  11   		Training 486 pattern with 63.75% 	Forward time: 	 5.43 sec
2023-03-30 19:20:20,380 			Loss:    4.224e-02    			Backward time: 	 0.40 sec 
2023-03-30 19:20:20,557 			Learning rate: weights:   1.000e-03    
2023-03-30 19:20:20,557 			Last test performance: 65.82%
2023-03-30 19:20:20,557 ----------------
2023-03-30 19:20:27,292   11  =>  12   		Training 486 pattern with 63.12% 	Forward time: 	 6.38 sec
2023-03-30 19:20:27,292 			Loss:    4.483e-02    			Backward time: 	 0.28 sec 
2023-03-30 19:20:27,460 			Learning rate: weights:   1.000e-03    
2023-03-30 19:20:27,460 			Last test performance: 65.82%
2023-03-30 19:20:27,460 ----------------
2023-03-30 19:20:34,129   11  =>  13   		Training 486 pattern with 62.08% 	Forward time: 	 6.26 sec
2023-03-30 19:20:34,130 			Loss:    4.773e-02    			Backward time: 	 0.38 sec 
2023-03-30 19:20:34,304 			Learning rate: weights:   1.000e-03    
2023-03-30 19:20:34,304 			Last test performance: 65.82%
2023-03-30 19:20:34,304 ----------------
2023-03-30 19:20:39,800   11  =>  14   		Training 486 pattern with 61.88% 	Forward time: 	 5.10 sec
2023-03-30 19:20:39,800 			Loss:    4.548e-02    			Backward time: 	 0.24 sec 
2023-03-30 19:20:39,894 			Learning rate: weights:   1.000e-03    
2023-03-30 19:20:39,894 			Last test performance: 65.82%
2023-03-30 19:20:39,894 ----------------
2023-03-30 19:20:45,756   11  =>  15   		Training 486 pattern with 60.00% 	Forward time: 	 5.53 sec
2023-03-30 19:20:45,756 			Loss:    4.582e-02    			Backward time: 	 0.30 sec 
2023-03-30 19:20:45,990 			Learning rate: weights:   1.000e-03    
2023-03-30 19:20:45,990 			Last test performance: 65.82%
2023-03-30 19:20:45,990 ----------------
2023-03-30 19:20:51,506   11  =>  16   		Training 486 pattern with 66.04% 	Forward time: 	 5.13 sec
2023-03-30 19:20:51,507 			Loss:    3.922e-02    			Backward time: 	 0.34 sec 
2023-03-30 19:20:51,732 			Learning rate: weights:   1.000e-03    
2023-03-30 19:20:51,733 			Last test performance: 65.82%
2023-03-30 19:20:51,734 ----------------
2023-03-30 19:20:57,588   11  =>  17   		Training 486 pattern with 62.92% 	Forward time: 	 5.47 sec
2023-03-30 19:20:57,588 			Loss:    4.628e-02    			Backward time: 	 0.28 sec 
2023-03-30 19:20:57,791 			Learning rate: weights:   1.000e-03    
2023-03-30 19:20:57,791 			Last test performance: 65.82%
2023-03-30 19:20:57,791 ----------------
2023-03-30 19:21:04,916   11  =>  18   		Training 486 pattern with 61.04% 	Forward time: 	 6.55 sec
2023-03-30 19:21:04,917 			Loss:    4.382e-02    			Backward time: 	 0.54 sec 
2023-03-30 19:21:05,036 			Learning rate: weights:   1.000e-03    
2023-03-30 19:21:05,036 			Last test performance: 65.82%
2023-03-30 19:21:05,036 ----------------
2023-03-30 19:21:11,375   11  =>  19   		Training 486 pattern with 62.92% 	Forward time: 	 5.73 sec
2023-03-30 19:21:11,404 			Loss:    4.397e-02    			Backward time: 	 0.57 sec 
2023-03-30 19:21:11,592 			Learning rate: weights:   1.000e-03    
2023-03-30 19:21:11,592 			Last test performance: 65.82%
2023-03-30 19:21:11,592 ----------------
2023-03-30 19:21:17,864   11  =>  20   		Training 486 pattern with 67.29% 	Forward time: 	 6.05 sec
2023-03-30 19:21:17,864 			Loss:    4.028e-02    			Backward time: 	 0.19 sec 
2023-03-30 19:21:18,040 			Learning rate: weights:   1.000e-03    
2023-03-30 19:21:18,040 			Last test performance: 65.82%
2023-03-30 19:21:18,040 ----------------
2023-03-30 19:21:24,423   11  =>  21   		Training 486 pattern with 63.75% 	Forward time: 	 5.61 sec
2023-03-30 19:21:24,425 			Loss:    4.408e-02    			Backward time: 	 0.74 sec 
2023-03-30 19:21:24,640 			Learning rate: weights:   1.000e-03    
2023-03-30 19:21:24,640 			Last test performance: 65.82%
2023-03-30 19:21:24,640 ----------------
2023-03-30 19:21:30,219   11  =>  22   		Training 486 pattern with 63.75% 	Forward time: 	 4.90 sec
2023-03-30 19:21:30,220 			Loss:    4.260e-02    			Backward time: 	 0.62 sec 
2023-03-30 19:21:30,344 			Learning rate: weights:   1.000e-03    
2023-03-30 19:21:30,345 			Last test performance: 65.82%
2023-03-30 19:21:30,345 ----------------
2023-03-30 19:21:37,187   11  =>  23   		Training 486 pattern with 62.29% 	Forward time: 	 6.37 sec
2023-03-30 19:21:37,187 			Loss:    4.354e-02    			Backward time: 	 0.40 sec 
2023-03-30 19:21:37,320 			Learning rate: weights:   1.000e-03    
2023-03-30 19:21:37,320 			Last test performance: 65.82%
2023-03-30 19:21:37,321 ----------------
2023-03-30 19:21:43,386   11  =>  24   		Training 486 pattern with 62.50% 	Forward time: 	 5.56 sec
2023-03-30 19:21:43,386 			Loss:    4.246e-02    			Backward time: 	 0.44 sec 
2023-03-30 19:21:43,538 			Learning rate: weights:   1.000e-03    
2023-03-30 19:21:43,538 			Last test performance: 65.82%
2023-03-30 19:21:43,538 ----------------
2023-03-30 19:21:49,826   11  =>  25   		Training 486 pattern with 61.46% 	Forward time: 	 5.77 sec
2023-03-30 19:21:49,827 			Loss:    4.358e-02    			Backward time: 	 0.41 sec 
2023-03-30 19:21:49,902 			Learning rate: weights:   1.000e-03    
2023-03-30 19:21:49,902 			Last test performance: 65.82%
2023-03-30 19:21:49,902 ----------------
2023-03-30 19:21:55,525   11  =>  26   		Training 486 pattern with 65.42% 	Forward time: 	 5.00 sec
2023-03-30 19:21:55,526 			Loss:    4.495e-02    			Backward time: 	 0.55 sec 
2023-03-30 19:21:55,645 			Learning rate: weights:   1.000e-03    
2023-03-30 19:21:55,645 			Last test performance: 65.82%
2023-03-30 19:21:55,646 ----------------
2023-03-30 19:22:01,233   11  =>  27   		Training 486 pattern with 59.79% 	Forward time: 	 4.94 sec
2023-03-30 19:22:01,233 			Loss:    4.460e-02    			Backward time: 	 0.59 sec 
2023-03-30 19:22:01,477 			Learning rate: weights:   1.000e-03    
2023-03-30 19:22:01,477 			Last test performance: 65.82%
2023-03-30 19:22:01,477 ----------------
2023-03-30 19:22:08,283   11  =>  28   		Training 486 pattern with 64.58% 	Forward time: 	 6.22 sec
2023-03-30 19:22:08,284 			Loss:    4.119e-02    			Backward time: 	 0.47 sec 
2023-03-30 19:22:08,437 			Learning rate: weights:   1.000e-03    
2023-03-30 19:22:08,438 			Last test performance: 65.82%
2023-03-30 19:22:08,438 ----------------
2023-03-30 19:22:14,316   11  =>  29   		Training 486 pattern with 64.17% 	Forward time: 	 5.49 sec
2023-03-30 19:22:14,317 			Loss:    4.268e-02    			Backward time: 	 0.22 sec 
2023-03-30 19:22:14,418 			Learning rate: weights:   1.000e-03    
2023-03-30 19:22:14,418 			Last test performance: 65.82%
2023-03-30 19:22:14,419 ----------------
2023-03-30 19:22:19,817   11  =>  30   		Training 486 pattern with 65.00% 	Forward time: 	 4.95 sec
2023-03-30 19:22:19,817 			Loss:    4.260e-02    			Backward time: 	 0.39 sec 
2023-03-30 19:22:20,030 			Learning rate: weights:   1.000e-03    
2023-03-30 19:22:20,031 			Last test performance: 65.82%
2023-03-30 19:22:20,031 ----------------
2023-03-30 19:22:25,848   11  =>  31   		Training 486 pattern with 67.92% 	Forward time: 	 5.30 sec
2023-03-30 19:22:25,849 			Loss:    4.358e-02    			Backward time: 	 0.42 sec 
2023-03-30 19:22:25,969 			Learning rate: weights:   1.000e-03    
2023-03-30 19:22:25,969 			Last test performance: 65.82%
2023-03-30 19:22:25,969 ----------------
2023-03-30 19:22:31,179   11  =>  32   		Training 486 pattern with 65.00% 	Forward time: 	 4.69 sec
2023-03-30 19:22:31,180 			Loss:    4.178e-02    			Backward time: 	 0.45 sec 
2023-03-30 19:22:31,472 			Learning rate: weights:   1.000e-03    
2023-03-30 19:22:31,473 			Last test performance: 65.82%
2023-03-30 19:22:31,473 ----------------
2023-03-30 19:22:37,156   11  =>  33   		Training 486 pattern with 60.21% 	Forward time: 	 5.36 sec
2023-03-30 19:22:37,156 			Loss:    4.747e-02    			Backward time: 	 0.27 sec 
2023-03-30 19:22:37,299 			Learning rate: weights:   1.000e-03    
2023-03-30 19:22:37,300 			Last test performance: 65.82%
2023-03-30 19:22:37,300 ----------------
2023-03-30 19:22:43,139   11  =>  34   		Training 486 pattern with 63.12% 	Forward time: 	 5.55 sec
2023-03-30 19:22:43,140 			Loss:    4.392e-02    			Backward time: 	 0.26 sec 
2023-03-30 19:22:43,261 			Learning rate: weights:   1.000e-03    
2023-03-30 19:22:43,261 			Last test performance: 65.82%
2023-03-30 19:22:43,261 ----------------
2023-03-30 19:22:49,234   11  =>  35   		Training 486 pattern with 62.92% 	Forward time: 	 5.50 sec
2023-03-30 19:22:49,234 			Loss:    4.465e-02    			Backward time: 	 0.44 sec 
2023-03-30 19:22:49,355 			Learning rate: weights:   1.000e-03    
2023-03-30 19:22:49,355 			Last test performance: 65.82%
2023-03-30 19:22:49,355 ----------------
2023-03-30 19:22:54,998   11  =>  36   		Training 486 pattern with 61.88% 	Forward time: 	 5.30 sec
2023-03-30 19:22:54,998 			Loss:    4.529e-02    			Backward time: 	 0.26 sec 
2023-03-30 19:22:55,448 			Learning rate: weights:   1.000e-03    
2023-03-30 19:22:55,448 			Last test performance: 65.82%
2023-03-30 19:22:55,448 ----------------
2023-03-30 19:23:01,031   11  =>  37   		Training 486 pattern with 63.54% 	Forward time: 	 4.42 sec
2023-03-30 19:23:01,032 			Loss:    4.188e-02    			Backward time: 	 1.07 sec 
2023-03-30 19:23:01,172 			Learning rate: weights:   1.000e-03    
2023-03-30 19:23:01,176 			Last test performance: 65.82%
2023-03-30 19:23:01,176 ----------------
2023-03-30 19:23:08,182   11  =>  38   		Training 486 pattern with 64.58% 	Forward time: 	 6.65 sec
2023-03-30 19:23:08,183 			Loss:    4.413e-02    			Backward time: 	 0.24 sec 
2023-03-30 19:23:08,292 			Learning rate: weights:   1.000e-03    
2023-03-30 19:23:08,293 			Last test performance: 65.82%
2023-03-30 19:23:08,293 ----------------
2023-03-30 19:23:14,721   11  =>  39   		Training 486 pattern with 67.50% 	Forward time: 	 6.05 sec
2023-03-30 19:23:14,721 			Loss:    4.059e-02    			Backward time: 	 0.33 sec 
2023-03-30 19:23:14,857 			Learning rate: weights:   1.000e-03    
2023-03-30 19:23:14,857 			Last test performance: 65.82%
2023-03-30 19:23:14,857 ----------------
2023-03-30 19:23:20,883   11  =>  40   		Training 486 pattern with 66.04% 	Forward time: 	 5.62 sec
2023-03-30 19:23:20,883 			Loss:    4.246e-02    			Backward time: 	 0.38 sec 
2023-03-30 19:23:21,089 			Learning rate: weights:   1.000e-03    
2023-03-30 19:23:21,089 			Last test performance: 65.82%
2023-03-30 19:23:21,089 ----------------
2023-03-30 19:23:28,089   11  =>  41   		Training 486 pattern with 64.58% 	Forward time: 	 6.74 sec
2023-03-30 19:23:28,090 			Loss:    4.247e-02    			Backward time: 	 0.23 sec 
2023-03-30 19:23:28,260 			Learning rate: weights:   1.000e-03    
2023-03-30 19:23:28,260 			Last test performance: 65.82%
2023-03-30 19:23:28,282 ----------------
2023-03-30 19:23:34,349   11  =>  42   		Training 486 pattern with 66.67% 	Forward time: 	 5.81 sec
2023-03-30 19:23:34,350 			Loss:    4.227e-02    			Backward time: 	 0.25 sec 
2023-03-30 19:23:34,570 			Learning rate: weights:   1.000e-03    
2023-03-30 19:23:34,570 			Last test performance: 65.82%
2023-03-30 19:23:34,570 ----------------
2023-03-30 19:23:40,355   11  =>  43   		Training 486 pattern with 62.50% 	Forward time: 	 5.15 sec
2023-03-30 19:23:40,356 			Loss:    4.320e-02    			Backward time: 	 0.54 sec 
2023-03-30 19:23:40,547 			Learning rate: weights:   1.000e-03    
2023-03-30 19:23:40,547 			Last test performance: 65.82%
2023-03-30 19:23:40,547 ----------------
2023-03-30 19:23:46,449   11  =>  44   		Training 486 pattern with 64.58% 	Forward time: 	 5.46 sec
2023-03-30 19:23:46,450 			Loss:    4.431e-02    			Backward time: 	 0.41 sec 
2023-03-30 19:23:46,684 			Learning rate: weights:   1.000e-03    
2023-03-30 19:23:46,687 			Last test performance: 65.82%
2023-03-30 19:23:46,688 ----------------
2023-03-30 19:23:52,823   11  =>  45   		Training 486 pattern with 66.46% 	Forward time: 	 5.55 sec
2023-03-30 19:23:52,824 			Loss:    4.021e-02    			Backward time: 	 0.56 sec 
2023-03-30 19:23:53,142 			Learning rate: weights:   1.000e-03    
2023-03-30 19:23:53,142 			Last test performance: 65.82%
2023-03-30 19:23:53,142 ----------------
2023-03-30 19:23:59,089   11  =>  46   		Training 486 pattern with 66.25% 	Forward time: 	 5.41 sec
2023-03-30 19:23:59,090 			Loss:    4.042e-02    			Backward time: 	 0.50 sec 
2023-03-30 19:23:59,299 			Learning rate: weights:   1.000e-03    
2023-03-30 19:23:59,300 			Last test performance: 65.82%
2023-03-30 19:23:59,302 ----------------
2023-03-30 19:24:04,886   11  =>  47   		Training 486 pattern with 63.54% 	Forward time: 	 5.31 sec
2023-03-30 19:24:04,887 			Loss:    4.582e-02    			Backward time: 	 0.25 sec 
2023-03-30 19:24:05,067 			Learning rate: weights:   1.000e-03    
2023-03-30 19:24:05,067 			Last test performance: 65.82%
2023-03-30 19:24:05,068 ----------------
2023-03-30 19:24:12,637   11  =>  48   		Training 486 pattern with 68.54% 	Forward time: 	 7.00 sec
2023-03-30 19:24:12,638 			Loss:    4.244e-02    			Backward time: 	 0.48 sec 
2023-03-30 19:24:12,783 			Learning rate: weights:   1.000e-03    
2023-03-30 19:24:12,783 			Last test performance: 65.82%
2023-03-30 19:24:12,783 ----------------
2023-03-30 19:24:19,183   11  =>  49   		Training 486 pattern with 64.17% 	Forward time: 	 6.00 sec
2023-03-30 19:24:19,183 			Loss:    4.241e-02    			Backward time: 	 0.35 sec 
2023-03-30 19:24:19,286 			Learning rate: weights:   1.000e-03    
2023-03-30 19:24:19,286 			Last test performance: 65.82%
2023-03-30 19:24:19,287 ----------------
2023-03-30 19:24:26,309   11  =>  50   		Training 486 pattern with 60.83% 	Forward time: 	 6.70 sec
2023-03-30 19:24:26,309 			Loss:    4.603e-02    			Backward time: 	 0.25 sec 
2023-03-30 19:24:26,483 			Learning rate: weights:   1.000e-03    
2023-03-30 19:24:26,483 			Last test performance: 65.82%
2023-03-30 19:24:26,483 ----------------
2023-03-30 19:24:32,530   11  =>  51   		Training 486 pattern with 66.88% 	Forward time: 	 5.30 sec
2023-03-30 19:24:32,530 			Loss:    4.364e-02    			Backward time: 	 0.68 sec 
2023-03-30 19:24:32,682 			Learning rate: weights:   1.000e-03    
2023-03-30 19:24:32,682 			Last test performance: 65.82%
2023-03-30 19:24:32,682 ----------------
2023-03-30 19:24:39,448   11  =>  52   		Training 486 pattern with 63.12% 	Forward time: 	 6.42 sec
2023-03-30 19:24:39,448 			Loss:    4.312e-02    			Backward time: 	 0.29 sec 
2023-03-30 19:24:39,610 			Learning rate: weights:   1.000e-03    
2023-03-30 19:24:39,610 			Last test performance: 65.82%
2023-03-30 19:24:39,610 ----------------
2023-03-30 19:24:46,106   11  =>  53   		Training 486 pattern with 69.79% 	Forward time: 	 5.95 sec
2023-03-30 19:24:46,106 			Loss:    3.805e-02    			Backward time: 	 0.51 sec 
2023-03-30 19:24:46,454 			Learning rate: weights:   1.000e-03    
2023-03-30 19:24:46,454 			Last test performance: 65.82%
2023-03-30 19:24:46,454 ----------------
2023-03-30 19:24:52,032   11  =>  54   		Training 486 pattern with 61.25% 	Forward time: 	 4.95 sec
2023-03-30 19:24:52,033 			Loss:    4.495e-02    			Backward time: 	 0.60 sec 
2023-03-30 19:24:52,215 			Learning rate: weights:   1.000e-03    
2023-03-30 19:24:52,215 			Last test performance: 65.82%
2023-03-30 19:24:52,215 ----------------
2023-03-30 19:24:57,758   11  =>  55   		Training 486 pattern with 62.71% 	Forward time: 	 5.21 sec
2023-03-30 19:24:57,758 			Loss:    4.425e-02    			Backward time: 	 0.30 sec 
2023-03-30 19:24:57,955 			Learning rate: weights:   1.000e-03    
2023-03-30 19:24:57,955 			Last test performance: 65.82%
2023-03-30 19:24:57,955 ----------------
2023-03-30 19:25:03,758   11  =>  56   		Training 486 pattern with 65.00% 	Forward time: 	 5.19 sec
2023-03-30 19:25:03,758 			Loss:    4.522e-02    			Backward time: 	 0.58 sec 
2023-03-30 19:25:03,941 			Learning rate: weights:   1.000e-03    
2023-03-30 19:25:03,942 			Last test performance: 65.82%
2023-03-30 19:25:03,942 ----------------
2023-03-30 19:25:10,871   11  =>  57   		Training 486 pattern with 62.92% 	Forward time: 	 6.61 sec
2023-03-30 19:25:10,872 			Loss:    4.311e-02    			Backward time: 	 0.29 sec 
2023-03-30 19:25:11,016 			Learning rate: weights:   1.000e-03    
2023-03-30 19:25:11,016 			Last test performance: 65.82%
2023-03-30 19:25:11,016 ----------------
2023-03-30 19:25:18,744   11  =>  58   		Training 486 pattern with 61.04% 	Forward time: 	 7.45 sec
2023-03-30 19:25:18,745 			Loss:    4.690e-02    			Backward time: 	 0.22 sec 
2023-03-30 19:25:18,912 			Learning rate: weights:   1.000e-03    
2023-03-30 19:25:18,912 			Last test performance: 65.82%
2023-03-30 19:25:18,912 ----------------
2023-03-30 19:25:24,064   11  =>  59   		Training 486 pattern with 63.54% 	Forward time: 	 4.81 sec
2023-03-30 19:25:24,065 			Loss:    4.484e-02    			Backward time: 	 0.30 sec 
2023-03-30 19:25:24,333 			Learning rate: weights:   1.000e-03    
2023-03-30 19:25:24,333 			Last test performance: 65.82%
2023-03-30 19:25:24,333 ----------------
2023-03-30 19:25:30,896   11  =>  60   		Training 486 pattern with 63.33% 	Forward time: 	 5.99 sec
2023-03-30 19:25:30,896 			Loss:    4.331e-02    			Backward time: 	 0.54 sec 
2023-03-30 19:25:31,038 			Learning rate: weights:   1.000e-03    
2023-03-30 19:25:31,038 			Last test performance: 65.82%
2023-03-30 19:25:31,039 ----------------
2023-03-30 19:25:36,762   11  =>  61   		Training 486 pattern with 62.92% 	Forward time: 	 5.22 sec
2023-03-30 19:25:36,762 			Loss:    4.143e-02    			Backward time: 	 0.47 sec 
2023-03-30 19:25:36,967 			Learning rate: weights:   1.000e-03    
2023-03-30 19:25:36,968 			Last test performance: 65.82%
2023-03-30 19:25:36,968 ----------------
2023-03-30 19:25:42,277   11  =>  62   		Training 486 pattern with 68.96% 	Forward time: 	 4.74 sec
2023-03-30 19:25:42,277 			Loss:    3.764e-02    			Backward time: 	 0.54 sec 
2023-03-30 19:25:42,373 			Learning rate: weights:   1.000e-03    
2023-03-30 19:25:42,373 			Last test performance: 65.82%
2023-03-30 19:25:42,373 ----------------
2023-03-30 19:25:47,815   11  =>  63   		Training 486 pattern with 63.33% 	Forward time: 	 5.13 sec
2023-03-30 19:25:47,816 			Loss:    4.224e-02    			Backward time: 	 0.27 sec 
2023-03-30 19:25:47,986 			Learning rate: weights:   1.000e-03    
2023-03-30 19:25:47,987 			Last test performance: 65.82%
2023-03-30 19:25:47,988 ----------------
2023-03-30 19:25:53,552   11  =>  64   		Training 486 pattern with 62.29% 	Forward time: 	 4.97 sec
2023-03-30 19:25:53,553 			Loss:    4.458e-02    			Backward time: 	 0.52 sec 
2023-03-30 19:25:53,718 			Learning rate: weights:   1.000e-03    
2023-03-30 19:25:53,718 			Last test performance: 65.82%
2023-03-30 19:25:53,718 ----------------
2023-03-30 19:25:59,952   11  =>  65   		Training 486 pattern with 64.38% 	Forward time: 	 5.77 sec
2023-03-30 19:25:59,952 			Loss:    4.421e-02    			Backward time: 	 0.43 sec 
2023-03-30 19:26:00,046 			Learning rate: weights:   1.000e-03    
2023-03-30 19:26:00,047 			Last test performance: 65.82%
2023-03-30 19:26:00,047 ----------------
2023-03-30 19:26:06,906   11  =>  66   		Training 486 pattern with 67.08% 	Forward time: 	 6.08 sec
2023-03-30 19:26:06,907 			Loss:    4.308e-02    			Backward time: 	 0.70 sec 
2023-03-30 19:26:07,018 			Learning rate: weights:   1.000e-03    
2023-03-30 19:26:07,018 			Last test performance: 65.82%
2023-03-30 19:26:07,018 ----------------
2023-03-30 19:26:13,585   11  =>  67   		Training 486 pattern with 61.88% 	Forward time: 	 6.14 sec
2023-03-30 19:26:13,586 			Loss:    4.474e-02    			Backward time: 	 0.37 sec 
2023-03-30 19:26:13,753 			Learning rate: weights:   1.000e-03    
2023-03-30 19:26:13,753 			Last test performance: 65.82%
2023-03-30 19:26:13,753 ----------------
2023-03-30 19:26:20,110   11  =>  68   		Training 486 pattern with 64.79% 	Forward time: 	 5.97 sec
2023-03-30 19:26:20,110 			Loss:    4.189e-02    			Backward time: 	 0.35 sec 
2023-03-30 19:26:20,230 			Learning rate: weights:   1.000e-03    
2023-03-30 19:26:20,231 			Last test performance: 65.82%
2023-03-30 19:26:20,232 ----------------
2023-03-30 19:26:27,508   11  =>  69   		Training 486 pattern with 61.04% 	Forward time: 	 6.79 sec
2023-03-30 19:26:27,509 			Loss:    4.502e-02    			Backward time: 	 0.39 sec 
2023-03-30 19:26:27,638 			Learning rate: weights:   1.000e-03    
2023-03-30 19:26:27,638 			Last test performance: 65.82%
2023-03-30 19:26:27,639 ----------------
2023-03-30 19:26:33,972   11  =>  70   		Training 486 pattern with 61.67% 	Forward time: 	 5.86 sec
2023-03-30 19:26:33,972 			Loss:    4.402e-02    			Backward time: 	 0.42 sec 
2023-03-30 19:26:34,052 			Learning rate: weights:   1.000e-03    
2023-03-30 19:26:34,052 			Last test performance: 65.82%
2023-03-30 19:26:34,053 ----------------
2023-03-30 19:26:38,952   11  =>  71   		Training 486 pattern with 65.00% 	Forward time: 	 4.51 sec
2023-03-30 19:26:38,952 			Loss:    4.211e-02    			Backward time: 	 0.35 sec 
2023-03-30 19:26:39,088 			Learning rate: weights:   1.000e-03    
2023-03-30 19:26:39,088 			Last test performance: 65.82%
2023-03-30 19:26:39,088 ----------------
2023-03-30 19:26:44,453   11  =>  72   		Training 486 pattern with 62.08% 	Forward time: 	 5.01 sec
2023-03-30 19:26:44,453 			Loss:    4.152e-02    			Backward time: 	 0.32 sec 
2023-03-30 19:26:44,681 			Learning rate: weights:   1.000e-03    
2023-03-30 19:26:44,682 			Last test performance: 65.82%
2023-03-30 19:26:44,682 ----------------
2023-03-30 19:26:50,018   11  =>  73   		Training 486 pattern with 66.04% 	Forward time: 	 4.89 sec
2023-03-30 19:26:50,018 			Loss:    4.159e-02    			Backward time: 	 0.41 sec 
2023-03-30 19:26:50,111 			Learning rate: weights:   1.000e-03    
2023-03-30 19:26:50,111 			Last test performance: 65.82%
2023-03-30 19:26:50,111 ----------------
2023-03-30 19:26:56,116   11  =>  74   		Training 486 pattern with 63.33% 	Forward time: 	 5.71 sec
2023-03-30 19:26:56,116 			Loss:    4.478e-02    			Backward time: 	 0.25 sec 
2023-03-30 19:26:56,254 			Learning rate: weights:   1.000e-03    
2023-03-30 19:26:56,254 			Last test performance: 65.82%
2023-03-30 19:26:56,254 ----------------
2023-03-30 19:27:02,178   11  =>  75   		Training 486 pattern with 68.12% 	Forward time: 	 5.31 sec
2023-03-30 19:27:02,178 			Loss:    3.988e-02    			Backward time: 	 0.56 sec 
2023-03-30 19:27:02,320 			Learning rate: weights:   1.000e-03    
2023-03-30 19:27:02,320 			Last test performance: 65.82%
2023-03-30 19:27:02,320 ----------------
2023-03-30 19:27:09,909   11  =>  76   		Training 486 pattern with 63.96% 	Forward time: 	 7.04 sec
2023-03-30 19:27:09,910 			Loss:    4.147e-02    			Backward time: 	 0.46 sec 
2023-03-30 19:27:10,078 			Learning rate: weights:   1.000e-03    
2023-03-30 19:27:10,078 			Last test performance: 65.82%
2023-03-30 19:27:10,078 ----------------
2023-03-30 19:27:15,884   11  =>  77   		Training 486 pattern with 63.54% 	Forward time: 	 5.16 sec
2023-03-30 19:27:15,884 			Loss:    4.622e-02    			Backward time: 	 0.62 sec 
2023-03-30 19:27:16,022 			Learning rate: weights:   1.000e-03    
2023-03-30 19:27:16,022 			Last test performance: 65.82%
2023-03-30 19:27:16,022 ----------------
2023-03-30 19:27:23,404   11  =>  78   		Training 486 pattern with 66.25% 	Forward time: 	 6.99 sec
2023-03-30 19:27:23,404 			Loss:    4.100e-02    			Backward time: 	 0.37 sec 
2023-03-30 19:27:23,683 			Learning rate: weights:   1.000e-03    
2023-03-30 19:27:23,683 			Last test performance: 65.82%
2023-03-30 19:27:23,684 ----------------
2023-03-30 19:27:29,320   11  =>  79   		Training 486 pattern with 60.83% 	Forward time: 	 5.28 sec
2023-03-30 19:27:29,320 			Loss:    4.681e-02    			Backward time: 	 0.33 sec 
2023-03-30 19:27:29,461 			Learning rate: weights:   1.000e-03    
2023-03-30 19:27:29,461 			Last test performance: 65.82%
2023-03-30 19:27:29,461 ----------------
2023-03-30 19:27:35,318   11  =>  80   		Training 486 pattern with 67.71% 	Forward time: 	 5.52 sec
2023-03-30 19:27:35,319 			Loss:    3.869e-02    			Backward time: 	 0.26 sec 
2023-03-30 19:27:35,543 			Learning rate: weights:   1.000e-03    
2023-03-30 19:27:35,543 			Last test performance: 65.82%
2023-03-30 19:27:35,543 ----------------
2023-03-30 19:27:41,237   11  =>  81   		Training 486 pattern with 62.50% 	Forward time: 	 5.04 sec
2023-03-30 19:27:41,237 			Loss:    4.356e-02    			Backward time: 	 0.58 sec 
2023-03-30 19:27:41,421 			Learning rate: weights:   1.000e-03    
2023-03-30 19:27:41,422 			Last test performance: 65.82%
2023-03-30 19:27:41,422 ----------------
2023-03-30 19:27:47,195   11  =>  82   		Training 486 pattern with 63.75% 	Forward time: 	 5.40 sec
2023-03-30 19:27:47,197 			Loss:    4.470e-02    			Backward time: 	 0.34 sec 
2023-03-30 19:27:47,510 			Learning rate: weights:   1.000e-03    
2023-03-30 19:27:47,511 			Last test performance: 65.82%
2023-03-30 19:27:47,511 ----------------
2023-03-30 19:27:53,553   11  =>  83   		Training 486 pattern with 66.88% 	Forward time: 	 5.65 sec
2023-03-30 19:27:53,553 			Loss:    3.948e-02    			Backward time: 	 0.36 sec 
2023-03-30 19:27:53,706 			Learning rate: weights:   1.000e-03    
2023-03-30 19:27:53,706 			Last test performance: 65.82%
2023-03-30 19:27:53,706 ----------------
2023-03-30 19:27:59,053   11  =>  84   		Training 486 pattern with 64.38% 	Forward time: 	 5.11 sec
2023-03-30 19:27:59,053 			Loss:    4.258e-02    			Backward time: 	 0.21 sec 
2023-03-30 19:27:59,265 			Learning rate: weights:   1.000e-03    
2023-03-30 19:27:59,266 			Last test performance: 65.82%
2023-03-30 19:27:59,295 ----------------
2023-03-30 19:28:04,838   11  =>  85   		Training 486 pattern with 61.46% 	Forward time: 	 5.20 sec
2023-03-30 19:28:04,838 			Loss:    4.626e-02    			Backward time: 	 0.31 sec 
2023-03-30 19:28:05,074 			Learning rate: weights:   1.000e-03    
2023-03-30 19:28:05,110 			Last test performance: 65.82%
2023-03-30 19:28:05,110 ----------------
2023-03-30 19:28:11,467   11  =>  86   		Training 486 pattern with 62.92% 	Forward time: 	 6.00 sec
2023-03-30 19:28:11,467 			Loss:    4.221e-02    			Backward time: 	 0.35 sec 
2023-03-30 19:28:11,634 			Learning rate: weights:   1.000e-03    
2023-03-30 19:28:11,634 			Last test performance: 65.82%
2023-03-30 19:28:11,634 ----------------
2023-03-30 19:28:18,324   11  =>  87   		Training 486 pattern with 64.38% 	Forward time: 	 6.28 sec
2023-03-30 19:28:18,324 			Loss:    4.692e-02    			Backward time: 	 0.37 sec 
2023-03-30 19:28:18,450 			Learning rate: weights:   1.000e-03    
2023-03-30 19:28:18,451 			Last test performance: 65.82%
2023-03-30 19:28:18,451 ----------------
2023-03-30 19:28:23,717   11  =>  88   		Training 486 pattern with 64.79% 	Forward time: 	 4.85 sec
2023-03-30 19:28:23,718 			Loss:    4.233e-02    			Backward time: 	 0.39 sec 
2023-03-30 19:28:23,883 			Learning rate: weights:   1.000e-03    
2023-03-30 19:28:23,883 			Last test performance: 65.82%
2023-03-30 19:28:23,883 ----------------
2023-03-30 19:28:30,673   11  =>  89   		Training 486 pattern with 67.71% 	Forward time: 	 6.40 sec
2023-03-30 19:28:30,674 			Loss:    3.744e-02    			Backward time: 	 0.27 sec 
2023-03-30 19:28:30,851 			Learning rate: weights:   1.000e-03    
2023-03-30 19:28:30,851 			Last test performance: 65.82%
2023-03-30 19:28:30,851 ----------------
2023-03-30 19:28:36,607   11  =>  90   		Training 486 pattern with 61.67% 	Forward time: 	 5.44 sec
2023-03-30 19:28:36,607 			Loss:    4.369e-02    			Backward time: 	 0.26 sec 
2023-03-30 19:28:36,777 			Learning rate: weights:   1.000e-03    
2023-03-30 19:28:36,777 			Last test performance: 65.82%
2023-03-30 19:28:36,778 ----------------
2023-03-30 19:28:42,257   11  =>  91   		Training 486 pattern with 65.83% 	Forward time: 	 4.97 sec
2023-03-30 19:28:42,257 			Loss:    4.091e-02    			Backward time: 	 0.45 sec 
2023-03-30 19:28:42,483 			Learning rate: weights:   1.000e-03    
2023-03-30 19:28:42,484 			Last test performance: 65.82%
2023-03-30 19:28:42,487 ----------------
2023-03-30 19:28:47,861   11  =>  92   		Training 486 pattern with 65.62% 	Forward time: 	 4.92 sec
2023-03-30 19:28:47,861 			Loss:    4.376e-02    			Backward time: 	 0.41 sec 
2023-03-30 19:28:48,460 			Learning rate: weights:   1.000e-03    
2023-03-30 19:28:48,460 			Last test performance: 65.82%
2023-03-30 19:28:48,460 ----------------
2023-03-30 19:28:53,797   11  =>  93   		Training 486 pattern with 64.79% 	Forward time: 	 4.91 sec
2023-03-30 19:28:53,797 			Loss:    4.128e-02    			Backward time: 	 0.38 sec 
2023-03-30 19:28:53,979 			Learning rate: weights:   1.000e-03    
2023-03-30 19:28:53,979 			Last test performance: 65.82%
2023-03-30 19:28:53,979 ----------------
2023-03-30 19:29:00,372   11  =>  94   		Training 486 pattern with 65.42% 	Forward time: 	 5.74 sec
2023-03-30 19:29:00,372 			Loss:    4.241e-02    			Backward time: 	 0.62 sec 
2023-03-30 19:29:00,542 			Learning rate: weights:   1.000e-03    
2023-03-30 19:29:00,542 			Last test performance: 65.82%
2023-03-30 19:29:00,542 ----------------
2023-03-30 19:29:07,329   11  =>  95   		Training 486 pattern with 61.04% 	Forward time: 	 6.41 sec
2023-03-30 19:29:07,330 			Loss:    4.721e-02    			Backward time: 	 0.35 sec 
2023-03-30 19:29:07,550 			Learning rate: weights:   1.000e-03    
2023-03-30 19:29:07,550 			Last test performance: 65.82%
2023-03-30 19:29:07,551 ----------------
2023-03-30 19:29:13,262   11  =>  96   		Training 486 pattern with 68.33% 	Forward time: 	 5.45 sec
2023-03-30 19:29:13,263 			Loss:    4.167e-02    			Backward time: 	 0.23 sec 
2023-03-30 19:29:13,454 			Learning rate: weights:   1.000e-03    
2023-03-30 19:29:13,454 			Last test performance: 65.82%
2023-03-30 19:29:13,455 ----------------
2023-03-30 19:29:19,431   11  =>  97   		Training 486 pattern with 64.58% 	Forward time: 	 5.69 sec
2023-03-30 19:29:19,432 			Loss:    4.541e-02    			Backward time: 	 0.21 sec 
2023-03-30 19:29:19,624 			Learning rate: weights:   1.000e-03    
2023-03-30 19:29:19,625 			Last test performance: 65.82%
2023-03-30 19:29:19,626 ----------------
2023-03-30 19:29:25,130   11  =>  98   		Training 486 pattern with 63.54% 	Forward time: 	 5.05 sec
2023-03-30 19:29:25,130 			Loss:    4.421e-02    			Backward time: 	 0.42 sec 
2023-03-30 19:29:25,228 			Learning rate: weights:   1.000e-03    
2023-03-30 19:29:25,228 			Last test performance: 65.82%
2023-03-30 19:29:25,228 ----------------
2023-03-30 19:29:31,678   11  =>  99   		Training 486 pattern with 62.92% 	Forward time: 	 6.23 sec
2023-03-30 19:29:31,678 			Loss:    4.470e-02    			Backward time: 	 0.19 sec 
2023-03-30 19:29:31,798 			Learning rate: weights:   1.000e-03    
2023-03-30 19:29:31,798 			Last test performance: 65.82%
2023-03-30 19:29:31,798 ----------------
2023-03-30 19:29:38,134   11  => 100   		Training 486 pattern with 65.42% 	Forward time: 	 5.94 sec
2023-03-30 19:29:38,134 			Loss:    4.305e-02    			Backward time: 	 0.37 sec 
2023-03-30 19:29:38,529 			Learning rate: weights:   1.000e-03    
2023-03-30 19:29:38,529 			Last test performance: 65.82%
2023-03-30 19:29:38,529 ----------------
2023-03-30 19:29:45,075   11  => 101   		Training 486 pattern with 63.54% 	Forward time: 	 6.10 sec
2023-03-30 19:29:45,075 			Loss:    4.298e-02    			Backward time: 	 0.42 sec 
2023-03-30 19:29:45,188 			Learning rate: weights:   1.000e-03    
2023-03-30 19:29:45,188 			Last test performance: 65.82%
2023-03-30 19:29:45,189 ----------------
2023-03-30 19:29:51,160   11  => 102   		Training 486 pattern with 62.71% 	Forward time: 	 5.53 sec
2023-03-30 19:29:51,161 			Loss:    4.420e-02    			Backward time: 	 0.37 sec 
2023-03-30 19:29:51,376 			Learning rate: weights:   1.000e-03    
2023-03-30 19:29:51,376 			Last test performance: 65.82%
2023-03-30 19:29:51,377 ----------------
2023-03-30 19:29:57,448   11  => 103   		Training 486 pattern with 66.46% 	Forward time: 	 5.82 sec
2023-03-30 19:29:57,449 			Loss:    4.137e-02    			Backward time: 	 0.21 sec 
2023-03-30 19:29:57,576 			Learning rate: weights:   1.000e-03    
2023-03-30 19:29:57,577 			Last test performance: 65.82%
2023-03-30 19:29:57,577 ----------------
2023-03-30 19:29:59,448 
2023-03-30 19:29:59,448 Testing:
2023-03-30 19:29:59,542 		24 of 10000 with 75.00% 	 Time used:  0.09 sec
2023-03-30 19:29:59,972 		48 of 10000 with 70.83% 	 Time used:  0.43 sec
2023-03-30 19:30:00,111 		72 of 10000 with 66.67% 	 Time used:  0.14 sec
2023-03-30 19:30:00,258 		96 of 10000 with 67.71% 	 Time used:  0.14 sec
2023-03-30 19:30:00,548 		120 of 10000 with 65.83% 	 Time used:  0.29 sec
2023-03-30 19:30:00,837 		144 of 10000 with 68.06% 	 Time used:  0.29 sec
2023-03-30 19:30:01,168 		168 of 10000 with 69.05% 	 Time used:  0.33 sec
2023-03-30 19:30:01,289 		192 of 10000 with 68.23% 	 Time used:  0.12 sec
2023-03-30 19:30:01,623 		216 of 10000 with 68.52% 	 Time used:  0.33 sec
2023-03-30 19:30:01,906 		240 of 10000 with 67.92% 	 Time used:  0.28 sec
2023-03-30 19:30:02,238 		264 of 10000 with 67.05% 	 Time used:  0.33 sec
2023-03-30 19:30:02,541 		288 of 10000 with 64.58% 	 Time used:  0.30 sec
2023-03-30 19:30:02,665 		312 of 10000 with 65.06% 	 Time used:  0.12 sec
2023-03-30 19:30:03,061 		336 of 10000 with 65.18% 	 Time used:  0.39 sec
2023-03-30 19:30:03,385 		360 of 10000 with 65.00% 	 Time used:  0.32 sec
2023-03-30 19:30:03,763 		384 of 10000 with 65.10% 	 Time used:  0.38 sec
2023-03-30 19:30:04,068 		408 of 10000 with 64.95% 	 Time used:  0.30 sec
2023-03-30 19:30:04,369 		432 of 10000 with 65.51% 	 Time used:  0.30 sec
2023-03-30 19:30:04,785 		456 of 10000 with 64.91% 	 Time used:  0.41 sec
2023-03-30 19:30:05,089 		480 of 10000 with 65.21% 	 Time used:  0.30 sec
2023-03-30 19:30:05,433 		504 of 10000 with 66.07% 	 Time used:  0.34 sec
2023-03-30 19:30:05,739 		528 of 10000 with 66.48% 	 Time used:  0.30 sec
2023-03-30 19:30:05,856 		552 of 10000 with 66.85% 	 Time used:  0.12 sec
2023-03-30 19:30:06,188 		576 of 10000 with 67.01% 	 Time used:  0.33 sec
2023-03-30 19:30:06,311 		600 of 10000 with 66.83% 	 Time used:  0.12 sec
2023-03-30 19:30:06,647 		624 of 10000 with 67.31% 	 Time used:  0.33 sec
2023-03-30 19:30:06,959 		648 of 10000 with 66.98% 	 Time used:  0.31 sec
2023-03-30 19:30:07,105 		672 of 10000 with 67.11% 	 Time used:  0.14 sec
2023-03-30 19:30:07,353 		696 of 10000 with 66.81% 	 Time used:  0.25 sec
2023-03-30 19:30:07,678 		720 of 10000 with 67.22% 	 Time used:  0.32 sec
2023-03-30 19:30:08,023 		744 of 10000 with 67.07% 	 Time used:  0.34 sec
2023-03-30 19:30:08,343 		768 of 10000 with 67.58% 	 Time used:  0.32 sec
2023-03-30 19:30:08,692 		792 of 10000 with 67.30% 	 Time used:  0.35 sec
2023-03-30 19:30:09,021 		816 of 10000 with 67.16% 	 Time used:  0.33 sec
2023-03-30 19:30:09,347 		840 of 10000 with 67.14% 	 Time used:  0.32 sec
2023-03-30 19:30:09,699 		864 of 10000 with 67.48% 	 Time used:  0.35 sec
2023-03-30 19:30:10,007 		888 of 10000 with 67.79% 	 Time used:  0.31 sec
2023-03-30 19:30:10,280 		912 of 10000 with 67.87% 	 Time used:  0.27 sec
2023-03-30 19:30:10,612 		936 of 10000 with 67.84% 	 Time used:  0.33 sec
2023-03-30 19:30:10,937 		960 of 10000 with 68.02% 	 Time used:  0.32 sec
2023-03-30 19:30:11,241 		984 of 10000 with 68.19% 	 Time used:  0.30 sec
2023-03-30 19:30:11,570 		1008 of 10000 with 68.45% 	 Time used:  0.33 sec
2023-03-30 19:30:12,332 		1032 of 10000 with 68.99% 	 Time used:  0.76 sec
2023-03-30 19:30:13,034 		1056 of 10000 with 68.75% 	 Time used:  0.70 sec
2023-03-30 19:30:13,395 		1080 of 10000 with 68.89% 	 Time used:  0.36 sec
2023-03-30 19:30:13,701 		1104 of 10000 with 68.93% 	 Time used:  0.30 sec
2023-03-30 19:30:14,030 		1128 of 10000 with 69.15% 	 Time used:  0.33 sec
2023-03-30 19:30:14,154 		1152 of 10000 with 68.84% 	 Time used:  0.12 sec
2023-03-30 19:30:14,481 		1176 of 10000 with 68.88% 	 Time used:  0.33 sec
2023-03-30 19:30:14,605 		1200 of 10000 with 69.17% 	 Time used:  0.12 sec
2023-03-30 19:30:15,251 		1224 of 10000 with 68.95% 	 Time used:  0.64 sec
2023-03-30 19:30:15,554 		1248 of 10000 with 68.75% 	 Time used:  0.30 sec
2023-03-30 19:30:15,686 		1272 of 10000 with 68.63% 	 Time used:  0.13 sec
2023-03-30 19:30:16,012 		1296 of 10000 with 68.52% 	 Time used:  0.32 sec
2023-03-30 19:30:16,139 		1320 of 10000 with 68.48% 	 Time used:  0.12 sec
2023-03-30 19:30:16,471 		1344 of 10000 with 68.30% 	 Time used:  0.33 sec
2023-03-30 19:30:16,775 		1368 of 10000 with 68.42% 	 Time used:  0.30 sec
2023-03-30 19:30:16,887 		1392 of 10000 with 68.61% 	 Time used:  0.11 sec
2023-03-30 19:30:17,198 		1416 of 10000 with 68.86% 	 Time used:  0.31 sec
2023-03-30 19:30:17,290 		1440 of 10000 with 68.89% 	 Time used:  0.09 sec
2023-03-30 19:30:17,611 		1464 of 10000 with 68.99% 	 Time used:  0.32 sec
2023-03-30 19:30:17,898 		1488 of 10000 with 68.95% 	 Time used:  0.29 sec
2023-03-30 19:30:18,219 		1512 of 10000 with 68.92% 	 Time used:  0.32 sec
2023-03-30 19:30:18,490 		1536 of 10000 with 69.01% 	 Time used:  0.27 sec
2023-03-30 19:30:18,609 		1560 of 10000 with 68.91% 	 Time used:  0.12 sec
2023-03-30 19:30:18,907 		1584 of 10000 with 68.94% 	 Time used:  0.30 sec
2023-03-30 19:30:19,051 		1608 of 10000 with 68.66% 	 Time used:  0.14 sec
2023-03-30 19:30:19,473 		1632 of 10000 with 68.75% 	 Time used:  0.42 sec
2023-03-30 19:30:19,598 		1656 of 10000 with 68.72% 	 Time used:  0.12 sec
2023-03-30 19:30:19,918 		1680 of 10000 with 68.81% 	 Time used:  0.32 sec
2023-03-30 19:30:20,183 		1704 of 10000 with 68.66% 	 Time used:  0.26 sec
2023-03-30 19:30:20,507 		1728 of 10000 with 68.58% 	 Time used:  0.32 sec
2023-03-30 19:30:20,927 		1752 of 10000 with 68.61% 	 Time used:  0.42 sec
2023-03-30 19:30:21,176 		1776 of 10000 with 68.58% 	 Time used:  0.25 sec
2023-03-30 19:30:21,496 		1800 of 10000 with 68.39% 	 Time used:  0.32 sec
2023-03-30 19:30:21,774 		1824 of 10000 with 68.37% 	 Time used:  0.28 sec
2023-03-30 19:30:21,916 		1848 of 10000 with 68.51% 	 Time used:  0.14 sec
2023-03-30 19:30:22,246 		1872 of 10000 with 68.48% 	 Time used:  0.33 sec
2023-03-30 19:30:22,538 		1896 of 10000 with 68.67% 	 Time used:  0.29 sec
2023-03-30 19:30:22,817 		1920 of 10000 with 68.70% 	 Time used:  0.28 sec
2023-03-30 19:30:22,965 		1944 of 10000 with 68.52% 	 Time used:  0.15 sec
2023-03-30 19:30:23,365 		1968 of 10000 with 68.45% 	 Time used:  0.40 sec
2023-03-30 19:30:23,778 		1992 of 10000 with 68.52% 	 Time used:  0.41 sec
2023-03-30 19:30:23,876 		2016 of 10000 with 68.35% 	 Time used:  0.10 sec
2023-03-30 19:30:24,165 		2040 of 10000 with 68.09% 	 Time used:  0.29 sec
2023-03-30 19:30:24,370 		2064 of 10000 with 68.07% 	 Time used:  0.20 sec
2023-03-30 19:30:24,717 		2088 of 10000 with 67.96% 	 Time used:  0.35 sec
2023-03-30 19:30:24,963 		2112 of 10000 with 67.99% 	 Time used:  0.24 sec
2023-03-30 19:30:25,300 		2136 of 10000 with 67.93% 	 Time used:  0.33 sec
2023-03-30 19:30:25,583 		2160 of 10000 with 68.01% 	 Time used:  0.28 sec
2023-03-30 19:30:25,905 		2184 of 10000 with 67.99% 	 Time used:  0.32 sec
2023-03-30 19:30:26,038 		2208 of 10000 with 67.93% 	 Time used:  0.13 sec
2023-03-30 19:30:26,330 		2232 of 10000 with 68.01% 	 Time used:  0.29 sec
2023-03-30 19:30:26,451 		2256 of 10000 with 67.86% 	 Time used:  0.12 sec
2023-03-30 19:30:26,580 		2280 of 10000 with 67.85% 	 Time used:  0.13 sec
2023-03-30 19:30:26,945 		2304 of 10000 with 67.80% 	 Time used:  0.36 sec
2023-03-30 19:30:27,045 		2328 of 10000 with 67.74% 	 Time used:  0.10 sec
2023-03-30 19:30:27,347 		2352 of 10000 with 67.90% 	 Time used:  0.30 sec
2023-03-30 19:30:27,480 		2376 of 10000 with 67.89% 	 Time used:  0.13 sec
2023-03-30 19:30:27,754 		2400 of 10000 with 67.83% 	 Time used:  0.27 sec
2023-03-30 19:30:28,205 		2424 of 10000 with 67.82% 	 Time used:  0.45 sec
2023-03-30 19:30:28,509 		2448 of 10000 with 67.89% 	 Time used:  0.30 sec
2023-03-30 19:30:28,615 		2472 of 10000 with 67.96% 	 Time used:  0.10 sec
2023-03-30 19:30:28,925 		2496 of 10000 with 67.91% 	 Time used:  0.31 sec
2023-03-30 19:30:29,225 		2520 of 10000 with 67.82% 	 Time used:  0.30 sec
2023-03-30 19:30:29,353 		2544 of 10000 with 67.65% 	 Time used:  0.13 sec
2023-03-30 19:30:29,740 		2568 of 10000 with 67.64% 	 Time used:  0.39 sec
2023-03-30 19:30:30,051 		2592 of 10000 with 67.52% 	 Time used:  0.31 sec
2023-03-30 19:30:30,144 		2616 of 10000 with 67.47% 	 Time used:  0.09 sec
2023-03-30 19:30:30,876 		2640 of 10000 with 67.46% 	 Time used:  0.73 sec
2023-03-30 19:30:31,180 		2664 of 10000 with 67.42% 	 Time used:  0.30 sec
2023-03-30 19:30:31,496 		2688 of 10000 with 67.45% 	 Time used:  0.31 sec
2023-03-30 19:30:31,615 		2712 of 10000 with 67.33% 	 Time used:  0.12 sec
2023-03-30 19:30:31,931 		2736 of 10000 with 67.32% 	 Time used:  0.32 sec
2023-03-30 19:30:32,056 		2760 of 10000 with 67.28% 	 Time used:  0.12 sec
2023-03-30 19:30:32,390 		2784 of 10000 with 67.21% 	 Time used:  0.33 sec
2023-03-30 19:30:32,704 		2808 of 10000 with 67.27% 	 Time used:  0.31 sec
2023-03-30 19:30:33,204 		2832 of 10000 with 67.20% 	 Time used:  0.50 sec
2023-03-30 19:30:33,308 		2856 of 10000 with 67.05% 	 Time used:  0.10 sec
2023-03-30 19:30:33,437 		2880 of 10000 with 67.01% 	 Time used:  0.13 sec
2023-03-30 19:30:33,748 		2904 of 10000 with 67.05% 	 Time used:  0.31 sec
2023-03-30 19:30:34,012 		2928 of 10000 with 66.97% 	 Time used:  0.26 sec
2023-03-30 19:30:34,349 		2952 of 10000 with 67.07% 	 Time used:  0.32 sec
2023-03-30 19:30:34,464 		2976 of 10000 with 67.10% 	 Time used:  0.11 sec
2023-03-30 19:30:34,789 		3000 of 10000 with 66.97% 	 Time used:  0.32 sec
2023-03-30 19:30:34,917 		3024 of 10000 with 67.03% 	 Time used:  0.13 sec
2023-03-30 19:30:35,251 		3048 of 10000 with 67.09% 	 Time used:  0.33 sec
2023-03-30 19:30:35,369 		3072 of 10000 with 66.99% 	 Time used:  0.12 sec
2023-03-30 19:30:35,551 		3096 of 10000 with 66.86% 	 Time used:  0.18 sec
2023-03-30 19:30:35,873 		3120 of 10000 with 66.96% 	 Time used:  0.32 sec
2023-03-30 19:30:36,178 		3144 of 10000 with 66.95% 	 Time used:  0.30 sec
2023-03-30 19:30:36,314 		3168 of 10000 with 66.98% 	 Time used:  0.13 sec
2023-03-30 19:30:36,659 		3192 of 10000 with 66.92% 	 Time used:  0.34 sec
2023-03-30 19:30:36,778 		3216 of 10000 with 66.76% 	 Time used:  0.12 sec
2023-03-30 19:30:37,099 		3240 of 10000 with 66.67% 	 Time used:  0.32 sec
2023-03-30 19:30:37,407 		3264 of 10000 with 66.67% 	 Time used:  0.31 sec
2023-03-30 19:30:37,524 		3288 of 10000 with 66.70% 	 Time used:  0.12 sec
2023-03-30 19:30:37,845 		3312 of 10000 with 66.76% 	 Time used:  0.32 sec
2023-03-30 19:30:38,148 		3336 of 10000 with 66.67% 	 Time used:  0.30 sec
2023-03-30 19:30:38,448 		3360 of 10000 with 66.70% 	 Time used:  0.30 sec
2023-03-30 19:30:38,756 		3384 of 10000 with 66.64% 	 Time used:  0.31 sec
2023-03-30 19:30:39,056 		3408 of 10000 with 66.64% 	 Time used:  0.30 sec
2023-03-30 19:30:39,464 		3432 of 10000 with 66.64% 	 Time used:  0.41 sec
2023-03-30 19:30:39,737 		3456 of 10000 with 66.67% 	 Time used:  0.27 sec
2023-03-30 19:30:40,100 		3480 of 10000 with 66.78% 	 Time used:  0.36 sec
2023-03-30 19:30:40,400 		3504 of 10000 with 66.67% 	 Time used:  0.30 sec
2023-03-30 19:30:40,701 		3528 of 10000 with 66.58% 	 Time used:  0.30 sec
2023-03-30 19:30:40,818 		3552 of 10000 with 66.61% 	 Time used:  0.12 sec
2023-03-30 19:30:41,174 		3576 of 10000 with 66.55% 	 Time used:  0.35 sec
2023-03-30 19:30:41,486 		3600 of 10000 with 66.58% 	 Time used:  0.31 sec
2023-03-30 19:30:41,807 		3624 of 10000 with 66.56% 	 Time used:  0.32 sec
2023-03-30 19:30:42,132 		3648 of 10000 with 66.50% 	 Time used:  0.32 sec
2023-03-30 19:30:42,436 		3672 of 10000 with 66.50% 	 Time used:  0.30 sec
2023-03-30 19:30:42,736 		3696 of 10000 with 66.50% 	 Time used:  0.30 sec
2023-03-30 19:30:42,977 		3720 of 10000 with 66.42% 	 Time used:  0.24 sec
2023-03-30 19:30:43,319 		3744 of 10000 with 66.43% 	 Time used:  0.34 sec
2023-03-30 19:30:43,437 		3768 of 10000 with 66.43% 	 Time used:  0.12 sec
2023-03-30 19:30:43,766 		3792 of 10000 with 66.32% 	 Time used:  0.33 sec
2023-03-30 19:30:44,284 		3816 of 10000 with 66.38% 	 Time used:  0.52 sec
2023-03-30 19:30:44,594 		3840 of 10000 with 66.46% 	 Time used:  0.31 sec
2023-03-30 19:30:45,031 		3864 of 10000 with 66.49% 	 Time used:  0.44 sec
2023-03-30 19:30:45,517 		3888 of 10000 with 66.49% 	 Time used:  0.48 sec
2023-03-30 19:30:45,635 		3912 of 10000 with 66.46% 	 Time used:  0.12 sec
2023-03-30 19:30:45,827 		3936 of 10000 with 66.46% 	 Time used:  0.19 sec
2023-03-30 19:30:46,218 		3960 of 10000 with 66.57% 	 Time used:  0.39 sec
2023-03-30 19:30:46,573 		3984 of 10000 with 66.49% 	 Time used:  0.35 sec
2023-03-30 19:30:46,688 		4008 of 10000 with 66.42% 	 Time used:  0.11 sec
2023-03-30 19:30:46,996 		4032 of 10000 with 66.44% 	 Time used:  0.31 sec
2023-03-30 19:30:47,127 		4056 of 10000 with 66.40% 	 Time used:  0.13 sec
2023-03-30 19:30:47,402 		4080 of 10000 with 66.57% 	 Time used:  0.27 sec
2023-03-30 19:30:47,945 		4104 of 10000 with 66.57% 	 Time used:  0.54 sec
2023-03-30 19:30:48,062 		4128 of 10000 with 66.55% 	 Time used:  0.12 sec
2023-03-30 19:30:48,394 		4152 of 10000 with 66.57% 	 Time used:  0.33 sec
2023-03-30 19:30:48,501 		4176 of 10000 with 66.67% 	 Time used:  0.11 sec
2023-03-30 19:30:48,875 		4200 of 10000 with 66.74% 	 Time used:  0.37 sec
2023-03-30 19:30:48,989 		4224 of 10000 with 66.76% 	 Time used:  0.11 sec
2023-03-30 19:30:49,221 		4248 of 10000 with 66.85% 	 Time used:  0.23 sec
2023-03-30 19:30:49,422 		4272 of 10000 with 66.90% 	 Time used:  0.19 sec
2023-03-30 19:30:49,610 		4296 of 10000 with 66.83% 	 Time used:  0.18 sec
2023-03-30 19:30:49,794 		4320 of 10000 with 66.74% 	 Time used:  0.18 sec
2023-03-30 19:30:50,157 		4344 of 10000 with 66.76% 	 Time used:  0.36 sec
2023-03-30 19:30:50,320 		4368 of 10000 with 66.83% 	 Time used:  0.16 sec
2023-03-30 19:30:50,629 		4392 of 10000 with 66.89% 	 Time used:  0.31 sec
2023-03-30 19:30:50,953 		4416 of 10000 with 66.92% 	 Time used:  0.32 sec
2023-03-30 19:30:51,074 		4440 of 10000 with 66.96% 	 Time used:  0.12 sec
2023-03-30 19:30:51,411 		4464 of 10000 with 66.91% 	 Time used:  0.34 sec
2023-03-30 19:30:51,527 		4488 of 10000 with 66.93% 	 Time used:  0.11 sec
2023-03-30 19:30:51,688 		4512 of 10000 with 66.89% 	 Time used:  0.16 sec
2023-03-30 19:30:51,816 		4536 of 10000 with 66.80% 	 Time used:  0.13 sec
2023-03-30 19:30:52,218 		4560 of 10000 with 66.80% 	 Time used:  0.40 sec
2023-03-30 19:30:52,530 		4584 of 10000 with 66.73% 	 Time used:  0.31 sec
2023-03-30 19:30:52,817 		4608 of 10000 with 66.78% 	 Time used:  0.28 sec
2023-03-30 19:30:52,942 		4632 of 10000 with 66.73% 	 Time used:  0.12 sec
2023-03-30 19:30:53,276 		4656 of 10000 with 66.75% 	 Time used:  0.33 sec
2023-03-30 19:30:53,583 		4680 of 10000 with 66.84% 	 Time used:  0.30 sec
2023-03-30 19:30:53,698 		4704 of 10000 with 66.84% 	 Time used:  0.11 sec
2023-03-30 19:30:54,027 		4728 of 10000 with 66.86% 	 Time used:  0.33 sec
2023-03-30 19:30:54,372 		4752 of 10000 with 66.84% 	 Time used:  0.34 sec
2023-03-30 19:30:54,673 		4776 of 10000 with 66.92% 	 Time used:  0.30 sec
2023-03-30 19:30:54,981 		4800 of 10000 with 66.98% 	 Time used:  0.31 sec
2023-03-30 19:30:55,289 		4824 of 10000 with 66.96% 	 Time used:  0.31 sec
2023-03-30 19:30:55,380 		4848 of 10000 with 66.98% 	 Time used:  0.09 sec
2023-03-30 19:30:55,894 		4872 of 10000 with 67.04% 	 Time used:  0.51 sec
2023-03-30 19:30:56,022 		4896 of 10000 with 67.01% 	 Time used:  0.13 sec
2023-03-30 19:30:56,359 		4920 of 10000 with 67.07% 	 Time used:  0.34 sec
2023-03-30 19:30:56,715 		4944 of 10000 with 67.05% 	 Time used:  0.35 sec
2023-03-30 19:30:56,837 		4968 of 10000 with 66.99% 	 Time used:  0.12 sec
2023-03-30 19:30:57,138 		4992 of 10000 with 66.99% 	 Time used:  0.30 sec
2023-03-30 19:30:57,240 		5016 of 10000 with 66.99% 	 Time used:  0.10 sec
2023-03-30 19:30:57,549 		5040 of 10000 with 67.00% 	 Time used:  0.31 sec
2023-03-30 19:30:57,644 		5064 of 10000 with 67.00% 	 Time used:  0.09 sec
2023-03-30 19:30:57,952 		5088 of 10000 with 67.02% 	 Time used:  0.31 sec
2023-03-30 19:30:58,234 		5112 of 10000 with 67.04% 	 Time used:  0.28 sec
2023-03-30 19:30:58,540 		5136 of 10000 with 67.00% 	 Time used:  0.30 sec
2023-03-30 19:30:58,842 		5160 of 10000 with 67.05% 	 Time used:  0.30 sec
2023-03-30 19:30:59,120 		5184 of 10000 with 66.99% 	 Time used:  0.28 sec
2023-03-30 19:30:59,455 		5208 of 10000 with 66.97% 	 Time used:  0.29 sec
2023-03-30 19:30:59,813 		5232 of 10000 with 66.95% 	 Time used:  0.36 sec
2023-03-30 19:30:59,937 		5256 of 10000 with 66.91% 	 Time used:  0.12 sec
2023-03-30 19:31:00,222 		5280 of 10000 with 66.95% 	 Time used:  0.28 sec
2023-03-30 19:31:00,334 		5304 of 10000 with 66.95% 	 Time used:  0.11 sec
2023-03-30 19:31:00,675 		5328 of 10000 with 66.97% 	 Time used:  0.34 sec
2023-03-30 19:31:01,125 		5352 of 10000 with 66.89% 	 Time used:  0.45 sec
2023-03-30 19:31:01,270 		5376 of 10000 with 66.89% 	 Time used:  0.14 sec
2023-03-30 19:31:01,585 		5400 of 10000 with 66.85% 	 Time used:  0.31 sec
2023-03-30 19:31:01,882 		5424 of 10000 with 66.78% 	 Time used:  0.30 sec
2023-03-30 19:31:02,201 		5448 of 10000 with 66.76% 	 Time used:  0.32 sec
2023-03-30 19:31:02,495 		5472 of 10000 with 66.76% 	 Time used:  0.29 sec
2023-03-30 19:31:02,644 		5496 of 10000 with 66.76% 	 Time used:  0.15 sec
2023-03-30 19:31:03,062 		5520 of 10000 with 66.74% 	 Time used:  0.42 sec
2023-03-30 19:31:03,370 		5544 of 10000 with 66.76% 	 Time used:  0.31 sec
2023-03-30 19:31:03,685 		5568 of 10000 with 66.70% 	 Time used:  0.31 sec
2023-03-30 19:31:04,029 		5592 of 10000 with 66.70% 	 Time used:  0.34 sec
2023-03-30 19:31:04,271 		5616 of 10000 with 66.74% 	 Time used:  0.24 sec
2023-03-30 19:31:04,439 		5640 of 10000 with 66.72% 	 Time used:  0.17 sec
2023-03-30 19:31:04,800 		5664 of 10000 with 66.63% 	 Time used:  0.35 sec
2023-03-30 19:31:05,185 		5688 of 10000 with 66.65% 	 Time used:  0.38 sec
2023-03-30 19:31:05,732 		5712 of 10000 with 66.72% 	 Time used:  0.55 sec
2023-03-30 19:31:06,038 		5736 of 10000 with 66.79% 	 Time used:  0.31 sec
2023-03-30 19:31:06,261 		5760 of 10000 with 66.82% 	 Time used:  0.22 sec
2023-03-30 19:31:06,592 		5784 of 10000 with 66.86% 	 Time used:  0.33 sec
2023-03-30 19:31:06,897 		5808 of 10000 with 66.87% 	 Time used:  0.30 sec
2023-03-30 19:31:07,219 		5832 of 10000 with 66.84% 	 Time used:  0.32 sec
2023-03-30 19:31:07,532 		5856 of 10000 with 66.79% 	 Time used:  0.31 sec
2023-03-30 19:31:07,847 		5880 of 10000 with 66.77% 	 Time used:  0.31 sec
2023-03-30 19:31:08,153 		5904 of 10000 with 66.75% 	 Time used:  0.30 sec
2023-03-30 19:31:08,534 		5928 of 10000 with 66.68% 	 Time used:  0.38 sec
2023-03-30 19:31:08,828 		5952 of 10000 with 66.68% 	 Time used:  0.29 sec
2023-03-30 19:31:09,203 		5976 of 10000 with 66.72% 	 Time used:  0.37 sec
2023-03-30 19:31:09,555 		6000 of 10000 with 66.68% 	 Time used:  0.35 sec
2023-03-30 19:31:09,843 		6024 of 10000 with 66.65% 	 Time used:  0.29 sec
2023-03-30 19:31:10,015 		6048 of 10000 with 66.68% 	 Time used:  0.17 sec
2023-03-30 19:31:10,356 		6072 of 10000 with 66.67% 	 Time used:  0.34 sec
2023-03-30 19:31:10,695 		6096 of 10000 with 66.67% 	 Time used:  0.34 sec
2023-03-30 19:31:11,009 		6120 of 10000 with 66.75% 	 Time used:  0.31 sec
2023-03-30 19:31:11,526 		6144 of 10000 with 66.73% 	 Time used:  0.51 sec
2023-03-30 19:31:11,858 		6168 of 10000 with 66.68% 	 Time used:  0.33 sec
2023-03-30 19:31:12,090 		6192 of 10000 with 66.72% 	 Time used:  0.23 sec
2023-03-30 19:31:12,358 		6216 of 10000 with 66.73% 	 Time used:  0.27 sec
2023-03-30 19:31:12,555 		6240 of 10000 with 66.76% 	 Time used:  0.18 sec
2023-03-30 19:31:12,965 		6264 of 10000 with 66.79% 	 Time used:  0.41 sec
2023-03-30 19:31:13,087 		6288 of 10000 with 66.81% 	 Time used:  0.12 sec
2023-03-30 19:31:13,438 		6312 of 10000 with 66.86% 	 Time used:  0.35 sec
2023-03-30 19:31:13,561 		6336 of 10000 with 66.89% 	 Time used:  0.12 sec
2023-03-30 19:31:13,863 		6360 of 10000 with 66.93% 	 Time used:  0.30 sec
2023-03-30 19:31:14,004 		6384 of 10000 with 66.90% 	 Time used:  0.14 sec
2023-03-30 19:31:14,346 		6408 of 10000 with 66.89% 	 Time used:  0.34 sec
2023-03-30 19:31:14,646 		6432 of 10000 with 66.88% 	 Time used:  0.30 sec
2023-03-30 19:31:14,947 		6456 of 10000 with 66.88% 	 Time used:  0.30 sec
2023-03-30 19:31:15,167 		6480 of 10000 with 66.90% 	 Time used:  0.22 sec
2023-03-30 19:31:15,558 		6504 of 10000 with 66.85% 	 Time used:  0.39 sec
2023-03-30 19:31:15,859 		6528 of 10000 with 66.85% 	 Time used:  0.30 sec
2023-03-30 19:31:16,155 		6552 of 10000 with 66.87% 	 Time used:  0.29 sec
2023-03-30 19:31:16,418 		6576 of 10000 with 66.88% 	 Time used:  0.26 sec
2023-03-30 19:31:16,558 		6600 of 10000 with 66.89% 	 Time used:  0.14 sec
2023-03-30 19:31:16,961 		6624 of 10000 with 66.95% 	 Time used:  0.40 sec
2023-03-30 19:31:17,073 		6648 of 10000 with 66.95% 	 Time used:  0.11 sec
2023-03-30 19:31:17,387 		6672 of 10000 with 66.98% 	 Time used:  0.31 sec
2023-03-30 19:31:17,673 		6696 of 10000 with 66.98% 	 Time used:  0.28 sec
2023-03-30 19:31:17,988 		6720 of 10000 with 66.96% 	 Time used:  0.31 sec
2023-03-30 19:31:18,257 		6744 of 10000 with 66.96% 	 Time used:  0.27 sec
2023-03-30 19:31:18,586 		6768 of 10000 with 66.98% 	 Time used:  0.33 sec
2023-03-30 19:31:18,684 		6792 of 10000 with 66.98% 	 Time used:  0.10 sec
2023-03-30 19:31:18,976 		6816 of 10000 with 67.02% 	 Time used:  0.29 sec
2023-03-30 19:31:19,287 		6840 of 10000 with 66.99% 	 Time used:  0.31 sec
2023-03-30 19:31:19,583 		6864 of 10000 with 66.94% 	 Time used:  0.30 sec
2023-03-30 19:31:19,903 		6888 of 10000 with 66.87% 	 Time used:  0.32 sec
2023-03-30 19:31:20,211 		6912 of 10000 with 66.87% 	 Time used:  0.31 sec
2023-03-30 19:31:20,324 		6936 of 10000 with 66.83% 	 Time used:  0.11 sec
2023-03-30 19:31:20,666 		6960 of 10000 with 66.82% 	 Time used:  0.34 sec
2023-03-30 19:31:20,955 		6984 of 10000 with 66.74% 	 Time used:  0.29 sec
2023-03-30 19:31:21,255 		7008 of 10000 with 66.70% 	 Time used:  0.30 sec
2023-03-30 19:31:21,558 		7032 of 10000 with 66.72% 	 Time used:  0.30 sec
2023-03-30 19:31:21,863 		7056 of 10000 with 66.70% 	 Time used:  0.30 sec
2023-03-30 19:31:21,982 		7080 of 10000 with 66.68% 	 Time used:  0.12 sec
2023-03-30 19:31:22,533 		7104 of 10000 with 66.69% 	 Time used:  0.55 sec
2023-03-30 19:31:22,937 		7128 of 10000 with 66.71% 	 Time used:  0.40 sec
2023-03-30 19:31:23,201 		7152 of 10000 with 66.67% 	 Time used:  0.26 sec
2023-03-30 19:31:23,542 		7176 of 10000 with 66.71% 	 Time used:  0.34 sec
2023-03-30 19:31:23,664 		7200 of 10000 with 66.68% 	 Time used:  0.12 sec
2023-03-30 19:31:23,984 		7224 of 10000 with 66.67% 	 Time used:  0.32 sec
2023-03-30 19:31:24,308 		7248 of 10000 with 66.63% 	 Time used:  0.32 sec
2023-03-30 19:31:24,425 		7272 of 10000 with 66.63% 	 Time used:  0.12 sec
2023-03-30 19:31:25,043 		7296 of 10000 with 66.63% 	 Time used:  0.62 sec
2023-03-30 19:31:25,350 		7320 of 10000 with 66.64% 	 Time used:  0.30 sec
2023-03-30 19:31:25,509 		7344 of 10000 with 66.71% 	 Time used:  0.13 sec
2023-03-30 19:31:25,846 		7368 of 10000 with 66.73% 	 Time used:  0.34 sec
2023-03-30 19:31:26,358 		7392 of 10000 with 66.71% 	 Time used:  0.51 sec
2023-03-30 19:31:26,666 		7416 of 10000 with 66.69% 	 Time used:  0.31 sec
2023-03-30 19:31:26,830 		7440 of 10000 with 66.72% 	 Time used:  0.16 sec
2023-03-30 19:31:27,221 		7464 of 10000 with 66.69% 	 Time used:  0.39 sec
2023-03-30 19:31:27,560 		7488 of 10000 with 66.73% 	 Time used:  0.34 sec
2023-03-30 19:31:27,835 		7512 of 10000 with 66.77% 	 Time used:  0.27 sec
2023-03-30 19:31:28,235 		7536 of 10000 with 66.77% 	 Time used:  0.40 sec
2023-03-30 19:31:28,747 		7560 of 10000 with 66.75% 	 Time used:  0.51 sec
2023-03-30 19:31:29,044 		7584 of 10000 with 66.77% 	 Time used:  0.30 sec
2023-03-30 19:31:29,170 		7608 of 10000 with 66.78% 	 Time used:  0.13 sec
2023-03-30 19:31:29,591 		7632 of 10000 with 66.81% 	 Time used:  0.42 sec
2023-03-30 19:31:29,881 		7656 of 10000 with 66.81% 	 Time used:  0.29 sec
2023-03-30 19:31:30,190 		7680 of 10000 with 66.77% 	 Time used:  0.31 sec
2023-03-30 19:31:30,497 		7704 of 10000 with 66.82% 	 Time used:  0.31 sec
2023-03-30 19:31:30,800 		7728 of 10000 with 66.85% 	 Time used:  0.30 sec
2023-03-30 19:31:31,095 		7752 of 10000 with 66.82% 	 Time used:  0.29 sec
2023-03-30 19:31:31,402 		7776 of 10000 with 66.80% 	 Time used:  0.31 sec
2023-03-30 19:31:31,703 		7800 of 10000 with 66.78% 	 Time used:  0.30 sec
2023-03-30 19:31:32,004 		7824 of 10000 with 66.77% 	 Time used:  0.30 sec
2023-03-30 19:31:32,307 		7848 of 10000 with 66.76% 	 Time used:  0.30 sec
2023-03-30 19:31:32,659 		7872 of 10000 with 66.74% 	 Time used:  0.35 sec
2023-03-30 19:31:32,961 		7896 of 10000 with 66.76% 	 Time used:  0.30 sec
2023-03-30 19:31:33,270 		7920 of 10000 with 66.73% 	 Time used:  0.31 sec
2023-03-30 19:31:33,642 		7944 of 10000 with 66.69% 	 Time used:  0.37 sec
2023-03-30 19:31:33,982 		7968 of 10000 with 66.67% 	 Time used:  0.34 sec
2023-03-30 19:31:34,297 		7992 of 10000 with 66.64% 	 Time used:  0.31 sec
2023-03-30 19:31:34,600 		8016 of 10000 with 66.64% 	 Time used:  0.30 sec
2023-03-30 19:31:34,920 		8040 of 10000 with 66.64% 	 Time used:  0.32 sec
2023-03-30 19:31:35,200 		8064 of 10000 with 66.67% 	 Time used:  0.28 sec
2023-03-30 19:31:35,521 		8088 of 10000 with 66.63% 	 Time used:  0.32 sec
2023-03-30 19:31:35,617 		8112 of 10000 with 66.64% 	 Time used:  0.09 sec
2023-03-30 19:31:35,919 		8136 of 10000 with 66.58% 	 Time used:  0.30 sec
2023-03-30 19:31:36,017 		8160 of 10000 with 66.62% 	 Time used:  0.10 sec
2023-03-30 19:31:36,396 		8184 of 10000 with 66.61% 	 Time used:  0.38 sec
2023-03-30 19:31:36,759 		8208 of 10000 with 66.58% 	 Time used:  0.36 sec
2023-03-30 19:31:37,068 		8232 of 10000 with 66.62% 	 Time used:  0.31 sec
2023-03-30 19:31:37,336 		8256 of 10000 with 66.64% 	 Time used:  0.26 sec
2023-03-30 19:31:37,650 		8280 of 10000 with 66.62% 	 Time used:  0.31 sec
2023-03-30 19:31:37,764 		8304 of 10000 with 66.58% 	 Time used:  0.11 sec
2023-03-30 19:31:38,082 		8328 of 10000 with 66.52% 	 Time used:  0.32 sec
2023-03-30 19:31:38,208 		8352 of 10000 with 66.53% 	 Time used:  0.12 sec
2023-03-30 19:31:38,538 		8376 of 10000 with 66.51% 	 Time used:  0.33 sec
2023-03-30 19:31:39,111 		8400 of 10000 with 66.52% 	 Time used:  0.57 sec
2023-03-30 19:31:39,407 		8424 of 10000 with 66.51% 	 Time used:  0.30 sec
2023-03-30 19:31:39,709 		8448 of 10000 with 66.55% 	 Time used:  0.30 sec
2023-03-30 19:31:39,826 		8472 of 10000 with 66.51% 	 Time used:  0.12 sec
2023-03-30 19:31:40,163 		8496 of 10000 with 66.48% 	 Time used:  0.34 sec
2023-03-30 19:31:40,279 		8520 of 10000 with 66.55% 	 Time used:  0.12 sec
2023-03-30 19:31:40,577 		8544 of 10000 with 66.55% 	 Time used:  0.30 sec
2023-03-30 19:31:41,030 		8568 of 10000 with 66.56% 	 Time used:  0.45 sec
2023-03-30 19:31:41,284 		8592 of 10000 with 66.56% 	 Time used:  0.25 sec
2023-03-30 19:31:41,582 		8616 of 10000 with 66.61% 	 Time used:  0.30 sec
2023-03-30 19:31:41,874 		8640 of 10000 with 66.55% 	 Time used:  0.29 sec
2023-03-30 19:31:42,009 		8664 of 10000 with 66.54% 	 Time used:  0.13 sec
2023-03-30 19:31:42,395 		8688 of 10000 with 66.54% 	 Time used:  0.38 sec
2023-03-30 19:31:42,702 		8712 of 10000 with 66.55% 	 Time used:  0.30 sec
2023-03-30 19:31:42,834 		8736 of 10000 with 66.54% 	 Time used:  0.13 sec
2023-03-30 19:31:43,159 		8760 of 10000 with 66.52% 	 Time used:  0.32 sec
2023-03-30 19:31:43,283 		8784 of 10000 with 66.55% 	 Time used:  0.12 sec
2023-03-30 19:31:43,639 		8808 of 10000 with 66.58% 	 Time used:  0.35 sec
2023-03-30 19:31:43,798 		8832 of 10000 with 66.58% 	 Time used:  0.16 sec
2023-03-30 19:31:44,134 		8856 of 10000 with 66.58% 	 Time used:  0.33 sec
2023-03-30 19:31:44,229 		8880 of 10000 with 66.58% 	 Time used:  0.09 sec
2023-03-30 19:31:44,546 		8904 of 10000 with 66.54% 	 Time used:  0.32 sec
2023-03-30 19:31:44,708 		8928 of 10000 with 66.57% 	 Time used:  0.16 sec
2023-03-30 19:31:44,950 		8952 of 10000 with 66.53% 	 Time used:  0.24 sec
2023-03-30 19:31:45,392 		8976 of 10000 with 66.54% 	 Time used:  0.44 sec
2023-03-30 19:31:45,492 		9000 of 10000 with 66.54% 	 Time used:  0.10 sec
2023-03-30 19:31:45,892 		9024 of 10000 with 66.58% 	 Time used:  0.40 sec
2023-03-30 19:31:45,988 		9048 of 10000 with 66.56% 	 Time used:  0.09 sec
2023-03-30 19:31:46,449 		9072 of 10000 with 66.58% 	 Time used:  0.46 sec
2023-03-30 19:31:46,578 		9096 of 10000 with 66.59% 	 Time used:  0.13 sec
2023-03-30 19:31:46,788 		9120 of 10000 with 66.61% 	 Time used:  0.21 sec
2023-03-30 19:31:46,954 		9144 of 10000 with 66.60% 	 Time used:  0.16 sec
2023-03-30 19:31:47,393 		9168 of 10000 with 66.63% 	 Time used:  0.43 sec
2023-03-30 19:31:47,657 		9192 of 10000 with 66.66% 	 Time used:  0.26 sec
2023-03-30 19:31:47,980 		9216 of 10000 with 66.64% 	 Time used:  0.32 sec
2023-03-30 19:31:48,280 		9240 of 10000 with 66.63% 	 Time used:  0.30 sec
2023-03-30 19:31:48,623 		9264 of 10000 with 66.63% 	 Time used:  0.34 sec
2023-03-30 19:31:48,923 		9288 of 10000 with 66.62% 	 Time used:  0.30 sec
2023-03-30 19:31:49,038 		9312 of 10000 with 66.56% 	 Time used:  0.11 sec
2023-03-30 19:31:49,342 		9336 of 10000 with 66.58% 	 Time used:  0.30 sec
2023-03-30 19:31:49,756 		9360 of 10000 with 66.57% 	 Time used:  0.41 sec
2023-03-30 19:31:49,849 		9384 of 10000 with 66.53% 	 Time used:  0.09 sec
2023-03-30 19:31:50,085 		9408 of 10000 with 66.56% 	 Time used:  0.23 sec
2023-03-30 19:31:50,422 		9432 of 10000 with 66.52% 	 Time used:  0.34 sec
2023-03-30 19:31:50,565 		9456 of 10000 with 66.51% 	 Time used:  0.14 sec
2023-03-30 19:31:50,695 		9480 of 10000 with 66.53% 	 Time used:  0.13 sec
2023-03-30 19:31:50,822 		9504 of 10000 with 66.50% 	 Time used:  0.13 sec
2023-03-30 19:31:51,189 		9528 of 10000 with 66.50% 	 Time used:  0.36 sec
2023-03-30 19:31:51,303 		9552 of 10000 with 66.51% 	 Time used:  0.11 sec
2023-03-30 19:31:51,632 		9576 of 10000 with 66.53% 	 Time used:  0.33 sec
2023-03-30 19:31:51,748 		9600 of 10000 with 66.56% 	 Time used:  0.11 sec
2023-03-30 19:31:52,084 		9624 of 10000 with 66.59% 	 Time used:  0.33 sec
2023-03-30 19:31:52,199 		9648 of 10000 with 66.59% 	 Time used:  0.11 sec
2023-03-30 19:31:52,403 		9672 of 10000 with 66.65% 	 Time used:  0.20 sec
2023-03-30 19:31:52,785 		9696 of 10000 with 66.66% 	 Time used:  0.38 sec
2023-03-30 19:31:52,908 		9720 of 10000 with 66.67% 	 Time used:  0.12 sec
2023-03-30 19:31:53,182 		9744 of 10000 with 66.69% 	 Time used:  0.27 sec
2023-03-30 19:31:53,324 		9768 of 10000 with 66.66% 	 Time used:  0.14 sec
2023-03-30 19:31:53,666 		9792 of 10000 with 66.60% 	 Time used:  0.34 sec
2023-03-30 19:31:53,947 		9816 of 10000 with 66.57% 	 Time used:  0.28 sec
2023-03-30 19:31:54,153 		9840 of 10000 with 66.58% 	 Time used:  0.20 sec
2023-03-30 19:31:54,462 		9864 of 10000 with 66.55% 	 Time used:  0.31 sec
2023-03-30 19:31:54,739 		9888 of 10000 with 66.53% 	 Time used:  0.28 sec
2023-03-30 19:31:54,860 		9912 of 10000 with 66.55% 	 Time used:  0.12 sec
2023-03-30 19:31:55,143 		9936 of 10000 with 66.55% 	 Time used:  0.28 sec
2023-03-30 19:31:55,486 		9960 of 10000 with 66.55% 	 Time used:  0.34 sec
2023-03-30 19:31:55,818 		9984 of 10000 with 66.54% 	 Time used:  0.33 sec
2023-03-30 19:31:55,907 		10000 of 10000 with 66.55% 	 Time used:  0.09 sec
2023-03-30 19:31:55,907 
2023-03-30 19:31:55,917 			Learning rate: weights:   1.000e-03    
2023-03-30 19:31:55,917 			Last test performance: 66.55%
2023-03-30 19:31:55,918 ----------------
2023-03-30 19:32:01,386   12  =>  0    		Training 486 pattern with 62.50% 	Forward time: 	 5.14 sec
2023-03-30 19:32:01,387 			Loss:    4.442e-02    			Backward time: 	 0.26 sec 
2023-03-30 19:32:01,601 			Learning rate: weights:   1.000e-03    
2023-03-30 19:32:01,601 			Last test performance: 66.55%
2023-03-30 19:32:01,601 ----------------
2023-03-30 19:32:08,123   12  =>  1    		Training 486 pattern with 63.33% 	Forward time: 	 6.31 sec
2023-03-30 19:32:08,123 			Loss:    4.430e-02    			Backward time: 	 0.18 sec 
2023-03-30 19:32:08,335 			Learning rate: weights:   1.000e-03    
2023-03-30 19:32:08,335 			Last test performance: 66.55%
2023-03-30 19:32:08,335 ----------------
2023-03-30 19:32:14,507   12  =>  2    		Training 486 pattern with 62.50% 	Forward time: 	 5.82 sec
2023-03-30 19:32:14,507 			Loss:    4.170e-02    			Backward time: 	 0.32 sec 
2023-03-30 19:32:14,673 			Learning rate: weights:   1.000e-03    
2023-03-30 19:32:14,675 			Last test performance: 66.55%
2023-03-30 19:32:14,675 ----------------
2023-03-30 19:32:19,892   12  =>  3    		Training 486 pattern with 63.54% 	Forward time: 	 4.94 sec
2023-03-30 19:32:19,892 			Loss:    4.231e-02    			Backward time: 	 0.25 sec 
2023-03-30 19:32:20,088 			Learning rate: weights:   1.000e-03    
2023-03-30 19:32:20,090 			Last test performance: 66.55%
2023-03-30 19:32:20,090 ----------------
2023-03-30 19:32:27,244   12  =>  4    		Training 486 pattern with 67.29% 	Forward time: 	 6.79 sec
2023-03-30 19:32:27,244 			Loss:    4.116e-02    			Backward time: 	 0.34 sec 
2023-03-30 19:32:28,221 			Learning rate: weights:   1.000e-03    
2023-03-30 19:32:28,222 			Last test performance: 66.55%
2023-03-30 19:32:28,222 ----------------
2023-03-30 19:32:34,163   12  =>  5    		Training 486 pattern with 64.58% 	Forward time: 	 5.44 sec
2023-03-30 19:32:34,163 			Loss:    4.173e-02    			Backward time: 	 0.44 sec 
2023-03-30 19:32:34,361 			Learning rate: weights:   1.000e-03    
2023-03-30 19:32:34,362 			Last test performance: 66.55%
2023-03-30 19:32:34,362 ----------------
2023-03-30 19:32:40,262   12  =>  6    		Training 486 pattern with 63.54% 	Forward time: 	 5.38 sec
2023-03-30 19:32:40,262 			Loss:    4.357e-02    			Backward time: 	 0.47 sec 
2023-03-30 19:32:40,421 			Learning rate: weights:   1.000e-03    
2023-03-30 19:32:40,422 			Last test performance: 66.55%
2023-03-30 19:32:40,422 ----------------
2023-03-30 19:32:46,306   12  =>  7    		Training 486 pattern with 61.88% 	Forward time: 	 5.41 sec
2023-03-30 19:32:46,307 			Loss:    4.480e-02    			Backward time: 	 0.41 sec 
2023-03-30 19:32:46,484 			Learning rate: weights:   1.000e-03    
2023-03-30 19:32:46,484 			Last test performance: 66.55%
2023-03-30 19:32:46,484 ----------------
2023-03-30 19:32:52,312   12  =>  8    		Training 486 pattern with 60.21% 	Forward time: 	 5.46 sec
2023-03-30 19:32:52,312 			Loss:    4.424e-02    			Backward time: 	 0.30 sec 
2023-03-30 19:32:52,682 			Learning rate: weights:   1.000e-03    
2023-03-30 19:32:52,682 			Last test performance: 66.55%
2023-03-30 19:32:52,682 ----------------
2023-03-30 19:32:58,141   12  =>  9    		Training 486 pattern with 63.54% 	Forward time: 	 5.15 sec
2023-03-30 19:32:58,141 			Loss:    4.299e-02    			Backward time: 	 0.27 sec 
2023-03-30 19:32:58,497 			Learning rate: weights:   1.000e-03    
2023-03-30 19:32:58,497 			Last test performance: 66.55%
2023-03-30 19:32:58,497 ----------------
2023-03-30 19:33:04,487   12  =>  10   		Training 486 pattern with 63.96% 	Forward time: 	 5.23 sec
2023-03-30 19:33:04,487 			Loss:    4.402e-02    			Backward time: 	 0.73 sec 
2023-03-30 19:33:05,346 			Learning rate: weights:   1.000e-03    
2023-03-30 19:33:05,346 			Last test performance: 66.55%
2023-03-30 19:33:05,346 ----------------
2023-03-30 19:33:12,545   12  =>  11   		Training 486 pattern with 67.08% 	Forward time: 	 6.47 sec
2023-03-30 19:33:12,546 			Loss:    4.156e-02    			Backward time: 	 0.66 sec 
2023-03-30 19:33:12,620 			Learning rate: weights:   1.000e-03    
2023-03-30 19:33:12,620 			Last test performance: 66.55%
2023-03-30 19:33:12,620 ----------------
2023-03-30 19:33:18,988   12  =>  12   		Training 486 pattern with 66.25% 	Forward time: 	 5.79 sec
2023-03-30 19:33:18,989 			Loss:    3.995e-02    			Backward time: 	 0.48 sec 
2023-03-30 19:33:19,425 			Learning rate: weights:   1.000e-03    
2023-03-30 19:33:19,425 			Last test performance: 66.55%
2023-03-30 19:33:19,425 ----------------
2023-03-30 19:33:26,720   12  =>  13   		Training 486 pattern with 63.54% 	Forward time: 	 6.71 sec
2023-03-30 19:33:26,720 			Loss:    4.569e-02    			Backward time: 	 0.50 sec 
2023-03-30 19:33:26,879 			Learning rate: weights:   1.000e-03    
2023-03-30 19:33:26,879 			Last test performance: 66.55%
2023-03-30 19:33:26,879 ----------------
2023-03-30 19:33:33,615   12  =>  14   		Training 486 pattern with 62.92% 	Forward time: 	 6.12 sec
2023-03-30 19:33:33,616 			Loss:    4.247e-02    			Backward time: 	 0.56 sec 
2023-03-30 19:33:33,857 			Learning rate: weights:   1.000e-03    
2023-03-30 19:33:33,858 			Last test performance: 66.55%
2023-03-30 19:33:33,858 ----------------
2023-03-30 19:33:39,371   12  =>  15   		Training 486 pattern with 63.54% 	Forward time: 	 5.08 sec
2023-03-30 19:33:39,371 			Loss:    4.503e-02    			Backward time: 	 0.36 sec 
2023-03-30 19:33:39,567 			Learning rate: weights:   1.000e-03    
2023-03-30 19:33:39,568 			Last test performance: 66.55%
2023-03-30 19:33:39,568 ----------------
2023-03-30 19:33:45,018   12  =>  16   		Training 486 pattern with 62.08% 	Forward time: 	 5.02 sec
2023-03-30 19:33:45,018 			Loss:    4.394e-02    			Backward time: 	 0.38 sec 
2023-03-30 19:33:45,152 			Learning rate: weights:   1.000e-03    
2023-03-30 19:33:45,153 			Last test performance: 66.55%
2023-03-30 19:33:45,153 ----------------
2023-03-30 19:33:50,991   12  =>  17   		Training 486 pattern with 65.21% 	Forward time: 	 5.37 sec
2023-03-30 19:33:50,992 			Loss:    4.262e-02    			Backward time: 	 0.39 sec 
2023-03-30 19:33:51,179 			Learning rate: weights:   1.000e-03    
2023-03-30 19:33:51,180 			Last test performance: 66.55%
2023-03-30 19:33:51,181 ----------------
2023-03-30 19:33:56,910   12  =>  18   		Training 486 pattern with 62.50% 	Forward time: 	 5.25 sec
2023-03-30 19:33:56,911 			Loss:    4.356e-02    			Backward time: 	 0.41 sec 
2023-03-30 19:33:57,048 			Learning rate: weights:   1.000e-03    
2023-03-30 19:33:57,049 			Last test performance: 66.55%
2023-03-30 19:33:57,049 ----------------
2023-03-30 19:34:02,711   12  =>  19   		Training 486 pattern with 62.92% 	Forward time: 	 5.13 sec
2023-03-30 19:34:02,711 			Loss:    4.315e-02    			Backward time: 	 0.50 sec 
2023-03-30 19:34:02,920 			Learning rate: weights:   1.000e-03    
2023-03-30 19:34:02,921 			Last test performance: 66.55%
2023-03-30 19:34:02,921 ----------------
2023-03-30 19:34:09,999   12  =>  20   		Training 486 pattern with 63.54% 	Forward time: 	 6.80 sec
2023-03-30 19:34:10,000 			Loss:    4.335e-02    			Backward time: 	 0.23 sec 
2023-03-30 19:34:10,103 			Learning rate: weights:   1.000e-03    
2023-03-30 19:34:10,103 			Last test performance: 66.55%
2023-03-30 19:34:10,103 ----------------
2023-03-30 19:34:15,458   12  =>  21   		Training 486 pattern with 63.33% 	Forward time: 	 4.52 sec
2023-03-30 19:34:15,459 			Loss:    4.276e-02    			Backward time: 	 0.78 sec 
2023-03-30 19:34:15,628 			Learning rate: weights:   1.000e-03    
2023-03-30 19:34:15,628 			Last test performance: 66.55%
2023-03-30 19:34:15,632 ----------------
2023-03-30 19:34:22,433   12  =>  22   		Training 486 pattern with 66.04% 	Forward time: 	 6.28 sec
2023-03-30 19:34:22,434 			Loss:    4.011e-02    			Backward time: 	 0.48 sec 
2023-03-30 19:34:23,039 			Learning rate: weights:   1.000e-03    
2023-03-30 19:34:23,039 			Last test performance: 66.55%
2023-03-30 19:34:23,039 ----------------
2023-03-30 19:34:28,573   12  =>  23   		Training 486 pattern with 64.79% 	Forward time: 	 5.01 sec
2023-03-30 19:34:28,574 			Loss:    4.072e-02    			Backward time: 	 0.49 sec 
2023-03-30 19:34:28,765 			Learning rate: weights:   1.000e-03    
2023-03-30 19:34:28,765 			Last test performance: 66.55%
2023-03-30 19:34:28,765 ----------------
2023-03-30 19:34:34,879   12  =>  24   		Training 486 pattern with 66.46% 	Forward time: 	 5.88 sec
2023-03-30 19:34:34,879 			Loss:    4.024e-02    			Backward time: 	 0.20 sec 
2023-03-30 19:34:35,135 			Learning rate: weights:   1.000e-03    
2023-03-30 19:34:35,138 			Last test performance: 66.55%
2023-03-30 19:34:35,139 ----------------
2023-03-30 19:34:40,447   12  =>  25   		Training 486 pattern with 60.83% 	Forward time: 	 4.97 sec
2023-03-30 19:34:40,447 			Loss:    4.574e-02    			Backward time: 	 0.31 sec 
2023-03-30 19:34:40,589 			Learning rate: weights:   1.000e-03    
2023-03-30 19:34:40,589 			Last test performance: 66.55%
2023-03-30 19:34:40,589 ----------------
2023-03-30 19:34:46,213   12  =>  26   		Training 486 pattern with 63.75% 	Forward time: 	 5.02 sec
2023-03-30 19:34:46,214 			Loss:    4.295e-02    			Backward time: 	 0.51 sec 
2023-03-30 19:34:46,634 			Learning rate: weights:   1.000e-03    
2023-03-30 19:34:46,635 			Last test performance: 66.55%
2023-03-30 19:34:46,635 ----------------
2023-03-30 19:34:52,234   12  =>  27   		Training 486 pattern with 63.96% 	Forward time: 	 5.09 sec
2023-03-30 19:34:52,235 			Loss:    4.214e-02    			Backward time: 	 0.41 sec 
2023-03-30 19:34:52,449 			Learning rate: weights:   1.000e-03    
2023-03-30 19:34:52,449 			Last test performance: 66.55%
2023-03-30 19:34:52,449 ----------------
2023-03-30 19:34:58,573   12  =>  28   		Training 486 pattern with 63.96% 	Forward time: 	 5.59 sec
2023-03-30 19:34:58,573 			Loss:    4.412e-02    			Backward time: 	 0.47 sec 
2023-03-30 19:34:58,748 			Learning rate: weights:   1.000e-03    
2023-03-30 19:34:58,748 			Last test performance: 66.55%
2023-03-30 19:34:58,748 ----------------
2023-03-30 19:35:04,937   12  =>  29   		Training 486 pattern with 65.21% 	Forward time: 	 5.82 sec
2023-03-30 19:35:04,937 			Loss:    4.345e-02    			Backward time: 	 0.25 sec 
2023-03-30 19:35:05,078 			Learning rate: weights:   1.000e-03    
2023-03-30 19:35:05,078 			Last test performance: 66.55%
2023-03-30 19:35:05,078 ----------------
2023-03-30 19:35:12,568   12  =>  30   		Training 486 pattern with 68.12% 	Forward time: 	 6.94 sec
2023-03-30 19:35:12,569 			Loss:    4.003e-02    			Backward time: 	 0.49 sec 
2023-03-30 19:35:12,668 			Learning rate: weights:   1.000e-03    
2023-03-30 19:35:12,668 			Last test performance: 66.55%
2023-03-30 19:35:12,668 ----------------
2023-03-30 19:35:17,761   12  =>  31   		Training 486 pattern with 62.29% 	Forward time: 	 4.78 sec
2023-03-30 19:35:17,761 			Loss:    4.476e-02    			Backward time: 	 0.28 sec 
2023-03-30 19:35:17,989 			Learning rate: weights:   1.000e-03    
2023-03-30 19:35:17,989 			Last test performance: 66.55%
2023-03-30 19:35:17,989 ----------------
2023-03-30 19:35:23,699   12  =>  32   		Training 486 pattern with 62.50% 	Forward time: 	 5.28 sec
2023-03-30 19:35:23,699 			Loss:    4.362e-02    			Backward time: 	 0.40 sec 
2023-03-30 19:35:23,852 			Learning rate: weights:   1.000e-03    
2023-03-30 19:35:23,852 			Last test performance: 66.55%
2023-03-30 19:35:23,852 ----------------
2023-03-30 19:35:29,833   12  =>  33   		Training 486 pattern with 66.25% 	Forward time: 	 5.52 sec
2023-03-30 19:35:29,833 			Loss:    4.234e-02    			Backward time: 	 0.36 sec 
2023-03-30 19:35:29,965 			Learning rate: weights:   1.000e-03    
2023-03-30 19:35:29,965 			Last test performance: 66.55%
2023-03-30 19:35:29,965 ----------------
2023-03-30 19:35:36,191   12  =>  34   		Training 486 pattern with 65.00% 	Forward time: 	 5.88 sec
2023-03-30 19:35:36,192 			Loss:    4.115e-02    			Backward time: 	 0.30 sec 
2023-03-30 19:35:36,371 			Learning rate: weights:   1.000e-03    
2023-03-30 19:35:36,371 			Last test performance: 66.55%
2023-03-30 19:35:36,372 ----------------
2023-03-30 19:35:42,720   12  =>  35   		Training 486 pattern with 61.04% 	Forward time: 	 6.12 sec
2023-03-30 19:35:42,720 			Loss:    4.529e-02    			Backward time: 	 0.19 sec 
2023-03-30 19:35:43,003 			Learning rate: weights:   1.000e-03    
2023-03-30 19:35:43,004 			Last test performance: 66.55%
2023-03-30 19:35:43,004 ----------------
2023-03-30 19:35:48,508   12  =>  36   		Training 486 pattern with 61.88% 	Forward time: 	 4.95 sec
2023-03-30 19:35:48,508 			Loss:    4.576e-02    			Backward time: 	 0.52 sec 
2023-03-30 19:35:48,602 			Learning rate: weights:   1.000e-03    
2023-03-30 19:35:48,602 			Last test performance: 66.55%
2023-03-30 19:35:48,602 ----------------
2023-03-30 19:35:55,401   12  =>  37   		Training 486 pattern with 61.46% 	Forward time: 	 6.25 sec
2023-03-30 19:35:55,401 			Loss:    4.467e-02    			Backward time: 	 0.49 sec 
2023-03-30 19:35:55,541 			Learning rate: weights:   1.000e-03    
2023-03-30 19:35:55,541 			Last test performance: 66.55%
2023-03-30 19:35:55,541 ----------------
2023-03-30 19:36:00,861   12  =>  38   		Training 486 pattern with 70.21% 	Forward time: 	 4.82 sec
2023-03-30 19:36:00,862 			Loss:    3.906e-02    			Backward time: 	 0.39 sec 
2023-03-30 19:36:01,005 			Learning rate: weights:   1.000e-03    
2023-03-30 19:36:01,005 			Last test performance: 66.55%
2023-03-30 19:36:01,005 ----------------
2023-03-30 19:36:07,987   12  =>  39   		Training 486 pattern with 67.08% 	Forward time: 	 6.54 sec
2023-03-30 19:36:07,987 			Loss:    4.030e-02    			Backward time: 	 0.40 sec 
2023-03-30 19:36:08,469 			Learning rate: weights:   1.000e-03    
2023-03-30 19:36:08,469 			Last test performance: 66.55%
2023-03-30 19:36:08,469 ----------------
2023-03-30 19:36:14,076   12  =>  40   		Training 486 pattern with 64.58% 	Forward time: 	 5.10 sec
2023-03-30 19:36:14,077 			Loss:    4.247e-02    			Backward time: 	 0.47 sec 
2023-03-30 19:36:14,195 			Learning rate: weights:   1.000e-03    
2023-03-30 19:36:14,195 			Last test performance: 66.55%
2023-03-30 19:36:14,195 ----------------
2023-03-30 19:36:18,950   12  =>  41   		Training 486 pattern with 64.79% 	Forward time: 	 4.29 sec
2023-03-30 19:36:18,950 			Loss:    4.243e-02    			Backward time: 	 0.44 sec 
2023-03-30 19:36:19,091 			Learning rate: weights:   1.000e-03    
2023-03-30 19:36:19,091 			Last test performance: 66.55%
2023-03-30 19:36:19,091 ----------------
2023-03-30 19:36:25,016   12  =>  42   		Training 486 pattern with 66.04% 	Forward time: 	 5.49 sec
2023-03-30 19:36:25,016 			Loss:    4.201e-02    			Backward time: 	 0.41 sec 
2023-03-30 19:36:25,209 			Learning rate: weights:   1.000e-03    
2023-03-30 19:36:25,209 			Last test performance: 66.55%
2023-03-30 19:36:25,209 ----------------
2023-03-30 19:36:31,134   12  =>  43   		Training 486 pattern with 65.62% 	Forward time: 	 5.45 sec
2023-03-30 19:36:31,135 			Loss:    4.023e-02    			Backward time: 	 0.42 sec 
2023-03-30 19:36:31,243 			Learning rate: weights:   1.000e-03    
2023-03-30 19:36:31,244 			Last test performance: 66.55%
2023-03-30 19:36:31,244 ----------------
2023-03-30 19:36:37,337   12  =>  44   		Training 486 pattern with 63.54% 	Forward time: 	 5.45 sec
2023-03-30 19:36:37,337 			Loss:    4.537e-02    			Backward time: 	 0.58 sec 
2023-03-30 19:36:37,476 			Learning rate: weights:   1.000e-03    
2023-03-30 19:36:37,476 			Last test performance: 66.55%
2023-03-30 19:36:37,476 ----------------
2023-03-30 19:36:43,249   12  =>  45   		Training 486 pattern with 66.67% 	Forward time: 	 5.29 sec
2023-03-30 19:36:43,250 			Loss:    4.115e-02    			Backward time: 	 0.41 sec 
2023-03-30 19:36:43,343 			Learning rate: weights:   1.000e-03    
2023-03-30 19:36:43,344 			Last test performance: 66.55%
2023-03-30 19:36:43,344 ----------------
2023-03-30 19:36:49,042   12  =>  46   		Training 486 pattern with 65.00% 	Forward time: 	 5.08 sec
2023-03-30 19:36:49,043 			Loss:    4.390e-02    			Backward time: 	 0.58 sec 
2023-03-30 19:36:49,201 			Learning rate: weights:   1.000e-03    
2023-03-30 19:36:49,202 			Last test performance: 66.55%
2023-03-30 19:36:49,202 ----------------
2023-03-30 19:36:55,340   12  =>  47   		Training 486 pattern with 66.46% 	Forward time: 	 5.28 sec
2023-03-30 19:36:55,341 			Loss:    4.017e-02    			Backward time: 	 0.78 sec 
2023-03-30 19:36:55,535 			Learning rate: weights:   1.000e-03    
2023-03-30 19:36:55,536 			Last test performance: 66.55%
2023-03-30 19:36:55,536 ----------------
2023-03-30 19:37:00,589   12  =>  48   		Training 486 pattern with 67.92% 	Forward time: 	 4.70 sec
2023-03-30 19:37:00,590 			Loss:    3.817e-02    			Backward time: 	 0.32 sec 
2023-03-30 19:37:00,749 			Learning rate: weights:   1.000e-03    
2023-03-30 19:37:00,749 			Last test performance: 66.55%
2023-03-30 19:37:00,749 ----------------
2023-03-30 19:37:06,755   12  =>  49   		Training 486 pattern with 67.50% 	Forward time: 	 5.57 sec
2023-03-30 19:37:06,755 			Loss:    4.213e-02    			Backward time: 	 0.40 sec 
2023-03-30 19:37:06,864 			Learning rate: weights:   1.000e-03    
2023-03-30 19:37:06,864 			Last test performance: 66.55%
2023-03-30 19:37:06,864 ----------------
2023-03-30 19:37:13,648   12  =>  50   		Training 486 pattern with 62.50% 	Forward time: 	 6.53 sec
2023-03-30 19:37:13,648 			Loss:    4.272e-02    			Backward time: 	 0.23 sec 
2023-03-30 19:37:13,811 			Learning rate: weights:   1.000e-03    
2023-03-30 19:37:13,812 			Last test performance: 66.55%
2023-03-30 19:37:13,812 ----------------
2023-03-30 19:37:20,001   12  =>  51   		Training 486 pattern with 65.83% 	Forward time: 	 5.58 sec
2023-03-30 19:37:20,001 			Loss:    4.032e-02    			Backward time: 	 0.56 sec 
2023-03-30 19:37:20,143 			Learning rate: weights:   1.000e-03    
2023-03-30 19:37:20,143 			Last test performance: 66.55%
2023-03-30 19:37:20,143 ----------------
2023-03-30 19:37:25,524   12  =>  52   		Training 486 pattern with 63.33% 	Forward time: 	 4.86 sec
2023-03-30 19:37:25,532 			Loss:    4.614e-02    			Backward time: 	 0.49 sec 
2023-03-30 19:37:25,622 			Learning rate: weights:   1.000e-03    
2023-03-30 19:37:25,622 			Last test performance: 66.55%
2023-03-30 19:37:25,622 ----------------
2023-03-30 19:37:31,087   12  =>  53   		Training 486 pattern with 66.46% 	Forward time: 	 4.85 sec
2023-03-30 19:37:31,087 			Loss:    4.280e-02    			Backward time: 	 0.58 sec 
2023-03-30 19:37:31,244 			Learning rate: weights:   1.000e-03    
2023-03-30 19:37:31,244 			Last test performance: 66.55%
2023-03-30 19:37:31,244 ----------------
2023-03-30 19:37:38,432   12  =>  54   		Training 486 pattern with 67.29% 	Forward time: 	 6.83 sec
2023-03-30 19:37:38,432 			Loss:    3.961e-02    			Backward time: 	 0.33 sec 
2023-03-30 19:37:38,567 			Learning rate: weights:   1.000e-03    
2023-03-30 19:37:38,567 			Last test performance: 66.55%
2023-03-30 19:37:38,567 ----------------
2023-03-30 19:37:45,185   12  =>  55   		Training 486 pattern with 62.92% 	Forward time: 	 6.10 sec
2023-03-30 19:37:45,185 			Loss:    4.427e-02    			Backward time: 	 0.49 sec 
2023-03-30 19:37:45,329 			Learning rate: weights:   1.000e-03    
2023-03-30 19:37:45,329 			Last test performance: 66.55%
2023-03-30 19:37:45,329 ----------------
2023-03-30 19:37:52,295   12  =>  56   		Training 486 pattern with 62.29% 	Forward time: 	 6.59 sec
2023-03-30 19:37:52,296 			Loss:    4.639e-02    			Backward time: 	 0.31 sec 
2023-03-30 19:37:52,392 			Learning rate: weights:   1.000e-03    
2023-03-30 19:37:52,392 			Last test performance: 66.55%
2023-03-30 19:37:52,392 ----------------
2023-03-30 19:37:58,867   12  =>  57   		Training 486 pattern with 64.79% 	Forward time: 	 5.94 sec
2023-03-30 19:37:58,867 			Loss:    4.266e-02    			Backward time: 	 0.48 sec 
2023-03-30 19:37:59,047 			Learning rate: weights:   1.000e-03    
2023-03-30 19:37:59,048 			Last test performance: 66.55%
2023-03-30 19:37:59,048 ----------------
2023-03-30 19:38:05,170   12  =>  58   		Training 486 pattern with 63.96% 	Forward time: 	 5.64 sec
2023-03-30 19:38:05,171 			Loss:    4.180e-02    			Backward time: 	 0.45 sec 
2023-03-30 19:38:05,346 			Learning rate: weights:   1.000e-03    
2023-03-30 19:38:05,346 			Last test performance: 66.55%
2023-03-30 19:38:05,346 ----------------
2023-03-30 19:38:12,999   12  =>  59   		Training 486 pattern with 64.58% 	Forward time: 	 7.11 sec
2023-03-30 19:38:12,999 			Loss:    4.296e-02    			Backward time: 	 0.51 sec 
2023-03-30 19:38:13,135 			Learning rate: weights:   1.000e-03    
2023-03-30 19:38:13,135 			Last test performance: 66.55%
2023-03-30 19:38:13,135 ----------------
2023-03-30 19:38:19,472   12  =>  60   		Training 486 pattern with 68.54% 	Forward time: 	 5.62 sec
2023-03-30 19:38:19,472 			Loss:    4.076e-02    			Backward time: 	 0.68 sec 
2023-03-30 19:38:19,673 			Learning rate: weights:   1.000e-03    
2023-03-30 19:38:19,673 			Last test performance: 66.55%
2023-03-30 19:38:19,673 ----------------
2023-03-30 19:38:26,470   12  =>  61   		Training 486 pattern with 65.21% 	Forward time: 	 6.41 sec
2023-03-30 19:38:26,471 			Loss:    4.390e-02    			Backward time: 	 0.36 sec 
2023-03-30 19:38:26,570 			Learning rate: weights:   1.000e-03    
2023-03-30 19:38:26,570 			Last test performance: 66.55%
2023-03-30 19:38:26,570 ----------------
2023-03-30 19:38:33,263   12  =>  62   		Training 486 pattern with 62.50% 	Forward time: 	 6.35 sec
2023-03-30 19:38:33,263 			Loss:    4.233e-02    			Backward time: 	 0.32 sec 
2023-03-30 19:38:33,361 			Learning rate: weights:   1.000e-03    
2023-03-30 19:38:33,361 			Last test performance: 66.55%
2023-03-30 19:38:33,361 ----------------
2023-03-30 19:38:40,252   12  =>  63   		Training 486 pattern with 63.75% 	Forward time: 	 6.39 sec
2023-03-30 19:38:40,252 			Loss:    4.337e-02    			Backward time: 	 0.47 sec 
2023-03-30 19:38:40,414 			Learning rate: weights:   1.000e-03    
2023-03-30 19:38:40,414 			Last test performance: 66.55%
2023-03-30 19:38:40,415 ----------------
2023-03-30 19:38:46,415   12  =>  64   		Training 486 pattern with 69.58% 	Forward time: 	 5.53 sec
2023-03-30 19:38:46,415 			Loss:    3.813e-02    			Backward time: 	 0.39 sec 
2023-03-30 19:38:46,632 			Learning rate: weights:   1.000e-03    
2023-03-30 19:38:46,633 			Last test performance: 66.55%
2023-03-30 19:38:46,633 ----------------
2023-03-30 19:38:51,934   12  =>  65   		Training 486 pattern with 67.50% 	Forward time: 	 4.97 sec
2023-03-30 19:38:51,934 			Loss:    4.006e-02    			Backward time: 	 0.28 sec 
2023-03-30 19:38:52,092 			Learning rate: weights:   1.000e-03    
2023-03-30 19:38:52,093 			Last test performance: 66.55%
2023-03-30 19:38:52,093 ----------------
2023-03-30 19:38:58,138   12  =>  66   		Training 486 pattern with 65.83% 	Forward time: 	 5.45 sec
2023-03-30 19:38:58,138 			Loss:    4.490e-02    			Backward time: 	 0.56 sec 
2023-03-30 19:38:58,275 			Learning rate: weights:   1.000e-03    
2023-03-30 19:38:58,275 			Last test performance: 66.55%
2023-03-30 19:38:58,275 ----------------
2023-03-30 19:39:04,951   12  =>  67   		Training 486 pattern with 66.46% 	Forward time: 	 6.32 sec
2023-03-30 19:39:04,951 			Loss:    4.210e-02    			Backward time: 	 0.32 sec 
2023-03-30 19:39:05,050 			Learning rate: weights:   1.000e-03    
2023-03-30 19:39:05,051 			Last test performance: 66.55%
2023-03-30 19:39:05,051 ----------------
2023-03-30 19:39:10,640   12  =>  68   		Training 486 pattern with 67.50% 	Forward time: 	 5.14 sec
2023-03-30 19:39:10,640 			Loss:    4.034e-02    			Backward time: 	 0.42 sec 
2023-03-30 19:39:10,844 			Learning rate: weights:   1.000e-03    
2023-03-30 19:39:10,844 			Last test performance: 66.55%
2023-03-30 19:39:10,844 ----------------
2023-03-30 19:39:17,593   12  =>  69   		Training 486 pattern with 70.00% 	Forward time: 	 6.25 sec
2023-03-30 19:39:17,594 			Loss:    3.633e-02    			Backward time: 	 0.40 sec 
2023-03-30 19:39:17,756 			Learning rate: weights:   1.000e-03    
2023-03-30 19:39:17,757 			Last test performance: 66.55%
2023-03-30 19:39:17,757 ----------------
2023-03-30 19:39:23,998   12  =>  70   		Training 486 pattern with 66.46% 	Forward time: 	 5.75 sec
2023-03-30 19:39:23,998 			Loss:    4.236e-02    			Backward time: 	 0.42 sec 
2023-03-30 19:39:24,092 			Learning rate: weights:   1.000e-03    
2023-03-30 19:39:24,092 			Last test performance: 66.55%
2023-03-30 19:39:24,092 ----------------
2023-03-30 19:39:29,360   12  =>  71   		Training 486 pattern with 61.67% 	Forward time: 	 4.88 sec
2023-03-30 19:39:29,360 			Loss:    4.576e-02    			Backward time: 	 0.35 sec 
2023-03-30 19:39:29,453 			Learning rate: weights:   1.000e-03    
2023-03-30 19:39:29,453 			Last test performance: 66.55%
2023-03-30 19:39:29,453 ----------------
2023-03-30 19:39:35,205   12  =>  72   		Training 486 pattern with 63.33% 	Forward time: 	 5.29 sec
2023-03-30 19:39:35,205 			Loss:    4.343e-02    			Backward time: 	 0.43 sec 
2023-03-30 19:39:35,337 			Learning rate: weights:   1.000e-03    
2023-03-30 19:39:35,337 			Last test performance: 66.55%
2023-03-30 19:39:35,337 ----------------
2023-03-30 19:39:41,799   12  =>  73   		Training 486 pattern with 66.25% 	Forward time: 	 6.07 sec
2023-03-30 19:39:41,799 			Loss:    4.053e-02    			Backward time: 	 0.37 sec 
2023-03-30 19:39:41,958 			Learning rate: weights:   1.000e-03    
2023-03-30 19:39:41,959 			Last test performance: 66.55%
2023-03-30 19:39:41,959 ----------------
2023-03-30 19:39:47,633   12  =>  74   		Training 486 pattern with 63.96% 	Forward time: 	 5.18 sec
2023-03-30 19:39:47,634 			Loss:    4.139e-02    			Backward time: 	 0.45 sec 
2023-03-30 19:39:47,845 			Learning rate: weights:   1.000e-03    
2023-03-30 19:39:47,845 			Last test performance: 66.55%
2023-03-30 19:39:47,845 ----------------
2023-03-30 19:39:54,058   12  =>  75   		Training 486 pattern with 63.33% 	Forward time: 	 5.62 sec
2023-03-30 19:39:54,058 			Loss:    4.259e-02    			Backward time: 	 0.54 sec 
2023-03-30 19:39:54,208 			Learning rate: weights:   1.000e-03    
2023-03-30 19:39:54,209 			Last test performance: 66.55%
2023-03-30 19:39:54,209 ----------------
2023-03-30 19:40:00,439   12  =>  76   		Training 486 pattern with 61.67% 	Forward time: 	 5.60 sec
2023-03-30 19:40:00,439 			Loss:    4.272e-02    			Backward time: 	 0.60 sec 
2023-03-30 19:40:00,553 			Learning rate: weights:   1.000e-03    
2023-03-30 19:40:00,553 			Last test performance: 66.55%
2023-03-30 19:40:00,554 ----------------
2023-03-30 19:40:06,734   12  =>  77   		Training 486 pattern with 63.54% 	Forward time: 	 5.71 sec
2023-03-30 19:40:06,735 			Loss:    4.113e-02    			Backward time: 	 0.43 sec 
2023-03-30 19:40:06,928 			Learning rate: weights:   1.000e-03    
2023-03-30 19:40:06,929 			Last test performance: 66.55%
2023-03-30 19:40:06,929 ----------------
2023-03-30 19:40:13,281   12  =>  78   		Training 486 pattern with 62.50% 	Forward time: 	 6.11 sec
2023-03-30 19:40:13,282 			Loss:    4.590e-02    			Backward time: 	 0.22 sec 
2023-03-30 19:40:13,466 			Learning rate: weights:   1.000e-03    
2023-03-30 19:40:13,469 			Last test performance: 66.55%
2023-03-30 19:40:13,469 ----------------
2023-03-30 19:40:20,597   12  =>  79   		Training 486 pattern with 65.42% 	Forward time: 	 6.86 sec
2023-03-30 19:40:20,598 			Loss:    4.265e-02    			Backward time: 	 0.19 sec 
2023-03-30 19:40:20,869 			Learning rate: weights:   1.000e-03    
2023-03-30 19:40:20,869 			Last test performance: 66.55%
2023-03-30 19:40:20,869 ----------------
2023-03-30 19:40:27,247   12  =>  80   		Training 486 pattern with 64.38% 	Forward time: 	 5.92 sec
2023-03-30 19:40:27,247 			Loss:    4.024e-02    			Backward time: 	 0.42 sec 
2023-03-30 19:40:27,420 			Learning rate: weights:   1.000e-03    
2023-03-30 19:40:27,421 			Last test performance: 66.55%
2023-03-30 19:40:27,421 ----------------
2023-03-30 19:40:33,121   12  =>  81   		Training 486 pattern with 63.96% 	Forward time: 	 5.30 sec
2023-03-30 19:40:33,121 			Loss:    4.471e-02    			Backward time: 	 0.38 sec 
2023-03-30 19:40:33,328 			Learning rate: weights:   1.000e-03    
2023-03-30 19:40:33,329 			Last test performance: 66.55%
2023-03-30 19:40:33,329 ----------------
2023-03-30 19:40:39,186   12  =>  82   		Training 486 pattern with 63.12% 	Forward time: 	 5.59 sec
2023-03-30 19:40:39,186 			Loss:    4.503e-02    			Backward time: 	 0.24 sec 
2023-03-30 19:40:39,302 			Learning rate: weights:   1.000e-03    
2023-03-30 19:40:39,303 			Last test performance: 66.55%
2023-03-30 19:40:39,303 ----------------
2023-03-30 19:40:44,945   12  =>  83   		Training 486 pattern with 62.29% 	Forward time: 	 5.04 sec
2023-03-30 19:40:44,945 			Loss:    4.442e-02    			Backward time: 	 0.57 sec 
2023-03-30 19:40:45,088 			Learning rate: weights:   1.000e-03    
2023-03-30 19:40:45,088 			Last test performance: 66.55%
2023-03-30 19:40:45,088 ----------------
2023-03-30 19:40:50,624   12  =>  84   		Training 486 pattern with 63.75% 	Forward time: 	 5.22 sec
2023-03-30 19:40:50,624 			Loss:    4.204e-02    			Backward time: 	 0.24 sec 
2023-03-30 19:40:50,783 			Learning rate: weights:   1.000e-03    
2023-03-30 19:40:50,783 			Last test performance: 66.55%
2023-03-30 19:40:50,784 ----------------
2023-03-30 19:40:56,747   12  =>  85   		Training 486 pattern with 61.88% 	Forward time: 	 5.50 sec
2023-03-30 19:40:56,748 			Loss:    4.396e-02    			Backward time: 	 0.41 sec 
2023-03-30 19:40:56,893 			Learning rate: weights:   1.000e-03    
2023-03-30 19:40:56,893 			Last test performance: 66.55%
2023-03-30 19:40:56,893 ----------------
2023-03-30 19:41:02,496   12  =>  86   		Training 486 pattern with 64.58% 	Forward time: 	 5.23 sec
2023-03-30 19:41:02,496 			Loss:    4.228e-02    			Backward time: 	 0.33 sec 
2023-03-30 19:41:02,724 			Learning rate: weights:   1.000e-03    
2023-03-30 19:41:02,724 			Last test performance: 66.55%
2023-03-30 19:41:02,724 ----------------
2023-03-30 19:41:10,048   12  =>  87   		Training 486 pattern with 64.17% 	Forward time: 	 7.11 sec
2023-03-30 19:41:10,049 			Loss:    4.390e-02    			Backward time: 	 0.19 sec 
2023-03-30 19:41:10,228 			Learning rate: weights:   1.000e-03    
2023-03-30 19:41:10,228 			Last test performance: 66.55%
2023-03-30 19:41:10,228 ----------------
2023-03-30 19:41:15,669   12  =>  88   		Training 486 pattern with 64.38% 	Forward time: 	 5.15 sec
2023-03-30 19:41:15,669 			Loss:    4.327e-02    			Backward time: 	 0.26 sec 
2023-03-30 19:41:15,831 			Learning rate: weights:   1.000e-03    
2023-03-30 19:41:15,831 			Last test performance: 66.55%
2023-03-30 19:41:15,831 ----------------
2023-03-30 19:41:23,210   12  =>  89   		Training 486 pattern with 66.67% 	Forward time: 	 6.92 sec
2023-03-30 19:41:23,210 			Loss:    4.099e-02    			Backward time: 	 0.43 sec 
2023-03-30 19:41:23,306 			Learning rate: weights:   1.000e-03    
2023-03-30 19:41:23,307 			Last test performance: 66.55%
2023-03-30 19:41:23,307 ----------------
2023-03-30 19:41:29,629   12  =>  90   		Training 486 pattern with 65.83% 	Forward time: 	 5.95 sec
2023-03-30 19:41:29,629 			Loss:    4.214e-02    			Backward time: 	 0.31 sec 
2023-03-30 19:41:29,764 			Learning rate: weights:   1.000e-03    
2023-03-30 19:41:29,764 			Last test performance: 66.55%
2023-03-30 19:41:29,765 ----------------
2023-03-30 19:41:35,417   12  =>  91   		Training 486 pattern with 60.62% 	Forward time: 	 5.15 sec
2023-03-30 19:41:35,417 			Loss:    4.493e-02    			Backward time: 	 0.45 sec 
2023-03-30 19:41:35,559 			Learning rate: weights:   1.000e-03    
2023-03-30 19:41:35,559 			Last test performance: 66.55%
2023-03-30 19:41:35,560 ----------------
2023-03-30 19:41:41,072   12  =>  92   		Training 486 pattern with 70.62% 	Forward time: 	 4.99 sec
2023-03-30 19:41:41,072 			Loss:    3.956e-02    			Backward time: 	 0.48 sec 
2023-03-30 19:41:41,254 			Learning rate: weights:   1.000e-03    
2023-03-30 19:41:41,254 			Last test performance: 66.55%
2023-03-30 19:41:41,254 ----------------
2023-03-30 19:41:47,039   12  =>  93   		Training 486 pattern with 64.79% 	Forward time: 	 5.52 sec
2023-03-30 19:41:47,046 			Loss:    4.437e-02    			Backward time: 	 0.21 sec 
2023-03-30 19:41:47,204 			Learning rate: weights:   1.000e-03    
2023-03-30 19:41:47,204 			Last test performance: 66.55%
2023-03-30 19:41:47,204 ----------------
2023-03-30 19:41:52,502   12  =>  94   		Training 486 pattern with 65.42% 	Forward time: 	 4.74 sec
2023-03-30 19:41:52,503 			Loss:    4.164e-02    			Backward time: 	 0.47 sec 
2023-03-30 19:41:52,716 			Learning rate: weights:   1.000e-03    
2023-03-30 19:41:52,717 			Last test performance: 66.55%
2023-03-30 19:41:52,717 ----------------
2023-03-30 19:41:57,906   12  =>  95   		Training 486 pattern with 64.38% 	Forward time: 	 4.73 sec
2023-03-30 19:41:57,906 			Loss:    4.259e-02    			Backward time: 	 0.36 sec 
2023-03-30 19:41:58,061 			Learning rate: weights:   1.000e-03    
2023-03-30 19:41:58,061 			Last test performance: 66.55%
2023-03-30 19:41:58,061 ----------------
2023-03-30 19:42:04,425   12  =>  96   		Training 486 pattern with 61.25% 	Forward time: 	 5.97 sec
2023-03-30 19:42:04,425 			Loss:    4.261e-02    			Backward time: 	 0.32 sec 
2023-03-30 19:42:04,644 			Learning rate: weights:   1.000e-03    
2023-03-30 19:42:04,645 			Last test performance: 66.55%
2023-03-30 19:42:04,645 ----------------
2023-03-30 19:42:10,943   12  =>  97   		Training 486 pattern with 64.38% 	Forward time: 	 5.92 sec
2023-03-30 19:42:10,944 			Loss:    4.286e-02    			Backward time: 	 0.33 sec 
2023-03-30 19:42:11,082 			Learning rate: weights:   1.000e-03    
2023-03-30 19:42:11,082 			Last test performance: 66.55%
2023-03-30 19:42:11,082 ----------------
2023-03-30 19:42:16,747   12  =>  98   		Training 486 pattern with 66.46% 	Forward time: 	 5.24 sec
2023-03-30 19:42:16,747 			Loss:    4.219e-02    			Backward time: 	 0.40 sec 
2023-03-30 19:42:16,841 			Learning rate: weights:   1.000e-03    
2023-03-30 19:42:16,841 			Last test performance: 66.55%
2023-03-30 19:42:16,842 ----------------
2023-03-30 19:42:23,111   12  =>  99   		Training 486 pattern with 68.75% 	Forward time: 	 5.93 sec
2023-03-30 19:42:23,112 			Loss:    3.661e-02    			Backward time: 	 0.31 sec 
2023-03-30 19:42:23,237 			Learning rate: weights:   1.000e-03    
2023-03-30 19:42:23,237 			Last test performance: 66.55%
2023-03-30 19:42:23,238 ----------------
2023-03-30 19:42:29,411   12  => 100   		Training 486 pattern with 66.04% 	Forward time: 	 5.87 sec
2023-03-30 19:42:29,412 			Loss:    4.192e-02    			Backward time: 	 0.27 sec 
2023-03-30 19:42:29,582 			Learning rate: weights:   1.000e-03    
2023-03-30 19:42:29,582 			Last test performance: 66.55%
2023-03-30 19:42:29,582 ----------------
2023-03-30 19:42:35,104   12  => 101   		Training 486 pattern with 66.88% 	Forward time: 	 5.10 sec
2023-03-30 19:42:35,105 			Loss:    3.973e-02    			Backward time: 	 0.31 sec 
2023-03-30 19:42:35,238 			Learning rate: weights:   1.000e-03    
2023-03-30 19:42:35,239 			Last test performance: 66.55%
2023-03-30 19:42:35,239 ----------------
2023-03-30 19:42:41,046   12  => 102   		Training 486 pattern with 68.54% 	Forward time: 	 5.42 sec
2023-03-30 19:42:41,046 			Loss:    3.973e-02    			Backward time: 	 0.30 sec 
2023-03-30 19:42:41,165 			Learning rate: weights:   1.000e-03    
2023-03-30 19:42:41,165 			Last test performance: 66.55%
2023-03-30 19:42:41,165 ----------------
2023-03-30 19:42:47,338   12  => 103   		Training 486 pattern with 67.92% 	Forward time: 	 5.79 sec
2023-03-30 19:42:47,338 			Loss:    3.829e-02    			Backward time: 	 0.31 sec 
2023-03-30 19:42:47,479 			Learning rate: weights:   1.000e-03    
2023-03-30 19:42:47,479 			Last test performance: 66.55%
2023-03-30 19:42:47,479 ----------------
2023-03-30 19:42:48,400 
2023-03-30 19:42:48,401 Testing:
2023-03-30 19:42:48,673 		24 of 10000 with 75.00% 	 Time used:  0.27 sec
2023-03-30 19:42:48,805 		48 of 10000 with 75.00% 	 Time used:  0.13 sec
2023-03-30 19:42:49,298 		72 of 10000 with 72.22% 	 Time used:  0.49 sec
2023-03-30 19:42:49,413 		96 of 10000 with 72.92% 	 Time used:  0.11 sec
2023-03-30 19:42:49,698 		120 of 10000 with 71.67% 	 Time used:  0.28 sec
2023-03-30 19:42:50,127 		144 of 10000 with 70.83% 	 Time used:  0.43 sec
2023-03-30 19:42:50,245 		168 of 10000 with 70.24% 	 Time used:  0.12 sec
2023-03-30 19:42:50,641 		192 of 10000 with 69.79% 	 Time used:  0.39 sec
2023-03-30 19:42:50,764 		216 of 10000 with 70.83% 	 Time used:  0.12 sec
2023-03-30 19:42:51,055 		240 of 10000 with 70.00% 	 Time used:  0.29 sec
2023-03-30 19:42:51,459 		264 of 10000 with 68.94% 	 Time used:  0.40 sec
2023-03-30 19:42:51,556 		288 of 10000 with 67.36% 	 Time used:  0.09 sec
2023-03-30 19:42:51,830 		312 of 10000 with 67.63% 	 Time used:  0.27 sec
2023-03-30 19:42:51,954 		336 of 10000 with 67.26% 	 Time used:  0.12 sec
2023-03-30 19:42:52,259 		360 of 10000 with 67.50% 	 Time used:  0.30 sec
2023-03-30 19:42:52,484 		384 of 10000 with 67.45% 	 Time used:  0.22 sec
2023-03-30 19:42:52,845 		408 of 10000 with 67.16% 	 Time used:  0.36 sec
2023-03-30 19:42:53,141 		432 of 10000 with 67.82% 	 Time used:  0.29 sec
2023-03-30 19:42:53,257 		456 of 10000 with 67.32% 	 Time used:  0.11 sec
2023-03-30 19:42:53,569 		480 of 10000 with 67.29% 	 Time used:  0.31 sec
2023-03-30 19:42:53,880 		504 of 10000 with 68.06% 	 Time used:  0.31 sec
2023-03-30 19:42:54,199 		528 of 10000 with 67.99% 	 Time used:  0.32 sec
2023-03-30 19:42:54,510 		552 of 10000 with 68.12% 	 Time used:  0.31 sec
2023-03-30 19:42:54,792 		576 of 10000 with 68.40% 	 Time used:  0.28 sec
2023-03-30 19:42:54,919 		600 of 10000 with 68.50% 	 Time used:  0.12 sec
2023-03-30 19:42:55,247 		624 of 10000 with 69.23% 	 Time used:  0.33 sec
2023-03-30 19:42:55,362 		648 of 10000 with 69.14% 	 Time used:  0.11 sec
2023-03-30 19:42:55,664 		672 of 10000 with 69.05% 	 Time used:  0.30 sec
2023-03-30 19:42:55,781 		696 of 10000 with 68.25% 	 Time used:  0.11 sec
2023-03-30 19:42:56,264 		720 of 10000 with 69.03% 	 Time used:  0.48 sec
2023-03-30 19:42:56,518 		744 of 10000 with 68.82% 	 Time used:  0.25 sec
2023-03-30 19:42:56,869 		768 of 10000 with 69.01% 	 Time used:  0.35 sec
2023-03-30 19:42:56,995 		792 of 10000 with 69.07% 	 Time used:  0.12 sec
2023-03-30 19:42:57,387 		816 of 10000 with 69.12% 	 Time used:  0.39 sec
2023-03-30 19:42:57,502 		840 of 10000 with 69.17% 	 Time used:  0.11 sec
2023-03-30 19:42:57,802 		864 of 10000 with 69.21% 	 Time used:  0.30 sec
2023-03-30 19:42:58,093 		888 of 10000 with 69.48% 	 Time used:  0.29 sec
2023-03-30 19:42:58,236 		912 of 10000 with 69.63% 	 Time used:  0.14 sec
2023-03-30 19:42:58,551 		936 of 10000 with 69.44% 	 Time used:  0.31 sec
2023-03-30 19:42:58,679 		960 of 10000 with 69.38% 	 Time used:  0.13 sec
2023-03-30 19:42:59,143 		984 of 10000 with 69.51% 	 Time used:  0.46 sec
2023-03-30 19:42:59,241 		1008 of 10000 with 69.54% 	 Time used:  0.10 sec
2023-03-30 19:42:59,735 		1032 of 10000 with 69.96% 	 Time used:  0.49 sec
2023-03-30 19:43:00,047 		1056 of 10000 with 69.79% 	 Time used:  0.31 sec
2023-03-30 19:43:00,200 		1080 of 10000 with 69.91% 	 Time used:  0.15 sec
2023-03-30 19:43:00,572 		1104 of 10000 with 69.84% 	 Time used:  0.37 sec
2023-03-30 19:43:00,915 		1128 of 10000 with 69.95% 	 Time used:  0.34 sec
2023-03-30 19:43:01,044 		1152 of 10000 with 69.79% 	 Time used:  0.13 sec
2023-03-30 19:43:01,378 		1176 of 10000 with 70.15% 	 Time used:  0.33 sec
2023-03-30 19:43:01,832 		1200 of 10000 with 70.50% 	 Time used:  0.45 sec
2023-03-30 19:43:01,972 		1224 of 10000 with 70.42% 	 Time used:  0.14 sec
2023-03-30 19:43:02,332 		1248 of 10000 with 70.19% 	 Time used:  0.36 sec
2023-03-30 19:43:03,219 		1272 of 10000 with 70.20% 	 Time used:  0.89 sec
2023-03-30 19:43:03,999 		1296 of 10000 with 70.06% 	 Time used:  0.78 sec
2023-03-30 19:43:04,362 		1320 of 10000 with 69.85% 	 Time used:  0.36 sec
2023-03-30 19:43:04,686 		1344 of 10000 with 69.72% 	 Time used:  0.32 sec
2023-03-30 19:43:05,017 		1368 of 10000 with 69.81% 	 Time used:  0.33 sec
2023-03-30 19:43:05,639 		1392 of 10000 with 69.97% 	 Time used:  0.62 sec
2023-03-30 19:43:06,112 		1416 of 10000 with 70.20% 	 Time used:  0.47 sec
2023-03-30 19:43:06,434 		1440 of 10000 with 70.07% 	 Time used:  0.32 sec
2023-03-30 19:43:07,454 		1464 of 10000 with 70.22% 	 Time used:  1.02 sec
2023-03-30 19:43:07,992 		1488 of 10000 with 70.16% 	 Time used:  0.54 sec
2023-03-30 19:43:08,314 		1512 of 10000 with 70.11% 	 Time used:  0.32 sec
2023-03-30 19:43:08,624 		1536 of 10000 with 70.12% 	 Time used:  0.31 sec
2023-03-30 19:43:08,924 		1560 of 10000 with 70.06% 	 Time used:  0.30 sec
2023-03-30 19:43:09,189 		1584 of 10000 with 70.01% 	 Time used:  0.26 sec
2023-03-30 19:43:09,524 		1608 of 10000 with 69.65% 	 Time used:  0.33 sec
2023-03-30 19:43:09,833 		1632 of 10000 with 69.73% 	 Time used:  0.31 sec
2023-03-30 19:43:10,140 		1656 of 10000 with 69.81% 	 Time used:  0.31 sec
2023-03-30 19:43:10,255 		1680 of 10000 with 69.88% 	 Time used:  0.11 sec
2023-03-30 19:43:10,569 		1704 of 10000 with 69.84% 	 Time used:  0.31 sec
2023-03-30 19:43:10,690 		1728 of 10000 with 69.68% 	 Time used:  0.12 sec
2023-03-30 19:43:11,146 		1752 of 10000 with 69.63% 	 Time used:  0.43 sec
2023-03-30 19:43:11,448 		1776 of 10000 with 69.76% 	 Time used:  0.30 sec
2023-03-30 19:43:11,571 		1800 of 10000 with 69.61% 	 Time used:  0.12 sec
2023-03-30 19:43:11,902 		1824 of 10000 with 69.52% 	 Time used:  0.33 sec
2023-03-30 19:43:12,241 		1848 of 10000 with 69.59% 	 Time used:  0.34 sec
2023-03-30 19:43:12,546 		1872 of 10000 with 69.50% 	 Time used:  0.30 sec
2023-03-30 19:43:12,850 		1896 of 10000 with 69.62% 	 Time used:  0.30 sec
2023-03-30 19:43:13,151 		1920 of 10000 with 69.79% 	 Time used:  0.30 sec
2023-03-30 19:43:13,449 		1944 of 10000 with 69.70% 	 Time used:  0.30 sec
2023-03-30 19:43:13,722 		1968 of 10000 with 69.72% 	 Time used:  0.27 sec
2023-03-30 19:43:13,956 		1992 of 10000 with 69.73% 	 Time used:  0.23 sec
2023-03-30 19:43:14,282 		2016 of 10000 with 69.69% 	 Time used:  0.32 sec
2023-03-30 19:43:14,537 		2040 of 10000 with 69.46% 	 Time used:  0.25 sec
2023-03-30 19:43:14,944 		2064 of 10000 with 69.38% 	 Time used:  0.41 sec
2023-03-30 19:43:15,038 		2088 of 10000 with 69.35% 	 Time used:  0.09 sec
2023-03-30 19:43:15,469 		2112 of 10000 with 69.51% 	 Time used:  0.43 sec
2023-03-30 19:43:15,770 		2136 of 10000 with 69.48% 	 Time used:  0.30 sec
2023-03-30 19:43:16,072 		2160 of 10000 with 69.49% 	 Time used:  0.30 sec
2023-03-30 19:43:16,673 		2184 of 10000 with 69.41% 	 Time used:  0.60 sec
2023-03-30 19:43:16,795 		2208 of 10000 with 69.38% 	 Time used:  0.12 sec
2023-03-30 19:43:17,004 		2232 of 10000 with 69.40% 	 Time used:  0.21 sec
2023-03-30 19:43:17,398 		2256 of 10000 with 69.19% 	 Time used:  0.39 sec
2023-03-30 19:43:17,972 		2280 of 10000 with 69.30% 	 Time used:  0.57 sec
2023-03-30 19:43:18,293 		2304 of 10000 with 69.18% 	 Time used:  0.32 sec
2023-03-30 19:43:18,574 		2328 of 10000 with 69.16% 	 Time used:  0.28 sec
2023-03-30 19:43:18,919 		2352 of 10000 with 69.26% 	 Time used:  0.34 sec
2023-03-30 19:43:19,251 		2376 of 10000 with 69.28% 	 Time used:  0.33 sec
2023-03-30 19:43:19,604 		2400 of 10000 with 69.25% 	 Time used:  0.35 sec
2023-03-30 19:43:19,910 		2424 of 10000 with 69.31% 	 Time used:  0.30 sec
2023-03-30 19:43:20,221 		2448 of 10000 with 69.36% 	 Time used:  0.31 sec
2023-03-30 19:43:20,525 		2472 of 10000 with 69.38% 	 Time used:  0.30 sec
2023-03-30 19:43:20,848 		2496 of 10000 with 69.35% 	 Time used:  0.32 sec
2023-03-30 19:43:20,950 		2520 of 10000 with 69.29% 	 Time used:  0.10 sec
2023-03-30 19:43:21,252 		2544 of 10000 with 68.99% 	 Time used:  0.30 sec
2023-03-30 19:43:21,571 		2568 of 10000 with 69.08% 	 Time used:  0.32 sec
2023-03-30 19:43:21,882 		2592 of 10000 with 68.94% 	 Time used:  0.31 sec
2023-03-30 19:43:22,268 		2616 of 10000 with 68.85% 	 Time used:  0.38 sec
2023-03-30 19:43:22,749 		2640 of 10000 with 68.86% 	 Time used:  0.48 sec
2023-03-30 19:43:23,060 		2664 of 10000 with 68.69% 	 Time used:  0.31 sec
2023-03-30 19:43:23,213 		2688 of 10000 with 68.71% 	 Time used:  0.15 sec
2023-03-30 19:43:23,344 		2712 of 10000 with 68.58% 	 Time used:  0.13 sec
2023-03-30 19:43:23,856 		2736 of 10000 with 68.57% 	 Time used:  0.51 sec
2023-03-30 19:43:24,223 		2760 of 10000 with 68.55% 	 Time used:  0.36 sec
2023-03-30 19:43:24,325 		2784 of 10000 with 68.57% 	 Time used:  0.10 sec
2023-03-30 19:43:24,899 		2808 of 10000 with 68.63% 	 Time used:  0.57 sec
2023-03-30 19:43:24,994 		2832 of 10000 with 68.64% 	 Time used:  0.09 sec
2023-03-30 19:43:25,284 		2856 of 10000 with 68.63% 	 Time used:  0.29 sec
2023-03-30 19:43:25,599 		2880 of 10000 with 68.58% 	 Time used:  0.31 sec
2023-03-30 19:43:25,706 		2904 of 10000 with 68.60% 	 Time used:  0.11 sec
2023-03-30 19:43:26,165 		2928 of 10000 with 68.61% 	 Time used:  0.46 sec
2023-03-30 19:43:26,305 		2952 of 10000 with 68.73% 	 Time used:  0.14 sec
2023-03-30 19:43:26,607 		2976 of 10000 with 68.72% 	 Time used:  0.30 sec
2023-03-30 19:43:26,919 		3000 of 10000 with 68.60% 	 Time used:  0.31 sec
2023-03-30 19:43:27,201 		3024 of 10000 with 68.65% 	 Time used:  0.28 sec
2023-03-30 19:43:27,532 		3048 of 10000 with 68.77% 	 Time used:  0.33 sec
2023-03-30 19:43:27,700 		3072 of 10000 with 68.68% 	 Time used:  0.17 sec
2023-03-30 19:43:27,907 		3096 of 10000 with 68.60% 	 Time used:  0.20 sec
2023-03-30 19:43:28,256 		3120 of 10000 with 68.65% 	 Time used:  0.34 sec
2023-03-30 19:43:28,453 		3144 of 10000 with 68.70% 	 Time used:  0.20 sec
2023-03-30 19:43:28,708 		3168 of 10000 with 68.69% 	 Time used:  0.25 sec
2023-03-30 19:43:29,024 		3192 of 10000 with 68.64% 	 Time used:  0.31 sec
2023-03-30 19:43:29,331 		3216 of 10000 with 68.44% 	 Time used:  0.31 sec
2023-03-30 19:43:29,472 		3240 of 10000 with 68.33% 	 Time used:  0.14 sec
2023-03-30 19:43:29,979 		3264 of 10000 with 68.32% 	 Time used:  0.51 sec
2023-03-30 19:43:30,076 		3288 of 10000 with 68.28% 	 Time used:  0.09 sec
2023-03-30 19:43:30,548 		3312 of 10000 with 68.30% 	 Time used:  0.47 sec
2023-03-30 19:43:30,852 		3336 of 10000 with 68.29% 	 Time used:  0.30 sec
2023-03-30 19:43:30,951 		3360 of 10000 with 68.24% 	 Time used:  0.10 sec
2023-03-30 19:43:31,238 		3384 of 10000 with 68.26% 	 Time used:  0.29 sec
2023-03-30 19:43:31,562 		3408 of 10000 with 68.25% 	 Time used:  0.32 sec
2023-03-30 19:43:31,863 		3432 of 10000 with 68.24% 	 Time used:  0.30 sec
2023-03-30 19:43:32,169 		3456 of 10000 with 68.26% 	 Time used:  0.30 sec
2023-03-30 19:43:32,503 		3480 of 10000 with 68.36% 	 Time used:  0.33 sec
2023-03-30 19:43:32,801 		3504 of 10000 with 68.24% 	 Time used:  0.30 sec
2023-03-30 19:43:33,108 		3528 of 10000 with 68.14% 	 Time used:  0.31 sec
2023-03-30 19:43:33,420 		3552 of 10000 with 68.19% 	 Time used:  0.31 sec
2023-03-30 19:43:33,702 		3576 of 10000 with 68.15% 	 Time used:  0.28 sec
2023-03-30 19:43:33,846 		3600 of 10000 with 68.17% 	 Time used:  0.14 sec
2023-03-30 19:43:34,162 		3624 of 10000 with 68.02% 	 Time used:  0.31 sec
2023-03-30 19:43:34,489 		3648 of 10000 with 67.98% 	 Time used:  0.32 sec
2023-03-30 19:43:34,824 		3672 of 10000 with 68.00% 	 Time used:  0.33 sec
2023-03-30 19:43:34,939 		3696 of 10000 with 68.05% 	 Time used:  0.11 sec
2023-03-30 19:43:35,263 		3720 of 10000 with 67.98% 	 Time used:  0.32 sec
2023-03-30 19:43:35,584 		3744 of 10000 with 68.00% 	 Time used:  0.32 sec
2023-03-30 19:43:35,699 		3768 of 10000 with 68.07% 	 Time used:  0.11 sec
2023-03-30 19:43:36,077 		3792 of 10000 with 68.12% 	 Time used:  0.38 sec
2023-03-30 19:43:36,369 		3816 of 10000 with 68.13% 	 Time used:  0.29 sec
2023-03-30 19:43:36,671 		3840 of 10000 with 68.18% 	 Time used:  0.30 sec
2023-03-30 19:43:36,975 		3864 of 10000 with 68.19% 	 Time used:  0.30 sec
2023-03-30 19:43:37,311 		3888 of 10000 with 68.26% 	 Time used:  0.33 sec
2023-03-30 19:43:37,633 		3912 of 10000 with 68.23% 	 Time used:  0.32 sec
2023-03-30 19:43:37,974 		3936 of 10000 with 68.22% 	 Time used:  0.34 sec
2023-03-30 19:43:38,292 		3960 of 10000 with 68.31% 	 Time used:  0.32 sec
2023-03-30 19:43:38,595 		3984 of 10000 with 68.25% 	 Time used:  0.30 sec
2023-03-30 19:43:38,910 		4008 of 10000 with 68.26% 	 Time used:  0.31 sec
2023-03-30 19:43:39,261 		4032 of 10000 with 68.30% 	 Time used:  0.35 sec
2023-03-30 19:43:39,587 		4056 of 10000 with 68.29% 	 Time used:  0.32 sec
2023-03-30 19:43:39,899 		4080 of 10000 with 68.46% 	 Time used:  0.31 sec
2023-03-30 19:43:40,200 		4104 of 10000 with 68.47% 	 Time used:  0.30 sec
2023-03-30 19:43:40,316 		4128 of 10000 with 68.41% 	 Time used:  0.11 sec
2023-03-30 19:43:40,653 		4152 of 10000 with 68.45% 	 Time used:  0.34 sec
2023-03-30 19:43:40,893 		4176 of 10000 with 68.53% 	 Time used:  0.24 sec
2023-03-30 19:43:41,250 		4200 of 10000 with 68.62% 	 Time used:  0.36 sec
2023-03-30 19:43:41,565 		4224 of 10000 with 68.61% 	 Time used:  0.31 sec
2023-03-30 19:43:41,869 		4248 of 10000 with 68.71% 	 Time used:  0.30 sec
2023-03-30 19:43:42,176 		4272 of 10000 with 68.75% 	 Time used:  0.31 sec
2023-03-30 19:43:42,280 		4296 of 10000 with 68.69% 	 Time used:  0.10 sec
2023-03-30 19:43:42,714 		4320 of 10000 with 68.59% 	 Time used:  0.43 sec
2023-03-30 19:43:43,139 		4344 of 10000 with 68.60% 	 Time used:  0.42 sec
2023-03-30 19:43:43,240 		4368 of 10000 with 68.66% 	 Time used:  0.10 sec
2023-03-30 19:43:43,686 		4392 of 10000 with 68.74% 	 Time used:  0.44 sec
2023-03-30 19:43:43,993 		4416 of 10000 with 68.80% 	 Time used:  0.31 sec
2023-03-30 19:43:44,338 		4440 of 10000 with 68.87% 	 Time used:  0.33 sec
2023-03-30 19:43:44,433 		4464 of 10000 with 68.86% 	 Time used:  0.09 sec
2023-03-30 19:43:44,705 		4488 of 10000 with 68.87% 	 Time used:  0.27 sec
2023-03-30 19:43:45,045 		4512 of 10000 with 68.82% 	 Time used:  0.34 sec
2023-03-30 19:43:45,162 		4536 of 10000 with 68.76% 	 Time used:  0.12 sec
2023-03-30 19:43:45,467 		4560 of 10000 with 68.73% 	 Time used:  0.30 sec
2023-03-30 19:43:45,598 		4584 of 10000 with 68.70% 	 Time used:  0.13 sec
2023-03-30 19:43:45,727 		4608 of 10000 with 68.66% 	 Time used:  0.13 sec
2023-03-30 19:43:45,989 		4632 of 10000 with 68.65% 	 Time used:  0.26 sec
2023-03-30 19:43:46,289 		4656 of 10000 with 68.62% 	 Time used:  0.30 sec
2023-03-30 19:43:46,433 		4680 of 10000 with 68.63% 	 Time used:  0.14 sec
2023-03-30 19:43:46,822 		4704 of 10000 with 68.62% 	 Time used:  0.39 sec
2023-03-30 19:43:47,132 		4728 of 10000 with 68.65% 	 Time used:  0.31 sec
2023-03-30 19:43:47,433 		4752 of 10000 with 68.62% 	 Time used:  0.30 sec
2023-03-30 19:43:47,732 		4776 of 10000 with 68.70% 	 Time used:  0.30 sec
2023-03-30 19:43:47,843 		4800 of 10000 with 68.75% 	 Time used:  0.11 sec
2023-03-30 19:43:48,127 		4824 of 10000 with 68.78% 	 Time used:  0.28 sec
2023-03-30 19:43:48,423 		4848 of 10000 with 68.79% 	 Time used:  0.30 sec
2023-03-30 19:43:48,671 		4872 of 10000 with 68.84% 	 Time used:  0.25 sec
2023-03-30 19:43:48,810 		4896 of 10000 with 68.89% 	 Time used:  0.14 sec
2023-03-30 19:43:49,103 		4920 of 10000 with 68.90% 	 Time used:  0.29 sec
2023-03-30 19:43:49,417 		4944 of 10000 with 68.91% 	 Time used:  0.31 sec
2023-03-30 19:43:49,716 		4968 of 10000 with 68.86% 	 Time used:  0.30 sec
2023-03-30 19:43:49,982 		4992 of 10000 with 68.89% 	 Time used:  0.26 sec
2023-03-30 19:43:50,312 		5016 of 10000 with 68.92% 	 Time used:  0.33 sec
2023-03-30 19:43:50,647 		5040 of 10000 with 68.97% 	 Time used:  0.33 sec
2023-03-30 19:43:50,992 		5064 of 10000 with 68.92% 	 Time used:  0.34 sec
2023-03-30 19:43:51,305 		5088 of 10000 with 68.97% 	 Time used:  0.31 sec
2023-03-30 19:43:51,592 		5112 of 10000 with 68.94% 	 Time used:  0.29 sec
2023-03-30 19:43:51,888 		5136 of 10000 with 68.91% 	 Time used:  0.29 sec
2023-03-30 19:43:51,993 		5160 of 10000 with 68.95% 	 Time used:  0.10 sec
2023-03-30 19:43:52,499 		5184 of 10000 with 68.94% 	 Time used:  0.50 sec
2023-03-30 19:43:52,592 		5208 of 10000 with 68.93% 	 Time used:  0.09 sec
2023-03-30 19:43:53,020 		5232 of 10000 with 68.90% 	 Time used:  0.43 sec
2023-03-30 19:43:53,136 		5256 of 10000 with 68.87% 	 Time used:  0.11 sec
2023-03-30 19:43:53,289 		5280 of 10000 with 68.88% 	 Time used:  0.15 sec
2023-03-30 19:43:53,587 		5304 of 10000 with 68.91% 	 Time used:  0.30 sec
2023-03-30 19:43:54,285 		5328 of 10000 with 68.90% 	 Time used:  0.69 sec
2023-03-30 19:43:54,583 		5352 of 10000 with 68.87% 	 Time used:  0.30 sec
2023-03-30 19:43:54,883 		5376 of 10000 with 68.84% 	 Time used:  0.30 sec
2023-03-30 19:43:55,196 		5400 of 10000 with 68.74% 	 Time used:  0.31 sec
2023-03-30 19:43:55,427 		5424 of 10000 with 68.69% 	 Time used:  0.23 sec
2023-03-30 19:43:55,722 		5448 of 10000 with 68.67% 	 Time used:  0.29 sec
2023-03-30 19:43:56,062 		5472 of 10000 with 68.66% 	 Time used:  0.34 sec
2023-03-30 19:43:56,319 		5496 of 10000 with 68.67% 	 Time used:  0.25 sec
2023-03-30 19:43:56,652 		5520 of 10000 with 68.64% 	 Time used:  0.33 sec
2023-03-30 19:43:56,748 		5544 of 10000 with 68.61% 	 Time used:  0.09 sec
2023-03-30 19:43:57,041 		5568 of 10000 with 68.53% 	 Time used:  0.29 sec
2023-03-30 19:43:57,161 		5592 of 10000 with 68.54% 	 Time used:  0.12 sec
2023-03-30 19:43:57,619 		5616 of 10000 with 68.57% 	 Time used:  0.46 sec
2023-03-30 19:43:57,933 		5640 of 10000 with 68.55% 	 Time used:  0.31 sec
2023-03-30 19:43:58,034 		5664 of 10000 with 68.45% 	 Time used:  0.10 sec
2023-03-30 19:43:58,321 		5688 of 10000 with 68.48% 	 Time used:  0.29 sec
2023-03-30 19:43:58,642 		5712 of 10000 with 68.61% 	 Time used:  0.32 sec
2023-03-30 19:43:58,961 		5736 of 10000 with 68.67% 	 Time used:  0.32 sec
2023-03-30 19:43:59,268 		5760 of 10000 with 68.70% 	 Time used:  0.31 sec
2023-03-30 19:43:59,566 		5784 of 10000 with 68.76% 	 Time used:  0.30 sec
2023-03-30 19:44:00,056 		5808 of 10000 with 68.78% 	 Time used:  0.49 sec
2023-03-30 19:44:00,360 		5832 of 10000 with 68.74% 	 Time used:  0.30 sec
2023-03-30 19:44:00,661 		5856 of 10000 with 68.66% 	 Time used:  0.30 sec
2023-03-30 19:44:00,973 		5880 of 10000 with 68.71% 	 Time used:  0.31 sec
2023-03-30 19:44:01,302 		5904 of 10000 with 68.72% 	 Time used:  0.33 sec
2023-03-30 19:44:01,606 		5928 of 10000 with 68.66% 	 Time used:  0.30 sec
2023-03-30 19:44:01,928 		5952 of 10000 with 68.65% 	 Time used:  0.32 sec
2023-03-30 19:44:02,234 		5976 of 10000 with 68.66% 	 Time used:  0.31 sec
2023-03-30 19:44:02,555 		6000 of 10000 with 68.63% 	 Time used:  0.32 sec
2023-03-30 19:44:02,871 		6024 of 10000 with 68.54% 	 Time used:  0.31 sec
2023-03-30 19:44:03,003 		6048 of 10000 with 68.54% 	 Time used:  0.13 sec
2023-03-30 19:44:03,318 		6072 of 10000 with 68.53% 	 Time used:  0.31 sec
2023-03-30 19:44:03,657 		6096 of 10000 with 68.55% 	 Time used:  0.34 sec
2023-03-30 19:44:03,829 		6120 of 10000 with 68.64% 	 Time used:  0.17 sec
2023-03-30 19:44:04,267 		6144 of 10000 with 68.62% 	 Time used:  0.44 sec
2023-03-30 19:44:04,597 		6168 of 10000 with 68.51% 	 Time used:  0.33 sec
2023-03-30 19:44:04,919 		6192 of 10000 with 68.52% 	 Time used:  0.32 sec
2023-03-30 19:44:05,235 		6216 of 10000 with 68.48% 	 Time used:  0.31 sec
2023-03-30 19:44:05,562 		6240 of 10000 with 68.53% 	 Time used:  0.33 sec
2023-03-30 19:44:05,862 		6264 of 10000 with 68.53% 	 Time used:  0.30 sec
2023-03-30 19:44:06,219 		6288 of 10000 with 68.54% 	 Time used:  0.35 sec
2023-03-30 19:44:06,618 		6312 of 10000 with 68.54% 	 Time used:  0.40 sec
2023-03-30 19:44:06,933 		6336 of 10000 with 68.54% 	 Time used:  0.31 sec
2023-03-30 19:44:07,247 		6360 of 10000 with 68.57% 	 Time used:  0.31 sec
2023-03-30 19:44:07,568 		6384 of 10000 with 68.55% 	 Time used:  0.32 sec
2023-03-30 19:44:07,891 		6408 of 10000 with 68.52% 	 Time used:  0.32 sec
2023-03-30 19:44:08,184 		6432 of 10000 with 68.50% 	 Time used:  0.29 sec
2023-03-30 19:44:08,529 		6456 of 10000 with 68.46% 	 Time used:  0.34 sec
2023-03-30 19:44:08,850 		6480 of 10000 with 68.50% 	 Time used:  0.32 sec
2023-03-30 19:44:09,245 		6504 of 10000 with 68.47% 	 Time used:  0.39 sec
2023-03-30 19:44:09,547 		6528 of 10000 with 68.49% 	 Time used:  0.30 sec
2023-03-30 19:44:10,408 		6552 of 10000 with 68.48% 	 Time used:  0.86 sec
2023-03-30 19:44:10,521 		6576 of 10000 with 68.46% 	 Time used:  0.11 sec
2023-03-30 19:44:10,822 		6600 of 10000 with 68.42% 	 Time used:  0.30 sec
2023-03-30 19:44:11,123 		6624 of 10000 with 68.46% 	 Time used:  0.30 sec
2023-03-30 19:44:11,432 		6648 of 10000 with 68.44% 	 Time used:  0.31 sec
2023-03-30 19:44:11,768 		6672 of 10000 with 68.45% 	 Time used:  0.33 sec
2023-03-30 19:44:12,074 		6696 of 10000 with 68.46% 	 Time used:  0.30 sec
2023-03-30 19:44:12,217 		6720 of 10000 with 68.47% 	 Time used:  0.14 sec
2023-03-30 19:44:12,550 		6744 of 10000 with 68.43% 	 Time used:  0.33 sec
2023-03-30 19:44:12,811 		6768 of 10000 with 68.38% 	 Time used:  0.26 sec
2023-03-30 19:44:13,086 		6792 of 10000 with 68.39% 	 Time used:  0.27 sec
2023-03-30 19:44:13,432 		6816 of 10000 with 68.44% 	 Time used:  0.34 sec
2023-03-30 19:44:13,724 		6840 of 10000 with 68.41% 	 Time used:  0.29 sec
2023-03-30 19:44:14,026 		6864 of 10000 with 68.33% 	 Time used:  0.30 sec
2023-03-30 19:44:14,335 		6888 of 10000 with 68.25% 	 Time used:  0.31 sec
2023-03-30 19:44:14,649 		6912 of 10000 with 68.27% 	 Time used:  0.31 sec
2023-03-30 19:44:14,962 		6936 of 10000 with 68.18% 	 Time used:  0.31 sec
2023-03-30 19:44:15,271 		6960 of 10000 with 68.15% 	 Time used:  0.31 sec
2023-03-30 19:44:15,582 		6984 of 10000 with 68.11% 	 Time used:  0.31 sec
2023-03-30 19:44:15,884 		7008 of 10000 with 68.09% 	 Time used:  0.30 sec
2023-03-30 19:44:16,198 		7032 of 10000 with 68.10% 	 Time used:  0.31 sec
2023-03-30 19:44:16,658 		7056 of 10000 with 68.08% 	 Time used:  0.46 sec
2023-03-30 19:44:16,966 		7080 of 10000 with 68.09% 	 Time used:  0.31 sec
2023-03-30 19:44:17,267 		7104 of 10000 with 68.09% 	 Time used:  0.30 sec
2023-03-30 19:44:17,572 		7128 of 10000 with 68.04% 	 Time used:  0.30 sec
2023-03-30 19:44:17,901 		7152 of 10000 with 68.02% 	 Time used:  0.33 sec
2023-03-30 19:44:18,242 		7176 of 10000 with 68.03% 	 Time used:  0.34 sec
2023-03-30 19:44:18,556 		7200 of 10000 with 68.03% 	 Time used:  0.31 sec
2023-03-30 19:44:18,755 		7224 of 10000 with 68.02% 	 Time used:  0.20 sec
2023-03-30 19:44:19,102 		7248 of 10000 with 67.99% 	 Time used:  0.35 sec
2023-03-30 19:44:19,269 		7272 of 10000 with 68.01% 	 Time used:  0.17 sec
2023-03-30 19:44:19,670 		7296 of 10000 with 68.01% 	 Time used:  0.40 sec
2023-03-30 19:44:19,981 		7320 of 10000 with 68.02% 	 Time used:  0.31 sec
2023-03-30 19:44:20,259 		7344 of 10000 with 68.06% 	 Time used:  0.28 sec
2023-03-30 19:44:20,603 		7368 of 10000 with 68.11% 	 Time used:  0.34 sec
2023-03-30 19:44:20,788 		7392 of 10000 with 68.11% 	 Time used:  0.18 sec
2023-03-30 19:44:21,229 		7416 of 10000 with 68.07% 	 Time used:  0.43 sec
2023-03-30 19:44:21,349 		7440 of 10000 with 68.08% 	 Time used:  0.12 sec
2023-03-30 19:44:21,924 		7464 of 10000 with 68.05% 	 Time used:  0.57 sec
2023-03-30 19:44:22,069 		7488 of 10000 with 68.10% 	 Time used:  0.14 sec
2023-03-30 19:44:22,499 		7512 of 10000 with 68.14% 	 Time used:  0.42 sec
2023-03-30 19:44:23,171 		7536 of 10000 with 68.15% 	 Time used:  0.67 sec
2023-03-30 19:44:23,564 		7560 of 10000 with 68.08% 	 Time used:  0.39 sec
2023-03-30 19:44:23,884 		7584 of 10000 with 68.09% 	 Time used:  0.32 sec
2023-03-30 19:44:24,319 		7608 of 10000 with 68.10% 	 Time used:  0.43 sec
2023-03-30 19:44:24,573 		7632 of 10000 with 68.12% 	 Time used:  0.25 sec
2023-03-30 19:44:24,985 		7656 of 10000 with 68.18% 	 Time used:  0.41 sec
2023-03-30 19:44:25,291 		7680 of 10000 with 68.14% 	 Time used:  0.30 sec
2023-03-30 19:44:25,617 		7704 of 10000 with 68.16% 	 Time used:  0.32 sec
2023-03-30 19:44:25,924 		7728 of 10000 with 68.18% 	 Time used:  0.31 sec
2023-03-30 19:44:26,230 		7752 of 10000 with 68.16% 	 Time used:  0.30 sec
2023-03-30 19:44:26,552 		7776 of 10000 with 68.17% 	 Time used:  0.32 sec
2023-03-30 19:44:26,859 		7800 of 10000 with 68.13% 	 Time used:  0.31 sec
2023-03-30 19:44:27,162 		7824 of 10000 with 68.15% 	 Time used:  0.30 sec
2023-03-30 19:44:27,432 		7848 of 10000 with 68.16% 	 Time used:  0.27 sec
2023-03-30 19:44:27,754 		7872 of 10000 with 68.17% 	 Time used:  0.32 sec
2023-03-30 19:44:28,057 		7896 of 10000 with 68.15% 	 Time used:  0.30 sec
2023-03-30 19:44:28,376 		7920 of 10000 with 68.08% 	 Time used:  0.32 sec
2023-03-30 19:44:28,676 		7944 of 10000 with 68.08% 	 Time used:  0.30 sec
2023-03-30 19:44:28,796 		7968 of 10000 with 68.07% 	 Time used:  0.12 sec
2023-03-30 19:44:29,055 		7992 of 10000 with 68.06% 	 Time used:  0.26 sec
2023-03-30 19:44:29,414 		8016 of 10000 with 68.05% 	 Time used:  0.36 sec
2023-03-30 19:44:29,732 		8040 of 10000 with 68.08% 	 Time used:  0.31 sec
2023-03-30 19:44:29,835 		8064 of 10000 with 68.09% 	 Time used:  0.10 sec
2023-03-30 19:44:30,180 		8088 of 10000 with 68.09% 	 Time used:  0.34 sec
2023-03-30 19:44:30,277 		8112 of 10000 with 68.11% 	 Time used:  0.10 sec
2023-03-30 19:44:30,568 		8136 of 10000 with 68.09% 	 Time used:  0.29 sec
2023-03-30 19:44:30,673 		8160 of 10000 with 68.09% 	 Time used:  0.10 sec
2023-03-30 19:44:30,962 		8184 of 10000 with 68.07% 	 Time used:  0.29 sec
2023-03-30 19:44:31,084 		8208 of 10000 with 68.03% 	 Time used:  0.12 sec
2023-03-30 19:44:31,227 		8232 of 10000 with 68.05% 	 Time used:  0.14 sec
2023-03-30 19:44:31,651 		8256 of 10000 with 68.08% 	 Time used:  0.42 sec
2023-03-30 19:44:31,748 		8280 of 10000 with 68.07% 	 Time used:  0.10 sec
2023-03-30 19:44:32,032 		8304 of 10000 with 68.02% 	 Time used:  0.28 sec
2023-03-30 19:44:32,930 		8328 of 10000 with 67.98% 	 Time used:  0.90 sec
2023-03-30 19:44:33,210 		8352 of 10000 with 67.98% 	 Time used:  0.28 sec
2023-03-30 19:44:33,573 		8376 of 10000 with 67.99% 	 Time used:  0.36 sec
2023-03-30 19:44:33,866 		8400 of 10000 with 68.01% 	 Time used:  0.29 sec
2023-03-30 19:44:33,982 		8424 of 10000 with 68.01% 	 Time used:  0.11 sec
2023-03-30 19:44:34,296 		8448 of 10000 with 68.04% 	 Time used:  0.31 sec
2023-03-30 19:44:34,394 		8472 of 10000 with 68.01% 	 Time used:  0.10 sec
2023-03-30 19:44:34,686 		8496 of 10000 with 67.98% 	 Time used:  0.29 sec
2023-03-30 19:44:34,809 		8520 of 10000 with 68.03% 	 Time used:  0.12 sec
2023-03-30 19:44:35,267 		8544 of 10000 with 68.02% 	 Time used:  0.46 sec
2023-03-30 19:44:35,590 		8568 of 10000 with 68.02% 	 Time used:  0.32 sec
2023-03-30 19:44:35,891 		8592 of 10000 with 68.02% 	 Time used:  0.30 sec
2023-03-30 19:44:36,043 		8616 of 10000 with 68.02% 	 Time used:  0.15 sec
2023-03-30 19:44:36,414 		8640 of 10000 with 67.94% 	 Time used:  0.37 sec
2023-03-30 19:44:36,529 		8664 of 10000 with 67.96% 	 Time used:  0.11 sec
2023-03-30 19:44:36,680 		8688 of 10000 with 67.97% 	 Time used:  0.15 sec
2023-03-30 19:44:36,810 		8712 of 10000 with 68.00% 	 Time used:  0.13 sec
2023-03-30 19:44:37,097 		8736 of 10000 with 67.99% 	 Time used:  0.29 sec
2023-03-30 19:44:37,414 		8760 of 10000 with 67.96% 	 Time used:  0.31 sec
2023-03-30 19:44:37,731 		8784 of 10000 with 67.98% 	 Time used:  0.32 sec
2023-03-30 19:44:37,906 		8808 of 10000 with 67.98% 	 Time used:  0.17 sec
2023-03-30 19:44:38,225 		8832 of 10000 with 67.97% 	 Time used:  0.32 sec
2023-03-30 19:44:38,550 		8856 of 10000 with 67.97% 	 Time used:  0.32 sec
2023-03-30 19:44:38,644 		8880 of 10000 with 67.98% 	 Time used:  0.09 sec
2023-03-30 19:44:38,954 		8904 of 10000 with 67.98% 	 Time used:  0.31 sec
2023-03-30 19:44:39,256 		8928 of 10000 with 68.01% 	 Time used:  0.30 sec
2023-03-30 19:44:39,352 		8952 of 10000 with 68.01% 	 Time used:  0.09 sec
2023-03-30 19:44:39,777 		8976 of 10000 with 68.01% 	 Time used:  0.42 sec
2023-03-30 19:44:40,038 		9000 of 10000 with 68.00% 	 Time used:  0.26 sec
2023-03-30 19:44:40,448 		9024 of 10000 with 68.04% 	 Time used:  0.41 sec
2023-03-30 19:44:40,566 		9048 of 10000 with 68.06% 	 Time used:  0.12 sec
2023-03-30 19:44:40,750 		9072 of 10000 with 68.08% 	 Time used:  0.15 sec
2023-03-30 19:44:41,107 		9096 of 10000 with 68.11% 	 Time used:  0.35 sec
2023-03-30 19:44:41,226 		9120 of 10000 with 68.14% 	 Time used:  0.12 sec
2023-03-30 19:44:41,562 		9144 of 10000 with 68.14% 	 Time used:  0.33 sec
2023-03-30 19:44:41,906 		9168 of 10000 with 68.16% 	 Time used:  0.34 sec
2023-03-30 19:44:42,210 		9192 of 10000 with 68.19% 	 Time used:  0.30 sec
2023-03-30 19:44:42,641 		9216 of 10000 with 68.19% 	 Time used:  0.43 sec
2023-03-30 19:44:43,276 		9240 of 10000 with 68.16% 	 Time used:  0.63 sec
2023-03-30 19:44:43,566 		9264 of 10000 with 68.15% 	 Time used:  0.29 sec
2023-03-30 19:44:43,692 		9288 of 10000 with 68.15% 	 Time used:  0.12 sec
2023-03-30 19:44:44,095 		9312 of 10000 with 68.11% 	 Time used:  0.40 sec
2023-03-30 19:44:44,194 		9336 of 10000 with 68.16% 	 Time used:  0.10 sec
2023-03-30 19:44:44,634 		9360 of 10000 with 68.13% 	 Time used:  0.44 sec
2023-03-30 19:44:44,739 		9384 of 10000 with 68.09% 	 Time used:  0.10 sec
2023-03-30 19:44:45,050 		9408 of 10000 with 68.13% 	 Time used:  0.31 sec
2023-03-30 19:44:45,143 		9432 of 10000 with 68.11% 	 Time used:  0.09 sec
2023-03-30 19:44:45,421 		9456 of 10000 with 68.10% 	 Time used:  0.28 sec
2023-03-30 19:44:45,734 		9480 of 10000 with 68.12% 	 Time used:  0.31 sec
2023-03-30 19:44:45,985 		9504 of 10000 with 68.10% 	 Time used:  0.25 sec
2023-03-30 19:44:46,329 		9528 of 10000 with 68.10% 	 Time used:  0.34 sec
2023-03-30 19:44:46,451 		9552 of 10000 with 68.11% 	 Time used:  0.12 sec
2023-03-30 19:44:46,728 		9576 of 10000 with 68.13% 	 Time used:  0.28 sec
2023-03-30 19:44:46,871 		9600 of 10000 with 68.17% 	 Time used:  0.14 sec
2023-03-30 19:44:47,184 		9624 of 10000 with 68.17% 	 Time used:  0.31 sec
2023-03-30 19:44:47,330 		9648 of 10000 with 68.18% 	 Time used:  0.14 sec
2023-03-30 19:44:47,619 		9672 of 10000 with 68.21% 	 Time used:  0.29 sec
2023-03-30 19:44:47,763 		9696 of 10000 with 68.23% 	 Time used:  0.14 sec
2023-03-30 19:44:48,061 		9720 of 10000 with 68.24% 	 Time used:  0.30 sec
2023-03-30 19:44:48,402 		9744 of 10000 with 68.24% 	 Time used:  0.34 sec
2023-03-30 19:44:48,507 		9768 of 10000 with 68.21% 	 Time used:  0.10 sec
2023-03-30 19:44:48,817 		9792 of 10000 with 68.16% 	 Time used:  0.31 sec
2023-03-30 19:44:49,120 		9816 of 10000 with 68.15% 	 Time used:  0.30 sec
2023-03-30 19:44:49,420 		9840 of 10000 with 68.16% 	 Time used:  0.30 sec
2023-03-30 19:44:49,718 		9864 of 10000 with 68.15% 	 Time used:  0.30 sec
2023-03-30 19:44:49,813 		9888 of 10000 with 68.12% 	 Time used:  0.09 sec
2023-03-30 19:44:50,089 		9912 of 10000 with 68.12% 	 Time used:  0.27 sec
2023-03-30 19:44:50,232 		9936 of 10000 with 68.11% 	 Time used:  0.14 sec
2023-03-30 19:44:50,538 		9960 of 10000 with 68.11% 	 Time used:  0.30 sec
2023-03-30 19:44:50,722 		9984 of 10000 with 68.10% 	 Time used:  0.18 sec
2023-03-30 19:44:51,119 		10000 of 10000 with 68.10% 	 Time used:  0.40 sec
2023-03-30 19:44:51,120 
2023-03-30 19:44:51,131 			Learning rate: weights:   1.000e-03    
2023-03-30 19:44:51,131 			Last test performance: 68.10%
2023-03-30 19:44:51,131 ----------------
2023-03-30 19:44:56,679   13  =>  0    		Training 486 pattern with 66.67% 	Forward time: 	 4.73 sec
2023-03-30 19:44:56,679 			Loss:    4.094e-02    			Backward time: 	 0.71 sec 
2023-03-30 19:44:56,840 			Learning rate: weights:   1.000e-03    
2023-03-30 19:44:56,840 			Last test performance: 68.10%
2023-03-30 19:44:56,840 ----------------
2023-03-30 19:45:02,700   13  =>  1    		Training 486 pattern with 70.42% 	Forward time: 	 4.83 sec
2023-03-30 19:45:02,701 			Loss:    3.646e-02    			Backward time: 	 0.43 sec 
2023-03-30 19:45:02,826 			Learning rate: weights:   1.000e-03    
2023-03-30 19:45:02,827 			Last test performance: 68.10%
2023-03-30 19:45:02,827 ----------------
2023-03-30 19:45:10,450   13  =>  2    		Training 486 pattern with 64.58% 	Forward time: 	 7.31 sec
2023-03-30 19:45:10,450 			Loss:    4.060e-02    			Backward time: 	 0.29 sec 
2023-03-30 19:45:10,541 			Learning rate: weights:   1.000e-03    
2023-03-30 19:45:10,541 			Last test performance: 68.10%
2023-03-30 19:45:10,542 ----------------
2023-03-30 19:45:16,381   13  =>  3    		Training 486 pattern with 63.12% 	Forward time: 	 5.42 sec
2023-03-30 19:45:16,382 			Loss:    4.334e-02    			Backward time: 	 0.39 sec 
2023-03-30 19:45:16,545 			Learning rate: weights:   1.000e-03    
2023-03-30 19:45:16,547 			Last test performance: 68.10%
2023-03-30 19:45:16,547 ----------------
2023-03-30 19:45:21,745   13  =>  4    		Training 486 pattern with 63.54% 	Forward time: 	 4.67 sec
2023-03-30 19:45:21,746 			Loss:    4.519e-02    			Backward time: 	 0.50 sec 
2023-03-30 19:45:21,929 			Learning rate: weights:   1.000e-03    
2023-03-30 19:45:21,929 			Last test performance: 68.10%
2023-03-30 19:45:21,929 ----------------
2023-03-30 19:45:28,742   13  =>  5    		Training 486 pattern with 70.00% 	Forward time: 	 6.40 sec
2023-03-30 19:45:28,743 			Loss:    4.010e-02    			Backward time: 	 0.34 sec 
2023-03-30 19:45:28,860 			Learning rate: weights:   1.000e-03    
2023-03-30 19:45:28,861 			Last test performance: 68.10%
2023-03-30 19:45:28,861 ----------------
2023-03-30 19:45:35,189   13  =>  6    		Training 486 pattern with 59.58% 	Forward time: 	 5.84 sec
2023-03-30 19:45:35,189 			Loss:    4.698e-02    			Backward time: 	 0.44 sec 
2023-03-30 19:45:35,369 			Learning rate: weights:   1.000e-03    
2023-03-30 19:45:35,370 			Last test performance: 68.10%
2023-03-30 19:45:35,370 ----------------
2023-03-30 19:45:40,963   13  =>  7    		Training 486 pattern with 68.96% 	Forward time: 	 5.11 sec
2023-03-30 19:45:40,964 			Loss:    3.785e-02    			Backward time: 	 0.45 sec 
2023-03-30 19:45:41,185 			Learning rate: weights:   1.000e-03    
2023-03-30 19:45:41,185 			Last test performance: 68.10%
2023-03-30 19:45:41,185 ----------------
2023-03-30 19:45:46,501   13  =>  8    		Training 486 pattern with 65.00% 	Forward time: 	 4.82 sec
2023-03-30 19:45:46,501 			Loss:    4.149e-02    			Backward time: 	 0.47 sec 
2023-03-30 19:45:46,655 			Learning rate: weights:   1.000e-03    
2023-03-30 19:45:46,656 			Last test performance: 68.10%
2023-03-30 19:45:46,656 ----------------
2023-03-30 19:45:51,625   13  =>  9    		Training 486 pattern with 65.00% 	Forward time: 	 4.39 sec
2023-03-30 19:45:51,625 			Loss:    4.299e-02    			Backward time: 	 0.55 sec 
2023-03-30 19:45:51,735 			Learning rate: weights:   1.000e-03    
2023-03-30 19:45:51,735 			Last test performance: 68.10%
2023-03-30 19:45:51,735 ----------------
2023-03-30 19:45:57,216   13  =>  10   		Training 486 pattern with 69.17% 	Forward time: 	 4.61 sec
2023-03-30 19:45:57,217 			Loss:    3.873e-02    			Backward time: 	 0.78 sec 
2023-03-30 19:45:57,319 			Learning rate: weights:   1.000e-03    
2023-03-30 19:45:57,320 			Last test performance: 68.10%
2023-03-30 19:45:57,320 ----------------
2023-03-30 19:46:02,820   13  =>  11   		Training 486 pattern with 66.04% 	Forward time: 	 5.10 sec
2023-03-30 19:46:02,821 			Loss:    4.148e-02    			Backward time: 	 0.31 sec 
2023-03-30 19:46:03,049 			Learning rate: weights:   1.000e-03    
2023-03-30 19:46:03,056 			Last test performance: 68.10%
2023-03-30 19:46:03,057 ----------------
2023-03-30 19:46:10,367   13  =>  12   		Training 486 pattern with 68.54% 	Forward time: 	 6.93 sec
2023-03-30 19:46:10,367 			Loss:    3.869e-02    			Backward time: 	 0.33 sec 
2023-03-30 19:46:10,463 			Learning rate: weights:   1.000e-03    
2023-03-30 19:46:10,464 			Last test performance: 68.10%
2023-03-30 19:46:10,464 ----------------
2023-03-30 19:46:16,232   13  =>  13   		Training 486 pattern with 66.25% 	Forward time: 	 5.17 sec
2023-03-30 19:46:16,232 			Loss:    3.961e-02    			Backward time: 	 0.57 sec 
2023-03-30 19:46:16,350 			Learning rate: weights:   1.000e-03    
2023-03-30 19:46:16,350 			Last test performance: 68.10%
2023-03-30 19:46:16,350 ----------------
2023-03-30 19:46:23,337   13  =>  14   		Training 486 pattern with 66.25% 	Forward time: 	 6.66 sec
2023-03-30 19:46:23,337 			Loss:    4.171e-02    			Backward time: 	 0.30 sec 
2023-03-30 19:46:23,530 			Learning rate: weights:   1.000e-03    
2023-03-30 19:46:23,530 			Last test performance: 68.10%
2023-03-30 19:46:23,530 ----------------
2023-03-30 19:46:29,754   13  =>  15   		Training 486 pattern with 60.00% 	Forward time: 	 5.79 sec
2023-03-30 19:46:29,754 			Loss:    4.546e-02    			Backward time: 	 0.41 sec 
2023-03-30 19:46:29,898 			Learning rate: weights:   1.000e-03    
2023-03-30 19:46:29,898 			Last test performance: 68.10%
2023-03-30 19:46:29,898 ----------------
2023-03-30 19:46:35,605   13  =>  16   		Training 486 pattern with 64.38% 	Forward time: 	 5.12 sec
2023-03-30 19:46:35,606 			Loss:    4.091e-02    			Backward time: 	 0.48 sec 
2023-03-30 19:46:35,760 			Learning rate: weights:   1.000e-03    
2023-03-30 19:46:35,760 			Last test performance: 68.10%
2023-03-30 19:46:35,760 ----------------
2023-03-30 19:46:42,077   13  =>  17   		Training 486 pattern with 66.67% 	Forward time: 	 6.02 sec
2023-03-30 19:46:42,078 			Loss:    3.842e-02    			Backward time: 	 0.24 sec 
2023-03-30 19:46:42,218 			Learning rate: weights:   1.000e-03    
2023-03-30 19:46:42,218 			Last test performance: 68.10%
2023-03-30 19:46:42,218 ----------------
2023-03-30 19:46:47,469   13  =>  18   		Training 486 pattern with 64.79% 	Forward time: 	 4.96 sec
2023-03-30 19:46:47,469 			Loss:    4.313e-02    			Backward time: 	 0.25 sec 
2023-03-30 19:46:47,656 			Learning rate: weights:   1.000e-03    
2023-03-30 19:46:47,657 			Last test performance: 68.10%
2023-03-30 19:46:47,657 ----------------
2023-03-30 19:46:53,098   13  =>  19   		Training 486 pattern with 67.71% 	Forward time: 	 4.96 sec
2023-03-30 19:46:53,098 			Loss:    4.065e-02    			Backward time: 	 0.42 sec 
2023-03-30 19:46:53,346 			Learning rate: weights:   1.000e-03    
2023-03-30 19:46:53,346 			Last test performance: 68.10%
2023-03-30 19:46:53,346 ----------------
2023-03-30 19:46:58,654   13  =>  20   		Training 486 pattern with 70.42% 	Forward time: 	 4.83 sec
2023-03-30 19:46:58,655 			Loss:    3.963e-02    			Backward time: 	 0.40 sec 
2023-03-30 19:46:58,759 			Learning rate: weights:   1.000e-03    
2023-03-30 19:46:58,759 			Last test performance: 68.10%
2023-03-30 19:46:58,759 ----------------
2023-03-30 19:47:05,094   13  =>  21   		Training 486 pattern with 64.17% 	Forward time: 	 5.66 sec
2023-03-30 19:47:05,094 			Loss:    4.391e-02    			Backward time: 	 0.57 sec 
2023-03-30 19:47:05,213 			Learning rate: weights:   1.000e-03    
2023-03-30 19:47:05,214 			Last test performance: 68.10%
2023-03-30 19:47:05,214 ----------------
2023-03-30 19:47:12,330   13  =>  22   		Training 486 pattern with 67.71% 	Forward time: 	 6.71 sec
2023-03-30 19:47:12,330 			Loss:    3.977e-02    			Backward time: 	 0.38 sec 
2023-03-30 19:47:12,473 			Learning rate: weights:   1.000e-03    
2023-03-30 19:47:12,473 			Last test performance: 68.10%
2023-03-30 19:47:12,473 ----------------
2023-03-30 19:47:18,309   13  =>  23   		Training 486 pattern with 67.29% 	Forward time: 	 5.36 sec
2023-03-30 19:47:18,309 			Loss:    3.714e-02    			Backward time: 	 0.44 sec 
2023-03-30 19:47:18,474 			Learning rate: weights:   1.000e-03    
2023-03-30 19:47:18,474 			Last test performance: 68.10%
2023-03-30 19:47:18,475 ----------------
2023-03-30 19:47:25,510   13  =>  24   		Training 486 pattern with 68.12% 	Forward time: 	 6.59 sec
2023-03-30 19:47:25,511 			Loss:    3.682e-02    			Backward time: 	 0.38 sec 
2023-03-30 19:47:25,667 			Learning rate: weights:   1.000e-03    
2023-03-30 19:47:25,667 			Last test performance: 68.10%
2023-03-30 19:47:25,667 ----------------
2023-03-30 19:47:31,549   13  =>  25   		Training 486 pattern with 65.00% 	Forward time: 	 5.49 sec
2023-03-30 19:47:31,549 			Loss:    4.148e-02    			Backward time: 	 0.34 sec 
2023-03-30 19:47:31,679 			Learning rate: weights:   1.000e-03    
2023-03-30 19:47:31,683 			Last test performance: 68.10%
2023-03-30 19:47:31,684 ----------------
2023-03-30 19:47:37,711   13  =>  26   		Training 486 pattern with 63.96% 	Forward time: 	 5.46 sec
2023-03-30 19:47:37,712 			Loss:    4.168e-02    			Backward time: 	 0.50 sec 
2023-03-30 19:47:37,921 			Learning rate: weights:   1.000e-03    
2023-03-30 19:47:37,921 			Last test performance: 68.10%
2023-03-30 19:47:37,925 ----------------
2023-03-30 19:47:43,501   13  =>  27   		Training 486 pattern with 64.58% 	Forward time: 	 5.09 sec
2023-03-30 19:47:43,502 			Loss:    4.221e-02    			Backward time: 	 0.38 sec 
2023-03-30 19:47:43,678 			Learning rate: weights:   1.000e-03    
2023-03-30 19:47:43,678 			Last test performance: 68.10%
2023-03-30 19:47:43,679 ----------------
2023-03-30 19:47:49,537   13  =>  28   		Training 486 pattern with 63.75% 	Forward time: 	 5.58 sec
2023-03-30 19:47:49,538 			Loss:    4.244e-02    			Backward time: 	 0.24 sec 
2023-03-30 19:47:49,773 			Learning rate: weights:   1.000e-03    
2023-03-30 19:47:49,773 			Last test performance: 68.10%
2023-03-30 19:47:49,774 ----------------
2023-03-30 19:47:55,750   13  =>  29   		Training 486 pattern with 60.21% 	Forward time: 	 5.58 sec
2023-03-30 19:47:55,751 			Loss:    4.694e-02    			Backward time: 	 0.32 sec 
2023-03-30 19:47:55,908 			Learning rate: weights:   1.000e-03    
2023-03-30 19:47:55,908 			Last test performance: 68.10%
2023-03-30 19:47:55,908 ----------------
2023-03-30 19:48:01,386   13  =>  30   		Training 486 pattern with 62.29% 	Forward time: 	 5.13 sec
2023-03-30 19:48:01,386 			Loss:    4.633e-02    			Backward time: 	 0.30 sec 
2023-03-30 19:48:01,531 			Learning rate: weights:   1.000e-03    
2023-03-30 19:48:01,531 			Last test performance: 68.10%
2023-03-30 19:48:01,531 ----------------
2023-03-30 19:48:07,808   13  =>  31   		Training 486 pattern with 63.33% 	Forward time: 	 6.05 sec
2023-03-30 19:48:07,808 			Loss:    4.175e-02    			Backward time: 	 0.19 sec 
2023-03-30 19:48:07,981 			Learning rate: weights:   1.000e-03    
2023-03-30 19:48:07,981 			Last test performance: 68.10%
2023-03-30 19:48:07,981 ----------------
2023-03-30 19:48:13,992   13  =>  32   		Training 486 pattern with 67.71% 	Forward time: 	 5.49 sec
2023-03-30 19:48:13,993 			Loss:    3.756e-02    			Backward time: 	 0.50 sec 
2023-03-30 19:48:14,160 			Learning rate: weights:   1.000e-03    
2023-03-30 19:48:14,160 			Last test performance: 68.10%
2023-03-30 19:48:14,160 ----------------
2023-03-30 19:48:19,957   13  =>  33   		Training 486 pattern with 68.96% 	Forward time: 	 4.99 sec
2023-03-30 19:48:19,957 			Loss:    4.066e-02    			Backward time: 	 0.78 sec 
2023-03-30 19:48:20,135 			Learning rate: weights:   1.000e-03    
2023-03-30 19:48:20,135 			Last test performance: 68.10%
2023-03-30 19:48:20,136 ----------------
2023-03-30 19:48:26,904   13  =>  34   		Training 486 pattern with 63.75% 	Forward time: 	 6.42 sec
2023-03-30 19:48:26,906 			Loss:    4.394e-02    			Backward time: 	 0.29 sec 
2023-03-30 19:48:27,142 			Learning rate: weights:   1.000e-03    
2023-03-30 19:48:27,142 			Last test performance: 68.10%
2023-03-30 19:48:27,142 ----------------
2023-03-30 19:48:32,416   13  =>  35   		Training 486 pattern with 64.17% 	Forward time: 	 4.78 sec
2023-03-30 19:48:32,417 			Loss:    4.256e-02    			Backward time: 	 0.45 sec 
2023-03-30 19:48:32,553 			Learning rate: weights:   1.000e-03    
2023-03-30 19:48:32,561 			Last test performance: 68.10%
2023-03-30 19:48:32,562 ----------------
2023-03-30 19:48:37,903   13  =>  36   		Training 486 pattern with 64.79% 	Forward time: 	 4.65 sec
2023-03-30 19:48:37,903 			Loss:    4.082e-02    			Backward time: 	 0.62 sec 
2023-03-30 19:48:38,321 			Learning rate: weights:   1.000e-03    
2023-03-30 19:48:38,321 			Last test performance: 68.10%
2023-03-30 19:48:38,322 ----------------
2023-03-30 19:48:43,931   13  =>  37   		Training 486 pattern with 63.75% 	Forward time: 	 5.26 sec
2023-03-30 19:48:43,932 			Loss:    4.613e-02    			Backward time: 	 0.30 sec 
2023-03-30 19:48:44,120 			Learning rate: weights:   1.000e-03    
2023-03-30 19:48:44,120 			Last test performance: 68.10%
2023-03-30 19:48:44,121 ----------------
2023-03-30 19:48:49,949   13  =>  38   		Training 486 pattern with 67.71% 	Forward time: 	 4.95 sec
2023-03-30 19:48:49,950 			Loss:    3.901e-02    			Backward time: 	 0.79 sec 
2023-03-30 19:48:50,128 			Learning rate: weights:   1.000e-03    
2023-03-30 19:48:50,129 			Last test performance: 68.10%
2023-03-30 19:48:50,129 ----------------
2023-03-30 19:48:56,794   13  =>  39   		Training 486 pattern with 63.75% 	Forward time: 	 6.45 sec
2023-03-30 19:48:56,795 			Loss:    4.227e-02    			Backward time: 	 0.16 sec 
2023-03-30 19:48:58,613 			Learning rate: weights:   1.000e-03    
2023-03-30 19:48:58,613 			Last test performance: 68.10%
2023-03-30 19:48:58,614 ----------------
2023-03-30 19:49:07,582   13  =>  40   		Training 486 pattern with 69.79% 	Forward time: 	 7.88 sec
2023-03-30 19:49:07,583 			Loss:    3.921e-02    			Backward time: 	 1.00 sec 
2023-03-30 19:49:07,782 			Learning rate: weights:   1.000e-03    
2023-03-30 19:49:07,782 			Last test performance: 68.10%
2023-03-30 19:49:07,782 ----------------
2023-03-30 19:49:13,965   13  =>  41   		Training 486 pattern with 65.42% 	Forward time: 	 5.58 sec
2023-03-30 19:49:13,966 			Loss:    3.996e-02    			Backward time: 	 0.56 sec 
2023-03-30 19:49:14,103 			Learning rate: weights:   1.000e-03    
2023-03-30 19:49:14,104 			Last test performance: 68.10%
2023-03-30 19:49:14,104 ----------------
2023-03-30 19:49:19,492   13  =>  42   		Training 486 pattern with 64.38% 	Forward time: 	 4.97 sec
2023-03-30 19:49:19,492 			Loss:    4.124e-02    			Backward time: 	 0.38 sec 
2023-03-30 19:49:19,642 			Learning rate: weights:   1.000e-03    
2023-03-30 19:49:19,642 			Last test performance: 68.10%
2023-03-30 19:49:19,643 ----------------
2023-03-30 19:49:25,840   13  =>  43   		Training 486 pattern with 65.42% 	Forward time: 	 5.71 sec
2023-03-30 19:49:25,840 			Loss:    4.100e-02    			Backward time: 	 0.41 sec 
2023-03-30 19:49:25,986 			Learning rate: weights:   1.000e-03    
2023-03-30 19:49:25,987 			Last test performance: 68.10%
2023-03-30 19:49:25,987 ----------------
2023-03-30 19:49:31,637   13  =>  44   		Training 486 pattern with 65.83% 	Forward time: 	 5.09 sec
2023-03-30 19:49:31,637 			Loss:    4.260e-02    			Backward time: 	 0.50 sec 
2023-03-30 19:49:31,823 			Learning rate: weights:   1.000e-03    
2023-03-30 19:49:31,823 			Last test performance: 68.10%
2023-03-30 19:49:31,823 ----------------
2023-03-30 19:49:37,695   13  =>  45   		Training 486 pattern with 62.29% 	Forward time: 	 5.50 sec
2023-03-30 19:49:37,695 			Loss:    4.604e-02    			Backward time: 	 0.34 sec 
2023-03-30 19:49:38,005 			Learning rate: weights:   1.000e-03    
2023-03-30 19:49:38,006 			Last test performance: 68.10%
2023-03-30 19:49:38,007 ----------------
2023-03-30 19:49:43,579   13  =>  46   		Training 486 pattern with 66.46% 	Forward time: 	 5.09 sec
2023-03-30 19:49:43,579 			Loss:    3.849e-02    			Backward time: 	 0.45 sec 
2023-03-30 19:49:43,882 			Learning rate: weights:   1.000e-03    
2023-03-30 19:49:43,883 			Last test performance: 68.10%
2023-03-30 19:49:43,883 ----------------
2023-03-30 19:49:50,901   13  =>  47   		Training 486 pattern with 66.25% 	Forward time: 	 6.38 sec
2023-03-30 19:49:50,901 			Loss:    4.044e-02    			Backward time: 	 0.59 sec 
2023-03-30 19:49:51,036 			Learning rate: weights:   1.000e-03    
2023-03-30 19:49:51,036 			Last test performance: 68.10%
2023-03-30 19:49:51,037 ----------------
2023-03-30 19:49:56,547   13  =>  48   		Training 486 pattern with 67.71% 	Forward time: 	 5.06 sec
2023-03-30 19:49:56,547 			Loss:    3.844e-02    			Backward time: 	 0.42 sec 
2023-03-30 19:49:56,722 			Learning rate: weights:   1.000e-03    
2023-03-30 19:49:56,722 			Last test performance: 68.10%
2023-03-30 19:49:56,722 ----------------
2023-03-30 19:50:03,599   13  =>  49   		Training 486 pattern with 65.83% 	Forward time: 	 6.59 sec
2023-03-30 19:50:03,599 			Loss:    4.389e-02    			Backward time: 	 0.26 sec 
2023-03-30 19:50:03,756 			Learning rate: weights:   1.000e-03    
2023-03-30 19:50:03,756 			Last test performance: 68.10%
2023-03-30 19:50:03,756 ----------------
2023-03-30 19:50:10,105   13  =>  50   		Training 486 pattern with 67.92% 	Forward time: 	 6.02 sec
2023-03-30 19:50:10,105 			Loss:    4.151e-02    			Backward time: 	 0.30 sec 
2023-03-30 19:50:10,230 			Learning rate: weights:   1.000e-03    
2023-03-30 19:50:10,230 			Last test performance: 68.10%
2023-03-30 19:50:10,230 ----------------
2023-03-30 19:50:16,930   13  =>  51   		Training 486 pattern with 62.50% 	Forward time: 	 6.05 sec
2023-03-30 19:50:16,931 			Loss:    4.479e-02    			Backward time: 	 0.56 sec 
2023-03-30 19:50:17,206 			Learning rate: weights:   1.000e-03    
2023-03-30 19:50:17,206 			Last test performance: 68.10%
2023-03-30 19:50:17,206 ----------------
2023-03-30 19:50:23,089   13  =>  52   		Training 486 pattern with 67.92% 	Forward time: 	 5.39 sec
2023-03-30 19:50:23,089 			Loss:    4.111e-02    			Backward time: 	 0.43 sec 
2023-03-30 19:50:23,241 			Learning rate: weights:   1.000e-03    
2023-03-30 19:50:23,242 			Last test performance: 68.10%
2023-03-30 19:50:23,242 ----------------
2023-03-30 19:50:30,927   13  =>  53   		Training 486 pattern with 64.17% 	Forward time: 	 7.41 sec
2023-03-30 19:50:30,927 			Loss:    3.995e-02    			Backward time: 	 0.24 sec 
2023-03-30 19:50:31,063 			Learning rate: weights:   1.000e-03    
2023-03-30 19:50:31,064 			Last test performance: 68.10%
2023-03-30 19:50:31,064 ----------------
2023-03-30 19:50:38,023   13  =>  54   		Training 486 pattern with 65.62% 	Forward time: 	 6.39 sec
2023-03-30 19:50:38,024 			Loss:    4.025e-02    			Backward time: 	 0.54 sec 
2023-03-30 19:50:38,190 			Learning rate: weights:   1.000e-03    
2023-03-30 19:50:38,191 			Last test performance: 68.10%
2023-03-30 19:50:38,191 ----------------
2023-03-30 19:50:43,751   13  =>  55   		Training 486 pattern with 62.29% 	Forward time: 	 5.25 sec
2023-03-30 19:50:43,751 			Loss:    4.277e-02    			Backward time: 	 0.28 sec 
2023-03-30 19:50:43,840 			Learning rate: weights:   1.000e-03    
2023-03-30 19:50:43,840 			Last test performance: 68.10%
2023-03-30 19:50:43,840 ----------------
2023-03-30 19:50:49,499   13  =>  56   		Training 486 pattern with 63.33% 	Forward time: 	 5.25 sec
2023-03-30 19:50:49,500 			Loss:    4.252e-02    			Backward time: 	 0.34 sec 
2023-03-30 19:50:49,656 			Learning rate: weights:   1.000e-03    
2023-03-30 19:50:49,656 			Last test performance: 68.10%
2023-03-30 19:50:49,656 ----------------
2023-03-30 19:50:55,152   13  =>  57   		Training 486 pattern with 62.29% 	Forward time: 	 4.80 sec
2023-03-30 19:50:55,153 			Loss:    4.275e-02    			Backward time: 	 0.60 sec 
2023-03-30 19:50:55,356 			Learning rate: weights:   1.000e-03    
2023-03-30 19:50:55,356 			Last test performance: 68.10%
2023-03-30 19:50:55,356 ----------------
2023-03-30 19:51:00,619   13  =>  58   		Training 486 pattern with 66.46% 	Forward time: 	 4.49 sec
2023-03-30 19:51:00,621 			Loss:    4.095e-02    			Backward time: 	 0.71 sec 
2023-03-30 19:51:00,812 			Learning rate: weights:   1.000e-03    
2023-03-30 19:51:00,812 			Last test performance: 68.10%
2023-03-30 19:51:00,812 ----------------
2023-03-30 19:51:10,030   13  =>  59   		Training 486 pattern with 66.46% 	Forward time: 	 8.93 sec
2023-03-30 19:51:10,030 			Loss:    4.068e-02    			Backward time: 	 0.26 sec 
2023-03-30 19:51:10,206 			Learning rate: weights:   1.000e-03    
2023-03-30 19:51:10,206 			Last test performance: 68.10%
2023-03-30 19:51:10,206 ----------------
2023-03-30 19:51:15,521   13  =>  60   		Training 486 pattern with 68.75% 	Forward time: 	 5.06 sec
2023-03-30 19:51:15,521 			Loss:    3.873e-02    			Backward time: 	 0.22 sec 
2023-03-30 19:51:15,691 			Learning rate: weights:   1.000e-03    
2023-03-30 19:51:15,691 			Last test performance: 68.10%
2023-03-30 19:51:15,692 ----------------
2023-03-30 19:51:21,804   13  =>  61   		Training 486 pattern with 65.42% 	Forward time: 	 5.71 sec
2023-03-30 19:51:21,804 			Loss:    4.325e-02    			Backward time: 	 0.37 sec 
2023-03-30 19:51:21,898 			Learning rate: weights:   1.000e-03    
2023-03-30 19:51:21,898 			Last test performance: 68.10%
2023-03-30 19:51:21,898 ----------------
2023-03-30 19:51:27,851   13  =>  62   		Training 486 pattern with 65.62% 	Forward time: 	 5.53 sec
2023-03-30 19:51:27,852 			Loss:    4.146e-02    			Backward time: 	 0.35 sec 
2023-03-30 19:51:28,304 			Learning rate: weights:   1.000e-03    
2023-03-30 19:51:28,305 			Last test performance: 68.10%
2023-03-30 19:51:28,305 ----------------
2023-03-30 19:51:34,440   13  =>  63   		Training 486 pattern with 64.58% 	Forward time: 	 5.80 sec
2023-03-30 19:51:34,440 			Loss:    4.110e-02    			Backward time: 	 0.24 sec 
2023-03-30 19:51:34,562 			Learning rate: weights:   1.000e-03    
2023-03-30 19:51:34,562 			Last test performance: 68.10%
2023-03-30 19:51:34,562 ----------------
2023-03-30 19:51:40,449   13  =>  64   		Training 486 pattern with 67.92% 	Forward time: 	 5.30 sec
2023-03-30 19:51:40,450 			Loss:    4.177e-02    			Backward time: 	 0.55 sec 
2023-03-30 19:51:40,672 			Learning rate: weights:   1.000e-03    
2023-03-30 19:51:40,672 			Last test performance: 68.10%
2023-03-30 19:51:40,673 ----------------
2023-03-30 19:51:45,964   13  =>  65   		Training 486 pattern with 64.58% 	Forward time: 	 4.81 sec
2023-03-30 19:51:45,964 			Loss:    4.212e-02    			Backward time: 	 0.45 sec 
2023-03-30 19:51:46,145 			Learning rate: weights:   1.000e-03    
2023-03-30 19:51:46,145 			Last test performance: 68.10%
2023-03-30 19:51:46,145 ----------------
2023-03-30 19:51:52,109   13  =>  66   		Training 486 pattern with 67.08% 	Forward time: 	 5.57 sec
2023-03-30 19:51:52,110 			Loss:    4.167e-02    			Backward time: 	 0.36 sec 
2023-03-30 19:51:52,364 			Learning rate: weights:   1.000e-03    
2023-03-30 19:51:52,365 			Last test performance: 68.10%
2023-03-30 19:51:52,365 ----------------
2023-03-30 19:51:57,827   13  =>  67   		Training 486 pattern with 67.50% 	Forward time: 	 5.02 sec
2023-03-30 19:51:57,828 			Loss:    4.111e-02    			Backward time: 	 0.41 sec 
2023-03-30 19:51:57,922 			Learning rate: weights:   1.000e-03    
2023-03-30 19:51:57,923 			Last test performance: 68.10%
2023-03-30 19:51:57,923 ----------------
2023-03-30 19:52:04,228   13  =>  68   		Training 486 pattern with 62.71% 	Forward time: 	 5.36 sec
2023-03-30 19:52:04,228 			Loss:    4.435e-02    			Backward time: 	 0.89 sec 
2023-03-30 19:52:04,399 			Learning rate: weights:   1.000e-03    
2023-03-30 19:52:04,399 			Last test performance: 68.10%
2023-03-30 19:52:04,399 ----------------
2023-03-30 19:52:12,321   13  =>  69   		Training 486 pattern with 67.50% 	Forward time: 	 7.63 sec
2023-03-30 19:52:12,321 			Loss:    4.173e-02    			Backward time: 	 0.19 sec 
2023-03-30 19:52:12,568 			Learning rate: weights:   1.000e-03    
2023-03-30 19:52:12,568 			Last test performance: 68.10%
2023-03-30 19:52:12,568 ----------------
2023-03-30 19:52:18,701   13  =>  70   		Training 486 pattern with 65.62% 	Forward time: 	 5.66 sec
2023-03-30 19:52:18,701 			Loss:    4.119e-02    			Backward time: 	 0.41 sec 
2023-03-30 19:52:18,819 			Learning rate: weights:   1.000e-03    
2023-03-30 19:52:18,819 			Last test performance: 68.10%
2023-03-30 19:52:18,819 ----------------
2023-03-30 19:52:24,810   13  =>  71   		Training 486 pattern with 63.12% 	Forward time: 	 5.62 sec
2023-03-30 19:52:24,810 			Loss:    4.284e-02    			Backward time: 	 0.34 sec 
2023-03-30 19:52:24,927 			Learning rate: weights:   1.000e-03    
2023-03-30 19:52:24,927 			Last test performance: 68.10%
2023-03-30 19:52:24,927 ----------------
2023-03-30 19:52:31,717   13  =>  72   		Training 486 pattern with 70.21% 	Forward time: 	 6.26 sec
2023-03-30 19:52:31,718 			Loss:    3.824e-02    			Backward time: 	 0.49 sec 
2023-03-30 19:52:31,898 			Learning rate: weights:   1.000e-03    
2023-03-30 19:52:31,898 			Last test performance: 68.10%
2023-03-30 19:52:31,899 ----------------
2023-03-30 19:52:38,095   13  =>  73   		Training 486 pattern with 66.88% 	Forward time: 	 5.63 sec
2023-03-30 19:52:38,095 			Loss:    3.935e-02    			Backward time: 	 0.54 sec 
2023-03-30 19:52:38,299 			Learning rate: weights:   1.000e-03    
2023-03-30 19:52:38,299 			Last test performance: 68.10%
2023-03-30 19:52:38,299 ----------------
2023-03-30 19:52:44,994   13  =>  74   		Training 486 pattern with 66.67% 	Forward time: 	 6.30 sec
2023-03-30 19:52:44,995 			Loss:    3.950e-02    			Backward time: 	 0.33 sec 
2023-03-30 19:52:45,107 			Learning rate: weights:   1.000e-03    
2023-03-30 19:52:45,108 			Last test performance: 68.10%
2023-03-30 19:52:45,108 ----------------
2023-03-30 19:52:51,021   13  =>  75   		Training 486 pattern with 66.88% 	Forward time: 	 5.62 sec
2023-03-30 19:52:51,021 			Loss:    4.086e-02    			Backward time: 	 0.25 sec 
2023-03-30 19:52:51,158 			Learning rate: weights:   1.000e-03    
2023-03-30 19:52:51,158 			Last test performance: 68.10%
2023-03-30 19:52:51,159 ----------------
2023-03-30 19:52:56,416   13  =>  76   		Training 486 pattern with 65.00% 	Forward time: 	 4.91 sec
2023-03-30 19:52:56,416 			Loss:    4.091e-02    			Backward time: 	 0.32 sec 
2023-03-30 19:52:56,524 			Learning rate: weights:   1.000e-03    
2023-03-30 19:52:56,524 			Last test performance: 68.10%
2023-03-30 19:52:56,525 ----------------
2023-03-30 19:53:02,470   13  =>  77   		Training 486 pattern with 65.21% 	Forward time: 	 5.42 sec
2023-03-30 19:53:02,472 			Loss:    3.925e-02    			Backward time: 	 0.50 sec 
2023-03-30 19:53:02,684 			Learning rate: weights:   1.000e-03    
2023-03-30 19:53:02,684 			Last test performance: 68.10%
2023-03-30 19:53:02,684 ----------------
2023-03-30 19:53:10,248   13  =>  78   		Training 486 pattern with 65.00% 	Forward time: 	 7.23 sec
2023-03-30 19:53:10,249 			Loss:    4.075e-02    			Backward time: 	 0.30 sec 
2023-03-30 19:53:10,397 			Learning rate: weights:   1.000e-03    
2023-03-30 19:53:10,397 			Last test performance: 68.10%
2023-03-30 19:53:10,397 ----------------
2023-03-30 19:53:17,861   13  =>  79   		Training 486 pattern with 65.62% 	Forward time: 	 6.65 sec
2023-03-30 19:53:17,862 			Loss:    4.016e-02    			Backward time: 	 0.73 sec 
2023-03-30 19:53:17,997 			Learning rate: weights:   1.000e-03    
2023-03-30 19:53:17,998 			Last test performance: 68.10%
2023-03-30 19:53:17,998 ----------------
2023-03-30 19:53:24,026   13  =>  80   		Training 486 pattern with 66.88% 	Forward time: 	 5.69 sec
2023-03-30 19:53:24,026 			Loss:    4.251e-02    			Backward time: 	 0.28 sec 
2023-03-30 19:53:24,192 			Learning rate: weights:   1.000e-03    
2023-03-30 19:53:24,192 			Last test performance: 68.10%
2023-03-30 19:53:24,192 ----------------
2023-03-30 19:53:31,627   13  =>  81   		Training 486 pattern with 65.83% 	Forward time: 	 7.17 sec
2023-03-30 19:53:31,627 			Loss:    4.224e-02    			Backward time: 	 0.22 sec 
2023-03-30 19:53:31,816 			Learning rate: weights:   1.000e-03    
2023-03-30 19:53:31,816 			Last test performance: 68.10%
2023-03-30 19:53:31,816 ----------------
2023-03-30 19:53:37,364   13  =>  82   		Training 486 pattern with 64.38% 	Forward time: 	 4.89 sec
2023-03-30 19:53:37,364 			Loss:    4.277e-02    			Backward time: 	 0.63 sec 
2023-03-30 19:53:37,568 			Learning rate: weights:   1.000e-03    
2023-03-30 19:53:37,569 			Last test performance: 68.10%
2023-03-30 19:53:37,569 ----------------
2023-03-30 19:53:43,480   13  =>  83   		Training 486 pattern with 68.12% 	Forward time: 	 5.47 sec
2023-03-30 19:53:43,480 			Loss:    3.974e-02    			Backward time: 	 0.41 sec 
2023-03-30 19:53:43,701 			Learning rate: weights:   1.000e-03    
2023-03-30 19:53:43,702 			Last test performance: 68.10%
2023-03-30 19:53:43,702 ----------------
2023-03-30 19:53:49,587   13  =>  84   		Training 486 pattern with 61.46% 	Forward time: 	 5.41 sec
2023-03-30 19:53:49,587 			Loss:    4.432e-02    			Backward time: 	 0.43 sec 
2023-03-30 19:53:49,747 			Learning rate: weights:   1.000e-03    
2023-03-30 19:53:49,748 			Last test performance: 68.10%
2023-03-30 19:53:49,748 ----------------
2023-03-30 19:53:55,223   13  =>  85   		Training 486 pattern with 69.17% 	Forward time: 	 5.06 sec
2023-03-30 19:53:55,223 			Loss:    3.827e-02    			Backward time: 	 0.34 sec 
2023-03-30 19:53:55,336 			Learning rate: weights:   1.000e-03    
2023-03-30 19:53:55,336 			Last test performance: 68.10%
2023-03-30 19:53:55,336 ----------------
2023-03-30 19:54:01,004   13  =>  86   		Training 486 pattern with 64.17% 	Forward time: 	 5.41 sec
2023-03-30 19:54:01,004 			Loss:    4.218e-02    			Backward time: 	 0.22 sec 
2023-03-30 19:54:01,142 			Learning rate: weights:   1.000e-03    
2023-03-30 19:54:01,142 			Last test performance: 68.10%
2023-03-30 19:54:01,142 ----------------
2023-03-30 19:54:07,797   13  =>  87   		Training 486 pattern with 67.29% 	Forward time: 	 6.14 sec
2023-03-30 19:54:07,797 			Loss:    4.005e-02    			Backward time: 	 0.48 sec 
2023-03-30 19:54:07,935 			Learning rate: weights:   1.000e-03    
2023-03-30 19:54:07,935 			Last test performance: 68.10%
2023-03-30 19:54:07,935 ----------------
2023-03-30 19:54:15,026   13  =>  88   		Training 486 pattern with 65.42% 	Forward time: 	 6.52 sec
2023-03-30 19:54:15,026 			Loss:    4.142e-02    			Backward time: 	 0.54 sec 
2023-03-30 19:54:15,284 			Learning rate: weights:   1.000e-03    
2023-03-30 19:54:15,284 			Last test performance: 68.10%
2023-03-30 19:54:15,284 ----------------
2023-03-30 19:54:21,114   13  =>  89   		Training 486 pattern with 64.38% 	Forward time: 	 5.31 sec
2023-03-30 19:54:21,115 			Loss:    4.328e-02    			Backward time: 	 0.43 sec 
2023-03-30 19:54:21,237 			Learning rate: weights:   1.000e-03    
2023-03-30 19:54:21,237 			Last test performance: 68.10%
2023-03-30 19:54:21,237 ----------------
2023-03-30 19:54:28,552   13  =>  90   		Training 486 pattern with 63.54% 	Forward time: 	 7.05 sec
2023-03-30 19:54:28,552 			Loss:    4.177e-02    			Backward time: 	 0.21 sec 
2023-03-30 19:54:29,164 			Learning rate: weights:   1.000e-03    
2023-03-30 19:54:29,164 			Last test performance: 68.10%
2023-03-30 19:54:29,164 ----------------
2023-03-30 19:54:35,834   13  =>  91   		Training 486 pattern with 67.29% 	Forward time: 	 6.44 sec
2023-03-30 19:54:35,835 			Loss:    4.091e-02    			Backward time: 	 0.20 sec 
2023-03-30 19:54:36,146 			Learning rate: weights:   1.000e-03    
2023-03-30 19:54:36,147 			Last test performance: 68.10%
2023-03-30 19:54:36,147 ----------------
2023-03-30 19:54:42,027   13  =>  92   		Training 486 pattern with 67.08% 	Forward time: 	 5.50 sec
2023-03-30 19:54:42,027 			Loss:    4.179e-02    			Backward time: 	 0.34 sec 
2023-03-30 19:54:42,249 			Learning rate: weights:   1.000e-03    
2023-03-30 19:54:42,249 			Last test performance: 68.10%
2023-03-30 19:54:42,250 ----------------
2023-03-30 19:54:47,685   13  =>  93   		Training 486 pattern with 62.92% 	Forward time: 	 5.07 sec
2023-03-30 19:54:47,685 			Loss:    4.495e-02    			Backward time: 	 0.34 sec 
2023-03-30 19:54:47,796 			Learning rate: weights:   1.000e-03    
2023-03-30 19:54:47,796 			Last test performance: 68.10%
2023-03-30 19:54:47,796 ----------------
2023-03-30 19:54:54,280   13  =>  94   		Training 486 pattern with 61.25% 	Forward time: 	 6.03 sec
2023-03-30 19:54:54,281 			Loss:    4.598e-02    			Backward time: 	 0.41 sec 
2023-03-30 19:54:54,568 			Learning rate: weights:   1.000e-03    
2023-03-30 19:54:54,568 			Last test performance: 68.10%
2023-03-30 19:54:54,568 ----------------
2023-03-30 19:55:00,261   13  =>  95   		Training 486 pattern with 62.29% 	Forward time: 	 5.35 sec
2023-03-30 19:55:00,262 			Loss:    4.362e-02    			Backward time: 	 0.30 sec 
2023-03-30 19:55:00,400 			Learning rate: weights:   1.000e-03    
2023-03-30 19:55:00,400 			Last test performance: 68.10%
2023-03-30 19:55:00,400 ----------------
2023-03-30 19:55:06,720   13  =>  96   		Training 486 pattern with 65.83% 	Forward time: 	 6.07 sec
2023-03-30 19:55:06,720 			Loss:    4.003e-02    			Backward time: 	 0.21 sec 
2023-03-30 19:55:06,956 			Learning rate: weights:   1.000e-03    
2023-03-30 19:55:06,956 			Last test performance: 68.10%
2023-03-30 19:55:06,956 ----------------
2023-03-30 19:55:18,209   13  =>  97   		Training 486 pattern with 65.83% 	Forward time: 	10.79 sec
2023-03-30 19:55:18,210 			Loss:    4.091e-02    			Backward time: 	 0.38 sec 
2023-03-30 19:55:18,373 			Learning rate: weights:   1.000e-03    
2023-03-30 19:55:18,373 			Last test performance: 68.10%
2023-03-30 19:55:18,373 ----------------
2023-03-30 19:55:23,913   13  =>  98   		Training 486 pattern with 61.04% 	Forward time: 	 5.26 sec
2023-03-30 19:55:23,913 			Loss:    4.701e-02    			Backward time: 	 0.23 sec 
2023-03-30 19:55:24,119 			Learning rate: weights:   1.000e-03    
2023-03-30 19:55:24,120 			Last test performance: 68.10%
2023-03-30 19:55:24,121 ----------------
2023-03-30 19:55:30,883   13  =>  99   		Training 486 pattern with 62.50% 	Forward time: 	 6.35 sec
2023-03-30 19:55:30,884 			Loss:    4.298e-02    			Backward time: 	 0.38 sec 
2023-03-30 19:55:30,978 			Learning rate: weights:   1.000e-03    
2023-03-30 19:55:30,978 			Last test performance: 68.10%
2023-03-30 19:55:30,978 ----------------
2023-03-30 19:55:36,193   13  => 100   		Training 486 pattern with 63.12% 	Forward time: 	 4.54 sec
2023-03-30 19:55:36,193 			Loss:    4.302e-02    			Backward time: 	 0.65 sec 
2023-03-30 19:55:36,286 			Learning rate: weights:   1.000e-03    
2023-03-30 19:55:36,286 			Last test performance: 68.10%
2023-03-30 19:55:36,286 ----------------
2023-03-30 19:55:42,375   13  => 101   		Training 486 pattern with 62.92% 	Forward time: 	 5.80 sec
2023-03-30 19:55:42,375 			Loss:    4.383e-02    			Backward time: 	 0.26 sec 
2023-03-30 19:55:42,514 			Learning rate: weights:   1.000e-03    
2023-03-30 19:55:42,514 			Last test performance: 68.10%
2023-03-30 19:55:42,514 ----------------
2023-03-30 19:55:48,280   13  => 102   		Training 486 pattern with 63.54% 	Forward time: 	 5.52 sec
2023-03-30 19:55:48,281 			Loss:    4.423e-02    			Backward time: 	 0.21 sec 
2023-03-30 19:55:48,489 			Learning rate: weights:   1.000e-03    
2023-03-30 19:55:48,490 			Last test performance: 68.10%
2023-03-30 19:55:48,490 ----------------
2023-03-30 19:55:55,043   13  => 103   		Training 486 pattern with 65.62% 	Forward time: 	 6.12 sec
2023-03-30 19:55:55,043 			Loss:    4.312e-02    			Backward time: 	 0.38 sec 
2023-03-30 19:55:55,214 			Learning rate: weights:   1.000e-03    
2023-03-30 19:55:55,214 			Last test performance: 68.10%
2023-03-30 19:55:55,214 ----------------
2023-03-30 19:55:56,572 
2023-03-30 19:55:56,572 Testing:
2023-03-30 19:55:56,882 		24 of 10000 with 87.50% 	 Time used:  0.31 sec
2023-03-30 19:55:57,152 		48 of 10000 with 79.17% 	 Time used:  0.27 sec
2023-03-30 19:55:57,309 		72 of 10000 with 73.61% 	 Time used:  0.15 sec
2023-03-30 19:55:57,657 		96 of 10000 with 73.96% 	 Time used:  0.35 sec
2023-03-30 19:55:57,793 		120 of 10000 with 75.00% 	 Time used:  0.13 sec
2023-03-30 19:55:58,208 		144 of 10000 with 74.31% 	 Time used:  0.41 sec
2023-03-30 19:55:58,515 		168 of 10000 with 73.21% 	 Time used:  0.31 sec
2023-03-30 19:55:58,820 		192 of 10000 with 72.40% 	 Time used:  0.30 sec
2023-03-30 19:55:58,937 		216 of 10000 with 73.61% 	 Time used:  0.12 sec
2023-03-30 19:55:59,267 		240 of 10000 with 71.25% 	 Time used:  0.33 sec
2023-03-30 19:55:59,537 		264 of 10000 with 70.45% 	 Time used:  0.27 sec
2023-03-30 19:55:59,839 		288 of 10000 with 68.75% 	 Time used:  0.30 sec
2023-03-30 19:55:59,954 		312 of 10000 with 68.59% 	 Time used:  0.11 sec
2023-03-30 19:56:00,264 		336 of 10000 with 69.64% 	 Time used:  0.31 sec
2023-03-30 19:56:00,562 		360 of 10000 with 69.72% 	 Time used:  0.30 sec
2023-03-30 19:56:00,868 		384 of 10000 with 69.01% 	 Time used:  0.30 sec
2023-03-30 19:56:00,986 		408 of 10000 with 68.63% 	 Time used:  0.12 sec
2023-03-30 19:56:01,285 		432 of 10000 with 69.21% 	 Time used:  0.30 sec
2023-03-30 19:56:01,577 		456 of 10000 with 68.64% 	 Time used:  0.29 sec
2023-03-30 19:56:01,917 		480 of 10000 with 68.54% 	 Time used:  0.34 sec
2023-03-30 19:56:02,168 		504 of 10000 with 69.05% 	 Time used:  0.25 sec
2023-03-30 19:56:02,332 		528 of 10000 with 69.32% 	 Time used:  0.16 sec
2023-03-30 19:56:02,697 		552 of 10000 with 68.84% 	 Time used:  0.36 sec
2023-03-30 19:56:03,016 		576 of 10000 with 69.10% 	 Time used:  0.32 sec
2023-03-30 19:56:03,320 		600 of 10000 with 69.33% 	 Time used:  0.30 sec
2023-03-30 19:56:03,443 		624 of 10000 with 69.71% 	 Time used:  0.12 sec
2023-03-30 19:56:03,677 		648 of 10000 with 69.60% 	 Time used:  0.23 sec
2023-03-30 19:56:04,001 		672 of 10000 with 69.49% 	 Time used:  0.32 sec
2023-03-30 19:56:04,318 		696 of 10000 with 69.11% 	 Time used:  0.31 sec
2023-03-30 19:56:04,616 		720 of 10000 with 69.86% 	 Time used:  0.30 sec
2023-03-30 19:56:04,779 		744 of 10000 with 69.49% 	 Time used:  0.16 sec
2023-03-30 19:56:05,053 		768 of 10000 with 69.66% 	 Time used:  0.27 sec
2023-03-30 19:56:05,520 		792 of 10000 with 69.70% 	 Time used:  0.46 sec
2023-03-30 19:56:05,815 		816 of 10000 with 69.49% 	 Time used:  0.29 sec
2023-03-30 19:56:05,955 		840 of 10000 with 69.40% 	 Time used:  0.14 sec
2023-03-30 19:56:06,289 		864 of 10000 with 69.56% 	 Time used:  0.33 sec
2023-03-30 19:56:06,633 		888 of 10000 with 69.82% 	 Time used:  0.34 sec
2023-03-30 19:56:06,941 		912 of 10000 with 70.07% 	 Time used:  0.31 sec
2023-03-30 19:56:07,249 		936 of 10000 with 69.87% 	 Time used:  0.31 sec
2023-03-30 19:56:07,549 		960 of 10000 with 70.10% 	 Time used:  0.30 sec
2023-03-30 19:56:08,124 		984 of 10000 with 70.12% 	 Time used:  0.57 sec
2023-03-30 19:56:08,785 		1008 of 10000 with 70.14% 	 Time used:  0.66 sec
2023-03-30 19:56:09,230 		1032 of 10000 with 70.54% 	 Time used:  0.44 sec
2023-03-30 19:56:09,541 		1056 of 10000 with 70.27% 	 Time used:  0.31 sec
2023-03-30 19:56:09,852 		1080 of 10000 with 70.37% 	 Time used:  0.31 sec
2023-03-30 19:56:10,164 		1104 of 10000 with 70.11% 	 Time used:  0.31 sec
2023-03-30 19:56:10,332 		1128 of 10000 with 70.21% 	 Time used:  0.17 sec
2023-03-30 19:56:10,685 		1152 of 10000 with 70.23% 	 Time used:  0.35 sec
2023-03-30 19:56:11,429 		1176 of 10000 with 70.49% 	 Time used:  0.74 sec
2023-03-30 19:56:11,725 		1200 of 10000 with 70.58% 	 Time used:  0.29 sec
2023-03-30 19:56:12,032 		1224 of 10000 with 70.67% 	 Time used:  0.31 sec
2023-03-30 19:56:12,214 		1248 of 10000 with 70.35% 	 Time used:  0.18 sec
2023-03-30 19:56:12,746 		1272 of 10000 with 70.44% 	 Time used:  0.53 sec
2023-03-30 19:56:13,080 		1296 of 10000 with 70.29% 	 Time used:  0.33 sec
2023-03-30 19:56:13,453 		1320 of 10000 with 70.00% 	 Time used:  0.37 sec
2023-03-30 19:56:13,770 		1344 of 10000 with 69.79% 	 Time used:  0.31 sec
2023-03-30 19:56:13,980 		1368 of 10000 with 69.88% 	 Time used:  0.15 sec
2023-03-30 19:56:14,302 		1392 of 10000 with 69.97% 	 Time used:  0.32 sec
2023-03-30 19:56:14,683 		1416 of 10000 with 70.06% 	 Time used:  0.38 sec
2023-03-30 19:56:15,353 		1440 of 10000 with 70.07% 	 Time used:  0.67 sec
2023-03-30 19:56:15,701 		1464 of 10000 with 70.22% 	 Time used:  0.35 sec
2023-03-30 19:56:16,000 		1488 of 10000 with 70.23% 	 Time used:  0.30 sec
2023-03-30 19:56:16,299 		1512 of 10000 with 70.17% 	 Time used:  0.30 sec
2023-03-30 19:56:16,420 		1536 of 10000 with 70.31% 	 Time used:  0.12 sec
2023-03-30 19:56:16,743 		1560 of 10000 with 70.32% 	 Time used:  0.32 sec
2023-03-30 19:56:17,061 		1584 of 10000 with 70.14% 	 Time used:  0.31 sec
2023-03-30 19:56:17,369 		1608 of 10000 with 69.84% 	 Time used:  0.31 sec
2023-03-30 19:56:17,683 		1632 of 10000 with 70.04% 	 Time used:  0.31 sec
2023-03-30 19:56:17,931 		1656 of 10000 with 70.05% 	 Time used:  0.25 sec
2023-03-30 19:56:18,401 		1680 of 10000 with 70.06% 	 Time used:  0.47 sec
2023-03-30 19:56:18,496 		1704 of 10000 with 70.01% 	 Time used:  0.09 sec
2023-03-30 19:56:18,849 		1728 of 10000 with 69.97% 	 Time used:  0.35 sec
2023-03-30 19:56:18,965 		1752 of 10000 with 69.86% 	 Time used:  0.11 sec
2023-03-30 19:56:19,339 		1776 of 10000 with 69.65% 	 Time used:  0.37 sec
2023-03-30 19:56:19,460 		1800 of 10000 with 69.50% 	 Time used:  0.12 sec
2023-03-30 19:56:19,803 		1824 of 10000 with 69.41% 	 Time used:  0.34 sec
2023-03-30 19:56:20,148 		1848 of 10000 with 69.48% 	 Time used:  0.34 sec
2023-03-30 19:56:20,457 		1872 of 10000 with 69.28% 	 Time used:  0.31 sec
2023-03-30 19:56:20,777 		1896 of 10000 with 69.46% 	 Time used:  0.32 sec
2023-03-30 19:56:21,088 		1920 of 10000 with 69.64% 	 Time used:  0.31 sec
2023-03-30 19:56:21,389 		1944 of 10000 with 69.50% 	 Time used:  0.30 sec
2023-03-30 19:56:21,698 		1968 of 10000 with 69.41% 	 Time used:  0.31 sec
2023-03-30 19:56:22,004 		1992 of 10000 with 69.33% 	 Time used:  0.30 sec
2023-03-30 19:56:22,626 		2016 of 10000 with 69.30% 	 Time used:  0.62 sec
2023-03-30 19:56:23,532 		2040 of 10000 with 68.97% 	 Time used:  0.90 sec
2023-03-30 19:56:23,852 		2064 of 10000 with 68.94% 	 Time used:  0.32 sec
2023-03-30 19:56:24,288 		2088 of 10000 with 68.77% 	 Time used:  0.43 sec
2023-03-30 19:56:24,607 		2112 of 10000 with 68.84% 	 Time used:  0.32 sec
2023-03-30 19:56:24,897 		2136 of 10000 with 68.77% 	 Time used:  0.29 sec
2023-03-30 19:56:25,011 		2160 of 10000 with 68.80% 	 Time used:  0.11 sec
2023-03-30 19:56:25,476 		2184 of 10000 with 68.64% 	 Time used:  0.46 sec
2023-03-30 19:56:25,744 		2208 of 10000 with 68.61% 	 Time used:  0.27 sec
2023-03-30 19:56:26,048 		2232 of 10000 with 68.64% 	 Time used:  0.30 sec
2023-03-30 19:56:26,194 		2256 of 10000 with 68.44% 	 Time used:  0.14 sec
2023-03-30 19:56:26,365 		2280 of 10000 with 68.51% 	 Time used:  0.17 sec
2023-03-30 19:56:26,743 		2304 of 10000 with 68.49% 	 Time used:  0.38 sec
2023-03-30 19:56:27,048 		2328 of 10000 with 68.56% 	 Time used:  0.30 sec
2023-03-30 19:56:27,336 		2352 of 10000 with 68.75% 	 Time used:  0.29 sec
2023-03-30 19:56:27,474 		2376 of 10000 with 68.69% 	 Time used:  0.13 sec
2023-03-30 19:56:27,805 		2400 of 10000 with 68.62% 	 Time used:  0.33 sec
2023-03-30 19:56:28,157 		2424 of 10000 with 68.56% 	 Time used:  0.35 sec
2023-03-30 19:56:28,463 		2448 of 10000 with 68.59% 	 Time used:  0.30 sec
2023-03-30 19:56:28,728 		2472 of 10000 with 68.61% 	 Time used:  0.26 sec
2023-03-30 19:56:28,874 		2496 of 10000 with 68.51% 	 Time used:  0.14 sec
2023-03-30 19:56:29,203 		2520 of 10000 with 68.41% 	 Time used:  0.33 sec
2023-03-30 19:56:29,317 		2544 of 10000 with 68.24% 	 Time used:  0.11 sec
2023-03-30 19:56:29,649 		2568 of 10000 with 68.42% 	 Time used:  0.33 sec
2023-03-30 19:56:29,780 		2592 of 10000 with 68.29% 	 Time used:  0.13 sec
2023-03-30 19:56:30,103 		2616 of 10000 with 68.27% 	 Time used:  0.32 sec
2023-03-30 19:56:30,231 		2640 of 10000 with 68.30% 	 Time used:  0.13 sec
2023-03-30 19:56:30,567 		2664 of 10000 with 68.24% 	 Time used:  0.33 sec
2023-03-30 19:56:30,875 		2688 of 10000 with 68.30% 	 Time used:  0.31 sec
2023-03-30 19:56:31,180 		2712 of 10000 with 68.25% 	 Time used:  0.30 sec
2023-03-30 19:56:31,501 		2736 of 10000 with 68.27% 	 Time used:  0.32 sec
2023-03-30 19:56:31,633 		2760 of 10000 with 68.30% 	 Time used:  0.13 sec
2023-03-30 19:56:31,938 		2784 of 10000 with 68.21% 	 Time used:  0.30 sec
2023-03-30 19:56:32,193 		2808 of 10000 with 68.16% 	 Time used:  0.25 sec
2023-03-30 19:56:32,478 		2832 of 10000 with 68.19% 	 Time used:  0.28 sec
2023-03-30 19:56:32,747 		2856 of 10000 with 68.03% 	 Time used:  0.27 sec
2023-03-30 19:56:32,903 		2880 of 10000 with 68.02% 	 Time used:  0.15 sec
2023-03-30 19:56:33,240 		2904 of 10000 with 68.15% 	 Time used:  0.34 sec
2023-03-30 19:56:33,341 		2928 of 10000 with 68.14% 	 Time used:  0.10 sec
2023-03-30 19:56:33,647 		2952 of 10000 with 68.29% 	 Time used:  0.30 sec
2023-03-30 19:56:33,932 		2976 of 10000 with 68.28% 	 Time used:  0.28 sec
2023-03-30 19:56:34,232 		3000 of 10000 with 68.20% 	 Time used:  0.30 sec
2023-03-30 19:56:34,377 		3024 of 10000 with 68.29% 	 Time used:  0.14 sec
2023-03-30 19:56:34,694 		3048 of 10000 with 68.37% 	 Time used:  0.32 sec
2023-03-30 19:56:34,995 		3072 of 10000 with 68.33% 	 Time used:  0.30 sec
2023-03-30 19:56:35,126 		3096 of 10000 with 68.25% 	 Time used:  0.13 sec
2023-03-30 19:56:35,465 		3120 of 10000 with 68.24% 	 Time used:  0.34 sec
2023-03-30 19:56:35,737 		3144 of 10000 with 68.45% 	 Time used:  0.27 sec
2023-03-30 19:56:36,028 		3168 of 10000 with 68.40% 	 Time used:  0.29 sec
2023-03-30 19:56:36,443 		3192 of 10000 with 68.33% 	 Time used:  0.40 sec
2023-03-30 19:56:36,749 		3216 of 10000 with 68.19% 	 Time used:  0.30 sec
2023-03-30 19:56:36,887 		3240 of 10000 with 68.09% 	 Time used:  0.14 sec
2023-03-30 19:56:37,376 		3264 of 10000 with 68.11% 	 Time used:  0.49 sec
2023-03-30 19:56:37,625 		3288 of 10000 with 68.10% 	 Time used:  0.25 sec
2023-03-30 19:56:37,777 		3312 of 10000 with 68.24% 	 Time used:  0.15 sec
2023-03-30 19:56:37,906 		3336 of 10000 with 68.23% 	 Time used:  0.13 sec
2023-03-30 19:56:38,203 		3360 of 10000 with 68.21% 	 Time used:  0.29 sec
2023-03-30 19:56:38,459 		3384 of 10000 with 68.20% 	 Time used:  0.25 sec
2023-03-30 19:56:38,721 		3408 of 10000 with 68.31% 	 Time used:  0.26 sec
2023-03-30 19:56:39,069 		3432 of 10000 with 68.27% 	 Time used:  0.35 sec
2023-03-30 19:56:39,185 		3456 of 10000 with 68.14% 	 Time used:  0.11 sec
2023-03-30 19:56:39,518 		3480 of 10000 with 68.19% 	 Time used:  0.33 sec
2023-03-30 19:56:39,822 		3504 of 10000 with 68.15% 	 Time used:  0.30 sec
2023-03-30 19:56:39,940 		3528 of 10000 with 68.11% 	 Time used:  0.11 sec
2023-03-30 19:56:40,294 		3552 of 10000 with 68.13% 	 Time used:  0.33 sec
2023-03-30 19:56:40,544 		3576 of 10000 with 68.09% 	 Time used:  0.25 sec
2023-03-30 19:56:40,708 		3600 of 10000 with 68.14% 	 Time used:  0.16 sec
2023-03-30 19:56:41,053 		3624 of 10000 with 68.05% 	 Time used:  0.34 sec
2023-03-30 19:56:41,368 		3648 of 10000 with 67.98% 	 Time used:  0.31 sec
2023-03-30 19:56:41,516 		3672 of 10000 with 68.03% 	 Time used:  0.15 sec
2023-03-30 19:56:41,765 		3696 of 10000 with 68.05% 	 Time used:  0.25 sec
2023-03-30 19:56:42,109 		3720 of 10000 with 67.98% 	 Time used:  0.34 sec
2023-03-30 19:56:42,441 		3744 of 10000 with 67.95% 	 Time used:  0.33 sec
2023-03-30 19:56:42,767 		3768 of 10000 with 67.97% 	 Time used:  0.32 sec
2023-03-30 19:56:43,013 		3792 of 10000 with 67.99% 	 Time used:  0.24 sec
2023-03-30 19:56:43,379 		3816 of 10000 with 68.00% 	 Time used:  0.36 sec
2023-03-30 19:56:43,683 		3840 of 10000 with 68.10% 	 Time used:  0.30 sec
2023-03-30 19:56:43,797 		3864 of 10000 with 68.09% 	 Time used:  0.11 sec
2023-03-30 19:56:44,116 		3888 of 10000 with 68.11% 	 Time used:  0.32 sec
2023-03-30 19:56:44,435 		3912 of 10000 with 68.05% 	 Time used:  0.32 sec
2023-03-30 19:56:44,737 		3936 of 10000 with 67.99% 	 Time used:  0.30 sec
2023-03-30 19:56:44,944 		3960 of 10000 with 68.06% 	 Time used:  0.21 sec
2023-03-30 19:56:45,255 		3984 of 10000 with 68.02% 	 Time used:  0.31 sec
2023-03-30 19:56:45,752 		4008 of 10000 with 67.99% 	 Time used:  0.50 sec
2023-03-30 19:56:46,015 		4032 of 10000 with 68.06% 	 Time used:  0.26 sec
2023-03-30 19:56:46,137 		4056 of 10000 with 68.02% 	 Time used:  0.12 sec
2023-03-30 19:56:46,440 		4080 of 10000 with 68.19% 	 Time used:  0.30 sec
2023-03-30 19:56:46,728 		4104 of 10000 with 68.23% 	 Time used:  0.29 sec
2023-03-30 19:56:46,844 		4128 of 10000 with 68.17% 	 Time used:  0.11 sec
2023-03-30 19:56:47,144 		4152 of 10000 with 68.23% 	 Time used:  0.30 sec
2023-03-30 19:56:47,404 		4176 of 10000 with 68.25% 	 Time used:  0.26 sec
2023-03-30 19:56:47,671 		4200 of 10000 with 68.33% 	 Time used:  0.27 sec
2023-03-30 19:56:47,852 		4224 of 10000 with 68.35% 	 Time used:  0.18 sec
2023-03-30 19:56:48,215 		4248 of 10000 with 68.36% 	 Time used:  0.36 sec
2023-03-30 19:56:48,353 		4272 of 10000 with 68.45% 	 Time used:  0.14 sec
2023-03-30 19:56:48,692 		4296 of 10000 with 68.37% 	 Time used:  0.34 sec
2023-03-30 19:56:48,812 		4320 of 10000 with 68.29% 	 Time used:  0.12 sec
2023-03-30 19:56:49,149 		4344 of 10000 with 68.30% 	 Time used:  0.34 sec
2023-03-30 19:56:49,517 		4368 of 10000 with 68.34% 	 Time used:  0.37 sec
2023-03-30 19:56:49,637 		4392 of 10000 with 68.42% 	 Time used:  0.12 sec
2023-03-30 19:56:49,958 		4416 of 10000 with 68.46% 	 Time used:  0.32 sec
2023-03-30 19:56:50,078 		4440 of 10000 with 68.54% 	 Time used:  0.12 sec
2023-03-30 19:56:50,440 		4464 of 10000 with 68.57% 	 Time used:  0.36 sec
2023-03-30 19:56:50,561 		4488 of 10000 with 68.63% 	 Time used:  0.12 sec
2023-03-30 19:56:50,894 		4512 of 10000 with 68.66% 	 Time used:  0.33 sec
2023-03-30 19:56:51,004 		4536 of 10000 with 68.63% 	 Time used:  0.11 sec
2023-03-30 19:56:51,455 		4560 of 10000 with 68.53% 	 Time used:  0.45 sec
2023-03-30 19:56:51,767 		4584 of 10000 with 68.48% 	 Time used:  0.31 sec
2023-03-30 19:56:52,074 		4608 of 10000 with 68.42% 	 Time used:  0.30 sec
2023-03-30 19:56:52,381 		4632 of 10000 with 68.39% 	 Time used:  0.31 sec
2023-03-30 19:56:52,684 		4656 of 10000 with 68.41% 	 Time used:  0.30 sec
2023-03-30 19:56:52,811 		4680 of 10000 with 68.44% 	 Time used:  0.13 sec
2023-03-30 19:56:53,203 		4704 of 10000 with 68.49% 	 Time used:  0.39 sec
2023-03-30 19:56:53,486 		4728 of 10000 with 68.57% 	 Time used:  0.28 sec
2023-03-30 19:56:53,688 		4752 of 10000 with 68.54% 	 Time used:  0.17 sec
2023-03-30 19:56:54,099 		4776 of 10000 with 68.57% 	 Time used:  0.41 sec
2023-03-30 19:56:54,220 		4800 of 10000 with 68.58% 	 Time used:  0.12 sec
2023-03-30 19:56:54,664 		4824 of 10000 with 68.59% 	 Time used:  0.44 sec
2023-03-30 19:56:54,977 		4848 of 10000 with 68.65% 	 Time used:  0.31 sec
2023-03-30 19:56:55,095 		4872 of 10000 with 68.68% 	 Time used:  0.12 sec
2023-03-30 19:56:55,301 		4896 of 10000 with 68.73% 	 Time used:  0.20 sec
2023-03-30 19:56:55,596 		4920 of 10000 with 68.74% 	 Time used:  0.29 sec
2023-03-30 19:56:55,893 		4944 of 10000 with 68.75% 	 Time used:  0.29 sec
2023-03-30 19:56:56,025 		4968 of 10000 with 68.74% 	 Time used:  0.13 sec
2023-03-30 19:56:56,385 		4992 of 10000 with 68.77% 	 Time used:  0.35 sec
2023-03-30 19:56:56,514 		5016 of 10000 with 68.80% 	 Time used:  0.13 sec
2023-03-30 19:56:56,825 		5040 of 10000 with 68.87% 	 Time used:  0.31 sec
2023-03-30 19:56:57,142 		5064 of 10000 with 68.82% 	 Time used:  0.31 sec
2023-03-30 19:56:57,304 		5088 of 10000 with 68.85% 	 Time used:  0.16 sec
2023-03-30 19:56:57,450 		5112 of 10000 with 68.86% 	 Time used:  0.14 sec
2023-03-30 19:56:57,786 		5136 of 10000 with 68.79% 	 Time used:  0.33 sec
2023-03-30 19:56:58,085 		5160 of 10000 with 68.76% 	 Time used:  0.30 sec
2023-03-30 19:56:58,182 		5184 of 10000 with 68.75% 	 Time used:  0.10 sec
2023-03-30 19:56:58,497 		5208 of 10000 with 68.70% 	 Time used:  0.31 sec
2023-03-30 19:56:58,799 		5232 of 10000 with 68.67% 	 Time used:  0.30 sec
2023-03-30 19:56:59,073 		5256 of 10000 with 68.65% 	 Time used:  0.27 sec
2023-03-30 19:56:59,376 		5280 of 10000 with 68.62% 	 Time used:  0.30 sec
2023-03-30 19:56:59,505 		5304 of 10000 with 68.65% 	 Time used:  0.13 sec
2023-03-30 19:56:59,842 		5328 of 10000 with 68.66% 	 Time used:  0.34 sec
2023-03-30 19:57:00,029 		5352 of 10000 with 68.59% 	 Time used:  0.18 sec
2023-03-30 19:57:00,408 		5376 of 10000 with 68.56% 	 Time used:  0.38 sec
2023-03-30 19:57:00,535 		5400 of 10000 with 68.44% 	 Time used:  0.13 sec
2023-03-30 19:57:00,695 		5424 of 10000 with 68.44% 	 Time used:  0.16 sec
2023-03-30 19:57:01,069 		5448 of 10000 with 68.41% 	 Time used:  0.37 sec
2023-03-30 19:57:01,371 		5472 of 10000 with 68.42% 	 Time used:  0.30 sec
2023-03-30 19:57:01,680 		5496 of 10000 with 68.41% 	 Time used:  0.31 sec
2023-03-30 19:57:01,984 		5520 of 10000 with 68.42% 	 Time used:  0.30 sec
2023-03-30 19:57:02,602 		5544 of 10000 with 68.40% 	 Time used:  0.62 sec
2023-03-30 19:57:02,937 		5568 of 10000 with 68.32% 	 Time used:  0.33 sec
2023-03-30 19:57:03,275 		5592 of 10000 with 68.35% 	 Time used:  0.34 sec
2023-03-30 19:57:03,590 		5616 of 10000 with 68.36% 	 Time used:  0.31 sec
2023-03-30 19:57:03,729 		5640 of 10000 with 68.35% 	 Time used:  0.14 sec
2023-03-30 19:57:04,067 		5664 of 10000 with 68.27% 	 Time used:  0.34 sec
2023-03-30 19:57:04,369 		5688 of 10000 with 68.25% 	 Time used:  0.30 sec
2023-03-30 19:57:04,809 		5712 of 10000 with 68.38% 	 Time used:  0.44 sec
2023-03-30 19:57:04,930 		5736 of 10000 with 68.43% 	 Time used:  0.12 sec
2023-03-30 19:57:05,272 		5760 of 10000 with 68.40% 	 Time used:  0.34 sec
2023-03-30 19:57:05,566 		5784 of 10000 with 68.41% 	 Time used:  0.29 sec
2023-03-30 19:57:05,691 		5808 of 10000 with 68.35% 	 Time used:  0.12 sec
2023-03-30 19:57:06,156 		5832 of 10000 with 68.28% 	 Time used:  0.46 sec
2023-03-30 19:57:06,289 		5856 of 10000 with 68.25% 	 Time used:  0.13 sec
2023-03-30 19:57:06,624 		5880 of 10000 with 68.23% 	 Time used:  0.33 sec
2023-03-30 19:57:06,868 		5904 of 10000 with 68.19% 	 Time used:  0.24 sec
2023-03-30 19:57:07,050 		5928 of 10000 with 68.10% 	 Time used:  0.18 sec
2023-03-30 19:57:07,609 		5952 of 10000 with 68.11% 	 Time used:  0.56 sec
2023-03-30 19:57:07,918 		5976 of 10000 with 68.12% 	 Time used:  0.31 sec
2023-03-30 19:57:08,303 		6000 of 10000 with 68.10% 	 Time used:  0.38 sec
2023-03-30 19:57:08,705 		6024 of 10000 with 68.08% 	 Time used:  0.40 sec
2023-03-30 19:57:09,057 		6048 of 10000 with 68.09% 	 Time used:  0.35 sec
2023-03-30 19:57:09,441 		6072 of 10000 with 68.07% 	 Time used:  0.38 sec
2023-03-30 19:57:09,735 		6096 of 10000 with 68.09% 	 Time used:  0.29 sec
2023-03-30 19:57:10,609 		6120 of 10000 with 68.15% 	 Time used:  0.87 sec
2023-03-30 19:57:11,078 		6144 of 10000 with 68.15% 	 Time used:  0.46 sec
2023-03-30 19:57:11,966 		6168 of 10000 with 68.09% 	 Time used:  0.89 sec
2023-03-30 19:57:12,082 		6192 of 10000 with 68.10% 	 Time used:  0.11 sec
2023-03-30 19:57:12,514 		6216 of 10000 with 68.07% 	 Time used:  0.43 sec
2023-03-30 19:57:12,651 		6240 of 10000 with 68.08% 	 Time used:  0.14 sec
2023-03-30 19:57:13,089 		6264 of 10000 with 68.09% 	 Time used:  0.44 sec
2023-03-30 19:57:13,191 		6288 of 10000 with 68.08% 	 Time used:  0.10 sec
2023-03-30 19:57:13,502 		6312 of 10000 with 68.08% 	 Time used:  0.31 sec
2023-03-30 19:57:13,840 		6336 of 10000 with 68.09% 	 Time used:  0.34 sec
2023-03-30 19:57:13,959 		6360 of 10000 with 68.10% 	 Time used:  0.12 sec
2023-03-30 19:57:14,296 		6384 of 10000 with 68.08% 	 Time used:  0.34 sec
2023-03-30 19:57:14,415 		6408 of 10000 with 68.04% 	 Time used:  0.12 sec
2023-03-30 19:57:14,588 		6432 of 10000 with 68.05% 	 Time used:  0.17 sec
2023-03-30 19:57:14,899 		6456 of 10000 with 68.03% 	 Time used:  0.31 sec
2023-03-30 19:57:15,195 		6480 of 10000 with 68.10% 	 Time used:  0.29 sec
2023-03-30 19:57:15,315 		6504 of 10000 with 68.10% 	 Time used:  0.12 sec
2023-03-30 19:57:15,649 		6528 of 10000 with 68.09% 	 Time used:  0.33 sec
2023-03-30 19:57:15,951 		6552 of 10000 with 68.07% 	 Time used:  0.30 sec
2023-03-30 19:57:16,250 		6576 of 10000 with 68.02% 	 Time used:  0.30 sec
2023-03-30 19:57:16,561 		6600 of 10000 with 68.00% 	 Time used:  0.31 sec
2023-03-30 19:57:16,861 		6624 of 10000 with 68.01% 	 Time used:  0.30 sec
2023-03-30 19:57:17,163 		6648 of 10000 with 68.01% 	 Time used:  0.30 sec
2023-03-30 19:57:17,294 		6672 of 10000 with 67.99% 	 Time used:  0.13 sec
2023-03-30 19:57:17,746 		6696 of 10000 with 67.98% 	 Time used:  0.45 sec
2023-03-30 19:57:17,861 		6720 of 10000 with 67.96% 	 Time used:  0.11 sec
2023-03-30 19:57:18,170 		6744 of 10000 with 67.99% 	 Time used:  0.31 sec
2023-03-30 19:57:18,317 		6768 of 10000 with 67.98% 	 Time used:  0.15 sec
2023-03-30 19:57:18,673 		6792 of 10000 with 67.96% 	 Time used:  0.35 sec
2023-03-30 19:57:18,974 		6816 of 10000 with 68.00% 	 Time used:  0.30 sec
2023-03-30 19:57:19,269 		6840 of 10000 with 67.94% 	 Time used:  0.29 sec
2023-03-30 19:57:19,585 		6864 of 10000 with 67.88% 	 Time used:  0.31 sec
2023-03-30 19:57:19,701 		6888 of 10000 with 67.84% 	 Time used:  0.11 sec
2023-03-30 19:57:20,035 		6912 of 10000 with 67.85% 	 Time used:  0.33 sec
2023-03-30 19:57:20,339 		6936 of 10000 with 67.82% 	 Time used:  0.30 sec
2023-03-30 19:57:20,631 		6960 of 10000 with 67.83% 	 Time used:  0.29 sec
2023-03-30 19:57:21,157 		6984 of 10000 with 67.75% 	 Time used:  0.46 sec
2023-03-30 19:57:21,251 		7008 of 10000 with 67.69% 	 Time used:  0.09 sec
2023-03-30 19:57:21,553 		7032 of 10000 with 67.70% 	 Time used:  0.30 sec
2023-03-30 19:57:21,685 		7056 of 10000 with 67.67% 	 Time used:  0.13 sec
2023-03-30 19:57:22,015 		7080 of 10000 with 67.70% 	 Time used:  0.33 sec
2023-03-30 19:57:22,124 		7104 of 10000 with 67.68% 	 Time used:  0.11 sec
2023-03-30 19:57:22,434 		7128 of 10000 with 67.66% 	 Time used:  0.31 sec
2023-03-30 19:57:22,709 		7152 of 10000 with 67.62% 	 Time used:  0.27 sec
2023-03-30 19:57:22,810 		7176 of 10000 with 67.63% 	 Time used:  0.10 sec
2023-03-30 19:57:23,105 		7200 of 10000 with 67.64% 	 Time used:  0.29 sec
2023-03-30 19:57:23,423 		7224 of 10000 with 67.64% 	 Time used:  0.32 sec
2023-03-30 19:57:23,721 		7248 of 10000 with 67.60% 	 Time used:  0.30 sec
2023-03-30 19:57:24,024 		7272 of 10000 with 67.64% 	 Time used:  0.30 sec
2023-03-30 19:57:24,327 		7296 of 10000 with 67.61% 	 Time used:  0.30 sec
2023-03-30 19:57:24,452 		7320 of 10000 with 67.64% 	 Time used:  0.12 sec
2023-03-30 19:57:24,803 		7344 of 10000 with 67.67% 	 Time used:  0.35 sec
2023-03-30 19:57:24,927 		7368 of 10000 with 67.71% 	 Time used:  0.12 sec
2023-03-30 19:57:25,258 		7392 of 10000 with 67.75% 	 Time used:  0.33 sec
2023-03-30 19:57:25,561 		7416 of 10000 with 67.73% 	 Time used:  0.30 sec
2023-03-30 19:57:25,860 		7440 of 10000 with 67.72% 	 Time used:  0.30 sec
2023-03-30 19:57:26,165 		7464 of 10000 with 67.70% 	 Time used:  0.30 sec
2023-03-30 19:57:26,466 		7488 of 10000 with 67.76% 	 Time used:  0.30 sec
2023-03-30 19:57:26,776 		7512 of 10000 with 67.80% 	 Time used:  0.31 sec
2023-03-30 19:57:26,887 		7536 of 10000 with 67.82% 	 Time used:  0.11 sec
2023-03-30 19:57:27,196 		7560 of 10000 with 67.76% 	 Time used:  0.31 sec
2023-03-30 19:57:27,484 		7584 of 10000 with 67.77% 	 Time used:  0.29 sec
2023-03-30 19:57:27,805 		7608 of 10000 with 67.77% 	 Time used:  0.32 sec
2023-03-30 19:57:28,114 		7632 of 10000 with 67.77% 	 Time used:  0.31 sec
2023-03-30 19:57:28,267 		7656 of 10000 with 67.79% 	 Time used:  0.15 sec
2023-03-30 19:57:28,603 		7680 of 10000 with 67.75% 	 Time used:  0.33 sec
2023-03-30 19:57:28,953 		7704 of 10000 with 67.80% 	 Time used:  0.35 sec
2023-03-30 19:57:29,286 		7728 of 10000 with 67.78% 	 Time used:  0.33 sec
2023-03-30 19:57:29,592 		7752 of 10000 with 67.76% 	 Time used:  0.30 sec
2023-03-30 19:57:29,882 		7776 of 10000 with 67.76% 	 Time used:  0.29 sec
2023-03-30 19:57:30,197 		7800 of 10000 with 67.72% 	 Time used:  0.31 sec
2023-03-30 19:57:30,497 		7824 of 10000 with 67.70% 	 Time used:  0.30 sec
2023-03-30 19:57:30,802 		7848 of 10000 with 67.67% 	 Time used:  0.30 sec
2023-03-30 19:57:31,106 		7872 of 10000 with 67.71% 	 Time used:  0.30 sec
2023-03-30 19:57:31,420 		7896 of 10000 with 67.71% 	 Time used:  0.31 sec
2023-03-30 19:57:31,723 		7920 of 10000 with 67.66% 	 Time used:  0.30 sec
2023-03-30 19:57:31,844 		7944 of 10000 with 67.67% 	 Time used:  0.12 sec
2023-03-30 19:57:32,187 		7968 of 10000 with 67.67% 	 Time used:  0.34 sec
2023-03-30 19:57:32,499 		7992 of 10000 with 67.63% 	 Time used:  0.31 sec
2023-03-30 19:57:32,616 		8016 of 10000 with 67.68% 	 Time used:  0.12 sec
2023-03-30 19:57:32,896 		8040 of 10000 with 67.70% 	 Time used:  0.28 sec
2023-03-30 19:57:33,214 		8064 of 10000 with 67.73% 	 Time used:  0.32 sec
2023-03-30 19:57:33,513 		8088 of 10000 with 67.71% 	 Time used:  0.30 sec
2023-03-30 19:57:33,808 		8112 of 10000 with 67.73% 	 Time used:  0.29 sec
2023-03-30 19:57:34,132 		8136 of 10000 with 67.70% 	 Time used:  0.32 sec
2023-03-30 19:57:34,445 		8160 of 10000 with 67.71% 	 Time used:  0.31 sec
2023-03-30 19:57:34,751 		8184 of 10000 with 67.71% 	 Time used:  0.30 sec
2023-03-30 19:57:34,870 		8208 of 10000 with 67.68% 	 Time used:  0.12 sec
2023-03-30 19:57:35,141 		8232 of 10000 with 67.70% 	 Time used:  0.27 sec
2023-03-30 19:57:35,475 		8256 of 10000 with 67.76% 	 Time used:  0.33 sec
2023-03-30 19:57:35,781 		8280 of 10000 with 67.71% 	 Time used:  0.30 sec
2023-03-30 19:57:35,899 		8304 of 10000 with 67.71% 	 Time used:  0.12 sec
2023-03-30 19:57:36,240 		8328 of 10000 with 67.66% 	 Time used:  0.34 sec
2023-03-30 19:57:36,540 		8352 of 10000 with 67.68% 	 Time used:  0.30 sec
2023-03-30 19:57:36,743 		8376 of 10000 with 67.67% 	 Time used:  0.20 sec
2023-03-30 19:57:37,047 		8400 of 10000 with 67.69% 	 Time used:  0.30 sec
2023-03-30 19:57:37,161 		8424 of 10000 with 67.69% 	 Time used:  0.11 sec
2023-03-30 19:57:37,442 		8448 of 10000 with 67.70% 	 Time used:  0.28 sec
2023-03-30 19:57:38,119 		8472 of 10000 with 67.66% 	 Time used:  0.68 sec
2023-03-30 19:57:38,428 		8496 of 10000 with 67.62% 	 Time used:  0.31 sec
2023-03-30 19:57:38,729 		8520 of 10000 with 67.68% 	 Time used:  0.30 sec
2023-03-30 19:57:38,843 		8544 of 10000 with 67.70% 	 Time used:  0.11 sec
2023-03-30 19:57:39,141 		8568 of 10000 with 67.72% 	 Time used:  0.30 sec
2023-03-30 19:57:39,426 		8592 of 10000 with 67.69% 	 Time used:  0.28 sec
2023-03-30 19:57:39,881 		8616 of 10000 with 67.75% 	 Time used:  0.45 sec
2023-03-30 19:57:39,994 		8640 of 10000 with 67.66% 	 Time used:  0.11 sec
2023-03-30 19:57:40,500 		8664 of 10000 with 67.69% 	 Time used:  0.50 sec
2023-03-30 19:57:40,794 		8688 of 10000 with 67.69% 	 Time used:  0.29 sec
2023-03-30 19:57:40,889 		8712 of 10000 with 67.69% 	 Time used:  0.09 sec
2023-03-30 19:57:41,194 		8736 of 10000 with 67.67% 	 Time used:  0.30 sec
2023-03-30 19:57:41,313 		8760 of 10000 with 67.65% 	 Time used:  0.12 sec
2023-03-30 19:57:41,702 		8784 of 10000 with 67.66% 	 Time used:  0.39 sec
2023-03-30 19:57:41,825 		8808 of 10000 with 67.69% 	 Time used:  0.12 sec
2023-03-30 19:57:42,157 		8832 of 10000 with 67.66% 	 Time used:  0.33 sec
2023-03-30 19:57:42,431 		8856 of 10000 with 67.66% 	 Time used:  0.27 sec
2023-03-30 19:57:42,717 		8880 of 10000 with 67.67% 	 Time used:  0.28 sec
2023-03-30 19:57:42,839 		8904 of 10000 with 67.65% 	 Time used:  0.12 sec
2023-03-30 19:57:42,969 		8928 of 10000 with 67.69% 	 Time used:  0.13 sec
2023-03-30 19:57:43,478 		8952 of 10000 with 67.65% 	 Time used:  0.51 sec
2023-03-30 19:57:43,753 		8976 of 10000 with 67.65% 	 Time used:  0.27 sec
2023-03-30 19:57:43,868 		9000 of 10000 with 67.64% 	 Time used:  0.11 sec
2023-03-30 19:57:43,997 		9024 of 10000 with 67.70% 	 Time used:  0.13 sec
2023-03-30 19:57:44,505 		9048 of 10000 with 67.69% 	 Time used:  0.51 sec
2023-03-30 19:57:44,598 		9072 of 10000 with 67.69% 	 Time used:  0.09 sec
2023-03-30 19:57:44,792 		9096 of 10000 with 67.69% 	 Time used:  0.19 sec
2023-03-30 19:57:45,185 		9120 of 10000 with 67.72% 	 Time used:  0.39 sec
2023-03-30 19:57:45,488 		9144 of 10000 with 67.73% 	 Time used:  0.30 sec
2023-03-30 19:57:45,794 		9168 of 10000 with 67.77% 	 Time used:  0.30 sec
2023-03-30 19:57:46,094 		9192 of 10000 with 67.81% 	 Time used:  0.30 sec
2023-03-30 19:57:46,366 		9216 of 10000 with 67.81% 	 Time used:  0.27 sec
2023-03-30 19:57:46,692 		9240 of 10000 with 67.80% 	 Time used:  0.32 sec
2023-03-30 19:57:46,785 		9264 of 10000 with 67.79% 	 Time used:  0.09 sec
2023-03-30 19:57:47,034 		9288 of 10000 with 67.80% 	 Time used:  0.25 sec
2023-03-30 19:57:47,381 		9312 of 10000 with 67.74% 	 Time used:  0.35 sec
2023-03-30 19:57:47,656 		9336 of 10000 with 67.78% 	 Time used:  0.27 sec
2023-03-30 19:57:47,785 		9360 of 10000 with 67.76% 	 Time used:  0.13 sec
2023-03-30 19:57:48,063 		9384 of 10000 with 67.73% 	 Time used:  0.28 sec
2023-03-30 19:57:48,394 		9408 of 10000 with 67.76% 	 Time used:  0.33 sec
2023-03-30 19:57:48,703 		9432 of 10000 with 67.74% 	 Time used:  0.31 sec
2023-03-30 19:57:49,014 		9456 of 10000 with 67.71% 	 Time used:  0.31 sec
2023-03-30 19:57:49,448 		9480 of 10000 with 67.73% 	 Time used:  0.43 sec
2023-03-30 19:57:49,755 		9504 of 10000 with 67.72% 	 Time used:  0.31 sec
2023-03-30 19:57:50,076 		9528 of 10000 with 67.72% 	 Time used:  0.32 sec
2023-03-30 19:57:50,621 		9552 of 10000 with 67.70% 	 Time used:  0.54 sec
2023-03-30 19:57:50,779 		9576 of 10000 with 67.71% 	 Time used:  0.16 sec
2023-03-30 19:57:51,076 		9600 of 10000 with 67.74% 	 Time used:  0.30 sec
2023-03-30 19:57:51,403 		9624 of 10000 with 67.74% 	 Time used:  0.33 sec
2023-03-30 19:57:51,713 		9648 of 10000 with 67.71% 	 Time used:  0.31 sec
2023-03-30 19:57:51,820 		9672 of 10000 with 67.74% 	 Time used:  0.11 sec
2023-03-30 19:57:52,225 		9696 of 10000 with 67.76% 	 Time used:  0.40 sec
2023-03-30 19:57:52,463 		9720 of 10000 with 67.77% 	 Time used:  0.24 sec
2023-03-30 19:57:52,628 		9744 of 10000 with 67.76% 	 Time used:  0.16 sec
2023-03-30 19:57:52,950 		9768 of 10000 with 67.73% 	 Time used:  0.32 sec
2023-03-30 19:57:53,064 		9792 of 10000 with 67.70% 	 Time used:  0.11 sec
2023-03-30 19:57:53,398 		9816 of 10000 with 67.68% 	 Time used:  0.33 sec
2023-03-30 19:57:53,514 		9840 of 10000 with 67.65% 	 Time used:  0.11 sec
2023-03-30 19:57:53,670 		9864 of 10000 with 67.63% 	 Time used:  0.15 sec
2023-03-30 19:57:53,992 		9888 of 10000 with 67.66% 	 Time used:  0.32 sec
2023-03-30 19:57:54,301 		9912 of 10000 with 67.66% 	 Time used:  0.31 sec
2023-03-30 19:57:54,395 		9936 of 10000 with 67.64% 	 Time used:  0.09 sec
2023-03-30 19:57:54,527 		9960 of 10000 with 67.63% 	 Time used:  0.13 sec
2023-03-30 19:57:54,658 		9984 of 10000 with 67.58% 	 Time used:  0.13 sec
2023-03-30 19:57:54,946 		10000 of 10000 with 67.60% 	 Time used:  0.29 sec
2023-03-30 19:57:54,946 
2023-03-30 19:57:54,954 			Learning rate: weights:   1.000e-03    
2023-03-30 19:57:54,954 			Last test performance: 67.60%
2023-03-30 19:57:54,954 ----------------
2023-03-30 19:58:01,344   14  =>  0    		Training 486 pattern with 67.08% 	Forward time: 	 6.09 sec
2023-03-30 19:58:01,344 			Loss:    4.010e-02    			Backward time: 	 0.25 sec 
2023-03-30 19:58:01,532 			Learning rate: weights:   1.000e-03    
2023-03-30 19:58:01,532 			Last test performance: 67.60%
2023-03-30 19:58:01,532 ----------------
2023-03-30 19:58:07,173   14  =>  1    		Training 486 pattern with 64.79% 	Forward time: 	 5.17 sec
2023-03-30 19:58:07,173 			Loss:    4.203e-02    			Backward time: 	 0.43 sec 
2023-03-30 19:58:07,313 			Learning rate: weights:   1.000e-03    
2023-03-30 19:58:07,313 			Last test performance: 67.60%
2023-03-30 19:58:07,313 ----------------
2023-03-30 19:58:14,222   14  =>  2    		Training 486 pattern with 65.83% 	Forward time: 	 6.59 sec
2023-03-30 19:58:14,222 			Loss:    4.262e-02    			Backward time: 	 0.28 sec 
2023-03-30 19:58:14,410 			Learning rate: weights:   1.000e-03    
2023-03-30 19:58:14,411 			Last test performance: 67.60%
2023-03-30 19:58:14,411 ----------------
2023-03-30 19:58:19,939   14  =>  3    		Training 486 pattern with 64.17% 	Forward time: 	 5.17 sec
2023-03-30 19:58:19,940 			Loss:    4.192e-02    			Backward time: 	 0.32 sec 
2023-03-30 19:58:20,078 			Learning rate: weights:   1.000e-03    
2023-03-30 19:58:20,078 			Last test performance: 67.60%
2023-03-30 19:58:20,078 ----------------
2023-03-30 19:58:26,389   14  =>  4    		Training 486 pattern with 67.29% 	Forward time: 	 5.89 sec
2023-03-30 19:58:26,390 			Loss:    3.781e-02    			Backward time: 	 0.39 sec 
2023-03-30 19:58:26,529 			Learning rate: weights:   1.000e-03    
2023-03-30 19:58:26,530 			Last test performance: 67.60%
2023-03-30 19:58:26,530 ----------------
2023-03-30 19:58:32,204   14  =>  5    		Training 486 pattern with 65.83% 	Forward time: 	 5.17 sec
2023-03-30 19:58:32,205 			Loss:    4.104e-02    			Backward time: 	 0.46 sec 
2023-03-30 19:58:32,456 			Learning rate: weights:   1.000e-03    
2023-03-30 19:58:32,456 			Last test performance: 67.60%
2023-03-30 19:58:32,456 ----------------
2023-03-30 19:58:38,065   14  =>  6    		Training 486 pattern with 67.29% 	Forward time: 	 4.78 sec
2023-03-30 19:58:38,065 			Loss:    3.781e-02    			Backward time: 	 0.80 sec 
2023-03-30 19:58:38,460 			Learning rate: weights:   1.000e-03    
2023-03-30 19:58:38,460 			Last test performance: 67.60%
2023-03-30 19:58:38,460 ----------------
2023-03-30 19:58:45,259   14  =>  7    		Training 486 pattern with 64.38% 	Forward time: 	 6.27 sec
2023-03-30 19:58:45,259 			Loss:    4.329e-02    			Backward time: 	 0.47 sec 
2023-03-30 19:58:45,373 			Learning rate: weights:   1.000e-03    
2023-03-30 19:58:45,374 			Last test performance: 67.60%
2023-03-30 19:58:45,374 ----------------
2023-03-30 19:58:51,084   14  =>  8    		Training 486 pattern with 65.42% 	Forward time: 	 5.16 sec
2023-03-30 19:58:51,084 			Loss:    4.159e-02    			Backward time: 	 0.52 sec 
2023-03-30 19:58:51,302 			Learning rate: weights:   1.000e-03    
2023-03-30 19:58:51,302 			Last test performance: 67.60%
2023-03-30 19:58:51,302 ----------------
2023-03-30 19:58:56,528   14  =>  9    		Training 486 pattern with 63.96% 	Forward time: 	 4.95 sec
2023-03-30 19:58:56,528 			Loss:    4.404e-02    			Backward time: 	 0.25 sec 
2023-03-30 19:58:56,718 			Learning rate: weights:   1.000e-03    
2023-03-30 19:58:56,718 			Last test performance: 67.60%
2023-03-30 19:58:56,718 ----------------
2023-03-30 19:59:02,674   14  =>  10   		Training 486 pattern with 65.21% 	Forward time: 	 5.61 sec
2023-03-30 19:59:02,674 			Loss:    4.191e-02    			Backward time: 	 0.32 sec 
2023-03-30 19:59:02,820 			Learning rate: weights:   1.000e-03    
2023-03-30 19:59:02,820 			Last test performance: 67.60%
2023-03-30 19:59:02,820 ----------------
2023-03-30 19:59:09,665   14  =>  11   		Training 486 pattern with 68.54% 	Forward time: 	 6.32 sec
2023-03-30 19:59:09,665 			Loss:    3.984e-02    			Backward time: 	 0.48 sec 
2023-03-30 19:59:09,822 			Learning rate: weights:   1.000e-03    
2023-03-30 19:59:09,822 			Last test performance: 67.60%
2023-03-30 19:59:09,822 ----------------
2023-03-30 19:59:15,455   14  =>  12   		Training 486 pattern with 66.04% 	Forward time: 	 5.09 sec
2023-03-30 19:59:15,456 			Loss:    4.095e-02    			Backward time: 	 0.48 sec 
2023-03-30 19:59:15,638 			Learning rate: weights:   1.000e-03    
2023-03-30 19:59:15,638 			Last test performance: 67.60%
2023-03-30 19:59:15,638 ----------------
2023-03-30 19:59:21,973   14  =>  13   		Training 486 pattern with 58.33% 	Forward time: 	 5.92 sec
2023-03-30 19:59:21,974 			Loss:    4.905e-02    			Backward time: 	 0.38 sec 
2023-03-30 19:59:22,140 			Learning rate: weights:   1.000e-03    
2023-03-30 19:59:22,141 			Last test performance: 67.60%
2023-03-30 19:59:22,141 ----------------
2023-03-30 19:59:27,757   14  =>  14   		Training 486 pattern with 67.29% 	Forward time: 	 5.27 sec
2023-03-30 19:59:27,757 			Loss:    4.138e-02    			Backward time: 	 0.32 sec 
2023-03-30 19:59:27,974 			Learning rate: weights:   1.000e-03    
2023-03-30 19:59:27,974 			Last test performance: 67.60%
2023-03-30 19:59:27,974 ----------------
2023-03-30 19:59:33,601   14  =>  15   		Training 486 pattern with 65.21% 	Forward time: 	 5.36 sec
2023-03-30 19:59:33,601 			Loss:    4.439e-02    			Backward time: 	 0.23 sec 
2023-03-30 19:59:33,696 			Learning rate: weights:   1.000e-03    
2023-03-30 19:59:33,697 			Last test performance: 67.60%
2023-03-30 19:59:33,697 ----------------
2023-03-30 19:59:39,973   14  =>  16   		Training 486 pattern with 68.96% 	Forward time: 	 5.61 sec
2023-03-30 19:59:39,973 			Loss:    3.748e-02    			Backward time: 	 0.61 sec 
2023-03-30 19:59:40,081 			Learning rate: weights:   1.000e-03    
2023-03-30 19:59:40,082 			Last test performance: 67.60%
2023-03-30 19:59:40,082 ----------------
2023-03-30 19:59:45,502   14  =>  17   		Training 486 pattern with 62.92% 	Forward time: 	 5.00 sec
2023-03-30 19:59:45,502 			Loss:    4.223e-02    			Backward time: 	 0.37 sec 
2023-03-30 19:59:45,680 			Learning rate: weights:   1.000e-03    
2023-03-30 19:59:45,680 			Last test performance: 67.60%
2023-03-30 19:59:45,680 ----------------
2023-03-30 19:59:51,050   14  =>  18   		Training 486 pattern with 67.50% 	Forward time: 	 4.98 sec
2023-03-30 19:59:51,050 			Loss:    4.073e-02    			Backward time: 	 0.36 sec 
2023-03-30 19:59:51,245 			Learning rate: weights:   1.000e-03    
2023-03-30 19:59:51,245 			Last test performance: 67.60%
2023-03-30 19:59:51,245 ----------------
2023-03-30 19:59:56,540   14  =>  19   		Training 486 pattern with 63.75% 	Forward time: 	 4.79 sec
2023-03-30 19:59:56,540 			Loss:    4.353e-02    			Backward time: 	 0.48 sec 
2023-03-30 19:59:56,690 			Learning rate: weights:   1.000e-03    
2023-03-30 19:59:56,690 			Last test performance: 67.60%
2023-03-30 19:59:56,690 ----------------
2023-03-30 20:00:02,383   14  =>  20   		Training 486 pattern with 67.29% 	Forward time: 	 5.29 sec
2023-03-30 20:00:02,383 			Loss:    4.009e-02    			Backward time: 	 0.37 sec 
2023-03-30 20:00:02,548 			Learning rate: weights:   1.000e-03    
2023-03-30 20:00:02,548 			Last test performance: 67.60%
2023-03-30 20:00:02,549 ----------------
2023-03-30 20:00:10,481   14  =>  21   		Training 486 pattern with 63.54% 	Forward time: 	 7.23 sec
2023-03-30 20:00:10,481 			Loss:    4.127e-02    			Backward time: 	 0.53 sec 
2023-03-30 20:00:10,668 			Learning rate: weights:   1.000e-03    
2023-03-30 20:00:10,669 			Last test performance: 67.60%
2023-03-30 20:00:10,669 ----------------
2023-03-30 20:00:17,709   14  =>  22   		Training 486 pattern with 67.50% 	Forward time: 	 6.47 sec
2023-03-30 20:00:17,710 			Loss:    3.992e-02    			Backward time: 	 0.51 sec 
2023-03-30 20:00:17,860 			Learning rate: weights:   1.000e-03    
2023-03-30 20:00:17,860 			Last test performance: 67.60%
2023-03-30 20:00:17,860 ----------------
2023-03-30 20:00:24,689   14  =>  23   		Training 486 pattern with 65.62% 	Forward time: 	 6.52 sec
2023-03-30 20:00:24,689 			Loss:    4.117e-02    			Backward time: 	 0.27 sec 
2023-03-30 20:00:24,785 			Learning rate: weights:   1.000e-03    
2023-03-30 20:00:24,785 			Last test performance: 67.60%
2023-03-30 20:00:24,786 ----------------
2023-03-30 20:00:32,732   14  =>  24   		Training 486 pattern with 65.21% 	Forward time: 	 7.56 sec
2023-03-30 20:00:32,733 			Loss:    4.085e-02    			Backward time: 	 0.35 sec 
2023-03-30 20:00:32,868 			Learning rate: weights:   1.000e-03    
2023-03-30 20:00:32,868 			Last test performance: 67.60%
2023-03-30 20:00:32,868 ----------------
2023-03-30 20:00:39,696   14  =>  25   		Training 486 pattern with 63.54% 	Forward time: 	 6.42 sec
2023-03-30 20:00:39,696 			Loss:    4.334e-02    			Backward time: 	 0.36 sec 
2023-03-30 20:00:39,905 			Learning rate: weights:   1.000e-03    
2023-03-30 20:00:39,906 			Last test performance: 67.60%
2023-03-30 20:00:39,906 ----------------
2023-03-30 20:00:45,747   14  =>  26   		Training 486 pattern with 63.96% 	Forward time: 	 4.92 sec
2023-03-30 20:00:45,747 			Loss:    4.227e-02    			Backward time: 	 0.84 sec 
2023-03-30 20:00:46,058 			Learning rate: weights:   1.000e-03    
2023-03-30 20:00:46,058 			Last test performance: 67.60%
2023-03-30 20:00:46,058 ----------------
2023-03-30 20:00:52,209   14  =>  27   		Training 486 pattern with 66.25% 	Forward time: 	 5.80 sec
2023-03-30 20:00:52,210 			Loss:    3.811e-02    			Backward time: 	 0.27 sec 
2023-03-30 20:00:52,381 			Learning rate: weights:   1.000e-03    
2023-03-30 20:00:52,381 			Last test performance: 67.60%
2023-03-30 20:00:52,381 ----------------
2023-03-30 20:00:58,726   14  =>  28   		Training 486 pattern with 63.96% 	Forward time: 	 6.00 sec
2023-03-30 20:00:58,726 			Loss:    4.378e-02    			Backward time: 	 0.26 sec 
2023-03-30 20:00:58,827 			Learning rate: weights:   1.000e-03    
2023-03-30 20:00:58,827 			Last test performance: 67.60%
2023-03-30 20:00:58,827 ----------------
2023-03-30 20:01:05,994   14  =>  29   		Training 486 pattern with 60.42% 	Forward time: 	 6.75 sec
2023-03-30 20:01:05,994 			Loss:    4.473e-02    			Backward time: 	 0.36 sec 
2023-03-30 20:01:06,159 			Learning rate: weights:   1.000e-03    
2023-03-30 20:01:06,160 			Last test performance: 67.60%
2023-03-30 20:01:06,160 ----------------
2023-03-30 20:01:13,850   14  =>  30   		Training 486 pattern with 64.38% 	Forward time: 	 7.31 sec
2023-03-30 20:01:13,851 			Loss:    4.331e-02    			Backward time: 	 0.35 sec 
2023-03-30 20:01:13,978 			Learning rate: weights:   1.000e-03    
2023-03-30 20:01:13,978 			Last test performance: 67.60%
2023-03-30 20:01:13,978 ----------------
2023-03-30 20:01:19,289   14  =>  31   		Training 486 pattern with 65.00% 	Forward time: 	 4.85 sec
2023-03-30 20:01:19,290 			Loss:    4.124e-02    			Backward time: 	 0.42 sec 
2023-03-30 20:01:19,410 			Learning rate: weights:   1.000e-03    
2023-03-30 20:01:19,410 			Last test performance: 67.60%
2023-03-30 20:01:19,410 ----------------
2023-03-30 20:01:25,816   14  =>  32   		Training 486 pattern with 65.42% 	Forward time: 	 5.68 sec
2023-03-30 20:01:25,817 			Loss:    4.142e-02    			Backward time: 	 0.70 sec 
2023-03-30 20:01:25,985 			Learning rate: weights:   1.000e-03    
2023-03-30 20:01:25,986 			Last test performance: 67.60%
2023-03-30 20:01:25,986 ----------------
2023-03-30 20:01:31,692   14  =>  33   		Training 486 pattern with 61.46% 	Forward time: 	 5.22 sec
2023-03-30 20:01:31,692 			Loss:    4.319e-02    			Backward time: 	 0.43 sec 
2023-03-30 20:01:31,872 			Learning rate: weights:   1.000e-03    
2023-03-30 20:01:31,873 			Last test performance: 67.60%
2023-03-30 20:01:31,873 ----------------
2023-03-30 20:01:37,267   14  =>  34   		Training 486 pattern with 64.17% 	Forward time: 	 4.49 sec
2023-03-30 20:01:37,268 			Loss:    4.297e-02    			Backward time: 	 0.82 sec 
2023-03-30 20:01:37,450 			Learning rate: weights:   1.000e-03    
2023-03-30 20:01:37,450 			Last test performance: 67.60%
2023-03-30 20:01:37,450 ----------------
2023-03-30 20:01:43,142   14  =>  35   		Training 486 pattern with 68.75% 	Forward time: 	 5.27 sec
2023-03-30 20:01:43,142 			Loss:    3.763e-02    			Backward time: 	 0.37 sec 
2023-03-30 20:01:43,361 			Learning rate: weights:   1.000e-03    
2023-03-30 20:01:43,395 			Last test performance: 67.60%
2023-03-30 20:01:43,395 ----------------
2023-03-30 20:01:48,990   14  =>  36   		Training 486 pattern with 68.12% 	Forward time: 	 5.28 sec
2023-03-30 20:01:48,991 			Loss:    3.804e-02    			Backward time: 	 0.30 sec 
2023-03-30 20:01:49,147 			Learning rate: weights:   1.000e-03    
2023-03-30 20:01:49,148 			Last test performance: 67.60%
2023-03-30 20:01:49,148 ----------------
2023-03-30 20:01:54,798   14  =>  37   		Training 486 pattern with 66.25% 	Forward time: 	 5.35 sec
2023-03-30 20:01:54,798 			Loss:    4.142e-02    			Backward time: 	 0.23 sec 
2023-03-30 20:01:54,903 			Learning rate: weights:   1.000e-03    
2023-03-30 20:01:54,903 			Last test performance: 67.60%
2023-03-30 20:01:54,903 ----------------
2023-03-30 20:02:00,093   14  =>  38   		Training 486 pattern with 66.67% 	Forward time: 	 4.69 sec
2023-03-30 20:02:00,093 			Loss:    3.960e-02    			Backward time: 	 0.46 sec 
2023-03-30 20:02:00,326 			Learning rate: weights:   1.000e-03    
2023-03-30 20:02:00,326 			Last test performance: 67.60%
2023-03-30 20:02:00,326 ----------------
2023-03-30 20:02:07,382   14  =>  39   		Training 486 pattern with 65.62% 	Forward time: 	 6.63 sec
2023-03-30 20:02:07,382 			Loss:    4.397e-02    			Backward time: 	 0.39 sec 
2023-03-30 20:02:07,542 			Learning rate: weights:   1.000e-03    
2023-03-30 20:02:07,542 			Last test performance: 67.60%
2023-03-30 20:02:07,542 ----------------
2023-03-30 20:02:13,262   14  =>  40   		Training 486 pattern with 65.62% 	Forward time: 	 5.08 sec
2023-03-30 20:02:13,262 			Loss:    4.215e-02    			Backward time: 	 0.59 sec 
2023-03-30 20:02:13,466 			Learning rate: weights:   1.000e-03    
2023-03-30 20:02:13,466 			Last test performance: 67.60%
2023-03-30 20:02:13,466 ----------------
2023-03-30 20:02:20,318   14  =>  41   		Training 486 pattern with 62.29% 	Forward time: 	 6.29 sec
2023-03-30 20:02:20,318 			Loss:    4.298e-02    			Backward time: 	 0.51 sec 
2023-03-30 20:02:20,426 			Learning rate: weights:   1.000e-03    
2023-03-30 20:02:20,426 			Last test performance: 67.60%
2023-03-30 20:02:20,426 ----------------
2023-03-30 20:02:26,022   14  =>  42   		Training 486 pattern with 63.75% 	Forward time: 	 5.21 sec
2023-03-30 20:02:26,022 			Loss:    4.185e-02    			Backward time: 	 0.34 sec 
2023-03-30 20:02:26,199 			Learning rate: weights:   1.000e-03    
2023-03-30 20:02:26,199 			Last test performance: 67.60%
2023-03-30 20:02:26,199 ----------------
2023-03-30 20:02:32,021   14  =>  43   		Training 486 pattern with 65.42% 	Forward time: 	 5.32 sec
2023-03-30 20:02:32,022 			Loss:    4.276e-02    			Backward time: 	 0.43 sec 
2023-03-30 20:02:32,179 			Learning rate: weights:   1.000e-03    
2023-03-30 20:02:32,179 			Last test performance: 67.60%
2023-03-30 20:02:32,179 ----------------
2023-03-30 20:02:38,198   14  =>  44   		Training 486 pattern with 67.50% 	Forward time: 	 5.62 sec
2023-03-30 20:02:38,198 			Loss:    3.885e-02    			Backward time: 	 0.37 sec 
2023-03-30 20:02:38,329 			Learning rate: weights:   1.000e-03    
2023-03-30 20:02:38,329 			Last test performance: 67.60%
2023-03-30 20:02:38,329 ----------------
2023-03-30 20:02:43,738   14  =>  45   		Training 486 pattern with 64.38% 	Forward time: 	 4.86 sec
2023-03-30 20:02:43,738 			Loss:    4.152e-02    			Backward time: 	 0.51 sec 
2023-03-30 20:02:43,848 			Learning rate: weights:   1.000e-03    
2023-03-30 20:02:43,848 			Last test performance: 67.60%
2023-03-30 20:02:43,848 ----------------
2023-03-30 20:02:49,564   14  =>  46   		Training 486 pattern with 64.58% 	Forward time: 	 5.42 sec
2023-03-30 20:02:49,565 			Loss:    4.111e-02    			Backward time: 	 0.26 sec 
2023-03-30 20:02:49,701 			Learning rate: weights:   1.000e-03    
2023-03-30 20:02:49,701 			Last test performance: 67.60%
2023-03-30 20:02:49,701 ----------------
2023-03-30 20:02:55,399   14  =>  47   		Training 486 pattern with 66.04% 	Forward time: 	 5.28 sec
2023-03-30 20:02:55,399 			Loss:    4.396e-02    			Backward time: 	 0.39 sec 
2023-03-30 20:02:55,521 			Learning rate: weights:   1.000e-03    
2023-03-30 20:02:55,521 			Last test performance: 67.60%
2023-03-30 20:02:55,521 ----------------
2023-03-30 20:03:01,109   14  =>  48   		Training 486 pattern with 65.83% 	Forward time: 	 5.22 sec
2023-03-30 20:03:01,109 			Loss:    3.899e-02    			Backward time: 	 0.32 sec 
2023-03-30 20:03:01,236 			Learning rate: weights:   1.000e-03    
2023-03-30 20:03:01,236 			Last test performance: 67.60%
2023-03-30 20:03:01,236 ----------------
2023-03-30 20:03:08,943   14  =>  49   		Training 486 pattern with 64.79% 	Forward time: 	 7.08 sec
2023-03-30 20:03:08,944 			Loss:    4.082e-02    			Backward time: 	 0.27 sec 
2023-03-30 20:03:09,096 			Learning rate: weights:   1.000e-03    
2023-03-30 20:03:09,096 			Last test performance: 67.60%
2023-03-30 20:03:09,096 ----------------
2023-03-30 20:03:15,031   14  =>  50   		Training 486 pattern with 67.29% 	Forward time: 	 5.08 sec
2023-03-30 20:03:15,031 			Loss:    4.221e-02    			Backward time: 	 0.78 sec 
2023-03-30 20:03:15,186 			Learning rate: weights:   1.000e-03    
2023-03-30 20:03:15,186 			Last test performance: 67.60%
2023-03-30 20:03:15,186 ----------------
2023-03-30 20:03:21,369   14  =>  51   		Training 486 pattern with 67.50% 	Forward time: 	 5.80 sec
2023-03-30 20:03:21,370 			Loss:    4.049e-02    			Backward time: 	 0.33 sec 
2023-03-30 20:03:21,518 			Learning rate: weights:   1.000e-03    
2023-03-30 20:03:21,519 			Last test performance: 67.60%
2023-03-30 20:03:21,519 ----------------
2023-03-30 20:03:28,077   14  =>  52   		Training 486 pattern with 64.17% 	Forward time: 	 6.00 sec
2023-03-30 20:03:28,077 			Loss:    4.243e-02    			Backward time: 	 0.51 sec 
2023-03-30 20:03:28,174 			Learning rate: weights:   1.000e-03    
2023-03-30 20:03:28,175 			Last test performance: 67.60%
2023-03-30 20:03:28,175 ----------------
2023-03-30 20:03:33,450   14  =>  53   		Training 486 pattern with 63.54% 	Forward time: 	 4.74 sec
2023-03-30 20:03:33,451 			Loss:    4.161e-02    			Backward time: 	 0.49 sec 
2023-03-30 20:03:33,587 			Learning rate: weights:   1.000e-03    
2023-03-30 20:03:33,587 			Last test performance: 67.60%
2023-03-30 20:03:33,587 ----------------
2023-03-30 20:03:39,072   14  =>  54   		Training 486 pattern with 62.71% 	Forward time: 	 5.10 sec
2023-03-30 20:03:39,073 			Loss:    4.334e-02    			Backward time: 	 0.35 sec 
2023-03-30 20:03:39,281 			Learning rate: weights:   1.000e-03    
2023-03-30 20:03:39,282 			Last test performance: 67.60%
2023-03-30 20:03:39,283 ----------------
2023-03-30 20:03:44,638   14  =>  55   		Training 486 pattern with 65.62% 	Forward time: 	 4.83 sec
2023-03-30 20:03:44,638 			Loss:    4.330e-02    			Backward time: 	 0.49 sec 
2023-03-30 20:03:44,940 			Learning rate: weights:   1.000e-03    
2023-03-30 20:03:44,940 			Last test performance: 67.60%
2023-03-30 20:03:44,940 ----------------
2023-03-30 20:03:51,483   14  =>  56   		Training 486 pattern with 68.12% 	Forward time: 	 5.60 sec
2023-03-30 20:03:51,484 			Loss:    3.968e-02    			Backward time: 	 0.83 sec 
2023-03-30 20:03:51,660 			Learning rate: weights:   1.000e-03    
2023-03-30 20:03:51,660 			Last test performance: 67.60%
2023-03-30 20:03:51,660 ----------------
2023-03-30 20:03:57,466   14  =>  57   		Training 486 pattern with 66.04% 	Forward time: 	 5.35 sec
2023-03-30 20:03:57,467 			Loss:    4.029e-02    			Backward time: 	 0.36 sec 
2023-03-30 20:03:57,587 			Learning rate: weights:   1.000e-03    
2023-03-30 20:03:57,587 			Last test performance: 67.60%
2023-03-30 20:03:57,587 ----------------
2023-03-30 20:04:03,801   14  =>  58   		Training 486 pattern with 63.33% 	Forward time: 	 5.62 sec
2023-03-30 20:04:03,802 			Loss:    4.260e-02    			Backward time: 	 0.54 sec 
2023-03-30 20:04:04,942 			Learning rate: weights:   1.000e-03    
2023-03-30 20:04:04,942 			Last test performance: 67.60%
2023-03-30 20:04:04,942 ----------------
2023-03-30 20:04:11,638   14  =>  59   		Training 486 pattern with 69.79% 	Forward time: 	 6.48 sec
2023-03-30 20:04:11,638 			Loss:    3.776e-02    			Backward time: 	 0.19 sec 
2023-03-30 20:04:11,837 			Learning rate: weights:   1.000e-03    
2023-03-30 20:04:11,838 			Last test performance: 67.60%
2023-03-30 20:04:11,838 ----------------
2023-03-30 20:04:17,696   14  =>  60   		Training 486 pattern with 65.62% 	Forward time: 	 5.38 sec
2023-03-30 20:04:17,697 			Loss:    4.332e-02    			Backward time: 	 0.45 sec 
2023-03-30 20:04:17,839 			Learning rate: weights:   1.000e-03    
2023-03-30 20:04:17,840 			Last test performance: 67.60%
2023-03-30 20:04:17,840 ----------------
2023-03-30 20:04:23,675   14  =>  61   		Training 486 pattern with 65.62% 	Forward time: 	 5.31 sec
2023-03-30 20:04:23,676 			Loss:    4.115e-02    			Backward time: 	 0.50 sec 
2023-03-30 20:04:23,847 			Learning rate: weights:   1.000e-03    
2023-03-30 20:04:23,847 			Last test performance: 67.60%
2023-03-30 20:04:23,847 ----------------
2023-03-30 20:04:30,077   14  =>  62   		Training 486 pattern with 62.71% 	Forward time: 	 5.69 sec
2023-03-30 20:04:30,077 			Loss:    4.330e-02    			Backward time: 	 0.45 sec 
2023-03-30 20:04:30,285 			Learning rate: weights:   1.000e-03    
2023-03-30 20:04:30,285 			Last test performance: 67.60%
2023-03-30 20:04:30,286 ----------------
2023-03-30 20:04:35,904   14  =>  63   		Training 486 pattern with 65.83% 	Forward time: 	 5.24 sec
2023-03-30 20:04:35,904 			Loss:    4.090e-02    			Backward time: 	 0.28 sec 
2023-03-30 20:04:36,035 			Learning rate: weights:   1.000e-03    
2023-03-30 20:04:36,036 			Last test performance: 67.60%
2023-03-30 20:04:36,036 ----------------
2023-03-30 20:04:41,287   14  =>  64   		Training 486 pattern with 67.29% 	Forward time: 	 4.68 sec
2023-03-30 20:04:41,288 			Loss:    3.963e-02    			Backward time: 	 0.53 sec 
2023-03-30 20:04:41,461 			Learning rate: weights:   1.000e-03    
2023-03-30 20:04:41,462 			Last test performance: 67.60%
2023-03-30 20:04:41,462 ----------------
2023-03-30 20:04:46,648   14  =>  65   		Training 486 pattern with 62.92% 	Forward time: 	 4.87 sec
2023-03-30 20:04:46,648 			Loss:    4.305e-02    			Backward time: 	 0.28 sec 
2023-03-30 20:04:46,986 			Learning rate: weights:   1.000e-03    
2023-03-30 20:04:46,986 			Last test performance: 67.60%
2023-03-30 20:04:46,986 ----------------
2023-03-30 20:04:52,474   14  =>  66   		Training 486 pattern with 67.29% 	Forward time: 	 5.12 sec
2023-03-30 20:04:52,474 			Loss:    4.168e-02    			Backward time: 	 0.34 sec 
2023-03-30 20:04:52,751 			Learning rate: weights:   1.000e-03    
2023-03-30 20:04:52,752 			Last test performance: 67.60%
2023-03-30 20:04:52,752 ----------------
2023-03-30 20:04:58,037   14  =>  67   		Training 486 pattern with 65.21% 	Forward time: 	 4.84 sec
2023-03-30 20:04:58,038 			Loss:    4.070e-02    			Backward time: 	 0.39 sec 
2023-03-30 20:04:58,181 			Learning rate: weights:   1.000e-03    
2023-03-30 20:04:58,181 			Last test performance: 67.60%
2023-03-30 20:04:58,182 ----------------
2023-03-30 20:05:04,534   14  =>  68   		Training 486 pattern with 66.04% 	Forward time: 	 6.09 sec
2023-03-30 20:05:04,534 			Loss:    4.313e-02    			Backward time: 	 0.20 sec 
2023-03-30 20:05:04,776 			Learning rate: weights:   1.000e-03    
2023-03-30 20:05:04,777 			Last test performance: 67.60%
2023-03-30 20:05:04,777 ----------------
2023-03-30 20:05:13,081   14  =>  69   		Training 486 pattern with 63.75% 	Forward time: 	 7.74 sec
2023-03-30 20:05:13,082 			Loss:    4.226e-02    			Backward time: 	 0.53 sec 
2023-03-30 20:05:13,412 			Learning rate: weights:   1.000e-03    
2023-03-30 20:05:13,413 			Last test performance: 67.60%
2023-03-30 20:05:13,413 ----------------
2023-03-30 20:05:19,392   14  =>  70   		Training 486 pattern with 66.04% 	Forward time: 	 5.49 sec
2023-03-30 20:05:19,392 			Loss:    4.148e-02    			Backward time: 	 0.46 sec 
2023-03-30 20:05:19,518 			Learning rate: weights:   1.000e-03    
2023-03-30 20:05:19,518 			Last test performance: 67.60%
2023-03-30 20:05:19,519 ----------------
2023-03-30 20:05:27,097   14  =>  71   		Training 486 pattern with 69.17% 	Forward time: 	 7.15 sec
2023-03-30 20:05:27,098 			Loss:    3.830e-02    			Backward time: 	 0.39 sec 
2023-03-30 20:05:27,229 			Learning rate: weights:   1.000e-03    
2023-03-30 20:05:27,230 			Last test performance: 67.60%
2023-03-30 20:05:27,230 ----------------
2023-03-30 20:05:32,710   14  =>  72   		Training 486 pattern with 67.08% 	Forward time: 	 5.10 sec
2023-03-30 20:05:32,710 			Loss:    3.872e-02    			Backward time: 	 0.33 sec 
2023-03-30 20:05:32,947 			Learning rate: weights:   1.000e-03    
2023-03-30 20:05:32,947 			Last test performance: 67.60%
2023-03-30 20:05:32,947 ----------------
2023-03-30 20:05:38,999   14  =>  73   		Training 486 pattern with 63.54% 	Forward time: 	 5.61 sec
2023-03-30 20:05:38,999 			Loss:    4.297e-02    			Backward time: 	 0.41 sec 
2023-03-30 20:05:39,160 			Learning rate: weights:   1.000e-03    
2023-03-30 20:05:39,161 			Last test performance: 67.60%
2023-03-30 20:05:39,161 ----------------
2023-03-30 20:05:44,199   14  =>  74   		Training 486 pattern with 62.71% 	Forward time: 	 4.67 sec
2023-03-30 20:05:44,200 			Loss:    4.232e-02    			Backward time: 	 0.34 sec 
2023-03-30 20:05:44,309 			Learning rate: weights:   1.000e-03    
2023-03-30 20:05:44,309 			Last test performance: 67.60%
2023-03-30 20:05:44,309 ----------------
2023-03-30 20:05:49,493   14  =>  75   		Training 486 pattern with 65.00% 	Forward time: 	 4.57 sec
2023-03-30 20:05:49,494 			Loss:    4.273e-02    			Backward time: 	 0.59 sec 
2023-03-30 20:05:49,680 			Learning rate: weights:   1.000e-03    
2023-03-30 20:05:49,681 			Last test performance: 67.60%
2023-03-30 20:05:49,681 ----------------
2023-03-30 20:05:55,603   14  =>  76   		Training 486 pattern with 62.71% 	Forward time: 	 5.49 sec
2023-03-30 20:05:55,604 			Loss:    4.251e-02    			Backward time: 	 0.38 sec 
2023-03-30 20:05:55,933 			Learning rate: weights:   1.000e-03    
2023-03-30 20:05:55,933 			Last test performance: 67.60%
2023-03-30 20:05:55,933 ----------------
2023-03-30 20:06:01,751   14  =>  77   		Training 486 pattern with 68.33% 	Forward time: 	 5.41 sec
2023-03-30 20:06:01,751 			Loss:    3.854e-02    			Backward time: 	 0.35 sec 
2023-03-30 20:06:02,450 			Learning rate: weights:   1.000e-03    
2023-03-30 20:06:02,450 			Last test performance: 67.60%
2023-03-30 20:06:02,451 ----------------
2023-03-30 20:06:11,115   14  =>  78   		Training 486 pattern with 67.71% 	Forward time: 	 8.25 sec
2023-03-30 20:06:11,115 			Loss:    3.800e-02    			Backward time: 	 0.35 sec 
2023-03-30 20:06:11,231 			Learning rate: weights:   1.000e-03    
2023-03-30 20:06:11,231 			Last test performance: 67.60%
2023-03-30 20:06:11,231 ----------------
2023-03-30 20:06:17,107   14  =>  79   		Training 486 pattern with 64.58% 	Forward time: 	 5.56 sec
2023-03-30 20:06:17,108 			Loss:    4.309e-02    			Backward time: 	 0.25 sec 
2023-03-30 20:06:17,267 			Learning rate: weights:   1.000e-03    
2023-03-30 20:06:17,267 			Last test performance: 67.60%
2023-03-30 20:06:17,267 ----------------
2023-03-30 20:06:24,096   14  =>  80   		Training 486 pattern with 62.92% 	Forward time: 	 6.20 sec
2023-03-30 20:06:24,097 			Loss:    4.049e-02    			Backward time: 	 0.57 sec 
2023-03-30 20:06:24,231 			Learning rate: weights:   1.000e-03    
2023-03-30 20:06:24,232 			Last test performance: 67.60%
2023-03-30 20:06:24,232 ----------------
2023-03-30 20:06:30,897   14  =>  81   		Training 486 pattern with 65.21% 	Forward time: 	 6.21 sec
2023-03-30 20:06:30,898 			Loss:    4.061e-02    			Backward time: 	 0.42 sec 
2023-03-30 20:06:31,135 			Learning rate: weights:   1.000e-03    
2023-03-30 20:06:31,135 			Last test performance: 67.60%
2023-03-30 20:06:31,136 ----------------
2023-03-30 20:06:36,538   14  =>  82   		Training 486 pattern with 66.25% 	Forward time: 	 4.84 sec
2023-03-30 20:06:36,538 			Loss:    4.050e-02    			Backward time: 	 0.53 sec 
2023-03-30 20:06:36,712 			Learning rate: weights:   1.000e-03    
2023-03-30 20:06:36,712 			Last test performance: 67.60%
2023-03-30 20:06:36,713 ----------------
2023-03-30 20:06:41,910   14  =>  83   		Training 486 pattern with 66.88% 	Forward time: 	 4.89 sec
2023-03-30 20:06:41,911 			Loss:    3.907e-02    			Backward time: 	 0.28 sec 
2023-03-30 20:06:42,131 			Learning rate: weights:   1.000e-03    
2023-03-30 20:06:42,131 			Last test performance: 67.60%
2023-03-30 20:06:42,131 ----------------
2023-03-30 20:06:47,885   14  =>  84   		Training 486 pattern with 66.25% 	Forward time: 	 5.08 sec
2023-03-30 20:06:47,885 			Loss:    4.219e-02    			Backward time: 	 0.64 sec 
2023-03-30 20:06:48,057 			Learning rate: weights:   1.000e-03    
2023-03-30 20:06:48,057 			Last test performance: 67.60%
2023-03-30 20:06:48,057 ----------------
2023-03-30 20:06:53,353   14  =>  85   		Training 486 pattern with 62.50% 	Forward time: 	 4.84 sec
2023-03-30 20:06:53,353 			Loss:    4.390e-02    			Backward time: 	 0.42 sec 
2023-03-30 20:06:53,507 			Learning rate: weights:   1.000e-03    
2023-03-30 20:06:53,508 			Last test performance: 67.60%
2023-03-30 20:06:53,508 ----------------
2023-03-30 20:06:59,181   14  =>  86   		Training 486 pattern with 69.38% 	Forward time: 	 5.20 sec
2023-03-30 20:06:59,182 			Loss:    3.689e-02    			Backward time: 	 0.41 sec 
2023-03-30 20:06:59,404 			Learning rate: weights:   1.000e-03    
2023-03-30 20:06:59,405 			Last test performance: 67.60%
2023-03-30 20:06:59,405 ----------------
2023-03-30 20:07:05,387   14  =>  87   		Training 486 pattern with 67.50% 	Forward time: 	 5.35 sec
2023-03-30 20:07:05,387 			Loss:    3.936e-02    			Backward time: 	 0.53 sec 
2023-03-30 20:07:05,943 			Learning rate: weights:   1.000e-03    
2023-03-30 20:07:05,943 			Last test performance: 67.60%
2023-03-30 20:07:05,944 ----------------
2023-03-30 20:07:14,191   14  =>  88   		Training 486 pattern with 66.25% 	Forward time: 	 7.69 sec
2023-03-30 20:07:14,192 			Loss:    3.937e-02    			Backward time: 	 0.45 sec 
2023-03-30 20:07:14,414 			Learning rate: weights:   1.000e-03    
2023-03-30 20:07:14,414 			Last test performance: 67.60%
2023-03-30 20:07:14,415 ----------------
2023-03-30 20:07:20,034   14  =>  89   		Training 486 pattern with 66.88% 	Forward time: 	 4.96 sec
2023-03-30 20:07:20,034 			Loss:    4.152e-02    			Backward time: 	 0.59 sec 
2023-03-30 20:07:20,414 			Learning rate: weights:   1.000e-03    
2023-03-30 20:07:20,414 			Last test performance: 67.60%
2023-03-30 20:07:20,414 ----------------
2023-03-30 20:07:26,511   14  =>  90   		Training 486 pattern with 61.46% 	Forward time: 	 5.58 sec
2023-03-30 20:07:26,528 			Loss:    4.591e-02    			Backward time: 	 0.36 sec 
2023-03-30 20:07:26,701 			Learning rate: weights:   1.000e-03    
2023-03-30 20:07:26,701 			Last test performance: 67.60%
2023-03-30 20:07:26,701 ----------------
2023-03-30 20:07:32,903   14  =>  91   		Training 486 pattern with 65.21% 	Forward time: 	 5.76 sec
2023-03-30 20:07:32,904 			Loss:    4.225e-02    			Backward time: 	 0.40 sec 
2023-03-30 20:07:32,984 			Learning rate: weights:   1.000e-03    
2023-03-30 20:07:32,984 			Last test performance: 67.60%
2023-03-30 20:07:32,984 ----------------
2023-03-30 20:07:38,688   14  =>  92   		Training 486 pattern with 61.04% 	Forward time: 	 4.96 sec
2023-03-30 20:07:38,689 			Loss:    4.528e-02    			Backward time: 	 0.67 sec 
2023-03-30 20:07:38,805 			Learning rate: weights:   1.000e-03    
2023-03-30 20:07:38,805 			Last test performance: 67.60%
2023-03-30 20:07:38,805 ----------------
2023-03-30 20:07:44,619   14  =>  93   		Training 486 pattern with 67.92% 	Forward time: 	 5.50 sec
2023-03-30 20:07:44,620 			Loss:    3.864e-02    			Backward time: 	 0.26 sec 
2023-03-30 20:07:44,764 			Learning rate: weights:   1.000e-03    
2023-03-30 20:07:44,764 			Last test performance: 67.60%
2023-03-30 20:07:44,764 ----------------
2023-03-30 20:07:50,977   14  =>  94   		Training 486 pattern with 66.67% 	Forward time: 	 5.73 sec
2023-03-30 20:07:50,978 			Loss:    4.013e-02    			Backward time: 	 0.41 sec 
2023-03-30 20:07:51,128 			Learning rate: weights:   1.000e-03    
2023-03-30 20:07:51,129 			Last test performance: 67.60%
2023-03-30 20:07:51,129 ----------------
2023-03-30 20:07:57,224   14  =>  95   		Training 486 pattern with 68.12% 	Forward time: 	 5.63 sec
2023-03-30 20:07:57,224 			Loss:    3.940e-02    			Backward time: 	 0.40 sec 
2023-03-30 20:07:57,321 			Learning rate: weights:   1.000e-03    
2023-03-30 20:07:57,321 			Last test performance: 67.60%
2023-03-30 20:07:57,321 ----------------
2023-03-30 20:08:03,854   14  =>  96   		Training 486 pattern with 62.50% 	Forward time: 	 6.00 sec
2023-03-30 20:08:03,854 			Loss:    4.562e-02    			Backward time: 	 0.49 sec 
2023-03-30 20:08:04,423 			Learning rate: weights:   1.000e-03    
2023-03-30 20:08:04,423 			Last test performance: 67.60%
2023-03-30 20:08:04,424 ----------------
2023-03-30 20:08:11,454   14  =>  97   		Training 486 pattern with 68.75% 	Forward time: 	 6.38 sec
2023-03-30 20:08:11,454 			Loss:    4.096e-02    			Backward time: 	 0.54 sec 
2023-03-30 20:08:11,699 			Learning rate: weights:   1.000e-03    
2023-03-30 20:08:11,699 			Last test performance: 67.60%
2023-03-30 20:08:11,699 ----------------
2023-03-30 20:08:17,345   14  =>  98   		Training 486 pattern with 66.04% 	Forward time: 	 5.05 sec
2023-03-30 20:08:17,346 			Loss:    4.038e-02    			Backward time: 	 0.54 sec 
2023-03-30 20:08:17,459 			Learning rate: weights:   1.000e-03    
2023-03-30 20:08:17,459 			Last test performance: 67.60%
2023-03-30 20:08:17,459 ----------------
2023-03-30 20:08:24,584   14  =>  99   		Training 486 pattern with 64.58% 	Forward time: 	 6.41 sec
2023-03-30 20:08:24,585 			Loss:    4.215e-02    			Backward time: 	 0.60 sec 
2023-03-30 20:08:24,785 			Learning rate: weights:   1.000e-03    
2023-03-30 20:08:24,786 			Last test performance: 67.60%
2023-03-30 20:08:24,786 ----------------
2023-03-30 20:08:31,718   14  => 100   		Training 486 pattern with 66.04% 	Forward time: 	 6.38 sec
2023-03-30 20:08:31,719 			Loss:    4.028e-02    			Backward time: 	 0.49 sec 
2023-03-30 20:08:32,114 			Learning rate: weights:   1.000e-03    
2023-03-30 20:08:32,114 			Last test performance: 67.60%
2023-03-30 20:08:32,114 ----------------
2023-03-30 20:08:37,238   14  => 101   		Training 486 pattern with 67.71% 	Forward time: 	 4.68 sec
2023-03-30 20:08:37,238 			Loss:    3.928e-02    			Backward time: 	 0.40 sec 
2023-03-30 20:08:37,411 			Learning rate: weights:   1.000e-03    
2023-03-30 20:08:37,411 			Last test performance: 67.60%
2023-03-30 20:08:37,412 ----------------
2023-03-30 20:08:43,007   14  => 102   		Training 486 pattern with 65.21% 	Forward time: 	 5.15 sec
2023-03-30 20:08:43,008 			Loss:    4.149e-02    			Backward time: 	 0.41 sec 
2023-03-30 20:08:43,181 			Learning rate: weights:   1.000e-03    
2023-03-30 20:08:43,181 			Last test performance: 67.60%
2023-03-30 20:08:43,181 ----------------
2023-03-30 20:08:49,439   14  => 103   		Training 486 pattern with 62.71% 	Forward time: 	 5.71 sec
2023-03-30 20:08:49,440 			Loss:    4.228e-02    			Backward time: 	 0.52 sec 
2023-03-30 20:08:49,670 			Learning rate: weights:   1.000e-03    
2023-03-30 20:08:49,670 			Last test performance: 67.60%
2023-03-30 20:08:49,671 ----------------
2023-03-30 20:08:50,801 
2023-03-30 20:08:50,801 Testing:
2023-03-30 20:08:51,101 		24 of 10000 with 75.00% 	 Time used:  0.30 sec
2023-03-30 20:08:51,402 		48 of 10000 with 72.92% 	 Time used:  0.30 sec
2023-03-30 20:08:51,697 		72 of 10000 with 68.06% 	 Time used:  0.29 sec
2023-03-30 20:08:51,793 		96 of 10000 with 68.75% 	 Time used:  0.09 sec
2023-03-30 20:08:52,062 		120 of 10000 with 69.17% 	 Time used:  0.27 sec
2023-03-30 20:08:52,390 		144 of 10000 with 68.06% 	 Time used:  0.33 sec
2023-03-30 20:08:52,702 		168 of 10000 with 69.64% 	 Time used:  0.31 sec
2023-03-30 20:08:52,809 		192 of 10000 with 68.23% 	 Time used:  0.11 sec
2023-03-30 20:08:53,119 		216 of 10000 with 69.91% 	 Time used:  0.31 sec
2023-03-30 20:08:53,216 		240 of 10000 with 68.75% 	 Time used:  0.09 sec
2023-03-30 20:08:53,525 		264 of 10000 with 68.56% 	 Time used:  0.31 sec
2023-03-30 20:08:53,620 		288 of 10000 with 66.67% 	 Time used:  0.09 sec
2023-03-30 20:08:53,930 		312 of 10000 with 66.35% 	 Time used:  0.31 sec
2023-03-30 20:08:54,236 		336 of 10000 with 66.37% 	 Time used:  0.30 sec
2023-03-30 20:08:54,331 		360 of 10000 with 65.83% 	 Time used:  0.09 sec
2023-03-30 20:08:54,648 		384 of 10000 with 65.36% 	 Time used:  0.31 sec
2023-03-30 20:08:54,960 		408 of 10000 with 64.95% 	 Time used:  0.31 sec
2023-03-30 20:08:55,274 		432 of 10000 with 65.51% 	 Time used:  0.31 sec
2023-03-30 20:08:55,578 		456 of 10000 with 64.91% 	 Time used:  0.30 sec
2023-03-30 20:08:55,683 		480 of 10000 with 65.21% 	 Time used:  0.10 sec
2023-03-30 20:08:55,964 		504 of 10000 with 66.07% 	 Time used:  0.28 sec
2023-03-30 20:08:56,079 		528 of 10000 with 66.67% 	 Time used:  0.11 sec
2023-03-30 20:08:56,389 		552 of 10000 with 66.85% 	 Time used:  0.31 sec
2023-03-30 20:08:56,484 		576 of 10000 with 67.19% 	 Time used:  0.09 sec
2023-03-30 20:08:56,965 		600 of 10000 with 67.33% 	 Time used:  0.48 sec
2023-03-30 20:08:57,073 		624 of 10000 with 67.47% 	 Time used:  0.11 sec
2023-03-30 20:08:57,358 		648 of 10000 with 67.75% 	 Time used:  0.28 sec
2023-03-30 20:08:57,902 		672 of 10000 with 67.86% 	 Time used:  0.54 sec
2023-03-30 20:08:58,202 		696 of 10000 with 67.10% 	 Time used:  0.30 sec
2023-03-30 20:08:58,302 		720 of 10000 with 67.50% 	 Time used:  0.10 sec
2023-03-30 20:08:58,593 		744 of 10000 with 67.34% 	 Time used:  0.29 sec
2023-03-30 20:08:58,910 		768 of 10000 with 67.58% 	 Time used:  0.32 sec
2023-03-30 20:08:59,189 		792 of 10000 with 67.80% 	 Time used:  0.28 sec
2023-03-30 20:08:59,500 		816 of 10000 with 67.52% 	 Time used:  0.31 sec
2023-03-30 20:08:59,647 		840 of 10000 with 67.62% 	 Time used:  0.14 sec
2023-03-30 20:08:59,984 		864 of 10000 with 67.71% 	 Time used:  0.34 sec
2023-03-30 20:09:00,281 		888 of 10000 with 67.79% 	 Time used:  0.30 sec
2023-03-30 20:09:00,383 		912 of 10000 with 67.98% 	 Time used:  0.10 sec
2023-03-30 20:09:00,694 		936 of 10000 with 68.06% 	 Time used:  0.31 sec
2023-03-30 20:09:00,953 		960 of 10000 with 68.33% 	 Time used:  0.26 sec
2023-03-30 20:09:01,067 		984 of 10000 with 68.29% 	 Time used:  0.11 sec
2023-03-30 20:09:01,408 		1008 of 10000 with 68.55% 	 Time used:  0.34 sec
2023-03-30 20:09:01,555 		1032 of 10000 with 68.80% 	 Time used:  0.15 sec
2023-03-30 20:09:01,925 		1056 of 10000 with 68.47% 	 Time used:  0.37 sec
2023-03-30 20:09:02,232 		1080 of 10000 with 68.70% 	 Time used:  0.31 sec
2023-03-30 20:09:02,538 		1104 of 10000 with 68.66% 	 Time used:  0.30 sec
2023-03-30 20:09:02,658 		1128 of 10000 with 68.79% 	 Time used:  0.12 sec
2023-03-30 20:09:03,016 		1152 of 10000 with 68.75% 	 Time used:  0.36 sec
2023-03-30 20:09:03,315 		1176 of 10000 with 68.96% 	 Time used:  0.30 sec
2023-03-30 20:09:03,618 		1200 of 10000 with 69.08% 	 Time used:  0.30 sec
2023-03-30 20:09:03,991 		1224 of 10000 with 68.95% 	 Time used:  0.37 sec
2023-03-30 20:09:04,298 		1248 of 10000 with 68.83% 	 Time used:  0.31 sec
2023-03-30 20:09:04,634 		1272 of 10000 with 68.79% 	 Time used:  0.33 sec
2023-03-30 20:09:04,909 		1296 of 10000 with 68.60% 	 Time used:  0.27 sec
2023-03-30 20:09:05,190 		1320 of 10000 with 68.56% 	 Time used:  0.28 sec
2023-03-30 20:09:05,536 		1344 of 10000 with 68.60% 	 Time used:  0.34 sec
2023-03-30 20:09:05,861 		1368 of 10000 with 68.79% 	 Time used:  0.32 sec
2023-03-30 20:09:06,222 		1392 of 10000 with 68.75% 	 Time used:  0.36 sec
2023-03-30 20:09:06,603 		1416 of 10000 with 69.00% 	 Time used:  0.38 sec
2023-03-30 20:09:06,928 		1440 of 10000 with 68.89% 	 Time used:  0.32 sec
2023-03-30 20:09:07,635 		1464 of 10000 with 68.92% 	 Time used:  0.71 sec
2023-03-30 20:09:07,942 		1488 of 10000 with 68.95% 	 Time used:  0.31 sec
2023-03-30 20:09:08,358 		1512 of 10000 with 68.85% 	 Time used:  0.41 sec
2023-03-30 20:09:08,665 		1536 of 10000 with 68.82% 	 Time used:  0.31 sec
2023-03-30 20:09:08,984 		1560 of 10000 with 68.72% 	 Time used:  0.32 sec
2023-03-30 20:09:09,130 		1584 of 10000 with 68.50% 	 Time used:  0.15 sec
2023-03-30 20:09:09,438 		1608 of 10000 with 68.16% 	 Time used:  0.31 sec
2023-03-30 20:09:10,172 		1632 of 10000 with 68.38% 	 Time used:  0.73 sec
2023-03-30 20:09:10,490 		1656 of 10000 with 68.48% 	 Time used:  0.32 sec
2023-03-30 20:09:10,791 		1680 of 10000 with 68.63% 	 Time used:  0.30 sec
2023-03-30 20:09:11,103 		1704 of 10000 with 68.54% 	 Time used:  0.31 sec
2023-03-30 20:09:11,405 		1728 of 10000 with 68.46% 	 Time used:  0.30 sec
2023-03-30 20:09:11,682 		1752 of 10000 with 68.32% 	 Time used:  0.27 sec
2023-03-30 20:09:12,001 		1776 of 10000 with 68.36% 	 Time used:  0.32 sec
2023-03-30 20:09:12,466 		1800 of 10000 with 68.28% 	 Time used:  0.46 sec
2023-03-30 20:09:12,559 		1824 of 10000 with 68.20% 	 Time used:  0.09 sec
2023-03-30 20:09:12,987 		1848 of 10000 with 68.24% 	 Time used:  0.43 sec
2023-03-30 20:09:13,309 		1872 of 10000 with 68.32% 	 Time used:  0.32 sec
2023-03-30 20:09:13,576 		1896 of 10000 with 68.51% 	 Time used:  0.27 sec
2023-03-30 20:09:13,899 		1920 of 10000 with 68.65% 	 Time used:  0.32 sec
2023-03-30 20:09:14,217 		1944 of 10000 with 68.47% 	 Time used:  0.32 sec
2023-03-30 20:09:14,524 		1968 of 10000 with 68.45% 	 Time used:  0.31 sec
2023-03-30 20:09:14,831 		1992 of 10000 with 68.52% 	 Time used:  0.30 sec
2023-03-30 20:09:14,950 		2016 of 10000 with 68.40% 	 Time used:  0.12 sec
2023-03-30 20:09:15,276 		2040 of 10000 with 68.14% 	 Time used:  0.32 sec
2023-03-30 20:09:15,574 		2064 of 10000 with 68.22% 	 Time used:  0.30 sec
2023-03-30 20:09:15,890 		2088 of 10000 with 68.10% 	 Time used:  0.31 sec
2023-03-30 20:09:15,983 		2112 of 10000 with 68.13% 	 Time used:  0.09 sec
2023-03-30 20:09:16,467 		2136 of 10000 with 68.07% 	 Time used:  0.48 sec
2023-03-30 20:09:16,588 		2160 of 10000 with 68.15% 	 Time used:  0.12 sec
2023-03-30 20:09:16,856 		2184 of 10000 with 68.13% 	 Time used:  0.27 sec
2023-03-30 20:09:17,203 		2208 of 10000 with 68.12% 	 Time used:  0.34 sec
2023-03-30 20:09:17,506 		2232 of 10000 with 68.23% 	 Time used:  0.30 sec
2023-03-30 20:09:17,637 		2256 of 10000 with 68.04% 	 Time used:  0.13 sec
2023-03-30 20:09:17,855 		2280 of 10000 with 68.11% 	 Time used:  0.22 sec
2023-03-30 20:09:18,237 		2304 of 10000 with 68.01% 	 Time used:  0.38 sec
2023-03-30 20:09:18,343 		2328 of 10000 with 67.96% 	 Time used:  0.10 sec
2023-03-30 20:09:18,819 		2352 of 10000 with 68.11% 	 Time used:  0.48 sec
2023-03-30 20:09:19,115 		2376 of 10000 with 68.06% 	 Time used:  0.29 sec
2023-03-30 20:09:19,396 		2400 of 10000 with 68.00% 	 Time used:  0.28 sec
2023-03-30 20:09:19,533 		2424 of 10000 with 68.03% 	 Time used:  0.13 sec
2023-03-30 20:09:19,867 		2448 of 10000 with 68.18% 	 Time used:  0.33 sec
2023-03-30 20:09:19,985 		2472 of 10000 with 68.20% 	 Time used:  0.12 sec
2023-03-30 20:09:20,284 		2496 of 10000 with 68.27% 	 Time used:  0.30 sec
2023-03-30 20:09:20,638 		2520 of 10000 with 68.10% 	 Time used:  0.35 sec
2023-03-30 20:09:21,165 		2544 of 10000 with 67.81% 	 Time used:  0.52 sec
2023-03-30 20:09:21,448 		2568 of 10000 with 67.87% 	 Time used:  0.28 sec
2023-03-30 20:09:21,766 		2592 of 10000 with 67.79% 	 Time used:  0.32 sec
2023-03-30 20:09:22,070 		2616 of 10000 with 67.74% 	 Time used:  0.30 sec
2023-03-30 20:09:22,648 		2640 of 10000 with 67.69% 	 Time used:  0.58 sec
2023-03-30 20:09:23,003 		2664 of 10000 with 67.57% 	 Time used:  0.35 sec
2023-03-30 20:09:23,122 		2688 of 10000 with 67.60% 	 Time used:  0.12 sec
2023-03-30 20:09:23,474 		2712 of 10000 with 67.44% 	 Time used:  0.35 sec
2023-03-30 20:09:23,857 		2736 of 10000 with 67.54% 	 Time used:  0.38 sec
2023-03-30 20:09:24,187 		2760 of 10000 with 67.50% 	 Time used:  0.33 sec
2023-03-30 20:09:24,527 		2784 of 10000 with 67.46% 	 Time used:  0.34 sec
2023-03-30 20:09:24,843 		2808 of 10000 with 67.52% 	 Time used:  0.31 sec
2023-03-30 20:09:25,172 		2832 of 10000 with 67.51% 	 Time used:  0.33 sec
2023-03-30 20:09:25,477 		2856 of 10000 with 67.44% 	 Time used:  0.30 sec
2023-03-30 20:09:25,946 		2880 of 10000 with 67.40% 	 Time used:  0.47 sec
2023-03-30 20:09:26,152 		2904 of 10000 with 67.46% 	 Time used:  0.20 sec
2023-03-30 20:09:26,358 		2928 of 10000 with 67.45% 	 Time used:  0.20 sec
2023-03-30 20:09:26,896 		2952 of 10000 with 67.55% 	 Time used:  0.54 sec
2023-03-30 20:09:27,222 		2976 of 10000 with 67.54% 	 Time used:  0.32 sec
2023-03-30 20:09:27,531 		3000 of 10000 with 67.47% 	 Time used:  0.31 sec
2023-03-30 20:09:27,943 		3024 of 10000 with 67.59% 	 Time used:  0.41 sec
2023-03-30 20:09:28,237 		3048 of 10000 with 67.59% 	 Time used:  0.29 sec
2023-03-30 20:09:28,374 		3072 of 10000 with 67.51% 	 Time used:  0.13 sec
2023-03-30 20:09:28,670 		3096 of 10000 with 67.31% 	 Time used:  0.29 sec
2023-03-30 20:09:28,992 		3120 of 10000 with 67.37% 	 Time used:  0.32 sec
2023-03-30 20:09:29,273 		3144 of 10000 with 67.40% 	 Time used:  0.28 sec
2023-03-30 20:09:29,576 		3168 of 10000 with 67.33% 	 Time used:  0.30 sec
2023-03-30 20:09:30,132 		3192 of 10000 with 67.23% 	 Time used:  0.55 sec
2023-03-30 20:09:30,255 		3216 of 10000 with 67.13% 	 Time used:  0.12 sec
2023-03-30 20:09:30,604 		3240 of 10000 with 67.04% 	 Time used:  0.35 sec
2023-03-30 20:09:30,935 		3264 of 10000 with 67.03% 	 Time used:  0.33 sec
2023-03-30 20:09:31,263 		3288 of 10000 with 67.00% 	 Time used:  0.33 sec
2023-03-30 20:09:31,396 		3312 of 10000 with 67.12% 	 Time used:  0.13 sec
2023-03-30 20:09:31,828 		3336 of 10000 with 67.09% 	 Time used:  0.43 sec
2023-03-30 20:09:31,927 		3360 of 10000 with 67.02% 	 Time used:  0.10 sec
2023-03-30 20:09:32,224 		3384 of 10000 with 67.08% 	 Time used:  0.30 sec
2023-03-30 20:09:32,551 		3408 of 10000 with 67.14% 	 Time used:  0.32 sec
2023-03-30 20:09:32,854 		3432 of 10000 with 67.07% 	 Time used:  0.30 sec
2023-03-30 20:09:32,970 		3456 of 10000 with 67.04% 	 Time used:  0.12 sec
2023-03-30 20:09:33,623 		3480 of 10000 with 67.07% 	 Time used:  0.65 sec
2023-03-30 20:09:33,724 		3504 of 10000 with 67.01% 	 Time used:  0.10 sec
2023-03-30 20:09:34,150 		3528 of 10000 with 66.92% 	 Time used:  0.43 sec
2023-03-30 20:09:34,245 		3552 of 10000 with 66.95% 	 Time used:  0.09 sec
2023-03-30 20:09:34,555 		3576 of 10000 with 66.97% 	 Time used:  0.31 sec
2023-03-30 20:09:34,680 		3600 of 10000 with 67.06% 	 Time used:  0.12 sec
2023-03-30 20:09:34,983 		3624 of 10000 with 66.92% 	 Time used:  0.30 sec
2023-03-30 20:09:35,129 		3648 of 10000 with 66.86% 	 Time used:  0.14 sec
2023-03-30 20:09:35,464 		3672 of 10000 with 66.91% 	 Time used:  0.33 sec
2023-03-30 20:09:35,790 		3696 of 10000 with 66.94% 	 Time used:  0.32 sec
2023-03-30 20:09:36,100 		3720 of 10000 with 66.96% 	 Time used:  0.31 sec
2023-03-30 20:09:36,212 		3744 of 10000 with 66.99% 	 Time used:  0.11 sec
2023-03-30 20:09:36,539 		3768 of 10000 with 67.01% 	 Time used:  0.33 sec
2023-03-30 20:09:36,653 		3792 of 10000 with 67.09% 	 Time used:  0.11 sec
2023-03-30 20:09:36,968 		3816 of 10000 with 67.22% 	 Time used:  0.31 sec
2023-03-30 20:09:37,170 		3840 of 10000 with 67.29% 	 Time used:  0.20 sec
2023-03-30 20:09:37,547 		3864 of 10000 with 67.34% 	 Time used:  0.38 sec
2023-03-30 20:09:37,796 		3888 of 10000 with 67.39% 	 Time used:  0.25 sec
2023-03-30 20:09:38,131 		3912 of 10000 with 67.46% 	 Time used:  0.33 sec
2023-03-30 20:09:38,233 		3936 of 10000 with 67.43% 	 Time used:  0.10 sec
2023-03-30 20:09:38,527 		3960 of 10000 with 67.55% 	 Time used:  0.29 sec
2023-03-30 20:09:38,812 		3984 of 10000 with 67.47% 	 Time used:  0.28 sec
2023-03-30 20:09:38,927 		4008 of 10000 with 67.44% 	 Time used:  0.11 sec
2023-03-30 20:09:39,251 		4032 of 10000 with 67.53% 	 Time used:  0.32 sec
2023-03-30 20:09:39,567 		4056 of 10000 with 67.50% 	 Time used:  0.31 sec
2023-03-30 20:09:39,867 		4080 of 10000 with 67.62% 	 Time used:  0.30 sec
2023-03-30 20:09:39,984 		4104 of 10000 with 67.64% 	 Time used:  0.12 sec
2023-03-30 20:09:40,326 		4128 of 10000 with 67.61% 	 Time used:  0.34 sec
2023-03-30 20:09:40,642 		4152 of 10000 with 67.65% 	 Time used:  0.31 sec
2023-03-30 20:09:40,954 		4176 of 10000 with 67.72% 	 Time used:  0.31 sec
2023-03-30 20:09:41,079 		4200 of 10000 with 67.81% 	 Time used:  0.12 sec
2023-03-30 20:09:41,384 		4224 of 10000 with 67.85% 	 Time used:  0.30 sec
2023-03-30 20:09:41,659 		4248 of 10000 with 67.98% 	 Time used:  0.27 sec
2023-03-30 20:09:41,993 		4272 of 10000 with 68.09% 	 Time used:  0.33 sec
2023-03-30 20:09:42,295 		4296 of 10000 with 68.04% 	 Time used:  0.30 sec
2023-03-30 20:09:42,594 		4320 of 10000 with 67.94% 	 Time used:  0.30 sec
2023-03-30 20:09:42,710 		4344 of 10000 with 67.98% 	 Time used:  0.11 sec
2023-03-30 20:09:43,058 		4368 of 10000 with 68.02% 	 Time used:  0.35 sec
2023-03-30 20:09:43,380 		4392 of 10000 with 68.08% 	 Time used:  0.32 sec
2023-03-30 20:09:43,709 		4416 of 10000 with 68.09% 	 Time used:  0.33 sec
2023-03-30 20:09:43,805 		4440 of 10000 with 68.15% 	 Time used:  0.09 sec
2023-03-30 20:09:44,196 		4464 of 10000 with 68.17% 	 Time used:  0.39 sec
2023-03-30 20:09:44,743 		4488 of 10000 with 68.16% 	 Time used:  0.55 sec
2023-03-30 20:09:45,213 		4512 of 10000 with 68.11% 	 Time used:  0.47 sec
2023-03-30 20:09:45,397 		4536 of 10000 with 68.06% 	 Time used:  0.18 sec
2023-03-30 20:09:45,864 		4560 of 10000 with 67.96% 	 Time used:  0.47 sec
2023-03-30 20:09:45,958 		4584 of 10000 with 67.87% 	 Time used:  0.09 sec
2023-03-30 20:09:46,267 		4608 of 10000 with 67.88% 	 Time used:  0.31 sec
2023-03-30 20:09:46,416 		4632 of 10000 with 67.88% 	 Time used:  0.15 sec
2023-03-30 20:09:46,733 		4656 of 10000 with 67.87% 	 Time used:  0.32 sec
2023-03-30 20:09:47,019 		4680 of 10000 with 67.91% 	 Time used:  0.28 sec
2023-03-30 20:09:47,491 		4704 of 10000 with 67.90% 	 Time used:  0.47 sec
2023-03-30 20:09:47,813 		4728 of 10000 with 67.98% 	 Time used:  0.32 sec
2023-03-30 20:09:48,080 		4752 of 10000 with 68.01% 	 Time used:  0.27 sec
2023-03-30 20:09:48,372 		4776 of 10000 with 68.05% 	 Time used:  0.29 sec
2023-03-30 20:09:48,735 		4800 of 10000 with 68.06% 	 Time used:  0.36 sec
2023-03-30 20:09:48,865 		4824 of 10000 with 68.08% 	 Time used:  0.13 sec
2023-03-30 20:09:49,198 		4848 of 10000 with 68.09% 	 Time used:  0.33 sec
2023-03-30 20:09:49,321 		4872 of 10000 with 68.12% 	 Time used:  0.12 sec
2023-03-30 20:09:49,607 		4896 of 10000 with 68.16% 	 Time used:  0.28 sec
2023-03-30 20:09:49,918 		4920 of 10000 with 68.21% 	 Time used:  0.31 sec
2023-03-30 20:09:50,202 		4944 of 10000 with 68.20% 	 Time used:  0.28 sec
2023-03-30 20:09:50,366 		4968 of 10000 with 68.20% 	 Time used:  0.16 sec
2023-03-30 20:09:50,702 		4992 of 10000 with 68.19% 	 Time used:  0.33 sec
2023-03-30 20:09:50,819 		5016 of 10000 with 68.18% 	 Time used:  0.12 sec
2023-03-30 20:09:51,090 		5040 of 10000 with 68.19% 	 Time used:  0.27 sec
2023-03-30 20:09:51,252 		5064 of 10000 with 68.21% 	 Time used:  0.16 sec
2023-03-30 20:09:51,562 		5088 of 10000 with 68.22% 	 Time used:  0.31 sec
2023-03-30 20:09:51,842 		5112 of 10000 with 68.23% 	 Time used:  0.28 sec
2023-03-30 20:09:52,010 		5136 of 10000 with 68.19% 	 Time used:  0.17 sec
2023-03-30 20:09:52,303 		5160 of 10000 with 68.22% 	 Time used:  0.29 sec
2023-03-30 20:09:52,536 		5184 of 10000 with 68.19% 	 Time used:  0.23 sec
2023-03-30 20:09:52,972 		5208 of 10000 with 68.13% 	 Time used:  0.43 sec
2023-03-30 20:09:53,073 		5232 of 10000 with 68.10% 	 Time used:  0.10 sec
2023-03-30 20:09:53,412 		5256 of 10000 with 68.06% 	 Time used:  0.34 sec
2023-03-30 20:09:53,719 		5280 of 10000 with 68.03% 	 Time used:  0.31 sec
2023-03-30 20:09:53,849 		5304 of 10000 with 68.01% 	 Time used:  0.13 sec
2023-03-30 20:09:54,186 		5328 of 10000 with 68.00% 	 Time used:  0.34 sec
2023-03-30 20:09:54,291 		5352 of 10000 with 67.94% 	 Time used:  0.10 sec
2023-03-30 20:09:54,577 		5376 of 10000 with 67.91% 	 Time used:  0.28 sec
2023-03-30 20:09:55,048 		5400 of 10000 with 67.78% 	 Time used:  0.45 sec
2023-03-30 20:09:55,461 		5424 of 10000 with 67.74% 	 Time used:  0.41 sec
2023-03-30 20:09:55,738 		5448 of 10000 with 67.71% 	 Time used:  0.28 sec
2023-03-30 20:09:55,831 		5472 of 10000 with 67.69% 	 Time used:  0.09 sec
2023-03-30 20:09:56,102 		5496 of 10000 with 67.69% 	 Time used:  0.27 sec
2023-03-30 20:09:56,252 		5520 of 10000 with 67.68% 	 Time used:  0.15 sec
2023-03-30 20:09:56,771 		5544 of 10000 with 67.66% 	 Time used:  0.52 sec
2023-03-30 20:09:57,222 		5568 of 10000 with 67.62% 	 Time used:  0.45 sec
2023-03-30 20:09:57,651 		5592 of 10000 with 67.63% 	 Time used:  0.43 sec
2023-03-30 20:09:57,901 		5616 of 10000 with 67.68% 	 Time used:  0.25 sec
2023-03-30 20:09:58,200 		5640 of 10000 with 67.68% 	 Time used:  0.30 sec
2023-03-30 20:09:58,352 		5664 of 10000 with 67.66% 	 Time used:  0.15 sec
2023-03-30 20:09:58,668 		5688 of 10000 with 67.67% 	 Time used:  0.31 sec
2023-03-30 20:09:58,796 		5712 of 10000 with 67.73% 	 Time used:  0.13 sec
2023-03-30 20:09:59,083 		5736 of 10000 with 67.80% 	 Time used:  0.29 sec
2023-03-30 20:09:59,398 		5760 of 10000 with 67.78% 	 Time used:  0.31 sec
2023-03-30 20:09:59,675 		5784 of 10000 with 67.83% 	 Time used:  0.27 sec
2023-03-30 20:09:59,857 		5808 of 10000 with 67.80% 	 Time used:  0.18 sec
```
