## Supplementary material for "Competitive performance and superior noise robustness of a non-negative deep convolutional spiking network": Source Code: log_2023_03_30_16_59_39_100.0.txt (part 2 of 7)

```
2023-03-30 20:10:00,178 		5832 of 10000 with 67.80% 	 Time used:  0.32 sec
2023-03-30 20:10:00,369 		5856 of 10000 with 67.74% 	 Time used:  0.19 sec
2023-03-30 20:10:00,699 		5880 of 10000 with 67.79% 	 Time used:  0.33 sec
2023-03-30 20:10:00,831 		5904 of 10000 with 67.77% 	 Time used:  0.13 sec
2023-03-30 20:10:01,252 		5928 of 10000 with 67.73% 	 Time used:  0.42 sec
2023-03-30 20:10:01,775 		5952 of 10000 with 67.73% 	 Time used:  0.52 sec
2023-03-30 20:10:01,879 		5976 of 10000 with 67.74% 	 Time used:  0.10 sec
2023-03-30 20:10:02,472 		6000 of 10000 with 67.70% 	 Time used:  0.59 sec
2023-03-30 20:10:02,783 		6024 of 10000 with 67.68% 	 Time used:  0.31 sec
2023-03-30 20:10:02,903 		6048 of 10000 with 67.68% 	 Time used:  0.12 sec
2023-03-30 20:10:03,238 		6072 of 10000 with 67.69% 	 Time used:  0.33 sec
2023-03-30 20:10:03,574 		6096 of 10000 with 67.65% 	 Time used:  0.33 sec
2023-03-30 20:10:03,874 		6120 of 10000 with 67.71% 	 Time used:  0.30 sec
2023-03-30 20:10:03,996 		6144 of 10000 with 67.71% 	 Time used:  0.12 sec
2023-03-30 20:10:04,314 		6168 of 10000 with 67.67% 	 Time used:  0.32 sec
2023-03-30 20:10:04,444 		6192 of 10000 with 67.70% 	 Time used:  0.13 sec
2023-03-30 20:10:04,765 		6216 of 10000 with 67.66% 	 Time used:  0.32 sec
2023-03-30 20:10:05,062 		6240 of 10000 with 67.69% 	 Time used:  0.30 sec
2023-03-30 20:10:05,213 		6264 of 10000 with 67.69% 	 Time used:  0.15 sec
2023-03-30 20:10:05,605 		6288 of 10000 with 67.73% 	 Time used:  0.39 sec
2023-03-30 20:10:05,951 		6312 of 10000 with 67.74% 	 Time used:  0.35 sec
2023-03-30 20:10:06,281 		6336 of 10000 with 67.79% 	 Time used:  0.33 sec
2023-03-30 20:10:06,638 		6360 of 10000 with 67.81% 	 Time used:  0.36 sec
2023-03-30 20:10:07,177 		6384 of 10000 with 67.76% 	 Time used:  0.54 sec
2023-03-30 20:10:08,857 		6408 of 10000 with 67.76% 	 Time used:  1.68 sec
2023-03-30 20:10:09,187 		6432 of 10000 with 67.80% 	 Time used:  0.33 sec
2023-03-30 20:10:09,496 		6456 of 10000 with 67.75% 	 Time used:  0.31 sec
2023-03-30 20:10:09,910 		6480 of 10000 with 67.73% 	 Time used:  0.41 sec
2023-03-30 20:10:10,295 		6504 of 10000 with 67.68% 	 Time used:  0.38 sec
2023-03-30 20:10:10,658 		6528 of 10000 with 67.69% 	 Time used:  0.36 sec
2023-03-30 20:10:10,800 		6552 of 10000 with 67.66% 	 Time used:  0.14 sec
2023-03-30 20:10:11,195 		6576 of 10000 with 67.67% 	 Time used:  0.39 sec
2023-03-30 20:10:11,344 		6600 of 10000 with 67.68% 	 Time used:  0.15 sec
2023-03-30 20:10:11,677 		6624 of 10000 with 67.72% 	 Time used:  0.33 sec
2023-03-30 20:10:11,949 		6648 of 10000 with 67.75% 	 Time used:  0.27 sec
2023-03-30 20:10:12,279 		6672 of 10000 with 67.75% 	 Time used:  0.33 sec
2023-03-30 20:10:12,579 		6696 of 10000 with 67.74% 	 Time used:  0.30 sec
2023-03-30 20:10:12,701 		6720 of 10000 with 67.71% 	 Time used:  0.12 sec
2023-03-30 20:10:13,125 		6744 of 10000 with 67.66% 	 Time used:  0.42 sec
2023-03-30 20:10:13,420 		6768 of 10000 with 67.63% 	 Time used:  0.29 sec
2023-03-30 20:10:13,923 		6792 of 10000 with 67.64% 	 Time used:  0.50 sec
2023-03-30 20:10:14,142 		6816 of 10000 with 67.66% 	 Time used:  0.22 sec
2023-03-30 20:10:14,484 		6840 of 10000 with 67.66% 	 Time used:  0.34 sec
2023-03-30 20:10:14,603 		6864 of 10000 with 67.67% 	 Time used:  0.12 sec
2023-03-30 20:10:14,941 		6888 of 10000 with 67.61% 	 Time used:  0.34 sec
2023-03-30 20:10:15,058 		6912 of 10000 with 67.62% 	 Time used:  0.12 sec
2023-03-30 20:10:15,352 		6936 of 10000 with 67.55% 	 Time used:  0.29 sec
2023-03-30 20:10:15,689 		6960 of 10000 with 67.56% 	 Time used:  0.34 sec
2023-03-30 20:10:15,817 		6984 of 10000 with 67.48% 	 Time used:  0.12 sec
2023-03-30 20:10:16,149 		7008 of 10000 with 67.45% 	 Time used:  0.33 sec
2023-03-30 20:10:16,455 		7032 of 10000 with 67.43% 	 Time used:  0.31 sec
2023-03-30 20:10:16,756 		7056 of 10000 with 67.39% 	 Time used:  0.30 sec
2023-03-30 20:10:17,086 		7080 of 10000 with 67.39% 	 Time used:  0.33 sec
2023-03-30 20:10:17,335 		7104 of 10000 with 67.38% 	 Time used:  0.25 sec
2023-03-30 20:10:17,671 		7128 of 10000 with 67.35% 	 Time used:  0.33 sec
2023-03-30 20:10:17,783 		7152 of 10000 with 67.32% 	 Time used:  0.11 sec
2023-03-30 20:10:18,180 		7176 of 10000 with 67.35% 	 Time used:  0.40 sec
2023-03-30 20:10:18,484 		7200 of 10000 with 67.35% 	 Time used:  0.30 sec
2023-03-30 20:10:18,787 		7224 of 10000 with 67.36% 	 Time used:  0.30 sec
2023-03-30 20:10:19,093 		7248 of 10000 with 67.38% 	 Time used:  0.30 sec
2023-03-30 20:10:19,400 		7272 of 10000 with 67.40% 	 Time used:  0.31 sec
2023-03-30 20:10:19,707 		7296 of 10000 with 67.38% 	 Time used:  0.31 sec
2023-03-30 20:10:20,012 		7320 of 10000 with 67.42% 	 Time used:  0.30 sec
2023-03-30 20:10:20,356 		7344 of 10000 with 67.48% 	 Time used:  0.34 sec
2023-03-30 20:10:20,459 		7368 of 10000 with 67.51% 	 Time used:  0.10 sec
2023-03-30 20:10:20,758 		7392 of 10000 with 67.49% 	 Time used:  0.30 sec
2023-03-30 20:10:21,011 		7416 of 10000 with 67.45% 	 Time used:  0.25 sec
2023-03-30 20:10:21,166 		7440 of 10000 with 67.47% 	 Time used:  0.15 sec
2023-03-30 20:10:21,418 		7464 of 10000 with 67.43% 	 Time used:  0.25 sec
2023-03-30 20:10:21,787 		7488 of 10000 with 67.48% 	 Time used:  0.37 sec
2023-03-30 20:10:21,907 		7512 of 10000 with 67.53% 	 Time used:  0.12 sec
2023-03-30 20:10:22,213 		7536 of 10000 with 67.57% 	 Time used:  0.30 sec
2023-03-30 20:10:22,529 		7560 of 10000 with 67.54% 	 Time used:  0.31 sec
2023-03-30 20:10:22,623 		7584 of 10000 with 67.55% 	 Time used:  0.09 sec
2023-03-30 20:10:22,933 		7608 of 10000 with 67.56% 	 Time used:  0.31 sec
2023-03-30 20:10:23,234 		7632 of 10000 with 67.61% 	 Time used:  0.30 sec
2023-03-30 20:10:23,355 		7656 of 10000 with 67.63% 	 Time used:  0.12 sec
2023-03-30 20:10:23,690 		7680 of 10000 with 67.60% 	 Time used:  0.33 sec
2023-03-30 20:10:24,017 		7704 of 10000 with 67.61% 	 Time used:  0.33 sec
2023-03-30 20:10:24,364 		7728 of 10000 with 67.62% 	 Time used:  0.34 sec
2023-03-30 20:10:24,886 		7752 of 10000 with 67.63% 	 Time used:  0.52 sec
2023-03-30 20:10:25,194 		7776 of 10000 with 67.66% 	 Time used:  0.31 sec
2023-03-30 20:10:25,516 		7800 of 10000 with 67.65% 	 Time used:  0.32 sec
2023-03-30 20:10:25,828 		7824 of 10000 with 67.64% 	 Time used:  0.31 sec
2023-03-30 20:10:26,261 		7848 of 10000 with 67.66% 	 Time used:  0.43 sec
2023-03-30 20:10:26,570 		7872 of 10000 with 67.66% 	 Time used:  0.31 sec
2023-03-30 20:10:26,917 		7896 of 10000 with 67.63% 	 Time used:  0.34 sec
2023-03-30 20:10:27,295 		7920 of 10000 with 67.59% 	 Time used:  0.38 sec
2023-03-30 20:10:27,421 		7944 of 10000 with 67.57% 	 Time used:  0.12 sec
2023-03-30 20:10:27,747 		7968 of 10000 with 67.55% 	 Time used:  0.33 sec
2023-03-30 20:10:28,072 		7992 of 10000 with 67.56% 	 Time used:  0.32 sec
2023-03-30 20:10:28,389 		8016 of 10000 with 67.55% 	 Time used:  0.32 sec
2023-03-30 20:10:28,532 		8040 of 10000 with 67.59% 	 Time used:  0.14 sec
2023-03-30 20:10:28,862 		8064 of 10000 with 67.61% 	 Time used:  0.33 sec
2023-03-30 20:10:29,149 		8088 of 10000 with 67.61% 	 Time used:  0.29 sec
2023-03-30 20:10:29,456 		8112 of 10000 with 67.63% 	 Time used:  0.30 sec
2023-03-30 20:10:29,585 		8136 of 10000 with 67.60% 	 Time used:  0.13 sec
2023-03-30 20:10:30,043 		8160 of 10000 with 67.62% 	 Time used:  0.46 sec
2023-03-30 20:10:30,323 		8184 of 10000 with 67.62% 	 Time used:  0.28 sec
2023-03-30 20:10:30,742 		8208 of 10000 with 67.62% 	 Time used:  0.42 sec
2023-03-30 20:10:30,860 		8232 of 10000 with 67.65% 	 Time used:  0.12 sec
2023-03-30 20:10:31,159 		8256 of 10000 with 67.70% 	 Time used:  0.30 sec
2023-03-30 20:10:31,854 		8280 of 10000 with 67.66% 	 Time used:  0.69 sec
2023-03-30 20:10:31,955 		8304 of 10000 with 67.61% 	 Time used:  0.10 sec
2023-03-30 20:10:32,121 		8328 of 10000 with 67.57% 	 Time used:  0.16 sec
2023-03-30 20:10:32,411 		8352 of 10000 with 67.56% 	 Time used:  0.29 sec
2023-03-30 20:10:32,669 		8376 of 10000 with 67.53% 	 Time used:  0.26 sec
2023-03-30 20:10:33,001 		8400 of 10000 with 67.55% 	 Time used:  0.33 sec
2023-03-30 20:10:33,303 		8424 of 10000 with 67.56% 	 Time used:  0.30 sec
2023-03-30 20:10:33,618 		8448 of 10000 with 67.61% 	 Time used:  0.31 sec
2023-03-30 20:10:33,757 		8472 of 10000 with 67.58% 	 Time used:  0.14 sec
2023-03-30 20:10:34,188 		8496 of 10000 with 67.55% 	 Time used:  0.43 sec
2023-03-30 20:10:34,321 		8520 of 10000 with 67.63% 	 Time used:  0.13 sec
2023-03-30 20:10:34,645 		8544 of 10000 with 67.63% 	 Time used:  0.32 sec
2023-03-30 20:10:34,773 		8568 of 10000 with 67.64% 	 Time used:  0.12 sec
2023-03-30 20:10:35,143 		8592 of 10000 with 67.64% 	 Time used:  0.37 sec
2023-03-30 20:10:35,279 		8616 of 10000 with 67.69% 	 Time used:  0.13 sec
2023-03-30 20:10:35,679 		8640 of 10000 with 67.66% 	 Time used:  0.40 sec
2023-03-30 20:10:35,795 		8664 of 10000 with 67.65% 	 Time used:  0.11 sec
2023-03-30 20:10:35,947 		8688 of 10000 with 67.65% 	 Time used:  0.15 sec
2023-03-30 20:10:36,234 		8712 of 10000 with 67.62% 	 Time used:  0.28 sec
2023-03-30 20:10:36,597 		8736 of 10000 with 67.61% 	 Time used:  0.36 sec
2023-03-30 20:10:36,897 		8760 of 10000 with 67.56% 	 Time used:  0.30 sec
2023-03-30 20:10:36,991 		8784 of 10000 with 67.59% 	 Time used:  0.09 sec
2023-03-30 20:10:37,369 		8808 of 10000 with 67.64% 	 Time used:  0.38 sec
2023-03-30 20:10:37,482 		8832 of 10000 with 67.63% 	 Time used:  0.11 sec
2023-03-30 20:10:37,801 		8856 of 10000 with 67.63% 	 Time used:  0.32 sec
2023-03-30 20:10:37,919 		8880 of 10000 with 67.61% 	 Time used:  0.12 sec
2023-03-30 20:10:38,254 		8904 of 10000 with 67.60% 	 Time used:  0.33 sec
2023-03-30 20:10:38,570 		8928 of 10000 with 67.64% 	 Time used:  0.31 sec
2023-03-30 20:10:39,098 		8952 of 10000 with 67.64% 	 Time used:  0.53 sec
2023-03-30 20:10:39,381 		8976 of 10000 with 67.65% 	 Time used:  0.28 sec
2023-03-30 20:10:39,690 		9000 of 10000 with 67.66% 	 Time used:  0.31 sec
2023-03-30 20:10:40,005 		9024 of 10000 with 67.69% 	 Time used:  0.31 sec
2023-03-30 20:10:40,112 		9048 of 10000 with 67.65% 	 Time used:  0.10 sec
2023-03-30 20:10:40,485 		9072 of 10000 with 67.69% 	 Time used:  0.37 sec
2023-03-30 20:10:40,790 		9096 of 10000 with 67.71% 	 Time used:  0.30 sec
2023-03-30 20:10:41,094 		9120 of 10000 with 67.74% 	 Time used:  0.30 sec
2023-03-30 20:10:41,212 		9144 of 10000 with 67.73% 	 Time used:  0.12 sec
2023-03-30 20:10:41,551 		9168 of 10000 with 67.76% 	 Time used:  0.34 sec
2023-03-30 20:10:41,675 		9192 of 10000 with 67.77% 	 Time used:  0.12 sec
2023-03-30 20:10:41,996 		9216 of 10000 with 67.78% 	 Time used:  0.32 sec
2023-03-30 20:10:42,089 		9240 of 10000 with 67.76% 	 Time used:  0.09 sec
2023-03-30 20:10:42,438 		9264 of 10000 with 67.75% 	 Time used:  0.35 sec
2023-03-30 20:10:42,743 		9288 of 10000 with 67.74% 	 Time used:  0.30 sec
2023-03-30 20:10:43,173 		9312 of 10000 with 67.70% 	 Time used:  0.43 sec
2023-03-30 20:10:43,267 		9336 of 10000 with 67.73% 	 Time used:  0.09 sec
2023-03-30 20:10:43,683 		9360 of 10000 with 67.69% 	 Time used:  0.41 sec
2023-03-30 20:10:43,811 		9384 of 10000 with 67.65% 	 Time used:  0.13 sec
2023-03-30 20:10:44,240 		9408 of 10000 with 67.67% 	 Time used:  0.43 sec
2023-03-30 20:10:44,539 		9432 of 10000 with 67.64% 	 Time used:  0.30 sec
2023-03-30 20:10:44,860 		9456 of 10000 with 67.63% 	 Time used:  0.32 sec
2023-03-30 20:10:45,155 		9480 of 10000 with 67.63% 	 Time used:  0.29 sec
2023-03-30 20:10:45,437 		9504 of 10000 with 67.61% 	 Time used:  0.28 sec
2023-03-30 20:10:45,558 		9528 of 10000 with 67.61% 	 Time used:  0.12 sec
2023-03-30 20:10:45,890 		9552 of 10000 with 67.60% 	 Time used:  0.33 sec
2023-03-30 20:10:46,181 		9576 of 10000 with 67.62% 	 Time used:  0.29 sec
2023-03-30 20:10:46,373 		9600 of 10000 with 67.67% 	 Time used:  0.19 sec
2023-03-30 20:10:46,891 		9624 of 10000 with 67.68% 	 Time used:  0.52 sec
2023-03-30 20:10:46,993 		9648 of 10000 with 67.66% 	 Time used:  0.10 sec
2023-03-30 20:10:47,260 		9672 of 10000 with 67.70% 	 Time used:  0.27 sec
2023-03-30 20:10:47,392 		9696 of 10000 with 67.72% 	 Time used:  0.13 sec
2023-03-30 20:10:47,692 		9720 of 10000 with 67.72% 	 Time used:  0.30 sec
2023-03-30 20:10:47,790 		9744 of 10000 with 67.74% 	 Time used:  0.10 sec
2023-03-30 20:10:48,283 		9768 of 10000 with 67.72% 	 Time used:  0.49 sec
2023-03-30 20:10:48,493 		9792 of 10000 with 67.67% 	 Time used:  0.21 sec
2023-03-30 20:10:48,896 		9816 of 10000 with 67.69% 	 Time used:  0.40 sec
2023-03-30 20:10:49,199 		9840 of 10000 with 67.66% 	 Time used:  0.30 sec
2023-03-30 20:10:49,295 		9864 of 10000 with 67.65% 	 Time used:  0.09 sec
2023-03-30 20:10:49,530 		9888 of 10000 with 67.65% 	 Time used:  0.23 sec
2023-03-30 20:10:49,898 		9912 of 10000 with 67.66% 	 Time used:  0.36 sec
2023-03-30 20:10:50,198 		9936 of 10000 with 67.65% 	 Time used:  0.30 sec
2023-03-30 20:10:50,508 		9960 of 10000 with 67.67% 	 Time used:  0.31 sec
2023-03-30 20:10:50,625 		9984 of 10000 with 67.63% 	 Time used:  0.11 sec
2023-03-30 20:10:50,895 		10000 of 10000 with 67.62% 	 Time used:  0.27 sec
2023-03-30 20:10:50,895 
2023-03-30 20:10:50,918 			Learning rate: weights:   1.000e-03    
2023-03-30 20:10:50,918 			Last test performance: 67.62%
2023-03-30 20:10:50,918 ----------------
2023-03-30 20:10:56,458   15  =>  0    		Training 486 pattern with 64.38% 	Forward time: 	 5.18 sec
2023-03-30 20:10:56,459 			Loss:    4.248e-02    			Backward time: 	 0.29 sec 
2023-03-30 20:10:56,612 			Learning rate: weights:   1.000e-03    
2023-03-30 20:10:56,613 			Last test performance: 67.62%
2023-03-30 20:10:56,615 ----------------
2023-03-30 20:11:02,303   15  =>  1    		Training 486 pattern with 63.33% 	Forward time: 	 5.28 sec
2023-03-30 20:11:02,304 			Loss:    4.247e-02    			Backward time: 	 0.37 sec 
2023-03-30 20:11:02,581 			Learning rate: weights:   1.000e-03    
2023-03-30 20:11:02,581 			Last test performance: 67.62%
2023-03-30 20:11:02,582 ----------------
2023-03-30 20:11:09,941   15  =>  2    		Training 486 pattern with 66.04% 	Forward time: 	 7.07 sec
2023-03-30 20:11:09,942 			Loss:    4.012e-02    			Backward time: 	 0.25 sec 
2023-03-30 20:11:10,109 			Learning rate: weights:   1.000e-03    
2023-03-30 20:11:10,109 			Last test performance: 67.62%
2023-03-30 20:11:10,109 ----------------
2023-03-30 20:11:15,705   15  =>  3    		Training 486 pattern with 64.58% 	Forward time: 	 5.34 sec
2023-03-30 20:11:15,705 			Loss:    3.898e-02    			Backward time: 	 0.23 sec 
2023-03-30 20:11:15,810 			Learning rate: weights:   1.000e-03    
2023-03-30 20:11:15,811 			Last test performance: 67.62%
2023-03-30 20:11:15,811 ----------------
2023-03-30 20:11:21,868   15  =>  4    		Training 486 pattern with 67.92% 	Forward time: 	 5.35 sec
2023-03-30 20:11:21,868 			Loss:    3.936e-02    			Backward time: 	 0.68 sec 
2023-03-30 20:11:22,057 			Learning rate: weights:   1.000e-03    
2023-03-30 20:11:22,096 			Last test performance: 67.62%
2023-03-30 20:11:22,096 ----------------
2023-03-30 20:11:27,938   15  =>  5    		Training 486 pattern with 67.29% 	Forward time: 	 5.42 sec
2023-03-30 20:11:27,939 			Loss:    3.905e-02    			Backward time: 	 0.43 sec 
2023-03-30 20:11:28,233 			Learning rate: weights:   1.000e-03    
2023-03-30 20:11:28,233 			Last test performance: 67.62%
2023-03-30 20:11:28,233 ----------------
2023-03-30 20:11:33,752   15  =>  6    		Training 486 pattern with 62.92% 	Forward time: 	 5.20 sec
2023-03-30 20:11:33,752 			Loss:    4.524e-02    			Backward time: 	 0.30 sec 
2023-03-30 20:11:33,977 			Learning rate: weights:   1.000e-03    
2023-03-30 20:11:33,977 			Last test performance: 67.62%
2023-03-30 20:11:33,977 ----------------
2023-03-30 20:11:38,782   15  =>  7    		Training 486 pattern with 63.12% 	Forward time: 	 4.18 sec
2023-03-30 20:11:38,782 			Loss:    4.254e-02    			Backward time: 	 0.58 sec 
2023-03-30 20:11:38,969 			Learning rate: weights:   1.000e-03    
2023-03-30 20:11:38,970 			Last test performance: 67.62%
2023-03-30 20:11:38,971 ----------------
2023-03-30 20:11:44,754   15  =>  8    		Training 486 pattern with 64.17% 	Forward time: 	 5.02 sec
2023-03-30 20:11:44,754 			Loss:    4.390e-02    			Backward time: 	 0.69 sec 
2023-03-30 20:11:44,960 			Learning rate: weights:   1.000e-03    
2023-03-30 20:11:44,960 			Last test performance: 67.62%
2023-03-30 20:11:44,960 ----------------
2023-03-30 20:11:51,159   15  =>  9    		Training 486 pattern with 65.00% 	Forward time: 	 5.74 sec
2023-03-30 20:11:51,160 			Loss:    4.235e-02    			Backward time: 	 0.38 sec 
2023-03-30 20:11:51,263 			Learning rate: weights:   1.000e-03    
2023-03-30 20:11:51,263 			Last test performance: 67.62%
2023-03-30 20:11:51,264 ----------------
2023-03-30 20:11:56,901   15  =>  10   		Training 486 pattern with 65.83% 	Forward time: 	 5.29 sec
2023-03-30 20:11:56,902 			Loss:    3.895e-02    			Backward time: 	 0.26 sec 
2023-03-30 20:11:57,086 			Learning rate: weights:   1.000e-03    
2023-03-30 20:11:57,086 			Last test performance: 67.62%
2023-03-30 20:11:57,086 ----------------
2023-03-30 20:12:03,023   15  =>  11   		Training 486 pattern with 65.21% 	Forward time: 	 5.37 sec
2023-03-30 20:12:03,023 			Loss:    4.308e-02    			Backward time: 	 0.50 sec 
2023-03-30 20:12:03,181 			Learning rate: weights:   1.000e-03    
2023-03-30 20:12:03,181 			Last test performance: 67.62%
2023-03-30 20:12:03,181 ----------------
2023-03-30 20:12:09,869   15  =>  12   		Training 486 pattern with 65.62% 	Forward time: 	 6.13 sec
2023-03-30 20:12:09,870 			Loss:    4.192e-02    			Backward time: 	 0.49 sec 
2023-03-30 20:12:09,973 			Learning rate: weights:   1.000e-03    
2023-03-30 20:12:09,973 			Last test performance: 67.62%
2023-03-30 20:12:09,974 ----------------
2023-03-30 20:12:15,362   15  =>  13   		Training 486 pattern with 67.92% 	Forward time: 	 5.04 sec
2023-03-30 20:12:15,363 			Loss:    3.897e-02    			Backward time: 	 0.31 sec 
2023-03-30 20:12:15,495 			Learning rate: weights:   1.000e-03    
2023-03-30 20:12:15,495 			Last test performance: 67.62%
2023-03-30 20:12:15,495 ----------------
2023-03-30 20:12:22,567   15  =>  14   		Training 486 pattern with 65.62% 	Forward time: 	 6.61 sec
2023-03-30 20:12:22,567 			Loss:    4.208e-02    			Backward time: 	 0.44 sec 
2023-03-30 20:12:22,704 			Learning rate: weights:   1.000e-03    
2023-03-30 20:12:22,704 			Last test performance: 67.62%
2023-03-30 20:12:22,704 ----------------
2023-03-30 20:12:28,483   15  =>  15   		Training 486 pattern with 68.54% 	Forward time: 	 5.27 sec
2023-03-30 20:12:28,483 			Loss:    3.987e-02    			Backward time: 	 0.48 sec 
2023-03-30 20:12:28,954 			Learning rate: weights:   1.000e-03    
2023-03-30 20:12:28,954 			Last test performance: 67.62%
2023-03-30 20:12:28,954 ----------------
2023-03-30 20:12:34,728   15  =>  16   		Training 486 pattern with 65.21% 	Forward time: 	 5.11 sec
2023-03-30 20:12:34,729 			Loss:    4.105e-02    			Backward time: 	 0.60 sec 
2023-03-30 20:12:34,870 			Learning rate: weights:   1.000e-03    
2023-03-30 20:12:34,870 			Last test performance: 67.62%
2023-03-30 20:12:34,870 ----------------
2023-03-30 20:12:40,725   15  =>  17   		Training 486 pattern with 63.96% 	Forward time: 	 5.57 sec
2023-03-30 20:12:40,725 			Loss:    4.176e-02    			Backward time: 	 0.23 sec 
2023-03-30 20:12:40,869 			Learning rate: weights:   1.000e-03    
2023-03-30 20:12:40,869 			Last test performance: 67.62%
2023-03-30 20:12:40,869 ----------------
2023-03-30 20:12:46,120   15  =>  18   		Training 486 pattern with 66.46% 	Forward time: 	 4.92 sec
2023-03-30 20:12:46,122 			Loss:    3.973e-02    			Backward time: 	 0.29 sec 
2023-03-30 20:12:46,314 			Learning rate: weights:   1.000e-03    
2023-03-30 20:12:46,315 			Last test performance: 67.62%
2023-03-30 20:12:46,315 ----------------
2023-03-30 20:12:51,539   15  =>  19   		Training 486 pattern with 68.54% 	Forward time: 	 4.85 sec
2023-03-30 20:12:51,539 			Loss:    3.817e-02    			Backward time: 	 0.35 sec 
2023-03-30 20:12:51,703 			Learning rate: weights:   1.000e-03    
2023-03-30 20:12:51,703 			Last test performance: 67.62%
2023-03-30 20:12:51,703 ----------------
2023-03-30 20:12:56,809   15  =>  20   		Training 486 pattern with 67.92% 	Forward time: 	 4.69 sec
2023-03-30 20:12:56,809 			Loss:    3.930e-02    			Backward time: 	 0.38 sec 
2023-03-30 20:12:56,903 			Learning rate: weights:   1.000e-03    
2023-03-30 20:12:56,903 			Last test performance: 67.62%
2023-03-30 20:12:56,903 ----------------
2023-03-30 20:13:02,721   15  =>  21   		Training 486 pattern with 64.17% 	Forward time: 	 5.21 sec
2023-03-30 20:13:02,721 			Loss:    4.473e-02    			Backward time: 	 0.58 sec 
2023-03-30 20:13:02,866 			Learning rate: weights:   1.000e-03    
2023-03-30 20:13:02,867 			Last test performance: 67.62%
2023-03-30 20:13:02,867 ----------------
2023-03-30 20:13:09,070   15  =>  22   		Training 486 pattern with 69.38% 	Forward time: 	 5.81 sec
2023-03-30 20:13:09,071 			Loss:    3.569e-02    			Backward time: 	 0.37 sec 
2023-03-30 20:13:09,385 			Learning rate: weights:   1.000e-03    
2023-03-30 20:13:09,386 			Last test performance: 67.62%
2023-03-30 20:13:09,386 ----------------
2023-03-30 20:13:14,981   15  =>  23   		Training 486 pattern with 65.62% 	Forward time: 	 4.99 sec
2023-03-30 20:13:14,981 			Loss:    4.112e-02    			Backward time: 	 0.56 sec 
2023-03-30 20:13:15,112 			Learning rate: weights:   1.000e-03    
2023-03-30 20:13:15,113 			Last test performance: 67.62%
2023-03-30 20:13:15,113 ----------------
2023-03-30 20:13:21,166   15  =>  24   		Training 486 pattern with 64.79% 	Forward time: 	 5.82 sec
2023-03-30 20:13:21,167 			Loss:    3.990e-02    			Backward time: 	 0.19 sec 
2023-03-30 20:13:21,370 			Learning rate: weights:   1.000e-03    
2023-03-30 20:13:21,370 			Last test performance: 67.62%
2023-03-30 20:13:21,371 ----------------
2023-03-30 20:13:27,575   15  =>  25   		Training 486 pattern with 60.83% 	Forward time: 	 5.80 sec
2023-03-30 20:13:27,576 			Loss:    4.362e-02    			Backward time: 	 0.32 sec 
2023-03-30 20:13:27,709 			Learning rate: weights:   1.000e-03    
2023-03-30 20:13:27,710 			Last test performance: 67.62%
2023-03-30 20:13:27,710 ----------------
2023-03-30 20:13:34,026   15  =>  26   		Training 486 pattern with 65.42% 	Forward time: 	 5.60 sec
2023-03-30 20:13:34,026 			Loss:    4.172e-02    			Backward time: 	 0.64 sec 
2023-03-30 20:13:34,175 			Learning rate: weights:   1.000e-03    
2023-03-30 20:13:34,175 			Last test performance: 67.62%
2023-03-30 20:13:34,175 ----------------
2023-03-30 20:13:39,630   15  =>  27   		Training 486 pattern with 62.92% 	Forward time: 	 5.19 sec
2023-03-30 20:13:39,630 			Loss:    4.160e-02    			Backward time: 	 0.23 sec 
2023-03-30 20:13:39,761 			Learning rate: weights:   1.000e-03    
2023-03-30 20:13:39,761 			Last test performance: 67.62%
2023-03-30 20:13:39,761 ----------------
2023-03-30 20:13:45,834   15  =>  28   		Training 486 pattern with 62.71% 	Forward time: 	 5.75 sec
2023-03-30 20:13:45,835 			Loss:    4.439e-02    			Backward time: 	 0.30 sec 
2023-03-30 20:13:46,023 			Learning rate: weights:   1.000e-03    
2023-03-30 20:13:46,023 			Last test performance: 67.62%
2023-03-30 20:13:46,024 ----------------
2023-03-30 20:13:51,153   15  =>  29   		Training 486 pattern with 67.29% 	Forward time: 	 4.52 sec
2023-03-30 20:13:51,153 			Loss:    3.932e-02    			Backward time: 	 0.58 sec 
2023-03-30 20:13:51,313 			Learning rate: weights:   1.000e-03    
2023-03-30 20:13:51,314 			Last test performance: 67.62%
2023-03-30 20:13:51,315 ----------------
2023-03-30 20:13:56,683   15  =>  30   		Training 486 pattern with 61.04% 	Forward time: 	 4.84 sec
2023-03-30 20:13:56,683 			Loss:    4.607e-02    			Backward time: 	 0.50 sec 
2023-03-30 20:13:56,752 			Learning rate: weights:   1.000e-03    
2023-03-30 20:13:56,752 			Last test performance: 67.62%
2023-03-30 20:13:56,752 ----------------
2023-03-30 20:14:02,645   15  =>  31   		Training 486 pattern with 64.79% 	Forward time: 	 5.40 sec
2023-03-30 20:14:02,646 			Loss:    4.129e-02    			Backward time: 	 0.44 sec 
2023-03-30 20:14:02,815 			Learning rate: weights:   1.000e-03    
2023-03-30 20:14:02,816 			Last test performance: 67.62%
2023-03-30 20:14:02,816 ----------------
2023-03-30 20:14:10,575   15  =>  32   		Training 486 pattern with 66.88% 	Forward time: 	 7.41 sec
2023-03-30 20:14:10,576 			Loss:    3.991e-02    			Backward time: 	 0.28 sec 
2023-03-30 20:14:10,727 			Learning rate: weights:   1.000e-03    
2023-03-30 20:14:10,727 			Last test performance: 67.62%
2023-03-30 20:14:10,728 ----------------
2023-03-30 20:14:15,924   15  =>  33   		Training 486 pattern with 66.25% 	Forward time: 	 4.75 sec
2023-03-30 20:14:15,924 			Loss:    3.841e-02    			Backward time: 	 0.37 sec 
2023-03-30 20:14:16,099 			Learning rate: weights:   1.000e-03    
2023-03-30 20:14:16,102 			Last test performance: 67.62%
2023-03-30 20:14:16,103 ----------------
2023-03-30 20:14:21,759   15  =>  34   		Training 486 pattern with 68.96% 	Forward time: 	 5.34 sec
2023-03-30 20:14:21,760 			Loss:    3.895e-02    			Backward time: 	 0.28 sec 
2023-03-30 20:14:21,915 			Learning rate: weights:   1.000e-03    
2023-03-30 20:14:21,915 			Last test performance: 67.62%
2023-03-30 20:14:21,915 ----------------
2023-03-30 20:14:28,536   15  =>  35   		Training 486 pattern with 63.54% 	Forward time: 	 6.20 sec
2023-03-30 20:14:28,537 			Loss:    4.313e-02    			Backward time: 	 0.36 sec 
2023-03-30 20:14:28,775 			Learning rate: weights:   1.000e-03    
2023-03-30 20:14:28,776 			Last test performance: 67.62%
2023-03-30 20:14:28,776 ----------------
2023-03-30 20:14:34,718   15  =>  36   		Training 486 pattern with 68.54% 	Forward time: 	 5.49 sec
2023-03-30 20:14:34,718 			Loss:    3.878e-02    			Backward time: 	 0.40 sec 
2023-03-30 20:14:35,019 			Learning rate: weights:   1.000e-03    
2023-03-30 20:14:35,019 			Last test performance: 67.62%
2023-03-30 20:14:35,020 ----------------
2023-03-30 20:14:41,435   15  =>  37   		Training 486 pattern with 65.62% 	Forward time: 	 5.99 sec
2023-03-30 20:14:41,435 			Loss:    4.185e-02    			Backward time: 	 0.38 sec 
2023-03-30 20:14:41,595 			Learning rate: weights:   1.000e-03    
2023-03-30 20:14:41,595 			Last test performance: 67.62%
2023-03-30 20:14:41,595 ----------------
2023-03-30 20:14:47,823   15  =>  38   		Training 486 pattern with 66.04% 	Forward time: 	 5.75 sec
2023-03-30 20:14:47,823 			Loss:    4.129e-02    			Backward time: 	 0.39 sec 
2023-03-30 20:14:47,979 			Learning rate: weights:   1.000e-03    
2023-03-30 20:14:47,979 			Last test performance: 67.62%
2023-03-30 20:14:47,980 ----------------
2023-03-30 20:14:53,529   15  =>  39   		Training 486 pattern with 64.79% 	Forward time: 	 5.11 sec
2023-03-30 20:14:53,529 			Loss:    4.299e-02    			Backward time: 	 0.36 sec 
2023-03-30 20:14:53,701 			Learning rate: weights:   1.000e-03    
2023-03-30 20:14:53,701 			Last test performance: 67.62%
2023-03-30 20:14:53,701 ----------------
2023-03-30 20:14:58,721   15  =>  40   		Training 486 pattern with 66.25% 	Forward time: 	 4.40 sec
2023-03-30 20:14:58,721 			Loss:    4.122e-02    			Backward time: 	 0.59 sec 
2023-03-30 20:14:58,945 			Learning rate: weights:   1.000e-03    
2023-03-30 20:14:58,945 			Last test performance: 67.62%
2023-03-30 20:14:58,945 ----------------
2023-03-30 20:15:04,969   15  =>  41   		Training 486 pattern with 65.83% 	Forward time: 	 5.75 sec
2023-03-30 20:15:04,970 			Loss:    4.114e-02    			Backward time: 	 0.25 sec 
2023-03-30 20:15:05,197 			Learning rate: weights:   1.000e-03    
2023-03-30 20:15:05,198 			Last test performance: 67.62%
2023-03-30 20:15:05,198 ----------------
2023-03-30 20:15:13,025   15  =>  42   		Training 486 pattern with 66.67% 	Forward time: 	 7.22 sec
2023-03-30 20:15:13,026 			Loss:    4.101e-02    			Backward time: 	 0.58 sec 
2023-03-30 20:15:13,217 			Learning rate: weights:   1.000e-03    
2023-03-30 20:15:13,218 			Last test performance: 67.62%
2023-03-30 20:15:13,218 ----------------
2023-03-30 20:15:19,420   15  =>  43   		Training 486 pattern with 61.88% 	Forward time: 	 5.84 sec
2023-03-30 20:15:19,420 			Loss:    4.150e-02    			Backward time: 	 0.31 sec 
2023-03-30 20:15:19,564 			Learning rate: weights:   1.000e-03    
2023-03-30 20:15:19,564 			Last test performance: 67.62%
2023-03-30 20:15:19,564 ----------------
2023-03-30 20:15:26,900   15  =>  44   		Training 486 pattern with 63.96% 	Forward time: 	 7.06 sec
2023-03-30 20:15:26,901 			Loss:    4.159e-02    			Backward time: 	 0.23 sec 
2023-03-30 20:15:27,265 			Learning rate: weights:   1.000e-03    
2023-03-30 20:15:27,266 			Last test performance: 67.62%
2023-03-30 20:15:27,267 ----------------
2023-03-30 20:15:33,527   15  =>  45   		Training 486 pattern with 63.96% 	Forward time: 	 5.77 sec
2023-03-30 20:15:33,527 			Loss:    4.117e-02    			Backward time: 	 0.44 sec 
2023-03-30 20:15:33,623 			Learning rate: weights:   1.000e-03    
2023-03-30 20:15:33,624 			Last test performance: 67.62%
2023-03-30 20:15:33,624 ----------------
2023-03-30 20:15:39,786   15  =>  46   		Training 486 pattern with 64.38% 	Forward time: 	 5.74 sec
2023-03-30 20:15:39,786 			Loss:    4.186e-02    			Backward time: 	 0.38 sec 
2023-03-30 20:15:39,906 			Learning rate: weights:   1.000e-03    
2023-03-30 20:15:39,906 			Last test performance: 67.62%
2023-03-30 20:15:39,906 ----------------
2023-03-30 20:15:45,867   15  =>  47   		Training 486 pattern with 63.75% 	Forward time: 	 5.48 sec
2023-03-30 20:15:45,867 			Loss:    4.097e-02    			Backward time: 	 0.45 sec 
2023-03-30 20:15:46,090 			Learning rate: weights:   1.000e-03    
2023-03-30 20:15:46,090 			Last test performance: 67.62%
2023-03-30 20:15:46,090 ----------------
2023-03-30 20:15:51,715   15  =>  48   		Training 486 pattern with 66.25% 	Forward time: 	 5.10 sec
2023-03-30 20:15:51,715 			Loss:    4.144e-02    			Backward time: 	 0.46 sec 
2023-03-30 20:15:52,063 			Learning rate: weights:   1.000e-03    
2023-03-30 20:15:52,063 			Last test performance: 67.62%
2023-03-30 20:15:52,063 ----------------
2023-03-30 20:15:57,747   15  =>  49   		Training 486 pattern with 63.75% 	Forward time: 	 5.27 sec
2023-03-30 20:15:57,747 			Loss:    4.186e-02    			Backward time: 	 0.37 sec 
2023-03-30 20:15:57,885 			Learning rate: weights:   1.000e-03    
2023-03-30 20:15:57,886 			Last test performance: 67.62%
2023-03-30 20:15:57,886 ----------------
2023-03-30 20:16:03,420   15  =>  50   		Training 486 pattern with 68.33% 	Forward time: 	 5.08 sec
2023-03-30 20:16:03,421 			Loss:    3.853e-02    			Backward time: 	 0.37 sec 
2023-03-30 20:16:03,593 			Learning rate: weights:   1.000e-03    
2023-03-30 20:16:03,594 			Last test performance: 67.62%
2023-03-30 20:16:03,594 ----------------
2023-03-30 20:16:10,576   15  =>  51   		Training 486 pattern with 67.50% 	Forward time: 	 6.33 sec
2023-03-30 20:16:10,576 			Loss:    3.959e-02    			Backward time: 	 0.57 sec 
2023-03-30 20:16:10,843 			Learning rate: weights:   1.000e-03    
2023-03-30 20:16:10,844 			Last test performance: 67.62%
2023-03-30 20:16:10,844 ----------------
2023-03-30 20:16:16,350   15  =>  52   		Training 486 pattern with 65.21% 	Forward time: 	 5.17 sec
2023-03-30 20:16:16,352 			Loss:    3.856e-02    			Backward time: 	 0.29 sec 
2023-03-30 20:16:16,647 			Learning rate: weights:   1.000e-03    
2023-03-30 20:16:16,647 			Last test performance: 67.62%
2023-03-30 20:16:16,647 ----------------
2023-03-30 20:16:23,550   15  =>  53   		Training 486 pattern with 66.67% 	Forward time: 	 6.28 sec
2023-03-30 20:16:23,551 			Loss:    3.989e-02    			Backward time: 	 0.54 sec 
2023-03-30 20:16:23,817 			Learning rate: weights:   1.000e-03    
2023-03-30 20:16:23,817 			Last test performance: 67.62%
2023-03-30 20:16:23,817 ----------------
2023-03-30 20:16:30,074   15  =>  54   		Training 486 pattern with 63.12% 	Forward time: 	 5.67 sec
2023-03-30 20:16:30,074 			Loss:    4.616e-02    			Backward time: 	 0.47 sec 
2023-03-30 20:16:30,236 			Learning rate: weights:   1.000e-03    
2023-03-30 20:16:30,236 			Last test performance: 67.62%
2023-03-30 20:16:30,236 ----------------
2023-03-30 20:16:35,857   15  =>  55   		Training 486 pattern with 69.38% 	Forward time: 	 4.93 sec
2023-03-30 20:16:35,857 			Loss:    3.791e-02    			Backward time: 	 0.66 sec 
2023-03-30 20:16:35,998 			Learning rate: weights:   1.000e-03    
2023-03-30 20:16:35,998 			Last test performance: 67.62%
2023-03-30 20:16:35,998 ----------------
2023-03-30 20:16:41,525   15  =>  56   		Training 486 pattern with 67.92% 	Forward time: 	 5.13 sec
2023-03-30 20:16:41,526 			Loss:    4.236e-02    			Backward time: 	 0.37 sec 
2023-03-30 20:16:41,693 			Learning rate: weights:   1.000e-03    
2023-03-30 20:16:41,694 			Last test performance: 67.62%
2023-03-30 20:16:41,694 ----------------
2023-03-30 20:16:47,152   15  =>  57   		Training 486 pattern with 68.75% 	Forward time: 	 4.90 sec
2023-03-30 20:16:47,153 			Loss:    3.794e-02    			Backward time: 	 0.49 sec 
2023-03-30 20:16:47,316 			Learning rate: weights:   1.000e-03    
2023-03-30 20:16:47,317 			Last test performance: 67.62%
2023-03-30 20:16:47,318 ----------------
2023-03-30 20:16:53,186   15  =>  58   		Training 486 pattern with 65.83% 	Forward time: 	 5.32 sec
2023-03-30 20:16:53,187 			Loss:    4.015e-02    			Backward time: 	 0.50 sec 
2023-03-30 20:16:53,354 			Learning rate: weights:   1.000e-03    
2023-03-30 20:16:53,354 			Last test performance: 67.62%
2023-03-30 20:16:53,354 ----------------
2023-03-30 20:16:58,721   15  =>  59   		Training 486 pattern with 67.29% 	Forward time: 	 5.02 sec
2023-03-30 20:16:58,722 			Loss:    3.843e-02    			Backward time: 	 0.31 sec 
2023-03-30 20:16:58,858 			Learning rate: weights:   1.000e-03    
2023-03-30 20:16:58,858 			Last test performance: 67.62%
2023-03-30 20:16:58,858 ----------------
2023-03-30 20:17:04,540   15  =>  60   		Training 486 pattern with 68.12% 	Forward time: 	 5.28 sec
2023-03-30 20:17:04,540 			Loss:    4.037e-02    			Backward time: 	 0.37 sec 
2023-03-30 20:17:05,765 			Learning rate: weights:   1.000e-03    
2023-03-30 20:17:05,765 			Last test performance: 67.62%
2023-03-30 20:17:05,765 ----------------
2023-03-30 20:17:13,755   15  =>  61   		Training 486 pattern with 66.25% 	Forward time: 	 7.66 sec
2023-03-30 20:17:13,755 			Loss:    3.874e-02    			Backward time: 	 0.24 sec 
2023-03-30 20:17:14,254 			Learning rate: weights:   1.000e-03    
2023-03-30 20:17:14,254 			Last test performance: 67.62%
2023-03-30 20:17:14,254 ----------------
2023-03-30 20:17:19,923   15  =>  62   		Training 486 pattern with 68.54% 	Forward time: 	 5.33 sec
2023-03-30 20:17:19,923 			Loss:    3.868e-02    			Backward time: 	 0.28 sec 
2023-03-30 20:17:20,099 			Learning rate: weights:   1.000e-03    
2023-03-30 20:17:20,099 			Last test performance: 67.62%
2023-03-30 20:17:20,099 ----------------
2023-03-30 20:17:26,608   15  =>  63   		Training 486 pattern with 62.50% 	Forward time: 	 6.10 sec
2023-03-30 20:17:26,608 			Loss:    4.349e-02    			Backward time: 	 0.37 sec 
2023-03-30 20:17:26,714 			Learning rate: weights:   1.000e-03    
2023-03-30 20:17:26,714 			Last test performance: 67.62%
2023-03-30 20:17:26,714 ----------------
2023-03-30 20:17:31,868   15  =>  64   		Training 486 pattern with 66.46% 	Forward time: 	 4.73 sec
2023-03-30 20:17:31,869 			Loss:    3.884e-02    			Backward time: 	 0.40 sec 
2023-03-30 20:17:32,104 			Learning rate: weights:   1.000e-03    
2023-03-30 20:17:32,104 			Last test performance: 67.62%
2023-03-30 20:17:32,104 ----------------
2023-03-30 20:17:37,658   15  =>  65   		Training 486 pattern with 65.62% 	Forward time: 	 4.91 sec
2023-03-30 20:17:37,658 			Loss:    4.100e-02    			Backward time: 	 0.60 sec 
2023-03-30 20:17:37,798 			Learning rate: weights:   1.000e-03    
2023-03-30 20:17:37,798 			Last test performance: 67.62%
2023-03-30 20:17:37,798 ----------------
2023-03-30 20:17:44,016   15  =>  66   		Training 486 pattern with 70.83% 	Forward time: 	 5.57 sec
2023-03-30 20:17:44,017 			Loss:    3.570e-02    			Backward time: 	 0.56 sec 
2023-03-30 20:17:44,177 			Learning rate: weights:   1.000e-03    
2023-03-30 20:17:44,177 			Last test performance: 67.62%
2023-03-30 20:17:44,195 ----------------
2023-03-30 20:17:49,627   15  =>  67   		Training 486 pattern with 66.88% 	Forward time: 	 4.96 sec
2023-03-30 20:17:49,628 			Loss:    3.874e-02    			Backward time: 	 0.42 sec 
2023-03-30 20:17:49,767 			Learning rate: weights:   1.000e-03    
2023-03-30 20:17:49,768 			Last test performance: 67.62%
2023-03-30 20:17:49,768 ----------------
2023-03-30 20:17:55,754   15  =>  68   		Training 486 pattern with 64.79% 	Forward time: 	 5.59 sec
2023-03-30 20:17:55,754 			Loss:    4.031e-02    			Backward time: 	 0.31 sec 
2023-03-30 20:17:55,965 			Learning rate: weights:   1.000e-03    
2023-03-30 20:17:55,965 			Last test performance: 67.62%
2023-03-30 20:17:55,965 ----------------
2023-03-30 20:18:00,918   15  =>  69   		Training 486 pattern with 65.00% 	Forward time: 	 4.43 sec
2023-03-30 20:18:00,918 			Loss:    4.037e-02    			Backward time: 	 0.45 sec 
2023-03-30 20:18:01,077 			Learning rate: weights:   1.000e-03    
2023-03-30 20:18:01,077 			Last test performance: 67.62%
2023-03-30 20:18:01,077 ----------------
2023-03-30 20:18:07,565   15  =>  70   		Training 486 pattern with 65.00% 	Forward time: 	 6.00 sec
2023-03-30 20:18:07,565 			Loss:    3.999e-02    			Backward time: 	 0.46 sec 
2023-03-30 20:18:07,730 			Learning rate: weights:   1.000e-03    
2023-03-30 20:18:07,730 			Last test performance: 67.62%
2023-03-30 20:18:07,730 ----------------
2023-03-30 20:18:14,020   15  =>  71   		Training 486 pattern with 68.96% 	Forward time: 	 5.94 sec
2023-03-30 20:18:14,020 			Loss:    4.001e-02    			Backward time: 	 0.31 sec 
2023-03-30 20:18:14,199 			Learning rate: weights:   1.000e-03    
2023-03-30 20:18:14,200 			Last test performance: 67.62%
2023-03-30 20:18:14,200 ----------------
2023-03-30 20:18:20,362   15  =>  72   		Training 486 pattern with 67.08% 	Forward time: 	 5.82 sec
2023-03-30 20:18:20,363 			Loss:    3.987e-02    			Backward time: 	 0.26 sec 
2023-03-30 20:18:20,523 			Learning rate: weights:   1.000e-03    
2023-03-30 20:18:20,523 			Last test performance: 67.62%
2023-03-30 20:18:20,523 ----------------
2023-03-30 20:18:26,372   15  =>  73   		Training 486 pattern with 64.58% 	Forward time: 	 5.26 sec
2023-03-30 20:18:26,373 			Loss:    4.357e-02    			Backward time: 	 0.54 sec 
2023-03-30 20:18:26,553 			Learning rate: weights:   1.000e-03    
2023-03-30 20:18:26,553 			Last test performance: 67.62%
2023-03-30 20:18:26,553 ----------------
2023-03-30 20:18:32,079   15  =>  74   		Training 486 pattern with 67.92% 	Forward time: 	 5.11 sec
2023-03-30 20:18:32,079 			Loss:    3.909e-02    			Backward time: 	 0.38 sec 
2023-03-30 20:18:32,331 			Learning rate: weights:   1.000e-03    
2023-03-30 20:18:32,334 			Last test performance: 67.62%
2023-03-30 20:18:32,335 ----------------
2023-03-30 20:18:37,002   15  =>  75   		Training 486 pattern with 69.38% 	Forward time: 	 4.35 sec
2023-03-30 20:18:37,003 			Loss:    4.068e-02    			Backward time: 	 0.29 sec 
2023-03-30 20:18:37,159 			Learning rate: weights:   1.000e-03    
2023-03-30 20:18:37,159 			Last test performance: 67.62%
2023-03-30 20:18:37,161 ----------------
2023-03-30 20:18:42,273   15  =>  76   		Training 486 pattern with 65.42% 	Forward time: 	 4.64 sec
2023-03-30 20:18:42,273 			Loss:    4.119e-02    			Backward time: 	 0.44 sec 
2023-03-30 20:18:42,717 			Learning rate: weights:   1.000e-03    
2023-03-30 20:18:42,717 			Last test performance: 67.62%
2023-03-30 20:18:42,717 ----------------
2023-03-30 20:18:48,632   15  =>  77   		Training 486 pattern with 67.29% 	Forward time: 	 5.44 sec
2023-03-30 20:18:48,632 			Loss:    4.124e-02    			Backward time: 	 0.42 sec 
2023-03-30 20:18:48,737 			Learning rate: weights:   1.000e-03    
2023-03-30 20:18:48,737 			Last test performance: 67.62%
2023-03-30 20:18:48,738 ----------------
2023-03-30 20:18:53,747   15  =>  78   		Training 486 pattern with 71.04% 	Forward time: 	 4.67 sec
2023-03-30 20:18:53,748 			Loss:    3.843e-02    			Backward time: 	 0.28 sec 
2023-03-30 20:18:53,936 			Learning rate: weights:   1.000e-03    
2023-03-30 20:18:53,936 			Last test performance: 67.62%
2023-03-30 20:18:53,936 ----------------
2023-03-30 20:18:59,243   15  =>  79   		Training 486 pattern with 63.96% 	Forward time: 	 4.92 sec
2023-03-30 20:18:59,243 			Loss:    4.381e-02    			Backward time: 	 0.36 sec 
2023-03-30 20:18:59,393 			Learning rate: weights:   1.000e-03    
2023-03-30 20:18:59,393 			Last test performance: 67.62%
2023-03-30 20:18:59,393 ----------------
2023-03-30 20:19:05,344   15  =>  80   		Training 486 pattern with 62.08% 	Forward time: 	 5.36 sec
2023-03-30 20:19:05,344 			Loss:    4.380e-02    			Backward time: 	 0.56 sec 
2023-03-30 20:19:05,495 			Learning rate: weights:   1.000e-03    
2023-03-30 20:19:05,495 			Last test performance: 67.62%
2023-03-30 20:19:05,496 ----------------
2023-03-30 20:19:11,677   15  =>  81   		Training 486 pattern with 67.08% 	Forward time: 	 5.69 sec
2023-03-30 20:19:11,677 			Loss:    3.974e-02    			Backward time: 	 0.45 sec 
2023-03-30 20:19:11,813 			Learning rate: weights:   1.000e-03    
2023-03-30 20:19:11,813 			Last test performance: 67.62%
2023-03-30 20:19:11,813 ----------------
2023-03-30 20:19:17,530   15  =>  82   		Training 486 pattern with 67.08% 	Forward time: 	 5.37 sec
2023-03-30 20:19:17,530 			Loss:    3.966e-02    			Backward time: 	 0.31 sec 
2023-03-30 20:19:17,671 			Learning rate: weights:   1.000e-03    
2023-03-30 20:19:17,671 			Last test performance: 67.62%
2023-03-30 20:19:17,671 ----------------
2023-03-30 20:19:23,658   15  =>  83   		Training 486 pattern with 67.92% 	Forward time: 	 5.36 sec
2023-03-30 20:19:23,659 			Loss:    4.001e-02    			Backward time: 	 0.57 sec 
2023-03-30 20:19:23,819 			Learning rate: weights:   1.000e-03    
2023-03-30 20:19:23,820 			Last test performance: 67.62%
2023-03-30 20:19:23,820 ----------------
2023-03-30 20:19:29,659   15  =>  84   		Training 486 pattern with 65.00% 	Forward time: 	 5.53 sec
2023-03-30 20:19:29,660 			Loss:    4.010e-02    			Backward time: 	 0.25 sec 
2023-03-30 20:19:29,962 			Learning rate: weights:   1.000e-03    
2023-03-30 20:19:29,963 			Last test performance: 67.62%
2023-03-30 20:19:29,963 ----------------
2023-03-30 20:19:36,449   15  =>  85   		Training 486 pattern with 63.33% 	Forward time: 	 5.79 sec
2023-03-30 20:19:36,450 			Loss:    4.462e-02    			Backward time: 	 0.64 sec 
2023-03-30 20:19:36,591 			Learning rate: weights:   1.000e-03    
2023-03-30 20:19:36,591 			Last test performance: 67.62%
2023-03-30 20:19:36,591 ----------------
2023-03-30 20:19:42,338   15  =>  86   		Training 486 pattern with 70.62% 	Forward time: 	 4.93 sec
2023-03-30 20:19:42,339 			Loss:    3.727e-02    			Backward time: 	 0.78 sec 
2023-03-30 20:19:42,493 			Learning rate: weights:   1.000e-03    
2023-03-30 20:19:42,493 			Last test performance: 67.62%
2023-03-30 20:19:42,493 ----------------
2023-03-30 20:19:48,635   15  =>  87   		Training 486 pattern with 61.46% 	Forward time: 	 5.47 sec
2023-03-30 20:19:48,636 			Loss:    4.329e-02    			Backward time: 	 0.64 sec 
2023-03-30 20:19:48,862 			Learning rate: weights:   1.000e-03    
2023-03-30 20:19:48,862 			Last test performance: 67.62%
2023-03-30 20:19:48,862 ----------------
2023-03-30 20:19:54,790   15  =>  88   		Training 486 pattern with 66.88% 	Forward time: 	 5.40 sec
2023-03-30 20:19:54,791 			Loss:    3.891e-02    			Backward time: 	 0.47 sec 
2023-03-30 20:19:54,946 			Learning rate: weights:   1.000e-03    
2023-03-30 20:19:54,947 			Last test performance: 67.62%
2023-03-30 20:19:54,947 ----------------
2023-03-30 20:20:00,931   15  =>  89   		Training 486 pattern with 68.12% 	Forward time: 	 5.53 sec
2023-03-30 20:20:00,931 			Loss:    4.214e-02    			Backward time: 	 0.36 sec 
2023-03-30 20:20:01,153 			Learning rate: weights:   1.000e-03    
2023-03-30 20:20:01,154 			Last test performance: 67.62%
2023-03-30 20:20:01,154 ----------------
2023-03-30 20:20:07,701   15  =>  90   		Training 486 pattern with 63.33% 	Forward time: 	 6.15 sec
2023-03-30 20:20:07,701 			Loss:    4.094e-02    			Backward time: 	 0.36 sec 
2023-03-30 20:20:07,834 			Learning rate: weights:   1.000e-03    
2023-03-30 20:20:07,834 			Last test performance: 67.62%
2023-03-30 20:20:07,834 ----------------
2023-03-30 20:20:14,294   15  =>  91   		Training 486 pattern with 66.25% 	Forward time: 	 6.05 sec
2023-03-30 20:20:14,295 			Loss:    3.875e-02    			Backward time: 	 0.38 sec 
2023-03-30 20:20:14,414 			Learning rate: weights:   1.000e-03    
2023-03-30 20:20:14,414 			Last test performance: 67.62%
2023-03-30 20:20:14,414 ----------------
2023-03-30 20:20:20,487   15  =>  92   		Training 486 pattern with 64.17% 	Forward time: 	 5.63 sec
2023-03-30 20:20:20,487 			Loss:    4.513e-02    			Backward time: 	 0.38 sec 
2023-03-30 20:20:20,595 			Learning rate: weights:   1.000e-03    
2023-03-30 20:20:20,596 			Last test performance: 67.62%
2023-03-30 20:20:20,596 ----------------
2023-03-30 20:20:28,837   15  =>  93   		Training 486 pattern with 68.75% 	Forward time: 	 6.50 sec
2023-03-30 20:20:28,838 			Loss:    3.890e-02    			Backward time: 	 0.79 sec 
2023-03-30 20:20:28,988 			Learning rate: weights:   1.000e-03    
2023-03-30 20:20:28,988 			Last test performance: 67.62%
2023-03-30 20:20:28,989 ----------------
2023-03-30 20:20:34,717   15  =>  94   		Training 486 pattern with 61.88% 	Forward time: 	 5.29 sec
2023-03-30 20:20:34,717 			Loss:    4.445e-02    			Backward time: 	 0.41 sec 
2023-03-30 20:20:34,985 			Learning rate: weights:   1.000e-03    
2023-03-30 20:20:34,987 			Last test performance: 67.62%
2023-03-30 20:20:34,987 ----------------
2023-03-30 20:20:41,327   15  =>  95   		Training 486 pattern with 61.04% 	Forward time: 	 5.92 sec
2023-03-30 20:20:41,327 			Loss:    4.334e-02    			Backward time: 	 0.38 sec 
2023-03-30 20:20:41,491 			Learning rate: weights:   1.000e-03    
2023-03-30 20:20:41,492 			Last test performance: 67.62%
2023-03-30 20:20:41,492 ----------------
2023-03-30 20:20:46,565   15  =>  96   		Training 486 pattern with 67.92% 	Forward time: 	 4.49 sec
2023-03-30 20:20:46,565 			Loss:    3.904e-02    			Backward time: 	 0.55 sec 
2023-03-30 20:20:46,703 			Learning rate: weights:   1.000e-03    
2023-03-30 20:20:46,704 			Last test performance: 67.62%
2023-03-30 20:20:46,704 ----------------
2023-03-30 20:20:52,105   15  =>  97   		Training 486 pattern with 65.62% 	Forward time: 	 5.08 sec
2023-03-30 20:20:52,105 			Loss:    4.115e-02    			Backward time: 	 0.29 sec 
2023-03-30 20:20:52,239 			Learning rate: weights:   1.000e-03    
2023-03-30 20:20:52,239 			Last test performance: 67.62%
2023-03-30 20:20:52,239 ----------------
2023-03-30 20:20:57,566   15  =>  98   		Training 486 pattern with 67.71% 	Forward time: 	 4.80 sec
2023-03-30 20:20:57,566 			Loss:    4.108e-02    			Backward time: 	 0.50 sec 
2023-03-30 20:20:57,704 			Learning rate: weights:   1.000e-03    
2023-03-30 20:20:57,705 			Last test performance: 67.62%
2023-03-30 20:20:57,705 ----------------
2023-03-30 20:21:04,596   15  =>  99   		Training 486 pattern with 62.29% 	Forward time: 	 5.77 sec
2023-03-30 20:21:04,596 			Loss:    4.411e-02    			Backward time: 	 1.09 sec 
2023-03-30 20:21:04,708 			Learning rate: weights:   1.000e-03    
2023-03-30 20:21:04,708 			Last test performance: 67.62%
2023-03-30 20:21:04,708 ----------------
2023-03-30 20:21:10,810   15  => 100   		Training 486 pattern with 63.96% 	Forward time: 	 5.85 sec
2023-03-30 20:21:10,811 			Loss:    4.450e-02    			Backward time: 	 0.22 sec 
2023-03-30 20:21:10,970 			Learning rate: weights:   1.000e-03    
2023-03-30 20:21:10,971 			Last test performance: 67.62%
2023-03-30 20:21:10,971 ----------------
2023-03-30 20:21:16,740   15  => 101   		Training 486 pattern with 67.29% 	Forward time: 	 5.50 sec
2023-03-30 20:21:16,740 			Loss:    4.012e-02    			Backward time: 	 0.23 sec 
2023-03-30 20:21:16,883 			Learning rate: weights:   1.000e-03    
2023-03-30 20:21:16,883 			Last test performance: 67.62%
2023-03-30 20:21:16,883 ----------------
2023-03-30 20:21:23,951   15  => 102   		Training 486 pattern with 67.08% 	Forward time: 	 6.40 sec
2023-03-30 20:21:23,952 			Loss:    4.100e-02    			Backward time: 	 0.60 sec 
2023-03-30 20:21:24,109 			Learning rate: weights:   1.000e-03    
2023-03-30 20:21:24,109 			Last test performance: 67.62%
2023-03-30 20:21:24,110 ----------------
2023-03-30 20:21:29,627   15  => 103   		Training 486 pattern with 62.92% 	Forward time: 	 4.82 sec
2023-03-30 20:21:29,628 			Loss:    4.260e-02    			Backward time: 	 0.62 sec 
2023-03-30 20:21:29,761 			Learning rate: weights:   1.000e-03    
2023-03-30 20:21:29,761 			Last test performance: 67.62%
2023-03-30 20:21:29,761 ----------------
2023-03-30 20:21:30,897 
2023-03-30 20:21:30,898 Testing:
2023-03-30 20:21:31,013 		24 of 10000 with 83.33% 	 Time used:  0.11 sec
2023-03-30 20:21:31,291 		48 of 10000 with 79.17% 	 Time used:  0.28 sec
2023-03-30 20:21:31,614 		72 of 10000 with 75.00% 	 Time used:  0.32 sec
2023-03-30 20:21:31,873 		96 of 10000 with 75.00% 	 Time used:  0.26 sec
2023-03-30 20:21:32,011 		120 of 10000 with 72.50% 	 Time used:  0.14 sec
2023-03-30 20:21:32,298 		144 of 10000 with 72.92% 	 Time used:  0.29 sec
2023-03-30 20:21:32,417 		168 of 10000 with 72.62% 	 Time used:  0.12 sec
2023-03-30 20:21:32,733 		192 of 10000 with 71.88% 	 Time used:  0.31 sec
2023-03-30 20:21:33,054 		216 of 10000 with 72.69% 	 Time used:  0.32 sec
2023-03-30 20:21:33,364 		240 of 10000 with 71.25% 	 Time used:  0.31 sec
2023-03-30 20:21:33,465 		264 of 10000 with 70.08% 	 Time used:  0.10 sec
2023-03-30 20:21:33,771 		288 of 10000 with 68.75% 	 Time used:  0.30 sec
2023-03-30 20:21:34,070 		312 of 10000 with 68.91% 	 Time used:  0.30 sec
2023-03-30 20:21:34,362 		336 of 10000 with 68.75% 	 Time used:  0.29 sec
2023-03-30 20:21:34,638 		360 of 10000 with 68.61% 	 Time used:  0.28 sec
2023-03-30 20:21:34,906 		384 of 10000 with 68.23% 	 Time used:  0.27 sec
2023-03-30 20:21:35,236 		408 of 10000 with 68.14% 	 Time used:  0.33 sec
2023-03-30 20:21:35,346 		432 of 10000 with 68.75% 	 Time used:  0.11 sec
2023-03-30 20:21:35,474 		456 of 10000 with 68.64% 	 Time used:  0.13 sec
2023-03-30 20:21:35,761 		480 of 10000 with 68.96% 	 Time used:  0.29 sec
2023-03-30 20:21:36,097 		504 of 10000 with 69.44% 	 Time used:  0.33 sec
2023-03-30 20:21:36,390 		528 of 10000 with 69.70% 	 Time used:  0.29 sec
2023-03-30 20:21:36,691 		552 of 10000 with 70.29% 	 Time used:  0.30 sec
2023-03-30 20:21:36,998 		576 of 10000 with 70.49% 	 Time used:  0.31 sec
2023-03-30 20:21:37,133 		600 of 10000 with 70.50% 	 Time used:  0.13 sec
2023-03-30 20:21:37,471 		624 of 10000 with 70.51% 	 Time used:  0.34 sec
2023-03-30 20:21:37,574 		648 of 10000 with 70.68% 	 Time used:  0.10 sec
2023-03-30 20:21:37,919 		672 of 10000 with 70.39% 	 Time used:  0.34 sec
2023-03-30 20:21:38,197 		696 of 10000 with 69.97% 	 Time used:  0.28 sec
2023-03-30 20:21:38,565 		720 of 10000 with 70.42% 	 Time used:  0.37 sec
2023-03-30 20:21:38,682 		744 of 10000 with 70.16% 	 Time used:  0.12 sec
2023-03-30 20:21:39,023 		768 of 10000 with 70.18% 	 Time used:  0.34 sec
2023-03-30 20:21:39,328 		792 of 10000 with 69.95% 	 Time used:  0.30 sec
2023-03-30 20:21:39,659 		816 of 10000 with 69.85% 	 Time used:  0.33 sec
2023-03-30 20:21:39,774 		840 of 10000 with 69.76% 	 Time used:  0.11 sec
2023-03-30 20:21:40,062 		864 of 10000 with 69.91% 	 Time used:  0.29 sec
2023-03-30 20:21:40,171 		888 of 10000 with 70.27% 	 Time used:  0.11 sec
2023-03-30 20:21:40,444 		912 of 10000 with 70.29% 	 Time used:  0.27 sec
2023-03-30 20:21:40,563 		936 of 10000 with 70.30% 	 Time used:  0.12 sec
2023-03-30 20:21:40,824 		960 of 10000 with 70.31% 	 Time used:  0.26 sec
2023-03-30 20:21:41,206 		984 of 10000 with 70.22% 	 Time used:  0.38 sec
2023-03-30 20:21:41,514 		1008 of 10000 with 70.54% 	 Time used:  0.31 sec
2023-03-30 20:21:41,954 		1032 of 10000 with 71.03% 	 Time used:  0.44 sec
2023-03-30 20:21:42,071 		1056 of 10000 with 70.64% 	 Time used:  0.12 sec
2023-03-30 20:21:42,354 		1080 of 10000 with 70.83% 	 Time used:  0.28 sec
2023-03-30 20:21:42,468 		1104 of 10000 with 70.83% 	 Time used:  0.11 sec
2023-03-30 20:21:42,752 		1128 of 10000 with 70.92% 	 Time used:  0.28 sec
2023-03-30 20:21:42,885 		1152 of 10000 with 70.92% 	 Time used:  0.13 sec
2023-03-30 20:21:43,216 		1176 of 10000 with 71.09% 	 Time used:  0.33 sec
2023-03-30 20:21:43,316 		1200 of 10000 with 71.17% 	 Time used:  0.10 sec
2023-03-30 20:21:43,698 		1224 of 10000 with 71.00% 	 Time used:  0.38 sec
2023-03-30 20:21:43,794 		1248 of 10000 with 70.91% 	 Time used:  0.09 sec
2023-03-30 20:21:44,118 		1272 of 10000 with 70.99% 	 Time used:  0.32 sec
2023-03-30 20:21:44,412 		1296 of 10000 with 70.83% 	 Time used:  0.29 sec
2023-03-30 20:21:44,664 		1320 of 10000 with 70.76% 	 Time used:  0.25 sec
2023-03-30 20:21:44,790 		1344 of 10000 with 70.68% 	 Time used:  0.12 sec
2023-03-30 20:21:45,100 		1368 of 10000 with 70.83% 	 Time used:  0.31 sec
2023-03-30 20:21:45,198 		1392 of 10000 with 70.83% 	 Time used:  0.10 sec
2023-03-30 20:21:45,627 		1416 of 10000 with 71.05% 	 Time used:  0.43 sec
2023-03-30 20:21:45,878 		1440 of 10000 with 70.97% 	 Time used:  0.25 sec
2023-03-30 20:21:46,228 		1464 of 10000 with 71.04% 	 Time used:  0.35 sec
2023-03-30 20:21:46,544 		1488 of 10000 with 70.97% 	 Time used:  0.31 sec
2023-03-30 20:21:46,664 		1512 of 10000 with 70.83% 	 Time used:  0.12 sec
2023-03-30 20:21:46,794 		1536 of 10000 with 71.03% 	 Time used:  0.13 sec
2023-03-30 20:21:47,110 		1560 of 10000 with 71.03% 	 Time used:  0.31 sec
2023-03-30 20:21:47,375 		1584 of 10000 with 70.90% 	 Time used:  0.26 sec
2023-03-30 20:21:47,665 		1608 of 10000 with 70.58% 	 Time used:  0.29 sec
2023-03-30 20:21:47,813 		1632 of 10000 with 70.77% 	 Time used:  0.15 sec
2023-03-30 20:21:48,147 		1656 of 10000 with 70.77% 	 Time used:  0.33 sec
2023-03-30 20:21:48,275 		1680 of 10000 with 70.83% 	 Time used:  0.12 sec
2023-03-30 20:21:48,583 		1704 of 10000 with 70.83% 	 Time used:  0.31 sec
2023-03-30 20:21:48,719 		1728 of 10000 with 70.83% 	 Time used:  0.13 sec
2023-03-30 20:21:49,001 		1752 of 10000 with 70.83% 	 Time used:  0.28 sec
2023-03-30 20:21:49,164 		1776 of 10000 with 70.83% 	 Time used:  0.16 sec
2023-03-30 20:21:49,496 		1800 of 10000 with 70.78% 	 Time used:  0.33 sec
2023-03-30 20:21:49,591 		1824 of 10000 with 70.67% 	 Time used:  0.09 sec
2023-03-30 20:21:49,887 		1848 of 10000 with 70.83% 	 Time used:  0.29 sec
2023-03-30 20:21:50,147 		1872 of 10000 with 70.89% 	 Time used:  0.26 sec
2023-03-30 20:21:50,294 		1896 of 10000 with 70.99% 	 Time used:  0.15 sec
2023-03-30 20:21:50,622 		1920 of 10000 with 71.09% 	 Time used:  0.33 sec
2023-03-30 20:21:50,728 		1944 of 10000 with 70.94% 	 Time used:  0.10 sec
2023-03-30 20:21:51,041 		1968 of 10000 with 70.83% 	 Time used:  0.31 sec
2023-03-30 20:21:51,310 		1992 of 10000 with 70.78% 	 Time used:  0.27 sec
2023-03-30 20:21:51,427 		2016 of 10000 with 70.73% 	 Time used:  0.11 sec
2023-03-30 20:21:51,959 		2040 of 10000 with 70.49% 	 Time used:  0.53 sec
2023-03-30 20:21:52,150 		2064 of 10000 with 70.40% 	 Time used:  0.19 sec
2023-03-30 20:21:52,538 		2088 of 10000 with 70.31% 	 Time used:  0.39 sec
2023-03-30 20:21:52,831 		2112 of 10000 with 70.41% 	 Time used:  0.29 sec
2023-03-30 20:21:52,940 		2136 of 10000 with 70.46% 	 Time used:  0.11 sec
2023-03-30 20:21:53,071 		2160 of 10000 with 70.46% 	 Time used:  0.13 sec
2023-03-30 20:21:53,271 		2184 of 10000 with 70.47% 	 Time used:  0.20 sec
2023-03-30 20:21:53,643 		2208 of 10000 with 70.52% 	 Time used:  0.37 sec
2023-03-30 20:21:53,959 		2232 of 10000 with 70.61% 	 Time used:  0.31 sec
2023-03-30 20:21:54,311 		2256 of 10000 with 70.35% 	 Time used:  0.35 sec
2023-03-30 20:21:54,674 		2280 of 10000 with 70.39% 	 Time used:  0.36 sec
2023-03-30 20:21:55,074 		2304 of 10000 with 70.27% 	 Time used:  0.40 sec
2023-03-30 20:21:55,342 		2328 of 10000 with 70.27% 	 Time used:  0.27 sec
2023-03-30 20:21:55,627 		2352 of 10000 with 70.41% 	 Time used:  0.28 sec
2023-03-30 20:21:55,924 		2376 of 10000 with 70.37% 	 Time used:  0.29 sec
2023-03-30 20:21:56,048 		2400 of 10000 with 70.42% 	 Time used:  0.12 sec
2023-03-30 20:21:56,233 		2424 of 10000 with 70.46% 	 Time used:  0.18 sec
2023-03-30 20:21:56,569 		2448 of 10000 with 70.47% 	 Time used:  0.33 sec
2023-03-30 20:21:56,664 		2472 of 10000 with 70.47% 	 Time used:  0.09 sec
2023-03-30 20:21:57,172 		2496 of 10000 with 70.51% 	 Time used:  0.51 sec
2023-03-30 20:21:57,476 		2520 of 10000 with 70.44% 	 Time used:  0.30 sec
2023-03-30 20:21:57,771 		2544 of 10000 with 70.24% 	 Time used:  0.29 sec
2023-03-30 20:21:58,070 		2568 of 10000 with 70.40% 	 Time used:  0.30 sec
2023-03-30 20:21:58,378 		2592 of 10000 with 70.29% 	 Time used:  0.31 sec
2023-03-30 20:21:58,677 		2616 of 10000 with 70.30% 	 Time used:  0.30 sec
2023-03-30 20:21:58,976 		2640 of 10000 with 70.27% 	 Time used:  0.30 sec
2023-03-30 20:21:59,073 		2664 of 10000 with 70.23% 	 Time used:  0.10 sec
2023-03-30 20:21:59,557 		2688 of 10000 with 70.20% 	 Time used:  0.48 sec
2023-03-30 20:21:59,659 		2712 of 10000 with 70.10% 	 Time used:  0.10 sec
2023-03-30 20:22:00,063 		2736 of 10000 with 70.07% 	 Time used:  0.40 sec
2023-03-30 20:22:00,179 		2760 of 10000 with 70.04% 	 Time used:  0.12 sec
2023-03-30 20:22:00,510 		2784 of 10000 with 69.97% 	 Time used:  0.33 sec
2023-03-30 20:22:00,622 		2808 of 10000 with 69.94% 	 Time used:  0.11 sec
2023-03-30 20:22:00,766 		2832 of 10000 with 70.02% 	 Time used:  0.14 sec
2023-03-30 20:22:01,041 		2856 of 10000 with 69.96% 	 Time used:  0.27 sec
2023-03-30 20:22:01,163 		2880 of 10000 with 69.90% 	 Time used:  0.12 sec
2023-03-30 20:22:01,474 		2904 of 10000 with 69.90% 	 Time used:  0.31 sec
2023-03-30 20:22:02,096 		2928 of 10000 with 69.84% 	 Time used:  0.62 sec
2023-03-30 20:22:02,417 		2952 of 10000 with 69.88% 	 Time used:  0.32 sec
2023-03-30 20:22:02,708 		2976 of 10000 with 69.89% 	 Time used:  0.29 sec
2023-03-30 20:22:02,987 		3000 of 10000 with 69.80% 	 Time used:  0.28 sec
2023-03-30 20:22:03,313 		3024 of 10000 with 69.84% 	 Time used:  0.32 sec
2023-03-30 20:22:03,623 		3048 of 10000 with 69.85% 	 Time used:  0.31 sec
2023-03-30 20:22:03,742 		3072 of 10000 with 69.79% 	 Time used:  0.12 sec
2023-03-30 20:22:04,225 		3096 of 10000 with 69.64% 	 Time used:  0.48 sec
2023-03-30 20:22:04,551 		3120 of 10000 with 69.71% 	 Time used:  0.33 sec
2023-03-30 20:22:04,856 		3144 of 10000 with 69.78% 	 Time used:  0.30 sec
2023-03-30 20:22:04,974 		3168 of 10000 with 69.70% 	 Time used:  0.12 sec
2023-03-30 20:22:05,324 		3192 of 10000 with 69.61% 	 Time used:  0.35 sec
2023-03-30 20:22:05,625 		3216 of 10000 with 69.40% 	 Time used:  0.30 sec
2023-03-30 20:22:05,933 		3240 of 10000 with 69.32% 	 Time used:  0.31 sec
2023-03-30 20:22:06,214 		3264 of 10000 with 69.30% 	 Time used:  0.28 sec
2023-03-30 20:22:06,377 		3288 of 10000 with 69.28% 	 Time used:  0.15 sec
2023-03-30 20:22:06,834 		3312 of 10000 with 69.41% 	 Time used:  0.46 sec
2023-03-30 20:22:07,223 		3336 of 10000 with 69.33% 	 Time used:  0.39 sec
2023-03-30 20:22:07,566 		3360 of 10000 with 69.32% 	 Time used:  0.34 sec
2023-03-30 20:22:07,881 		3384 of 10000 with 69.33% 	 Time used:  0.31 sec
2023-03-30 20:22:08,037 		3408 of 10000 with 69.42% 	 Time used:  0.15 sec
2023-03-30 20:22:08,406 		3432 of 10000 with 69.35% 	 Time used:  0.37 sec
2023-03-30 20:22:08,766 		3456 of 10000 with 69.30% 	 Time used:  0.36 sec
2023-03-30 20:22:08,936 		3480 of 10000 with 69.37% 	 Time used:  0.17 sec
2023-03-30 20:22:09,430 		3504 of 10000 with 69.29% 	 Time used:  0.49 sec
2023-03-30 20:22:09,575 		3528 of 10000 with 69.22% 	 Time used:  0.14 sec
2023-03-30 20:22:09,943 		3552 of 10000 with 69.28% 	 Time used:  0.37 sec
2023-03-30 20:22:10,229 		3576 of 10000 with 69.30% 	 Time used:  0.28 sec
2023-03-30 20:22:10,553 		3600 of 10000 with 69.33% 	 Time used:  0.32 sec
2023-03-30 20:22:10,840 		3624 of 10000 with 69.26% 	 Time used:  0.29 sec
2023-03-30 20:22:11,002 		3648 of 10000 with 69.24% 	 Time used:  0.16 sec
2023-03-30 20:22:11,322 		3672 of 10000 with 69.25% 	 Time used:  0.32 sec
2023-03-30 20:22:11,593 		3696 of 10000 with 69.29% 	 Time used:  0.27 sec
2023-03-30 20:22:11,905 		3720 of 10000 with 69.35% 	 Time used:  0.31 sec
2023-03-30 20:22:12,047 		3744 of 10000 with 69.26% 	 Time used:  0.14 sec
2023-03-30 20:22:12,386 		3768 of 10000 with 69.21% 	 Time used:  0.34 sec
2023-03-30 20:22:12,501 		3792 of 10000 with 69.20% 	 Time used:  0.11 sec
2023-03-30 20:22:12,837 		3816 of 10000 with 69.21% 	 Time used:  0.33 sec
2023-03-30 20:22:13,137 		3840 of 10000 with 69.22% 	 Time used:  0.30 sec
2023-03-30 20:22:13,410 		3864 of 10000 with 69.25% 	 Time used:  0.27 sec
2023-03-30 20:22:13,556 		3888 of 10000 with 69.29% 	 Time used:  0.15 sec
2023-03-30 20:22:13,888 		3912 of 10000 with 69.33% 	 Time used:  0.33 sec
2023-03-30 20:22:14,208 		3936 of 10000 with 69.31% 	 Time used:  0.32 sec
2023-03-30 20:22:14,467 		3960 of 10000 with 69.39% 	 Time used:  0.26 sec
2023-03-30 20:22:14,784 		3984 of 10000 with 69.33% 	 Time used:  0.32 sec
2023-03-30 20:22:14,887 		4008 of 10000 with 69.31% 	 Time used:  0.10 sec
2023-03-30 20:22:15,185 		4032 of 10000 with 69.37% 	 Time used:  0.30 sec
2023-03-30 20:22:15,301 		4056 of 10000 with 69.35% 	 Time used:  0.11 sec
2023-03-30 20:22:15,741 		4080 of 10000 with 69.51% 	 Time used:  0.44 sec
2023-03-30 20:22:16,080 		4104 of 10000 with 69.54% 	 Time used:  0.33 sec
2023-03-30 20:22:16,376 		4128 of 10000 with 69.50% 	 Time used:  0.30 sec
2023-03-30 20:22:16,645 		4152 of 10000 with 69.51% 	 Time used:  0.27 sec
2023-03-30 20:22:16,778 		4176 of 10000 with 69.59% 	 Time used:  0.13 sec
2023-03-30 20:22:17,109 		4200 of 10000 with 69.67% 	 Time used:  0.33 sec
2023-03-30 20:22:17,461 		4224 of 10000 with 69.65% 	 Time used:  0.35 sec
2023-03-30 20:22:17,769 		4248 of 10000 with 69.73% 	 Time used:  0.31 sec
2023-03-30 20:22:18,084 		4272 of 10000 with 69.85% 	 Time used:  0.31 sec
2023-03-30 20:22:18,561 		4296 of 10000 with 69.81% 	 Time used:  0.48 sec
2023-03-30 20:22:19,497 		4320 of 10000 with 69.65% 	 Time used:  0.94 sec
2023-03-30 20:22:19,799 		4344 of 10000 with 69.64% 	 Time used:  0.30 sec
2023-03-30 20:22:20,512 		4368 of 10000 with 69.69% 	 Time used:  0.71 sec
2023-03-30 20:22:20,609 		4392 of 10000 with 69.72% 	 Time used:  0.10 sec
2023-03-30 20:22:21,101 		4416 of 10000 with 69.75% 	 Time used:  0.49 sec
2023-03-30 20:22:21,194 		4440 of 10000 with 69.82% 	 Time used:  0.09 sec
2023-03-30 20:22:21,509 		4464 of 10000 with 69.87% 	 Time used:  0.31 sec
2023-03-30 20:22:21,668 		4488 of 10000 with 69.94% 	 Time used:  0.16 sec
2023-03-30 20:22:22,004 		4512 of 10000 with 69.88% 	 Time used:  0.33 sec
2023-03-30 20:22:22,123 		4536 of 10000 with 69.82% 	 Time used:  0.12 sec
2023-03-30 20:22:22,434 		4560 of 10000 with 69.78% 	 Time used:  0.31 sec
2023-03-30 20:22:22,528 		4584 of 10000 with 69.70% 	 Time used:  0.09 sec
2023-03-30 20:22:22,906 		4608 of 10000 with 69.70% 	 Time used:  0.38 sec
2023-03-30 20:22:23,073 		4632 of 10000 with 69.65% 	 Time used:  0.17 sec
2023-03-30 20:22:23,427 		4656 of 10000 with 69.67% 	 Time used:  0.35 sec
2023-03-30 20:22:23,627 		4680 of 10000 with 69.70% 	 Time used:  0.20 sec
2023-03-30 20:22:24,101 		4704 of 10000 with 69.71% 	 Time used:  0.47 sec
2023-03-30 20:22:24,353 		4728 of 10000 with 69.71% 	 Time used:  0.25 sec
2023-03-30 20:22:24,473 		4752 of 10000 with 69.76% 	 Time used:  0.12 sec
2023-03-30 20:22:24,759 		4776 of 10000 with 69.77% 	 Time used:  0.29 sec
2023-03-30 20:22:25,136 		4800 of 10000 with 69.75% 	 Time used:  0.38 sec
2023-03-30 20:22:25,521 		4824 of 10000 with 69.76% 	 Time used:  0.38 sec
2023-03-30 20:22:25,621 		4848 of 10000 with 69.68% 	 Time used:  0.10 sec
2023-03-30 20:22:25,934 		4872 of 10000 with 69.72% 	 Time used:  0.31 sec
2023-03-30 20:22:26,235 		4896 of 10000 with 69.77% 	 Time used:  0.30 sec
2023-03-30 20:22:26,601 		4920 of 10000 with 69.80% 	 Time used:  0.36 sec
2023-03-30 20:22:26,899 		4944 of 10000 with 69.80% 	 Time used:  0.30 sec
2023-03-30 20:22:27,212 		4968 of 10000 with 69.79% 	 Time used:  0.31 sec
2023-03-30 20:22:27,520 		4992 of 10000 with 69.79% 	 Time used:  0.31 sec
2023-03-30 20:22:27,619 		5016 of 10000 with 69.80% 	 Time used:  0.10 sec
2023-03-30 20:22:27,804 		5040 of 10000 with 69.82% 	 Time used:  0.18 sec
2023-03-30 20:22:28,082 		5064 of 10000 with 69.83% 	 Time used:  0.28 sec
2023-03-30 20:22:28,443 		5088 of 10000 with 69.79% 	 Time used:  0.36 sec
2023-03-30 20:22:28,721 		5112 of 10000 with 69.80% 	 Time used:  0.28 sec
2023-03-30 20:22:29,033 		5136 of 10000 with 69.74% 	 Time used:  0.31 sec
2023-03-30 20:22:29,310 		5160 of 10000 with 69.77% 	 Time used:  0.28 sec
2023-03-30 20:22:29,615 		5184 of 10000 with 69.73% 	 Time used:  0.30 sec
2023-03-30 20:22:29,757 		5208 of 10000 with 69.66% 	 Time used:  0.14 sec
2023-03-30 20:22:30,093 		5232 of 10000 with 69.63% 	 Time used:  0.33 sec
2023-03-30 20:22:30,363 		5256 of 10000 with 69.60% 	 Time used:  0.27 sec
2023-03-30 20:22:30,696 		5280 of 10000 with 69.68% 	 Time used:  0.33 sec
2023-03-30 20:22:30,994 		5304 of 10000 with 69.70% 	 Time used:  0.30 sec
2023-03-30 20:22:31,109 		5328 of 10000 with 69.73% 	 Time used:  0.11 sec
2023-03-30 20:22:31,390 		5352 of 10000 with 69.66% 	 Time used:  0.28 sec
2023-03-30 20:22:31,932 		5376 of 10000 with 69.64% 	 Time used:  0.54 sec
2023-03-30 20:22:32,244 		5400 of 10000 with 69.52% 	 Time used:  0.31 sec
2023-03-30 20:22:32,543 		5424 of 10000 with 69.49% 	 Time used:  0.30 sec
2023-03-30 20:22:32,826 		5448 of 10000 with 69.46% 	 Time used:  0.28 sec
2023-03-30 20:22:33,254 		5472 of 10000 with 69.48% 	 Time used:  0.43 sec
2023-03-30 20:22:33,349 		5496 of 10000 with 69.47% 	 Time used:  0.09 sec
2023-03-30 20:22:33,479 		5520 of 10000 with 69.46% 	 Time used:  0.13 sec
2023-03-30 20:22:33,975 		5544 of 10000 with 69.46% 	 Time used:  0.49 sec
2023-03-30 20:22:34,068 		5568 of 10000 with 69.36% 	 Time used:  0.09 sec
2023-03-30 20:22:34,397 		5592 of 10000 with 69.35% 	 Time used:  0.33 sec
2023-03-30 20:22:34,515 		5616 of 10000 with 69.37% 	 Time used:  0.12 sec
2023-03-30 20:22:34,851 		5640 of 10000 with 69.38% 	 Time used:  0.33 sec
2023-03-30 20:22:35,151 		5664 of 10000 with 69.28% 	 Time used:  0.30 sec
2023-03-30 20:22:35,246 		5688 of 10000 with 69.29% 	 Time used:  0.09 sec
2023-03-30 20:22:35,719 		5712 of 10000 with 69.42% 	 Time used:  0.47 sec
2023-03-30 20:22:36,042 		5736 of 10000 with 69.47% 	 Time used:  0.32 sec
2023-03-30 20:22:36,342 		5760 of 10000 with 69.44% 	 Time used:  0.30 sec
2023-03-30 20:22:36,859 		5784 of 10000 with 69.48% 	 Time used:  0.52 sec
2023-03-30 20:22:37,174 		5808 of 10000 with 69.44% 	 Time used:  0.31 sec
2023-03-30 20:22:37,477 		5832 of 10000 with 69.39% 	 Time used:  0.30 sec
2023-03-30 20:22:37,578 		5856 of 10000 with 69.33% 	 Time used:  0.10 sec
2023-03-30 20:22:37,914 		5880 of 10000 with 69.37% 	 Time used:  0.33 sec
2023-03-30 20:22:38,215 		5904 of 10000 with 69.33% 	 Time used:  0.30 sec
2023-03-30 20:22:38,521 		5928 of 10000 with 69.26% 	 Time used:  0.30 sec
2023-03-30 20:22:39,006 		5952 of 10000 with 69.24% 	 Time used:  0.48 sec
2023-03-30 20:22:39,273 		5976 of 10000 with 69.24% 	 Time used:  0.27 sec
2023-03-30 20:22:39,626 		6000 of 10000 with 69.22% 	 Time used:  0.35 sec
2023-03-30 20:22:39,930 		6024 of 10000 with 69.21% 	 Time used:  0.30 sec
2023-03-30 20:22:40,241 		6048 of 10000 with 69.21% 	 Time used:  0.31 sec
2023-03-30 20:22:40,569 		6072 of 10000 with 69.22% 	 Time used:  0.33 sec
2023-03-30 20:22:40,674 		6096 of 10000 with 69.29% 	 Time used:  0.10 sec
2023-03-30 20:22:41,085 		6120 of 10000 with 69.38% 	 Time used:  0.41 sec
2023-03-30 20:22:41,346 		6144 of 10000 with 69.37% 	 Time used:  0.26 sec
2023-03-30 20:22:41,449 		6168 of 10000 with 69.29% 	 Time used:  0.10 sec
2023-03-30 20:22:41,739 		6192 of 10000 with 69.30% 	 Time used:  0.29 sec
2023-03-30 20:22:41,853 		6216 of 10000 with 69.27% 	 Time used:  0.11 sec
2023-03-30 20:22:42,164 		6240 of 10000 with 69.29% 	 Time used:  0.31 sec
2023-03-30 20:22:42,282 		6264 of 10000 with 69.28% 	 Time used:  0.12 sec
2023-03-30 20:22:42,734 		6288 of 10000 with 69.29% 	 Time used:  0.45 sec
2023-03-30 20:22:43,052 		6312 of 10000 with 69.31% 	 Time used:  0.32 sec
2023-03-30 20:22:43,155 		6336 of 10000 with 69.33% 	 Time used:  0.10 sec
2023-03-30 20:22:43,486 		6360 of 10000 with 69.37% 	 Time used:  0.33 sec
2023-03-30 20:22:43,615 		6384 of 10000 with 69.35% 	 Time used:  0.13 sec
2023-03-30 20:22:43,745 		6408 of 10000 with 69.32% 	 Time used:  0.13 sec
2023-03-30 20:22:43,873 		6432 of 10000 with 69.34% 	 Time used:  0.13 sec
2023-03-30 20:22:44,002 		6456 of 10000 with 69.33% 	 Time used:  0.13 sec
2023-03-30 20:22:44,756 		6480 of 10000 with 69.38% 	 Time used:  0.75 sec
2023-03-30 20:22:44,870 		6504 of 10000 with 69.37% 	 Time used:  0.11 sec
2023-03-30 20:22:45,377 		6528 of 10000 with 69.38% 	 Time used:  0.51 sec
2023-03-30 20:22:45,671 		6552 of 10000 with 69.38% 	 Time used:  0.29 sec
2023-03-30 20:22:45,789 		6576 of 10000 with 69.36% 	 Time used:  0.12 sec
2023-03-30 20:22:46,114 		6600 of 10000 with 69.29% 	 Time used:  0.32 sec
2023-03-30 20:22:46,245 		6624 of 10000 with 69.32% 	 Time used:  0.13 sec
2023-03-30 20:22:46,488 		6648 of 10000 with 69.31% 	 Time used:  0.24 sec
2023-03-30 20:22:46,755 		6672 of 10000 with 69.27% 	 Time used:  0.27 sec
2023-03-30 20:22:47,189 		6696 of 10000 with 69.27% 	 Time used:  0.43 sec
2023-03-30 20:22:47,534 		6720 of 10000 with 69.24% 	 Time used:  0.34 sec
2023-03-30 20:22:47,829 		6744 of 10000 with 69.22% 	 Time used:  0.29 sec
2023-03-30 20:22:48,127 		6768 of 10000 with 69.18% 	 Time used:  0.30 sec
2023-03-30 20:22:48,247 		6792 of 10000 with 69.18% 	 Time used:  0.12 sec
2023-03-30 20:22:48,577 		6816 of 10000 with 69.23% 	 Time used:  0.33 sec
2023-03-30 20:22:48,692 		6840 of 10000 with 69.24% 	 Time used:  0.11 sec
2023-03-30 20:22:48,972 		6864 of 10000 with 69.17% 	 Time used:  0.28 sec
2023-03-30 20:22:49,306 		6888 of 10000 with 69.13% 	 Time used:  0.33 sec
2023-03-30 20:22:49,427 		6912 of 10000 with 69.13% 	 Time used:  0.12 sec
2023-03-30 20:22:49,774 		6936 of 10000 with 69.05% 	 Time used:  0.35 sec
2023-03-30 20:22:49,892 		6960 of 10000 with 69.05% 	 Time used:  0.12 sec
2023-03-30 20:22:50,208 		6984 of 10000 with 69.00% 	 Time used:  0.31 sec
2023-03-30 20:22:50,490 		7008 of 10000 with 68.96% 	 Time used:  0.28 sec
2023-03-30 20:22:50,636 		7032 of 10000 with 68.98% 	 Time used:  0.15 sec
2023-03-30 20:22:50,932 		7056 of 10000 with 68.95% 	 Time used:  0.29 sec
2023-03-30 20:22:51,077 		7080 of 10000 with 68.94% 	 Time used:  0.14 sec
2023-03-30 20:22:51,404 		7104 of 10000 with 68.93% 	 Time used:  0.33 sec
2023-03-30 20:22:51,665 		7128 of 10000 with 68.88% 	 Time used:  0.26 sec
2023-03-30 20:22:51,815 		7152 of 10000 with 68.85% 	 Time used:  0.15 sec
2023-03-30 20:22:52,144 		7176 of 10000 with 68.87% 	 Time used:  0.33 sec
2023-03-30 20:22:52,287 		7200 of 10000 with 68.85% 	 Time used:  0.14 sec
2023-03-30 20:22:52,624 		7224 of 10000 with 68.83% 	 Time used:  0.33 sec
2023-03-30 20:22:52,928 		7248 of 10000 with 68.79% 	 Time used:  0.30 sec
2023-03-30 20:22:53,180 		7272 of 10000 with 68.80% 	 Time used:  0.25 sec
2023-03-30 20:22:53,299 		7296 of 10000 with 68.80% 	 Time used:  0.12 sec
2023-03-30 20:22:53,738 		7320 of 10000 with 68.84% 	 Time used:  0.44 sec
2023-03-30 20:22:54,038 		7344 of 10000 with 68.90% 	 Time used:  0.30 sec
2023-03-30 20:22:54,150 		7368 of 10000 with 68.93% 	 Time used:  0.11 sec
2023-03-30 20:22:54,451 		7392 of 10000 with 68.94% 	 Time used:  0.30 sec
2023-03-30 20:22:54,552 		7416 of 10000 with 68.92% 	 Time used:  0.10 sec
2023-03-30 20:22:54,863 		7440 of 10000 with 68.94% 	 Time used:  0.31 sec
2023-03-30 20:22:55,022 		7464 of 10000 with 68.93% 	 Time used:  0.16 sec
2023-03-30 20:22:55,418 		7488 of 10000 with 68.96% 	 Time used:  0.39 sec
2023-03-30 20:22:55,541 		7512 of 10000 with 69.01% 	 Time used:  0.12 sec
2023-03-30 20:22:55,742 		7536 of 10000 with 69.03% 	 Time used:  0.20 sec
2023-03-30 20:22:56,254 		7560 of 10000 with 69.01% 	 Time used:  0.51 sec
2023-03-30 20:22:56,358 		7584 of 10000 with 69.05% 	 Time used:  0.10 sec
2023-03-30 20:22:56,518 		7608 of 10000 with 69.07% 	 Time used:  0.16 sec
2023-03-30 20:22:56,951 		7632 of 10000 with 69.12% 	 Time used:  0.43 sec
2023-03-30 20:22:57,056 		7656 of 10000 with 69.14% 	 Time used:  0.10 sec
2023-03-30 20:22:57,387 		7680 of 10000 with 69.14% 	 Time used:  0.33 sec
2023-03-30 20:22:57,505 		7704 of 10000 with 69.15% 	 Time used:  0.12 sec
2023-03-30 20:22:57,859 		7728 of 10000 with 69.16% 	 Time used:  0.35 sec
2023-03-30 20:22:57,978 		7752 of 10000 with 69.20% 	 Time used:  0.12 sec
2023-03-30 20:22:58,441 		7776 of 10000 with 69.20% 	 Time used:  0.46 sec
2023-03-30 20:22:58,557 		7800 of 10000 with 69.18% 	 Time used:  0.12 sec
2023-03-30 20:22:58,873 		7824 of 10000 with 69.18% 	 Time used:  0.31 sec
2023-03-30 20:22:59,170 		7848 of 10000 with 69.19% 	 Time used:  0.30 sec
2023-03-30 20:22:59,478 		7872 of 10000 with 69.22% 	 Time used:  0.31 sec
2023-03-30 20:22:59,771 		7896 of 10000 with 69.21% 	 Time used:  0.29 sec
2023-03-30 20:23:00,049 		7920 of 10000 with 69.20% 	 Time used:  0.28 sec
2023-03-30 20:23:00,173 		7944 of 10000 with 69.18% 	 Time used:  0.12 sec
2023-03-30 20:23:00,694 		7968 of 10000 with 69.18% 	 Time used:  0.52 sec
2023-03-30 20:23:00,812 		7992 of 10000 with 69.18% 	 Time used:  0.12 sec
2023-03-30 20:23:01,133 		8016 of 10000 with 69.21% 	 Time used:  0.32 sec
2023-03-30 20:23:01,259 		8040 of 10000 with 69.22% 	 Time used:  0.12 sec
2023-03-30 20:23:01,540 		8064 of 10000 with 69.26% 	 Time used:  0.28 sec
2023-03-30 20:23:01,868 		8088 of 10000 with 69.25% 	 Time used:  0.33 sec
2023-03-30 20:23:02,002 		8112 of 10000 with 69.28% 	 Time used:  0.13 sec
2023-03-30 20:23:02,455 		8136 of 10000 with 69.27% 	 Time used:  0.45 sec
2023-03-30 20:23:02,581 		8160 of 10000 with 69.28% 	 Time used:  0.12 sec
2023-03-30 20:23:02,748 		8184 of 10000 with 69.24% 	 Time used:  0.17 sec
2023-03-30 20:23:03,084 		8208 of 10000 with 69.25% 	 Time used:  0.33 sec
2023-03-30 20:23:03,372 		8232 of 10000 with 69.27% 	 Time used:  0.29 sec
2023-03-30 20:23:03,499 		8256 of 10000 with 69.30% 	 Time used:  0.13 sec
2023-03-30 20:23:03,699 		8280 of 10000 with 69.28% 	 Time used:  0.20 sec
2023-03-30 20:23:04,150 		8304 of 10000 with 69.26% 	 Time used:  0.45 sec
2023-03-30 20:23:04,306 		8328 of 10000 with 69.21% 	 Time used:  0.15 sec
2023-03-30 20:23:04,642 		8352 of 10000 with 69.20% 	 Time used:  0.33 sec
2023-03-30 20:23:05,102 		8376 of 10000 with 69.16% 	 Time used:  0.46 sec
2023-03-30 20:23:05,221 		8400 of 10000 with 69.17% 	 Time used:  0.12 sec
2023-03-30 20:23:05,549 		8424 of 10000 with 69.17% 	 Time used:  0.33 sec
2023-03-30 20:23:05,677 		8448 of 10000 with 69.20% 	 Time used:  0.13 sec
2023-03-30 20:23:05,999 		8472 of 10000 with 69.15% 	 Time used:  0.32 sec
2023-03-30 20:23:06,315 		8496 of 10000 with 69.13% 	 Time used:  0.31 sec
2023-03-30 20:23:06,632 		8520 of 10000 with 69.19% 	 Time used:  0.32 sec
2023-03-30 20:23:06,783 		8544 of 10000 with 69.18% 	 Time used:  0.15 sec
2023-03-30 20:23:07,150 		8568 of 10000 with 69.20% 	 Time used:  0.37 sec
2023-03-30 20:23:07,453 		8592 of 10000 with 69.16% 	 Time used:  0.30 sec
2023-03-30 20:23:08,005 		8616 of 10000 with 69.20% 	 Time used:  0.55 sec
2023-03-30 20:23:08,315 		8640 of 10000 with 69.12% 	 Time used:  0.31 sec
2023-03-30 20:23:08,640 		8664 of 10000 with 69.10% 	 Time used:  0.32 sec
2023-03-30 20:23:08,946 		8688 of 10000 with 69.13% 	 Time used:  0.30 sec
2023-03-30 20:23:09,067 		8712 of 10000 with 69.15% 	 Time used:  0.12 sec
2023-03-30 20:23:09,508 		8736 of 10000 with 69.12% 	 Time used:  0.44 sec
2023-03-30 20:23:09,840 		8760 of 10000 with 69.09% 	 Time used:  0.33 sec
2023-03-30 20:23:10,166 		8784 of 10000 with 69.10% 	 Time used:  0.32 sec
2023-03-30 20:23:10,770 		8808 of 10000 with 69.13% 	 Time used:  0.60 sec
2023-03-30 20:23:11,068 		8832 of 10000 with 69.10% 	 Time used:  0.30 sec
2023-03-30 20:23:11,194 		8856 of 10000 with 69.08% 	 Time used:  0.12 sec
2023-03-30 20:23:11,529 		8880 of 10000 with 69.08% 	 Time used:  0.33 sec
2023-03-30 20:23:11,649 		8904 of 10000 with 69.08% 	 Time used:  0.12 sec
2023-03-30 20:23:12,285 		8928 of 10000 with 69.11% 	 Time used:  0.63 sec
2023-03-30 20:23:12,588 		8952 of 10000 with 69.12% 	 Time used:  0.30 sec
2023-03-30 20:23:12,822 		8976 of 10000 with 69.14% 	 Time used:  0.23 sec
2023-03-30 20:23:13,157 		9000 of 10000 with 69.14% 	 Time used:  0.33 sec
2023-03-30 20:23:13,276 		9024 of 10000 with 69.17% 	 Time used:  0.12 sec
2023-03-30 20:23:13,628 		9048 of 10000 with 69.14% 	 Time used:  0.35 sec
2023-03-30 20:23:13,917 		9072 of 10000 with 69.15% 	 Time used:  0.29 sec
2023-03-30 20:23:14,258 		9096 of 10000 with 69.14% 	 Time used:  0.34 sec
2023-03-30 20:23:14,374 		9120 of 10000 with 69.17% 	 Time used:  0.11 sec
2023-03-30 20:23:14,741 		9144 of 10000 with 69.15% 	 Time used:  0.36 sec
2023-03-30 20:23:15,032 		9168 of 10000 with 69.18% 	 Time used:  0.29 sec
2023-03-30 20:23:15,153 		9192 of 10000 with 69.19% 	 Time used:  0.12 sec
2023-03-30 20:23:15,485 		9216 of 10000 with 69.19% 	 Time used:  0.33 sec
2023-03-30 20:23:15,605 		9240 of 10000 with 69.20% 	 Time used:  0.12 sec
2023-03-30 20:23:16,052 		9264 of 10000 with 69.20% 	 Time used:  0.45 sec
2023-03-30 20:23:16,358 		9288 of 10000 with 69.21% 	 Time used:  0.30 sec
2023-03-30 20:23:16,819 		9312 of 10000 with 69.16% 	 Time used:  0.46 sec
2023-03-30 20:23:17,138 		9336 of 10000 with 69.19% 	 Time used:  0.32 sec
2023-03-30 20:23:17,438 		9360 of 10000 with 69.16% 	 Time used:  0.30 sec
2023-03-30 20:23:17,542 		9384 of 10000 with 69.13% 	 Time used:  0.10 sec
2023-03-30 20:23:17,832 		9408 of 10000 with 69.15% 	 Time used:  0.29 sec
2023-03-30 20:23:18,226 		9432 of 10000 with 69.15% 	 Time used:  0.39 sec
2023-03-30 20:23:18,563 		9456 of 10000 with 69.12% 	 Time used:  0.34 sec
2023-03-30 20:23:18,682 		9480 of 10000 with 69.11% 	 Time used:  0.12 sec
2023-03-30 20:23:19,017 		9504 of 10000 with 69.09% 	 Time used:  0.33 sec
2023-03-30 20:23:19,348 		9528 of 10000 with 69.06% 	 Time used:  0.32 sec
2023-03-30 20:23:19,472 		9552 of 10000 with 69.06% 	 Time used:  0.12 sec
2023-03-30 20:23:19,886 		9576 of 10000 with 69.08% 	 Time used:  0.41 sec
2023-03-30 20:23:19,998 		9600 of 10000 with 69.14% 	 Time used:  0.11 sec
2023-03-30 20:23:20,330 		9624 of 10000 with 69.15% 	 Time used:  0.33 sec
2023-03-30 20:23:20,448 		9648 of 10000 with 69.15% 	 Time used:  0.12 sec
2023-03-30 20:23:20,776 		9672 of 10000 with 69.19% 	 Time used:  0.33 sec
2023-03-30 20:23:21,077 		9696 of 10000 with 69.17% 	 Time used:  0.30 sec
2023-03-30 20:23:21,416 		9720 of 10000 with 69.17% 	 Time used:  0.34 sec
2023-03-30 20:23:21,683 		9744 of 10000 with 69.17% 	 Time used:  0.27 sec
2023-03-30 20:23:21,835 		9768 of 10000 with 69.15% 	 Time used:  0.15 sec
2023-03-30 20:23:22,403 		9792 of 10000 with 69.09% 	 Time used:  0.57 sec
2023-03-30 20:23:22,582 		9816 of 10000 with 69.09% 	 Time used:  0.18 sec
2023-03-30 20:23:23,006 		9840 of 10000 with 69.09% 	 Time used:  0.42 sec
2023-03-30 20:23:23,154 		9864 of 10000 with 69.09% 	 Time used:  0.15 sec
2023-03-30 20:23:23,486 		9888 of 10000 with 69.08% 	 Time used:  0.33 sec
2023-03-30 20:23:23,756 		9912 of 10000 with 69.11% 	 Time used:  0.27 sec
2023-03-30 20:23:23,923 		9936 of 10000 with 69.09% 	 Time used:  0.16 sec
2023-03-30 20:23:24,315 		9960 of 10000 with 69.12% 	 Time used:  0.39 sec
2023-03-30 20:23:24,617 		9984 of 10000 with 69.09% 	 Time used:  0.30 sec
2023-03-30 20:23:24,847 		10000 of 10000 with 69.10% 	 Time used:  0.23 sec
2023-03-30 20:23:24,847 
2023-03-30 20:23:24,899 			Learning rate: weights:   1.000e-03    
2023-03-30 20:23:24,899 			Last test performance: 69.10%
2023-03-30 20:23:24,899 ----------------
2023-03-30 20:23:31,016   16  =>  0    		Training 486 pattern with 69.38% 	Forward time: 	 5.69 sec
2023-03-30 20:23:31,016 			Loss:    4.028e-02    			Backward time: 	 0.36 sec 
2023-03-30 20:23:31,111 			Learning rate: weights:   1.000e-03    
2023-03-30 20:23:31,111 			Last test performance: 69.10%
2023-03-30 20:23:31,111 ----------------
2023-03-30 20:23:36,730   16  =>  1    		Training 486 pattern with 69.58% 	Forward time: 	 5.37 sec
2023-03-30 20:23:36,731 			Loss:    3.701e-02    			Backward time: 	 0.21 sec 
2023-03-30 20:23:36,890 			Learning rate: weights:   1.000e-03    
2023-03-30 20:23:36,890 			Last test performance: 69.10%
2023-03-30 20:23:36,890 ----------------
2023-03-30 20:23:43,217   16  =>  2    		Training 486 pattern with 60.00% 	Forward time: 	 5.88 sec
2023-03-30 20:23:43,218 			Loss:    4.508e-02    			Backward time: 	 0.39 sec 
2023-03-30 20:23:43,413 			Learning rate: weights:   1.000e-03    
2023-03-30 20:23:43,413 			Last test performance: 69.10%
2023-03-30 20:23:43,413 ----------------
2023-03-30 20:23:48,978   16  =>  3    		Training 486 pattern with 68.33% 	Forward time: 	 4.98 sec
2023-03-30 20:23:48,979 			Loss:    3.727e-02    			Backward time: 	 0.52 sec 
2023-03-30 20:23:49,111 			Learning rate: weights:   1.000e-03    
2023-03-30 20:23:49,111 			Last test performance: 69.10%
2023-03-30 20:23:49,112 ----------------
2023-03-30 20:23:54,617   16  =>  4    		Training 486 pattern with 69.38% 	Forward time: 	 5.19 sec
2023-03-30 20:23:54,618 			Loss:    4.001e-02    			Backward time: 	 0.24 sec 
2023-03-30 20:23:54,775 			Learning rate: weights:   1.000e-03    
2023-03-30 20:23:54,775 			Last test performance: 69.10%
2023-03-30 20:23:54,775 ----------------
2023-03-30 20:24:00,672   16  =>  5    		Training 486 pattern with 67.08% 	Forward time: 	 5.08 sec
2023-03-30 20:24:00,672 			Loss:    3.912e-02    			Backward time: 	 0.75 sec 
2023-03-30 20:24:00,770 			Learning rate: weights:   1.000e-03    
2023-03-30 20:24:00,770 			Last test performance: 69.10%
2023-03-30 20:24:00,771 ----------------
2023-03-30 20:24:06,891   16  =>  6    		Training 486 pattern with 67.08% 	Forward time: 	 5.72 sec
2023-03-30 20:24:06,892 			Loss:    3.920e-02    			Backward time: 	 0.31 sec 
2023-03-30 20:24:06,999 			Learning rate: weights:   1.000e-03    
2023-03-30 20:24:06,999 			Last test performance: 69.10%
2023-03-30 20:24:06,999 ----------------
2023-03-30 20:24:12,958   16  =>  7    		Training 486 pattern with 65.21% 	Forward time: 	 5.50 sec
2023-03-30 20:24:12,958 			Loss:    4.186e-02    			Backward time: 	 0.36 sec 
2023-03-30 20:24:13,163 			Learning rate: weights:   1.000e-03    
2023-03-30 20:24:13,163 			Last test performance: 69.10%
2023-03-30 20:24:13,163 ----------------
2023-03-30 20:24:18,573   16  =>  8    		Training 486 pattern with 67.92% 	Forward time: 	 4.97 sec
2023-03-30 20:24:18,573 			Loss:    3.971e-02    			Backward time: 	 0.41 sec 
2023-03-30 20:24:18,746 			Learning rate: weights:   1.000e-03    
2023-03-30 20:24:18,746 			Last test performance: 69.10%
2023-03-30 20:24:18,746 ----------------
2023-03-30 20:24:26,050   16  =>  9    		Training 486 pattern with 68.54% 	Forward time: 	 6.99 sec
2023-03-30 20:24:26,051 			Loss:    3.693e-02    			Backward time: 	 0.28 sec 
2023-03-30 20:24:26,236 			Learning rate: weights:   1.000e-03    
2023-03-30 20:24:26,236 			Last test performance: 69.10%
2023-03-30 20:24:26,236 ----------------
2023-03-30 20:24:32,103   16  =>  10   		Training 486 pattern with 62.08% 	Forward time: 	 5.51 sec
2023-03-30 20:24:32,103 			Loss:    4.309e-02    			Backward time: 	 0.28 sec 
2023-03-30 20:24:32,283 			Learning rate: weights:   1.000e-03    
2023-03-30 20:24:32,283 			Last test performance: 69.10%
2023-03-30 20:24:32,283 ----------------
2023-03-30 20:24:37,728   16  =>  11   		Training 486 pattern with 66.04% 	Forward time: 	 5.10 sec
2023-03-30 20:24:37,728 			Loss:    4.096e-02    			Backward time: 	 0.26 sec 
2023-03-30 20:24:37,998 			Learning rate: weights:   1.000e-03    
2023-03-30 20:24:37,998 			Last test performance: 69.10%
2023-03-30 20:24:37,998 ----------------
2023-03-30 20:24:43,907   16  =>  12   		Training 486 pattern with 66.04% 	Forward time: 	 5.17 sec
2023-03-30 20:24:43,907 			Loss:    3.856e-02    			Backward time: 	 0.67 sec 
2023-03-30 20:24:44,007 			Learning rate: weights:   1.000e-03    
2023-03-30 20:24:44,007 			Last test performance: 69.10%
2023-03-30 20:24:44,007 ----------------
2023-03-30 20:24:49,954   16  =>  13   		Training 486 pattern with 63.75% 	Forward time: 	 5.62 sec
2023-03-30 20:24:49,954 			Loss:    4.314e-02    			Backward time: 	 0.30 sec 
2023-03-30 20:24:50,052 			Learning rate: weights:   1.000e-03    
2023-03-30 20:24:50,052 			Last test performance: 69.10%
2023-03-30 20:24:50,053 ----------------
2023-03-30 20:24:55,978   16  =>  14   		Training 486 pattern with 68.96% 	Forward time: 	 5.37 sec
2023-03-30 20:24:55,978 			Loss:    3.706e-02    			Backward time: 	 0.52 sec 
2023-03-30 20:24:56,142 			Learning rate: weights:   1.000e-03    
2023-03-30 20:24:56,143 			Last test performance: 69.10%
2023-03-30 20:24:56,143 ----------------
2023-03-30 20:25:01,544   16  =>  15   		Training 486 pattern with 66.88% 	Forward time: 	 4.75 sec
2023-03-30 20:25:01,545 			Loss:    4.201e-02    			Backward time: 	 0.61 sec 
2023-03-30 20:25:01,933 			Learning rate: weights:   1.000e-03    
2023-03-30 20:25:01,933 			Last test performance: 69.10%
2023-03-30 20:25:01,933 ----------------
2023-03-30 20:25:09,927   16  =>  16   		Training 486 pattern with 65.42% 	Forward time: 	 7.45 sec
2023-03-30 20:25:09,928 			Loss:    4.269e-02    			Backward time: 	 0.46 sec 
2023-03-30 20:25:10,087 			Learning rate: weights:   1.000e-03    
2023-03-30 20:25:10,087 			Last test performance: 69.10%
2023-03-30 20:25:10,088 ----------------
2023-03-30 20:25:18,312   16  =>  17   		Training 486 pattern with 66.25% 	Forward time: 	 7.43 sec
2023-03-30 20:25:18,313 			Loss:    3.992e-02    			Backward time: 	 0.66 sec 
2023-03-30 20:25:18,536 			Learning rate: weights:   1.000e-03    
2023-03-30 20:25:18,536 			Last test performance: 69.10%
2023-03-30 20:25:18,536 ----------------
2023-03-30 20:25:25,041   16  =>  18   		Training 486 pattern with 67.08% 	Forward time: 	 6.02 sec
2023-03-30 20:25:25,042 			Loss:    3.812e-02    			Backward time: 	 0.40 sec 
2023-03-30 20:25:25,213 			Learning rate: weights:   1.000e-03    
2023-03-30 20:25:25,213 			Last test performance: 69.10%
2023-03-30 20:25:25,213 ----------------
2023-03-30 20:25:30,542   16  =>  19   		Training 486 pattern with 68.12% 	Forward time: 	 5.06 sec
2023-03-30 20:25:30,543 			Loss:    3.961e-02    			Backward time: 	 0.22 sec 
2023-03-30 20:25:30,817 			Learning rate: weights:   1.000e-03    
2023-03-30 20:25:30,818 			Last test performance: 69.10%
2023-03-30 20:25:30,818 ----------------
2023-03-30 20:25:36,561   16  =>  20   		Training 486 pattern with 63.12% 	Forward time: 	 5.22 sec
2023-03-30 20:25:36,561 			Loss:    4.432e-02    			Backward time: 	 0.46 sec 
2023-03-30 20:25:36,714 			Learning rate: weights:   1.000e-03    
2023-03-30 20:25:36,715 			Last test performance: 69.10%
2023-03-30 20:25:36,715 ----------------
2023-03-30 20:25:42,365   16  =>  21   		Training 486 pattern with 67.29% 	Forward time: 	 5.31 sec
2023-03-30 20:25:42,366 			Loss:    4.073e-02    			Backward time: 	 0.25 sec 
2023-03-30 20:25:42,654 			Learning rate: weights:   1.000e-03    
2023-03-30 20:25:42,655 			Last test performance: 69.10%
2023-03-30 20:25:42,655 ----------------
2023-03-30 20:25:48,194   16  =>  22   		Training 486 pattern with 65.00% 	Forward time: 	 5.20 sec
2023-03-30 20:25:48,194 			Loss:    4.060e-02    			Backward time: 	 0.29 sec 
2023-03-30 20:25:48,289 			Learning rate: weights:   1.000e-03    
2023-03-30 20:25:48,290 			Last test performance: 69.10%
2023-03-30 20:25:48,290 ----------------
2023-03-30 20:25:53,845   16  =>  23   		Training 486 pattern with 66.25% 	Forward time: 	 4.78 sec
2023-03-30 20:25:53,845 			Loss:    4.104e-02    			Backward time: 	 0.74 sec 
2023-03-30 20:25:53,951 			Learning rate: weights:   1.000e-03    
2023-03-30 20:25:53,952 			Last test performance: 69.10%
2023-03-30 20:25:53,952 ----------------
2023-03-30 20:25:58,987   16  =>  24   		Training 486 pattern with 68.96% 	Forward time: 	 4.71 sec
2023-03-30 20:25:58,987 			Loss:    3.743e-02    			Backward time: 	 0.29 sec 
2023-03-30 20:25:59,331 			Learning rate: weights:   1.000e-03    
2023-03-30 20:25:59,332 			Last test performance: 69.10%
2023-03-30 20:25:59,332 ----------------
2023-03-30 20:26:05,757   16  =>  25   		Training 486 pattern with 61.88% 	Forward time: 	 6.13 sec
2023-03-30 20:26:05,758 			Loss:    4.398e-02    			Backward time: 	 0.26 sec 
2023-03-30 20:26:05,861 			Learning rate: weights:   1.000e-03    
2023-03-30 20:26:05,861 			Last test performance: 69.10%
2023-03-30 20:26:05,861 ----------------
2023-03-30 20:26:12,184   16  =>  26   		Training 486 pattern with 67.92% 	Forward time: 	 5.71 sec
2023-03-30 20:26:12,185 			Loss:    3.956e-02    			Backward time: 	 0.53 sec 
2023-03-30 20:26:12,295 			Learning rate: weights:   1.000e-03    
2023-03-30 20:26:12,295 			Last test performance: 69.10%
2023-03-30 20:26:12,295 ----------------
2023-03-30 20:26:17,926   16  =>  27   		Training 486 pattern with 66.25% 	Forward time: 	 5.21 sec
2023-03-30 20:26:17,927 			Loss:    4.187e-02    			Backward time: 	 0.38 sec 
2023-03-30 20:26:18,069 			Learning rate: weights:   1.000e-03    
2023-03-30 20:26:18,069 			Last test performance: 69.10%
2023-03-30 20:26:18,069 ----------------
2023-03-30 20:26:24,151   16  =>  28   		Training 486 pattern with 67.08% 	Forward time: 	 5.25 sec
2023-03-30 20:26:24,152 			Loss:    4.073e-02    			Backward time: 	 0.75 sec 
2023-03-30 20:26:24,288 			Learning rate: weights:   1.000e-03    
2023-03-30 20:26:24,289 			Last test performance: 69.10%
2023-03-30 20:26:24,289 ----------------
2023-03-30 20:26:30,668   16  =>  29   		Training 486 pattern with 67.71% 	Forward time: 	 5.92 sec
2023-03-30 20:26:30,668 			Loss:    4.224e-02    			Backward time: 	 0.40 sec 
2023-03-30 20:26:30,808 			Learning rate: weights:   1.000e-03    
2023-03-30 20:26:30,809 			Last test performance: 69.10%
2023-03-30 20:26:30,809 ----------------
2023-03-30 20:26:35,935   16  =>  30   		Training 486 pattern with 64.58% 	Forward time: 	 4.83 sec
2023-03-30 20:26:35,936 			Loss:    4.071e-02    			Backward time: 	 0.26 sec 
2023-03-30 20:26:36,123 			Learning rate: weights:   1.000e-03    
2023-03-30 20:26:36,123 			Last test performance: 69.10%
2023-03-30 20:26:36,123 ----------------
2023-03-30 20:26:42,729   16  =>  31   		Training 486 pattern with 68.12% 	Forward time: 	 5.88 sec
2023-03-30 20:26:42,730 			Loss:    4.127e-02    			Backward time: 	 0.70 sec 
2023-03-30 20:26:42,833 			Learning rate: weights:   1.000e-03    
2023-03-30 20:26:42,833 			Last test performance: 69.10%
2023-03-30 20:26:42,833 ----------------
2023-03-30 20:26:49,133   16  =>  32   		Training 486 pattern with 66.04% 	Forward time: 	 5.90 sec
2023-03-30 20:26:49,136 			Loss:    4.173e-02    			Backward time: 	 0.37 sec 
2023-03-30 20:26:49,328 			Learning rate: weights:   1.000e-03    
2023-03-30 20:26:49,328 			Last test performance: 69.10%
2023-03-30 20:26:49,328 ----------------
2023-03-30 20:26:55,539   16  =>  33   		Training 486 pattern with 65.83% 	Forward time: 	 5.85 sec
2023-03-30 20:26:55,539 			Loss:    4.119e-02    			Backward time: 	 0.29 sec 
2023-03-30 20:26:55,741 			Learning rate: weights:   1.000e-03    
2023-03-30 20:26:55,747 			Last test performance: 69.10%
2023-03-30 20:26:55,747 ----------------
2023-03-30 20:27:01,542   16  =>  34   		Training 486 pattern with 70.42% 	Forward time: 	 5.40 sec
2023-03-30 20:27:01,543 			Loss:    3.569e-02    			Backward time: 	 0.33 sec 
2023-03-30 20:27:01,824 			Learning rate: weights:   1.000e-03    
2023-03-30 20:27:01,825 			Last test performance: 69.10%
2023-03-30 20:27:01,825 ----------------
2023-03-30 20:27:09,003   16  =>  35   		Training 486 pattern with 67.71% 	Forward time: 	 6.64 sec
2023-03-30 20:27:09,003 			Loss:    3.751e-02    			Backward time: 	 0.43 sec 
2023-03-30 20:27:09,108 			Learning rate: weights:   1.000e-03    
2023-03-30 20:27:09,108 			Last test performance: 69.10%
2023-03-30 20:27:09,108 ----------------
2023-03-30 20:27:15,415   16  =>  36   		Training 486 pattern with 67.29% 	Forward time: 	 5.99 sec
2023-03-30 20:27:15,415 			Loss:    3.686e-02    			Backward time: 	 0.25 sec 
2023-03-30 20:27:15,622 			Learning rate: weights:   1.000e-03    
2023-03-30 20:27:15,622 			Last test performance: 69.10%
2023-03-30 20:27:15,622 ----------------
2023-03-30 20:27:22,146   16  =>  37   		Training 486 pattern with 69.17% 	Forward time: 	 5.89 sec
2023-03-30 20:27:22,147 			Loss:    3.601e-02    			Backward time: 	 0.58 sec 
2023-03-30 20:27:22,305 			Learning rate: weights:   1.000e-03    
2023-03-30 20:27:22,306 			Last test performance: 69.10%
2023-03-30 20:27:22,306 ----------------
2023-03-30 20:27:28,410   16  =>  38   		Training 486 pattern with 65.21% 	Forward time: 	 5.80 sec
2023-03-30 20:27:28,411 			Loss:    3.784e-02    			Backward time: 	 0.26 sec 
2023-03-30 20:27:28,589 			Learning rate: weights:   1.000e-03    
2023-03-30 20:27:28,590 			Last test performance: 69.10%
2023-03-30 20:27:28,590 ----------------
2023-03-30 20:27:34,032   16  =>  39   		Training 486 pattern with 68.33% 	Forward time: 	 5.06 sec
2023-03-30 20:27:34,032 			Loss:    3.836e-02    			Backward time: 	 0.35 sec 
2023-03-30 20:27:34,243 			Learning rate: weights:   1.000e-03    
2023-03-30 20:27:34,244 			Last test performance: 69.10%
2023-03-30 20:27:34,244 ----------------
2023-03-30 20:27:39,648   16  =>  40   		Training 486 pattern with 66.25% 	Forward time: 	 4.87 sec
2023-03-30 20:27:39,648 			Loss:    3.787e-02    			Backward time: 	 0.47 sec 
2023-03-30 20:27:39,957 			Learning rate: weights:   1.000e-03    
2023-03-30 20:27:39,958 			Last test performance: 69.10%
2023-03-30 20:27:39,958 ----------------
2023-03-30 20:27:45,472   16  =>  41   		Training 486 pattern with 65.83% 	Forward time: 	 5.13 sec
2023-03-30 20:27:45,473 			Loss:    4.273e-02    			Backward time: 	 0.28 sec 
2023-03-30 20:27:45,680 			Learning rate: weights:   1.000e-03    
2023-03-30 20:27:45,681 			Last test performance: 69.10%
2023-03-30 20:27:45,681 ----------------
2023-03-30 20:27:51,291   16  =>  42   		Training 486 pattern with 65.62% 	Forward time: 	 5.22 sec
2023-03-30 20:27:51,291 			Loss:    4.026e-02    			Backward time: 	 0.33 sec 
2023-03-30 20:27:51,440 			Learning rate: weights:   1.000e-03    
2023-03-30 20:27:51,441 			Last test performance: 69.10%
2023-03-30 20:27:51,441 ----------------
2023-03-30 20:27:56,662   16  =>  43   		Training 486 pattern with 66.25% 	Forward time: 	 4.69 sec
2023-03-30 20:27:56,662 			Loss:    3.781e-02    			Backward time: 	 0.50 sec 
2023-03-30 20:27:56,807 			Learning rate: weights:   1.000e-03    
2023-03-30 20:27:56,807 			Last test performance: 69.10%
2023-03-30 20:27:56,807 ----------------
2023-03-30 20:28:02,574   16  =>  44   		Training 486 pattern with 67.71% 	Forward time: 	 5.18 sec
2023-03-30 20:28:02,574 			Loss:    4.160e-02    			Backward time: 	 0.56 sec 
2023-03-30 20:28:02,672 			Learning rate: weights:   1.000e-03    
2023-03-30 20:28:02,672 			Last test performance: 69.10%
2023-03-30 20:28:02,672 ----------------
2023-03-30 20:28:09,220   16  =>  45   		Training 486 pattern with 67.08% 	Forward time: 	 6.21 sec
2023-03-30 20:28:09,220 			Loss:    3.972e-02    			Backward time: 	 0.30 sec 
2023-03-30 20:28:09,369 			Learning rate: weights:   1.000e-03    
2023-03-30 20:28:09,369 			Last test performance: 69.10%
2023-03-30 20:28:09,369 ----------------
2023-03-30 20:28:16,071   16  =>  46   		Training 486 pattern with 68.54% 	Forward time: 	 6.34 sec
2023-03-30 20:28:16,072 			Loss:    4.058e-02    			Backward time: 	 0.29 sec 
2023-03-30 20:28:16,198 			Learning rate: weights:   1.000e-03    
2023-03-30 20:28:16,198 			Last test performance: 69.10%
2023-03-30 20:28:16,198 ----------------
2023-03-30 20:28:21,469   16  =>  47   		Training 486 pattern with 68.75% 	Forward time: 	 4.83 sec
2023-03-30 20:28:21,471 			Loss:    3.807e-02    			Backward time: 	 0.32 sec 
2023-03-30 20:28:21,622 			Learning rate: weights:   1.000e-03    
2023-03-30 20:28:21,622 			Last test performance: 69.10%
2023-03-30 20:28:21,623 ----------------
2023-03-30 20:28:28,421   16  =>  48   		Training 486 pattern with 66.88% 	Forward time: 	 6.30 sec
2023-03-30 20:28:28,421 			Loss:    3.979e-02    			Backward time: 	 0.41 sec 
2023-03-30 20:28:28,564 			Learning rate: weights:   1.000e-03    
2023-03-30 20:28:28,564 			Last test performance: 69.10%
2023-03-30 20:28:28,564 ----------------
2023-03-30 20:28:34,239   16  =>  49   		Training 486 pattern with 64.38% 	Forward time: 	 5.22 sec
2023-03-30 20:28:34,239 			Loss:    4.223e-02    			Backward time: 	 0.42 sec 
2023-03-30 20:28:34,383 			Learning rate: weights:   1.000e-03    
2023-03-30 20:28:34,384 			Last test performance: 69.10%
2023-03-30 20:28:34,384 ----------------
2023-03-30 20:28:39,965   16  =>  50   		Training 486 pattern with 70.21% 	Forward time: 	 5.29 sec
2023-03-30 20:28:39,966 			Loss:    3.878e-02    			Backward time: 	 0.26 sec 
2023-03-30 20:28:40,115 			Learning rate: weights:   1.000e-03    
2023-03-30 20:28:40,116 			Last test performance: 69.10%
2023-03-30 20:28:40,116 ----------------
2023-03-30 20:28:45,587   16  =>  51   		Training 486 pattern with 65.21% 	Forward time: 	 5.10 sec
2023-03-30 20:28:45,588 			Loss:    4.112e-02    			Backward time: 	 0.34 sec 
2023-03-30 20:28:45,776 			Learning rate: weights:   1.000e-03    
2023-03-30 20:28:45,776 			Last test performance: 69.10%
2023-03-30 20:28:45,776 ----------------
2023-03-30 20:28:50,984   16  =>  52   		Training 486 pattern with 65.42% 	Forward time: 	 4.66 sec
2023-03-30 20:28:50,984 			Loss:    4.097e-02    			Backward time: 	 0.47 sec 
2023-03-30 20:28:51,146 			Learning rate: weights:   1.000e-03    
2023-03-30 20:28:51,146 			Last test performance: 69.10%
2023-03-30 20:28:51,147 ----------------
2023-03-30 20:28:56,588   16  =>  53   		Training 486 pattern with 68.96% 	Forward time: 	 4.92 sec
2023-03-30 20:28:56,589 			Loss:    3.632e-02    			Backward time: 	 0.42 sec 
2023-03-30 20:28:56,761 			Learning rate: weights:   1.000e-03    
2023-03-30 20:28:56,761 			Last test performance: 69.10%
2023-03-30 20:28:56,761 ----------------
2023-03-30 20:29:03,337   16  =>  54   		Training 486 pattern with 69.38% 	Forward time: 	 6.16 sec
2023-03-30 20:29:03,337 			Loss:    3.652e-02    			Backward time: 	 0.38 sec 
2023-03-30 20:29:03,456 			Learning rate: weights:   1.000e-03    
2023-03-30 20:29:03,456 			Last test performance: 69.10%
2023-03-30 20:29:03,456 ----------------
2023-03-30 20:29:09,284   16  =>  55   		Training 486 pattern with 67.08% 	Forward time: 	 5.43 sec
2023-03-30 20:29:09,284 			Loss:    4.103e-02    			Backward time: 	 0.37 sec 
2023-03-30 20:29:09,421 			Learning rate: weights:   1.000e-03    
2023-03-30 20:29:09,421 			Last test performance: 69.10%
2023-03-30 20:29:09,421 ----------------
2023-03-30 20:29:15,057   16  =>  56   		Training 486 pattern with 68.54% 	Forward time: 	 5.31 sec
2023-03-30 20:29:15,058 			Loss:    3.813e-02    			Backward time: 	 0.30 sec 
2023-03-30 20:29:15,198 			Learning rate: weights:   1.000e-03    
2023-03-30 20:29:15,198 			Last test performance: 69.10%
2023-03-30 20:29:15,199 ----------------
2023-03-30 20:29:20,562   16  =>  57   		Training 486 pattern with 69.17% 	Forward time: 	 4.94 sec
2023-03-30 20:29:20,563 			Loss:    3.821e-02    			Backward time: 	 0.37 sec 
2023-03-30 20:29:20,753 			Learning rate: weights:   1.000e-03    
2023-03-30 20:29:20,754 			Last test performance: 69.10%
2023-03-30 20:29:20,754 ----------------
2023-03-30 20:29:26,829   16  =>  58   		Training 486 pattern with 67.50% 	Forward time: 	 5.73 sec
2023-03-30 20:29:26,830 			Loss:    3.764e-02    			Backward time: 	 0.27 sec 
2023-03-30 20:29:26,982 			Learning rate: weights:   1.000e-03    
2023-03-30 20:29:26,982 			Last test performance: 69.10%
2023-03-30 20:29:26,982 ----------------
2023-03-30 20:29:33,247   16  =>  59   		Training 486 pattern with 68.96% 	Forward time: 	 5.70 sec
2023-03-30 20:29:33,247 			Loss:    3.624e-02    			Backward time: 	 0.52 sec 
2023-03-30 20:29:33,465 			Learning rate: weights:   1.000e-03    
2023-03-30 20:29:33,465 			Last test performance: 69.10%
2023-03-30 20:29:33,465 ----------------
2023-03-30 20:29:38,983   16  =>  60   		Training 486 pattern with 67.08% 	Forward time: 	 5.28 sec
2023-03-30 20:29:38,983 			Loss:    4.373e-02    			Backward time: 	 0.20 sec 
2023-03-30 20:29:39,204 			Learning rate: weights:   1.000e-03    
2023-03-30 20:29:39,204 			Last test performance: 69.10%
2023-03-30 20:29:39,204 ----------------
2023-03-30 20:29:44,438   16  =>  61   		Training 486 pattern with 67.08% 	Forward time: 	 4.81 sec
2023-03-30 20:29:44,438 			Loss:    4.005e-02    			Backward time: 	 0.39 sec 
2023-03-30 20:29:44,550 			Learning rate: weights:   1.000e-03    
2023-03-30 20:29:44,551 			Last test performance: 69.10%
2023-03-30 20:29:44,551 ----------------
2023-03-30 20:29:49,979   16  =>  62   		Training 486 pattern with 67.92% 	Forward time: 	 5.12 sec
2023-03-30 20:29:49,979 			Loss:    3.905e-02    			Backward time: 	 0.28 sec 
2023-03-30 20:29:50,132 			Learning rate: weights:   1.000e-03    
2023-03-30 20:29:50,132 			Last test performance: 69.10%
2023-03-30 20:29:50,133 ----------------
2023-03-30 20:29:56,673   16  =>  63   		Training 486 pattern with 65.83% 	Forward time: 	 6.21 sec
2023-03-30 20:29:56,673 			Loss:    4.384e-02    			Backward time: 	 0.27 sec 
2023-03-30 20:29:56,809 			Learning rate: weights:   1.000e-03    
2023-03-30 20:29:56,809 			Last test performance: 69.10%
2023-03-30 20:29:56,809 ----------------
2023-03-30 20:30:03,734   16  =>  64   		Training 486 pattern with 65.62% 	Forward time: 	 6.54 sec
2023-03-30 20:30:03,735 			Loss:    4.064e-02    			Backward time: 	 0.34 sec 
2023-03-30 20:30:04,002 			Learning rate: weights:   1.000e-03    
2023-03-30 20:30:04,002 			Last test performance: 69.10%
2023-03-30 20:30:04,003 ----------------
2023-03-30 20:30:12,208   16  =>  65   		Training 486 pattern with 64.17% 	Forward time: 	 7.57 sec
2023-03-30 20:30:12,208 			Loss:    4.375e-02    			Backward time: 	 0.58 sec 
2023-03-30 20:30:12,334 			Learning rate: weights:   1.000e-03    
2023-03-30 20:30:12,335 			Last test performance: 69.10%
2023-03-30 20:30:12,335 ----------------
2023-03-30 20:30:17,814   16  =>  66   		Training 486 pattern with 65.21% 	Forward time: 	 5.16 sec
2023-03-30 20:30:17,814 			Loss:    3.922e-02    			Backward time: 	 0.29 sec 
2023-03-30 20:30:17,955 			Learning rate: weights:   1.000e-03    
2023-03-30 20:30:17,955 			Last test performance: 69.10%
2023-03-30 20:30:17,956 ----------------
2023-03-30 20:30:23,972   16  =>  67   		Training 486 pattern with 65.21% 	Forward time: 	 5.66 sec
2023-03-30 20:30:23,972 			Loss:    4.091e-02    			Backward time: 	 0.29 sec 
2023-03-30 20:30:24,110 			Learning rate: weights:   1.000e-03    
2023-03-30 20:30:24,111 			Last test performance: 69.10%
2023-03-30 20:30:24,111 ----------------
2023-03-30 20:30:29,731   16  =>  68   		Training 486 pattern with 67.71% 	Forward time: 	 5.12 sec
2023-03-30 20:30:29,732 			Loss:    3.907e-02    			Backward time: 	 0.41 sec 
2023-03-30 20:30:30,012 			Learning rate: weights:   1.000e-03    
2023-03-30 20:30:30,012 			Last test performance: 69.10%
2023-03-30 20:30:30,012 ----------------
2023-03-30 20:30:35,452   16  =>  69   		Training 486 pattern with 62.92% 	Forward time: 	 4.95 sec
2023-03-30 20:30:35,452 			Loss:    4.065e-02    			Backward time: 	 0.45 sec 
2023-03-30 20:30:35,670 			Learning rate: weights:   1.000e-03    
2023-03-30 20:30:35,670 			Last test performance: 69.10%
2023-03-30 20:30:35,670 ----------------
2023-03-30 20:30:41,744   16  =>  70   		Training 486 pattern with 66.46% 	Forward time: 	 5.45 sec
2023-03-30 20:30:41,745 			Loss:    3.982e-02    			Backward time: 	 0.54 sec 
2023-03-30 20:30:41,932 			Learning rate: weights:   1.000e-03    
2023-03-30 20:30:41,932 			Last test performance: 69.10%
2023-03-30 20:30:41,932 ----------------
2023-03-30 20:30:48,288   16  =>  71   		Training 486 pattern with 65.00% 	Forward time: 	 5.90 sec
2023-03-30 20:30:48,288 			Loss:    4.192e-02    			Backward time: 	 0.41 sec 
2023-03-30 20:30:48,385 			Learning rate: weights:   1.000e-03    
2023-03-30 20:30:48,385 			Last test performance: 69.10%
2023-03-30 20:30:48,385 ----------------
2023-03-30 20:30:54,617   16  =>  72   		Training 486 pattern with 66.67% 	Forward time: 	 5.80 sec
2023-03-30 20:30:54,618 			Loss:    3.938e-02    			Backward time: 	 0.34 sec 
2023-03-30 20:30:54,760 			Learning rate: weights:   1.000e-03    
2023-03-30 20:30:54,761 			Last test performance: 69.10%
2023-03-30 20:30:54,761 ----------------
2023-03-30 20:31:00,109   16  =>  73   		Training 486 pattern with 69.79% 	Forward time: 	 4.69 sec
2023-03-30 20:31:00,109 			Loss:    3.832e-02    			Backward time: 	 0.58 sec 
2023-03-30 20:31:00,255 			Learning rate: weights:   1.000e-03    
2023-03-30 20:31:00,255 			Last test performance: 69.10%
2023-03-30 20:31:00,255 ----------------
2023-03-30 20:31:06,889   16  =>  74   		Training 486 pattern with 68.96% 	Forward time: 	 6.25 sec
2023-03-30 20:31:06,889 			Loss:    3.767e-02    			Backward time: 	 0.35 sec 
2023-03-30 20:31:07,106 			Learning rate: weights:   1.000e-03    
2023-03-30 20:31:07,106 			Last test performance: 69.10%
2023-03-30 20:31:07,106 ----------------
2023-03-30 20:31:13,188   16  =>  75   		Training 486 pattern with 65.83% 	Forward time: 	 5.77 sec
2023-03-30 20:31:13,188 			Loss:    3.869e-02    			Backward time: 	 0.24 sec 
2023-03-30 20:31:13,504 			Learning rate: weights:   1.000e-03    
2023-03-30 20:31:13,505 			Last test performance: 69.10%
2023-03-30 20:31:13,505 ----------------
2023-03-30 20:31:20,926   16  =>  76   		Training 486 pattern with 66.88% 	Forward time: 	 6.86 sec
2023-03-30 20:31:20,927 			Loss:    3.999e-02    			Backward time: 	 0.50 sec 
2023-03-30 20:31:21,082 			Learning rate: weights:   1.000e-03    
2023-03-30 20:31:21,083 			Last test performance: 69.10%
2023-03-30 20:31:21,083 ----------------
2023-03-30 20:31:26,588   16  =>  77   		Training 486 pattern with 69.79% 	Forward time: 	 5.25 sec
2023-03-30 20:31:26,589 			Loss:    3.966e-02    			Backward time: 	 0.22 sec 
2023-03-30 20:31:26,777 			Learning rate: weights:   1.000e-03    
2023-03-30 20:31:26,777 			Last test performance: 69.10%
2023-03-30 20:31:26,777 ----------------
2023-03-30 20:31:32,341   16  =>  78   		Training 486 pattern with 64.38% 	Forward time: 	 5.28 sec
2023-03-30 20:31:32,341 			Loss:    4.216e-02    			Backward time: 	 0.26 sec 
2023-03-30 20:31:32,505 			Learning rate: weights:   1.000e-03    
2023-03-30 20:31:32,505 			Last test performance: 69.10%
2023-03-30 20:31:32,505 ----------------
2023-03-30 20:31:38,129   16  =>  79   		Training 486 pattern with 65.21% 	Forward time: 	 4.97 sec
2023-03-30 20:31:38,130 			Loss:    3.911e-02    			Backward time: 	 0.60 sec 
2023-03-30 20:31:38,295 			Learning rate: weights:   1.000e-03    
2023-03-30 20:31:38,295 			Last test performance: 69.10%
2023-03-30 20:31:38,295 ----------------
2023-03-30 20:31:43,670   16  =>  80   		Training 486 pattern with 68.12% 	Forward time: 	 4.94 sec
2023-03-30 20:31:43,670 			Loss:    3.899e-02    			Backward time: 	 0.38 sec 
2023-03-30 20:31:43,836 			Learning rate: weights:   1.000e-03    
2023-03-30 20:31:43,837 			Last test performance: 69.10%
2023-03-30 20:31:43,837 ----------------
2023-03-30 20:31:49,098   16  =>  81   		Training 486 pattern with 67.50% 	Forward time: 	 4.46 sec
2023-03-30 20:31:49,098 			Loss:    3.899e-02    			Backward time: 	 0.77 sec 
2023-03-30 20:31:49,277 			Learning rate: weights:   1.000e-03    
2023-03-30 20:31:49,277 			Last test performance: 69.10%
2023-03-30 20:31:49,277 ----------------
2023-03-30 20:31:54,496   16  =>  82   		Training 486 pattern with 65.83% 	Forward time: 	 4.90 sec
2023-03-30 20:31:54,496 			Loss:    4.246e-02    			Backward time: 	 0.28 sec 
2023-03-30 20:31:54,625 			Learning rate: weights:   1.000e-03    
2023-03-30 20:31:54,625 			Last test performance: 69.10%
2023-03-30 20:31:54,625 ----------------
2023-03-30 20:32:00,025   16  =>  83   		Training 486 pattern with 65.00% 	Forward time: 	 5.03 sec
2023-03-30 20:32:00,025 			Loss:    4.252e-02    			Backward time: 	 0.34 sec 
2023-03-30 20:32:00,091 			Learning rate: weights:   1.000e-03    
2023-03-30 20:32:00,092 			Last test performance: 69.10%
2023-03-30 20:32:00,092 ----------------
2023-03-30 20:32:06,447   16  =>  84   		Training 486 pattern with 64.38% 	Forward time: 	 6.05 sec
2023-03-30 20:32:06,448 			Loss:    4.374e-02    			Backward time: 	 0.28 sec 
2023-03-30 20:32:06,634 			Learning rate: weights:   1.000e-03    
2023-03-30 20:32:06,634 			Last test performance: 69.10%
2023-03-30 20:32:06,634 ----------------
2023-03-30 20:32:13,766   16  =>  85   		Training 486 pattern with 64.38% 	Forward time: 	 6.64 sec
2023-03-30 20:32:13,767 			Loss:    4.381e-02    			Backward time: 	 0.46 sec 
2023-03-30 20:32:13,955 			Learning rate: weights:   1.000e-03    
2023-03-30 20:32:13,956 			Last test performance: 69.10%
2023-03-30 20:32:13,956 ----------------
2023-03-30 20:32:20,275   16  =>  86   		Training 486 pattern with 68.54% 	Forward time: 	 5.88 sec
2023-03-30 20:32:20,276 			Loss:    3.852e-02    			Backward time: 	 0.41 sec 
2023-03-30 20:32:20,427 			Learning rate: weights:   1.000e-03    
2023-03-30 20:32:20,427 			Last test performance: 69.10%
2023-03-30 20:32:20,429 ----------------
2023-03-30 20:32:27,602   16  =>  87   		Training 486 pattern with 67.08% 	Forward time: 	 6.78 sec
2023-03-30 20:32:27,603 			Loss:    3.986e-02    			Backward time: 	 0.37 sec 
2023-03-30 20:32:27,742 			Learning rate: weights:   1.000e-03    
2023-03-30 20:32:27,743 			Last test performance: 69.10%
2023-03-30 20:32:27,743 ----------------
2023-03-30 20:32:33,063   16  =>  88   		Training 486 pattern with 64.17% 	Forward time: 	 4.59 sec
2023-03-30 20:32:33,064 			Loss:    4.201e-02    			Backward time: 	 0.70 sec 
2023-03-30 20:32:33,425 			Learning rate: weights:   1.000e-03    
2023-03-30 20:32:33,426 			Last test performance: 69.10%
2023-03-30 20:32:33,426 ----------------
2023-03-30 20:32:38,674   16  =>  89   		Training 486 pattern with 61.67% 	Forward time: 	 4.86 sec
2023-03-30 20:32:38,674 			Loss:    4.408e-02    			Backward time: 	 0.35 sec 
2023-03-30 20:32:38,772 			Learning rate: weights:   1.000e-03    
2023-03-30 20:32:38,772 			Last test performance: 69.10%
2023-03-30 20:32:38,772 ----------------
2023-03-30 20:32:44,978   16  =>  90   		Training 486 pattern with 65.42% 	Forward time: 	 5.83 sec
2023-03-30 20:32:44,979 			Loss:    3.981e-02    			Backward time: 	 0.34 sec 
2023-03-30 20:32:45,120 			Learning rate: weights:   1.000e-03    
2023-03-30 20:32:45,120 			Last test performance: 69.10%
2023-03-30 20:32:45,120 ----------------
2023-03-30 20:32:51,953   16  =>  91   		Training 486 pattern with 68.12% 	Forward time: 	 6.27 sec
2023-03-30 20:32:51,953 			Loss:    3.750e-02    			Backward time: 	 0.53 sec 
2023-03-30 20:32:52,121 			Learning rate: weights:   1.000e-03    
2023-03-30 20:32:52,121 			Last test performance: 69.10%
2023-03-30 20:32:52,121 ----------------
2023-03-30 20:32:57,778   16  =>  92   		Training 486 pattern with 67.71% 	Forward time: 	 5.39 sec
2023-03-30 20:32:57,778 			Loss:    3.926e-02    			Backward time: 	 0.24 sec 
2023-03-30 20:32:57,947 			Learning rate: weights:   1.000e-03    
2023-03-30 20:32:57,947 			Last test performance: 69.10%
2023-03-30 20:32:57,947 ----------------
2023-03-30 20:33:03,745   16  =>  93   		Training 486 pattern with 64.79% 	Forward time: 	 5.51 sec
2023-03-30 20:33:03,745 			Loss:    3.880e-02    			Backward time: 	 0.21 sec 
2023-03-30 20:33:03,922 			Learning rate: weights:   1.000e-03    
2023-03-30 20:33:03,922 			Last test performance: 69.10%
2023-03-30 20:33:03,923 ----------------
2023-03-30 20:33:11,135   16  =>  94   		Training 486 pattern with 66.67% 	Forward time: 	 6.95 sec
2023-03-30 20:33:11,136 			Loss:    4.143e-02    			Backward time: 	 0.21 sec 
2023-03-30 20:33:11,327 			Learning rate: weights:   1.000e-03    
2023-03-30 20:33:11,327 			Last test performance: 69.10%
2023-03-30 20:33:11,327 ----------------
2023-03-30 20:33:17,482   16  =>  95   		Training 486 pattern with 64.17% 	Forward time: 	 5.42 sec
2023-03-30 20:33:17,483 			Loss:    4.109e-02    			Backward time: 	 0.66 sec 
2023-03-30 20:33:17,724 			Learning rate: weights:   1.000e-03    
2023-03-30 20:33:17,725 			Last test performance: 69.10%
2023-03-30 20:33:17,725 ----------------
2023-03-30 20:33:23,593   16  =>  96   		Training 486 pattern with 69.17% 	Forward time: 	 5.37 sec
2023-03-30 20:33:23,593 			Loss:    3.782e-02    			Backward time: 	 0.42 sec 
2023-03-30 20:33:23,762 			Learning rate: weights:   1.000e-03    
2023-03-30 20:33:23,762 			Last test performance: 69.10%
2023-03-30 20:33:23,762 ----------------
2023-03-30 20:33:29,323   16  =>  97   		Training 486 pattern with 69.79% 	Forward time: 	 5.10 sec
2023-03-30 20:33:29,323 			Loss:    3.910e-02    			Backward time: 	 0.42 sec 
2023-03-30 20:33:29,755 			Learning rate: weights:   1.000e-03    
2023-03-30 20:33:29,756 			Last test performance: 69.10%
2023-03-30 20:33:29,756 ----------------
2023-03-30 20:33:35,356   16  =>  98   		Training 486 pattern with 65.00% 	Forward time: 	 5.17 sec
2023-03-30 20:33:35,356 			Loss:    3.873e-02    			Backward time: 	 0.39 sec 
2023-03-30 20:33:35,488 			Learning rate: weights:   1.000e-03    
2023-03-30 20:33:35,488 			Last test performance: 69.10%
2023-03-30 20:33:35,489 ----------------
2023-03-30 20:33:41,397   16  =>  99   		Training 486 pattern with 66.25% 	Forward time: 	 5.64 sec
2023-03-30 20:33:41,397 			Loss:    3.962e-02    			Backward time: 	 0.24 sec 
2023-03-30 20:33:41,541 			Learning rate: weights:   1.000e-03    
2023-03-30 20:33:41,541 			Last test performance: 69.10%
2023-03-30 20:33:41,541 ----------------
2023-03-30 20:33:47,147   16  => 100   		Training 486 pattern with 69.38% 	Forward time: 	 5.15 sec
2023-03-30 20:33:47,147 			Loss:    3.674e-02    			Backward time: 	 0.37 sec 
2023-03-30 20:33:47,300 			Learning rate: weights:   1.000e-03    
2023-03-30 20:33:47,300 			Last test performance: 69.10%
2023-03-30 20:33:47,300 ----------------
2023-03-30 20:33:52,901   16  => 101   		Training 486 pattern with 66.46% 	Forward time: 	 5.29 sec
2023-03-30 20:33:52,901 			Loss:    3.823e-02    			Backward time: 	 0.25 sec 
2023-03-30 20:33:53,091 			Learning rate: weights:   1.000e-03    
2023-03-30 20:33:53,092 			Last test performance: 69.10%
2023-03-30 20:33:53,092 ----------------
2023-03-30 20:33:58,878   16  => 102   		Training 486 pattern with 68.54% 	Forward time: 	 5.17 sec
2023-03-30 20:33:58,878 			Loss:    3.799e-02    			Backward time: 	 0.58 sec 
2023-03-30 20:33:59,131 			Learning rate: weights:   1.000e-03    
2023-03-30 20:33:59,131 			Last test performance: 69.10%
2023-03-30 20:33:59,132 ----------------
2023-03-30 20:34:05,412   16  => 103   		Training 486 pattern with 71.04% 	Forward time: 	 5.99 sec
2023-03-30 20:34:05,412 			Loss:    3.886e-02    			Backward time: 	 0.25 sec 
2023-03-30 20:34:05,568 			Learning rate: weights:   1.000e-03    
2023-03-30 20:34:05,569 			Last test performance: 69.10%
2023-03-30 20:34:05,569 ----------------
2023-03-30 20:34:06,895 
2023-03-30 20:34:06,895 Testing:
2023-03-30 20:34:07,021 		24 of 10000 with 75.00% 	 Time used:  0.12 sec
2023-03-30 20:34:07,697 		48 of 10000 with 75.00% 	 Time used:  0.67 sec
2023-03-30 20:34:08,000 		72 of 10000 with 72.22% 	 Time used:  0.30 sec
2023-03-30 20:34:08,126 		96 of 10000 with 72.92% 	 Time used:  0.12 sec
2023-03-30 20:34:08,465 		120 of 10000 with 71.67% 	 Time used:  0.34 sec
2023-03-30 20:34:09,317 		144 of 10000 with 71.53% 	 Time used:  0.85 sec
2023-03-30 20:34:09,771 		168 of 10000 with 72.02% 	 Time used:  0.45 sec
2023-03-30 20:34:10,079 		192 of 10000 with 71.35% 	 Time used:  0.31 sec
2023-03-30 20:34:10,383 		216 of 10000 with 72.69% 	 Time used:  0.30 sec
2023-03-30 20:34:10,696 		240 of 10000 with 70.83% 	 Time used:  0.31 sec
2023-03-30 20:34:10,792 		264 of 10000 with 69.70% 	 Time used:  0.09 sec
2023-03-30 20:34:11,082 		288 of 10000 with 68.06% 	 Time used:  0.29 sec
2023-03-30 20:34:11,506 		312 of 10000 with 68.27% 	 Time used:  0.42 sec
2023-03-30 20:34:11,642 		336 of 10000 with 67.86% 	 Time used:  0.13 sec
2023-03-30 20:34:11,877 		360 of 10000 with 67.22% 	 Time used:  0.23 sec
2023-03-30 20:34:12,314 		384 of 10000 with 66.93% 	 Time used:  0.44 sec
2023-03-30 20:34:12,621 		408 of 10000 with 66.67% 	 Time used:  0.30 sec
2023-03-30 20:34:12,740 		432 of 10000 with 66.90% 	 Time used:  0.12 sec
2023-03-30 20:34:13,045 		456 of 10000 with 66.89% 	 Time used:  0.30 sec
2023-03-30 20:34:13,299 		480 of 10000 with 67.08% 	 Time used:  0.25 sec
2023-03-30 20:34:13,657 		504 of 10000 with 67.86% 	 Time used:  0.36 sec
2023-03-30 20:34:13,982 		528 of 10000 with 68.37% 	 Time used:  0.32 sec
2023-03-30 20:34:14,270 		552 of 10000 with 68.48% 	 Time used:  0.29 sec
2023-03-30 20:34:14,578 		576 of 10000 with 68.75% 	 Time used:  0.31 sec
2023-03-30 20:34:14,697 		600 of 10000 with 69.00% 	 Time used:  0.12 sec
2023-03-30 20:34:14,909 		624 of 10000 with 69.23% 	 Time used:  0.21 sec
2023-03-30 20:34:15,300 		648 of 10000 with 69.44% 	 Time used:  0.39 sec
2023-03-30 20:34:15,616 		672 of 10000 with 69.35% 	 Time used:  0.31 sec
2023-03-30 20:34:15,982 		696 of 10000 with 68.68% 	 Time used:  0.36 sec
2023-03-30 20:34:16,100 		720 of 10000 with 69.31% 	 Time used:  0.12 sec
2023-03-30 20:34:16,402 		744 of 10000 with 69.09% 	 Time used:  0.30 sec
2023-03-30 20:34:16,726 		768 of 10000 with 69.53% 	 Time used:  0.32 sec
2023-03-30 20:34:17,030 		792 of 10000 with 69.57% 	 Time used:  0.30 sec
2023-03-30 20:34:17,334 		816 of 10000 with 69.24% 	 Time used:  0.30 sec
2023-03-30 20:34:17,623 		840 of 10000 with 69.29% 	 Time used:  0.29 sec
2023-03-30 20:34:17,961 		864 of 10000 with 69.33% 	 Time used:  0.34 sec
2023-03-30 20:34:18,381 		888 of 10000 with 69.59% 	 Time used:  0.42 sec
2023-03-30 20:34:18,644 		912 of 10000 with 69.85% 	 Time used:  0.26 sec
2023-03-30 20:34:18,759 		936 of 10000 with 69.76% 	 Time used:  0.11 sec
2023-03-30 20:34:19,076 		960 of 10000 with 70.00% 	 Time used:  0.32 sec
2023-03-30 20:34:20,005 		984 of 10000 with 70.22% 	 Time used:  0.93 sec
2023-03-30 20:34:20,320 		1008 of 10000 with 70.44% 	 Time used:  0.31 sec
2023-03-30 20:34:20,620 		1032 of 10000 with 70.93% 	 Time used:  0.30 sec
2023-03-30 20:34:20,921 		1056 of 10000 with 70.74% 	 Time used:  0.30 sec
2023-03-30 20:34:21,028 		1080 of 10000 with 70.83% 	 Time used:  0.11 sec
2023-03-30 20:34:21,454 		1104 of 10000 with 70.74% 	 Time used:  0.42 sec
2023-03-30 20:34:21,626 		1128 of 10000 with 70.92% 	 Time used:  0.17 sec
2023-03-30 20:34:22,017 		1152 of 10000 with 70.83% 	 Time used:  0.39 sec
2023-03-30 20:34:22,455 		1176 of 10000 with 71.09% 	 Time used:  0.44 sec
2023-03-30 20:34:22,578 		1200 of 10000 with 71.25% 	 Time used:  0.12 sec
2023-03-30 20:34:22,996 		1224 of 10000 with 71.32% 	 Time used:  0.42 sec
2023-03-30 20:34:23,275 		1248 of 10000 with 71.23% 	 Time used:  0.28 sec
2023-03-30 20:34:23,372 		1272 of 10000 with 71.31% 	 Time used:  0.09 sec
2023-03-30 20:34:23,503 		1296 of 10000 with 71.14% 	 Time used:  0.13 sec
2023-03-30 20:34:23,994 		1320 of 10000 with 70.98% 	 Time used:  0.49 sec
2023-03-30 20:34:24,114 		1344 of 10000 with 70.83% 	 Time used:  0.12 sec
2023-03-30 20:34:24,413 		1368 of 10000 with 70.98% 	 Time used:  0.30 sec
2023-03-30 20:34:24,719 		1392 of 10000 with 71.12% 	 Time used:  0.30 sec
2023-03-30 20:34:24,844 		1416 of 10000 with 71.26% 	 Time used:  0.12 sec
2023-03-30 20:34:25,186 		1440 of 10000 with 71.25% 	 Time used:  0.34 sec
2023-03-30 20:34:25,465 		1464 of 10000 with 71.45% 	 Time used:  0.28 sec
2023-03-30 20:34:25,784 		1488 of 10000 with 71.44% 	 Time used:  0.31 sec
2023-03-30 20:34:25,905 		1512 of 10000 with 71.30% 	 Time used:  0.12 sec
2023-03-30 20:34:26,231 		1536 of 10000 with 71.48% 	 Time used:  0.32 sec
2023-03-30 20:34:26,361 		1560 of 10000 with 71.47% 	 Time used:  0.13 sec
2023-03-30 20:34:26,791 		1584 of 10000 with 71.28% 	 Time used:  0.43 sec
2023-03-30 20:34:26,909 		1608 of 10000 with 71.08% 	 Time used:  0.12 sec
2023-03-30 20:34:27,225 		1632 of 10000 with 71.20% 	 Time used:  0.31 sec
2023-03-30 20:34:27,475 		1656 of 10000 with 71.26% 	 Time used:  0.25 sec
2023-03-30 20:34:27,643 		1680 of 10000 with 71.19% 	 Time used:  0.17 sec
2023-03-30 20:34:28,090 		1704 of 10000 with 71.13% 	 Time used:  0.44 sec
2023-03-30 20:34:28,388 		1728 of 10000 with 71.06% 	 Time used:  0.30 sec
2023-03-30 20:34:28,507 		1752 of 10000 with 71.00% 	 Time used:  0.12 sec
2023-03-30 20:34:28,932 		1776 of 10000 with 71.11% 	 Time used:  0.42 sec
2023-03-30 20:34:29,233 		1800 of 10000 with 71.11% 	 Time used:  0.30 sec
2023-03-30 20:34:29,561 		1824 of 10000 with 71.11% 	 Time used:  0.33 sec
2023-03-30 20:34:29,829 		1848 of 10000 with 71.27% 	 Time used:  0.27 sec
2023-03-30 20:34:30,165 		1872 of 10000 with 71.26% 	 Time used:  0.33 sec
2023-03-30 20:34:30,470 		1896 of 10000 with 71.41% 	 Time used:  0.30 sec
2023-03-30 20:34:30,870 		1920 of 10000 with 71.56% 	 Time used:  0.40 sec
2023-03-30 20:34:31,174 		1944 of 10000 with 71.45% 	 Time used:  0.30 sec
2023-03-30 20:34:31,302 		1968 of 10000 with 71.44% 	 Time used:  0.13 sec
2023-03-30 20:34:31,562 		1992 of 10000 with 71.44% 	 Time used:  0.26 sec
2023-03-30 20:34:31,674 		2016 of 10000 with 71.38% 	 Time used:  0.11 sec
2023-03-30 20:34:31,957 		2040 of 10000 with 71.23% 	 Time used:  0.28 sec
2023-03-30 20:34:32,109 		2064 of 10000 with 71.12% 	 Time used:  0.15 sec
2023-03-30 20:34:32,494 		2088 of 10000 with 71.02% 	 Time used:  0.38 sec
2023-03-30 20:34:32,610 		2112 of 10000 with 71.12% 	 Time used:  0.11 sec
2023-03-30 20:34:33,060 		2136 of 10000 with 71.11% 	 Time used:  0.45 sec
2023-03-30 20:34:33,154 		2160 of 10000 with 71.16% 	 Time used:  0.09 sec
2023-03-30 20:34:33,458 		2184 of 10000 with 71.20% 	 Time used:  0.30 sec
2023-03-30 20:34:33,810 		2208 of 10000 with 71.15% 	 Time used:  0.35 sec
2023-03-30 20:34:34,222 		2232 of 10000 with 71.24% 	 Time used:  0.41 sec
2023-03-30 20:34:34,490 		2256 of 10000 with 71.01% 	 Time used:  0.27 sec
2023-03-30 20:34:34,605 		2280 of 10000 with 71.05% 	 Time used:  0.11 sec
2023-03-30 20:34:34,734 		2304 of 10000 with 70.96% 	 Time used:  0.13 sec
2023-03-30 20:34:35,032 		2328 of 10000 with 70.96% 	 Time used:  0.30 sec
2023-03-30 20:34:35,314 		2352 of 10000 with 71.05% 	 Time used:  0.28 sec
2023-03-30 20:34:35,790 		2376 of 10000 with 71.04% 	 Time used:  0.47 sec
2023-03-30 20:34:35,886 		2400 of 10000 with 71.04% 	 Time used:  0.09 sec
2023-03-30 20:34:36,167 		2424 of 10000 with 71.08% 	 Time used:  0.28 sec
2023-03-30 20:34:36,294 		2448 of 10000 with 71.16% 	 Time used:  0.13 sec
2023-03-30 20:34:36,424 		2472 of 10000 with 71.16% 	 Time used:  0.13 sec
2023-03-30 20:34:36,552 		2496 of 10000 with 71.15% 	 Time used:  0.13 sec
2023-03-30 20:34:36,967 		2520 of 10000 with 71.07% 	 Time used:  0.41 sec
2023-03-30 20:34:37,271 		2544 of 10000 with 70.87% 	 Time used:  0.30 sec
2023-03-30 20:34:37,376 		2568 of 10000 with 70.91% 	 Time used:  0.10 sec
2023-03-30 20:34:37,657 		2592 of 10000 with 70.79% 	 Time used:  0.28 sec
2023-03-30 20:34:37,793 		2616 of 10000 with 70.76% 	 Time used:  0.13 sec
2023-03-30 20:34:38,110 		2640 of 10000 with 70.76% 	 Time used:  0.32 sec
2023-03-30 20:34:38,234 		2664 of 10000 with 70.65% 	 Time used:  0.12 sec
2023-03-30 20:34:38,543 		2688 of 10000 with 70.65% 	 Time used:  0.31 sec
2023-03-30 20:34:38,822 		2712 of 10000 with 70.50% 	 Time used:  0.28 sec
2023-03-30 20:34:38,951 		2736 of 10000 with 70.58% 	 Time used:  0.13 sec
2023-03-30 20:34:39,248 		2760 of 10000 with 70.54% 	 Time used:  0.30 sec
2023-03-30 20:34:39,604 		2784 of 10000 with 70.55% 	 Time used:  0.35 sec
2023-03-30 20:34:39,909 		2808 of 10000 with 70.58% 	 Time used:  0.30 sec
2023-03-30 20:34:40,049 		2832 of 10000 with 70.59% 	 Time used:  0.14 sec
2023-03-30 20:34:40,197 		2856 of 10000 with 70.48% 	 Time used:  0.15 sec
2023-03-30 20:34:40,532 		2880 of 10000 with 70.35% 	 Time used:  0.33 sec
2023-03-30 20:34:40,673 		2904 of 10000 with 70.35% 	 Time used:  0.14 sec
2023-03-30 20:34:41,011 		2928 of 10000 with 70.36% 	 Time used:  0.34 sec
2023-03-30 20:34:41,306 		2952 of 10000 with 70.46% 	 Time used:  0.29 sec
2023-03-30 20:34:41,438 		2976 of 10000 with 70.36% 	 Time used:  0.13 sec
2023-03-30 20:34:41,728 		3000 of 10000 with 70.23% 	 Time used:  0.29 sec
2023-03-30 20:34:41,836 		3024 of 10000 with 70.24% 	 Time used:  0.11 sec
2023-03-30 20:34:42,133 		3048 of 10000 with 70.24% 	 Time used:  0.29 sec
2023-03-30 20:34:42,548 		3072 of 10000 with 70.15% 	 Time used:  0.41 sec
2023-03-30 20:34:42,814 		3096 of 10000 with 70.16% 	 Time used:  0.26 sec
2023-03-30 20:34:42,941 		3120 of 10000 with 70.22% 	 Time used:  0.13 sec
2023-03-30 20:34:43,232 		3144 of 10000 with 70.29% 	 Time used:  0.29 sec
2023-03-30 20:34:43,552 		3168 of 10000 with 70.20% 	 Time used:  0.32 sec
2023-03-30 20:34:43,674 		3192 of 10000 with 70.14% 	 Time used:  0.12 sec
2023-03-30 20:34:44,007 		3216 of 10000 with 70.02% 	 Time used:  0.33 sec
2023-03-30 20:34:44,304 		3240 of 10000 with 69.97% 	 Time used:  0.30 sec
2023-03-30 20:34:44,597 		3264 of 10000 with 69.94% 	 Time used:  0.29 sec
2023-03-30 20:34:44,719 		3288 of 10000 with 69.89% 	 Time used:  0.12 sec
2023-03-30 20:34:45,040 		3312 of 10000 with 69.96% 	 Time used:  0.32 sec
2023-03-30 20:34:45,140 		3336 of 10000 with 69.90% 	 Time used:  0.10 sec
2023-03-30 20:34:45,433 		3360 of 10000 with 69.91% 	 Time used:  0.29 sec
2023-03-30 20:34:45,763 		3384 of 10000 with 69.83% 	 Time used:  0.33 sec
2023-03-30 20:34:45,892 		3408 of 10000 with 69.92% 	 Time used:  0.13 sec
2023-03-30 20:34:46,045 		3432 of 10000 with 69.90% 	 Time used:  0.15 sec
2023-03-30 20:34:46,411 		3456 of 10000 with 69.91% 	 Time used:  0.36 sec
2023-03-30 20:34:46,521 		3480 of 10000 with 70.03% 	 Time used:  0.11 sec
2023-03-30 20:34:46,825 		3504 of 10000 with 69.92% 	 Time used:  0.30 sec
2023-03-30 20:34:47,123 		3528 of 10000 with 69.84% 	 Time used:  0.30 sec
2023-03-30 20:34:47,416 		3552 of 10000 with 69.88% 	 Time used:  0.29 sec
2023-03-30 20:34:47,739 		3576 of 10000 with 69.83% 	 Time used:  0.32 sec
2023-03-30 20:34:48,034 		3600 of 10000 with 69.89% 	 Time used:  0.29 sec
2023-03-30 20:34:48,344 		3624 of 10000 with 69.78% 	 Time used:  0.31 sec
2023-03-30 20:34:48,654 		3648 of 10000 with 69.79% 	 Time used:  0.31 sec
2023-03-30 20:34:48,773 		3672 of 10000 with 69.80% 	 Time used:  0.12 sec
2023-03-30 20:34:48,995 		3696 of 10000 with 69.83% 	 Time used:  0.21 sec
2023-03-30 20:34:49,290 		3720 of 10000 with 69.78% 	 Time used:  0.29 sec
2023-03-30 20:34:49,760 		3744 of 10000 with 69.82% 	 Time used:  0.47 sec
2023-03-30 20:34:49,876 		3768 of 10000 with 69.82% 	 Time used:  0.11 sec
2023-03-30 20:34:50,138 		3792 of 10000 with 69.83% 	 Time used:  0.26 sec
2023-03-30 20:34:50,254 		3816 of 10000 with 69.92% 	 Time used:  0.12 sec
2023-03-30 20:34:50,553 		3840 of 10000 with 69.95% 	 Time used:  0.30 sec
2023-03-30 20:34:50,681 		3864 of 10000 with 69.95% 	 Time used:  0.13 sec
2023-03-30 20:34:51,004 		3888 of 10000 with 69.98% 	 Time used:  0.32 sec
2023-03-30 20:34:51,288 		3912 of 10000 with 70.04% 	 Time used:  0.28 sec
2023-03-30 20:34:51,424 		3936 of 10000 with 70.05% 	 Time used:  0.13 sec
2023-03-30 20:34:51,553 		3960 of 10000 with 70.18% 	 Time used:  0.13 sec
2023-03-30 20:34:51,982 		3984 of 10000 with 70.08% 	 Time used:  0.43 sec
2023-03-30 20:34:52,077 		4008 of 10000 with 70.06% 	 Time used:  0.09 sec
2023-03-30 20:34:52,205 		4032 of 10000 with 70.14% 	 Time used:  0.13 sec
2023-03-30 20:34:52,481 		4056 of 10000 with 70.07% 	 Time used:  0.27 sec
2023-03-30 20:34:52,602 		4080 of 10000 with 70.22% 	 Time used:  0.12 sec
2023-03-30 20:34:52,731 		4104 of 10000 with 70.25% 	 Time used:  0.13 sec
2023-03-30 20:34:53,215 		4128 of 10000 with 70.16% 	 Time used:  0.48 sec
2023-03-30 20:34:53,538 		4152 of 10000 with 70.16% 	 Time used:  0.32 sec
2023-03-30 20:34:53,674 		4176 of 10000 with 70.23% 	 Time used:  0.12 sec
2023-03-30 20:34:54,008 		4200 of 10000 with 70.33% 	 Time used:  0.33 sec
2023-03-30 20:34:54,153 		4224 of 10000 with 70.34% 	 Time used:  0.14 sec
2023-03-30 20:34:54,487 		4248 of 10000 with 70.43% 	 Time used:  0.33 sec
2023-03-30 20:34:54,605 		4272 of 10000 with 70.53% 	 Time used:  0.12 sec
2023-03-30 20:34:54,869 		4296 of 10000 with 70.41% 	 Time used:  0.26 sec
2023-03-30 20:34:55,208 		4320 of 10000 with 70.30% 	 Time used:  0.34 sec
2023-03-30 20:34:55,515 		4344 of 10000 with 70.35% 	 Time used:  0.31 sec
2023-03-30 20:34:55,635 		4368 of 10000 with 70.40% 	 Time used:  0.12 sec
2023-03-30 20:34:55,977 		4392 of 10000 with 70.47% 	 Time used:  0.34 sec
2023-03-30 20:34:56,217 		4416 of 10000 with 70.52% 	 Time used:  0.24 sec
2023-03-30 20:34:56,348 		4440 of 10000 with 70.56% 	 Time used:  0.13 sec
2023-03-30 20:34:56,476 		4464 of 10000 with 70.59% 	 Time used:  0.13 sec
2023-03-30 20:34:56,608 		4488 of 10000 with 70.61% 	 Time used:  0.13 sec
2023-03-30 20:34:56,738 		4512 of 10000 with 70.52% 	 Time used:  0.13 sec
2023-03-30 20:34:57,016 		4536 of 10000 with 70.48% 	 Time used:  0.28 sec
2023-03-30 20:34:57,143 		4560 of 10000 with 70.37% 	 Time used:  0.12 sec
2023-03-30 20:34:57,431 		4584 of 10000 with 70.35% 	 Time used:  0.29 sec
2023-03-30 20:34:57,574 		4608 of 10000 with 70.31% 	 Time used:  0.13 sec
2023-03-30 20:34:57,907 		4632 of 10000 with 70.27% 	 Time used:  0.33 sec
2023-03-30 20:34:57,999 		4656 of 10000 with 70.30% 	 Time used:  0.09 sec
2023-03-30 20:34:58,130 		4680 of 10000 with 70.34% 	 Time used:  0.13 sec
2023-03-30 20:34:58,651 		4704 of 10000 with 70.34% 	 Time used:  0.52 sec
2023-03-30 20:34:58,746 		4728 of 10000 with 70.39% 	 Time used:  0.09 sec
2023-03-30 20:34:59,048 		4752 of 10000 with 70.39% 	 Time used:  0.30 sec
2023-03-30 20:34:59,313 		4776 of 10000 with 70.44% 	 Time used:  0.26 sec
2023-03-30 20:34:59,425 		4800 of 10000 with 70.48% 	 Time used:  0.11 sec
2023-03-30 20:34:59,735 		4824 of 10000 with 70.50% 	 Time used:  0.31 sec
2023-03-30 20:34:59,856 		4848 of 10000 with 70.48% 	 Time used:  0.12 sec
2023-03-30 20:35:00,164 		4872 of 10000 with 70.53% 	 Time used:  0.31 sec
2023-03-30 20:35:00,468 		4896 of 10000 with 70.55% 	 Time used:  0.30 sec
2023-03-30 20:35:00,832 		4920 of 10000 with 70.61% 	 Time used:  0.36 sec
2023-03-30 20:35:01,135 		4944 of 10000 with 70.59% 	 Time used:  0.30 sec
2023-03-30 20:35:02,408 		4968 of 10000 with 70.55% 	 Time used:  1.27 sec
2023-03-30 20:35:02,690 		4992 of 10000 with 70.53% 	 Time used:  0.28 sec
2023-03-30 20:35:02,976 		5016 of 10000 with 70.57% 	 Time used:  0.28 sec
2023-03-30 20:35:03,302 		5040 of 10000 with 70.62% 	 Time used:  0.32 sec
2023-03-30 20:35:03,608 		5064 of 10000 with 70.62% 	 Time used:  0.30 sec
2023-03-30 20:35:03,746 		5088 of 10000 with 70.64% 	 Time used:  0.14 sec
2023-03-30 20:35:04,178 		5112 of 10000 with 70.64% 	 Time used:  0.43 sec
2023-03-30 20:35:04,482 		5136 of 10000 with 70.58% 	 Time used:  0.30 sec
2023-03-30 20:35:04,787 		5160 of 10000 with 70.62% 	 Time used:  0.30 sec
2023-03-30 20:35:05,115 		5184 of 10000 with 70.62% 	 Time used:  0.33 sec
2023-03-30 20:35:05,601 		5208 of 10000 with 70.58% 	 Time used:  0.48 sec
2023-03-30 20:35:05,913 		5232 of 10000 with 70.55% 	 Time used:  0.31 sec
2023-03-30 20:35:06,238 		5256 of 10000 with 70.53% 	 Time used:  0.32 sec
2023-03-30 20:35:06,561 		5280 of 10000 with 70.55% 	 Time used:  0.32 sec
2023-03-30 20:35:06,731 		5304 of 10000 with 70.59% 	 Time used:  0.17 sec
2023-03-30 20:35:07,401 		5328 of 10000 with 70.63% 	 Time used:  0.67 sec
2023-03-30 20:35:07,939 		5352 of 10000 with 70.53% 	 Time used:  0.54 sec
2023-03-30 20:35:08,255 		5376 of 10000 with 70.54% 	 Time used:  0.31 sec
2023-03-30 20:35:08,564 		5400 of 10000 with 70.50% 	 Time used:  0.31 sec
2023-03-30 20:35:08,745 		5424 of 10000 with 70.46% 	 Time used:  0.18 sec
2023-03-30 20:35:09,157 		5448 of 10000 with 70.45% 	 Time used:  0.41 sec
2023-03-30 20:35:09,470 		5472 of 10000 with 70.47% 	 Time used:  0.31 sec
2023-03-30 20:35:09,592 		5496 of 10000 with 70.49% 	 Time used:  0.12 sec
2023-03-30 20:35:09,927 		5520 of 10000 with 70.49% 	 Time used:  0.33 sec
2023-03-30 20:35:10,214 		5544 of 10000 with 70.47% 	 Time used:  0.29 sec
2023-03-30 20:35:10,372 		5568 of 10000 with 70.42% 	 Time used:  0.15 sec
2023-03-30 20:35:10,820 		5592 of 10000 with 70.44% 	 Time used:  0.45 sec
2023-03-30 20:35:11,125 		5616 of 10000 with 70.46% 	 Time used:  0.30 sec
2023-03-30 20:35:11,459 		5640 of 10000 with 70.50% 	 Time used:  0.33 sec
2023-03-30 20:35:11,972 		5664 of 10000 with 70.39% 	 Time used:  0.51 sec
2023-03-30 20:35:12,222 		5688 of 10000 with 70.39% 	 Time used:  0.25 sec
2023-03-30 20:35:12,653 		5712 of 10000 with 70.50% 	 Time used:  0.43 sec
2023-03-30 20:35:12,911 		5736 of 10000 with 70.55% 	 Time used:  0.26 sec
2023-03-30 20:35:13,023 		5760 of 10000 with 70.56% 	 Time used:  0.11 sec
2023-03-30 20:35:13,489 		5784 of 10000 with 70.57% 	 Time used:  0.46 sec
2023-03-30 20:35:13,586 		5808 of 10000 with 70.54% 	 Time used:  0.10 sec
2023-03-30 20:35:13,880 		5832 of 10000 with 70.54% 	 Time used:  0.29 sec
2023-03-30 20:35:14,162 		5856 of 10000 with 70.49% 	 Time used:  0.28 sec
2023-03-30 20:35:14,262 		5880 of 10000 with 70.53% 	 Time used:  0.10 sec
2023-03-30 20:35:14,680 		5904 of 10000 with 70.53% 	 Time used:  0.42 sec
2023-03-30 20:35:14,840 		5928 of 10000 with 70.50% 	 Time used:  0.16 sec
2023-03-30 20:35:15,173 		5952 of 10000 with 70.46% 	 Time used:  0.33 sec
2023-03-30 20:35:15,302 		5976 of 10000 with 70.48% 	 Time used:  0.13 sec
2023-03-30 20:35:15,661 		6000 of 10000 with 70.45% 	 Time used:  0.36 sec
2023-03-30 20:35:15,986 		6024 of 10000 with 70.42% 	 Time used:  0.32 sec
2023-03-30 20:35:16,336 		6048 of 10000 with 70.44% 	 Time used:  0.35 sec
2023-03-30 20:35:16,651 		6072 of 10000 with 70.42% 	 Time used:  0.31 sec
2023-03-30 20:35:16,750 		6096 of 10000 with 70.47% 	 Time used:  0.10 sec
2023-03-30 20:35:17,195 		6120 of 10000 with 70.54% 	 Time used:  0.44 sec
2023-03-30 20:35:17,316 		6144 of 10000 with 70.51% 	 Time used:  0.12 sec
2023-03-30 20:35:17,637 		6168 of 10000 with 70.44% 	 Time used:  0.32 sec
2023-03-30 20:35:17,931 		6192 of 10000 with 70.46% 	 Time used:  0.29 sec
2023-03-30 20:35:18,233 		6216 of 10000 with 70.46% 	 Time used:  0.30 sec
2023-03-30 20:35:18,586 		6240 of 10000 with 70.46% 	 Time used:  0.35 sec
2023-03-30 20:35:18,878 		6264 of 10000 with 70.47% 	 Time used:  0.29 sec
2023-03-30 20:35:19,190 		6288 of 10000 with 70.50% 	 Time used:  0.31 sec
2023-03-30 20:35:19,492 		6312 of 10000 with 70.56% 	 Time used:  0.30 sec
2023-03-30 20:35:19,769 		6336 of 10000 with 70.57% 	 Time used:  0.28 sec
2023-03-30 20:35:19,904 		6360 of 10000 with 70.60% 	 Time used:  0.13 sec
2023-03-30 20:35:20,220 		6384 of 10000 with 70.57% 	 Time used:  0.31 sec
2023-03-30 20:35:20,586 		6408 of 10000 with 70.57% 	 Time used:  0.36 sec
2023-03-30 20:35:20,939 		6432 of 10000 with 70.54% 	 Time used:  0.35 sec
2023-03-30 20:35:21,226 		6456 of 10000 with 70.52% 	 Time used:  0.28 sec
2023-03-30 20:35:21,362 		6480 of 10000 with 70.56% 	 Time used:  0.13 sec
2023-03-30 20:35:22,157 		6504 of 10000 with 70.53% 	 Time used:  0.79 sec
2023-03-30 20:35:22,420 		6528 of 10000 with 70.51% 	 Time used:  0.26 sec
2023-03-30 20:35:22,531 		6552 of 10000 with 70.48% 	 Time used:  0.11 sec
2023-03-30 20:35:22,815 		6576 of 10000 with 70.47% 	 Time used:  0.28 sec
2023-03-30 20:35:23,458 		6600 of 10000 with 70.44% 	 Time used:  0.64 sec
2023-03-30 20:35:23,599 		6624 of 10000 with 70.46% 	 Time used:  0.14 sec
2023-03-30 20:35:23,929 		6648 of 10000 with 70.47% 	 Time used:  0.33 sec
2023-03-30 20:35:24,230 		6672 of 10000 with 70.47% 	 Time used:  0.30 sec
2023-03-30 20:35:24,347 		6696 of 10000 with 70.46% 	 Time used:  0.12 sec
2023-03-30 20:35:24,701 		6720 of 10000 with 70.42% 	 Time used:  0.35 sec
2023-03-30 20:35:25,012 		6744 of 10000 with 70.39% 	 Time used:  0.31 sec
2023-03-30 20:35:25,480 		6768 of 10000 with 70.36% 	 Time used:  0.47 sec
2023-03-30 20:35:25,597 		6792 of 10000 with 70.36% 	 Time used:  0.11 sec
2023-03-30 20:35:25,901 		6816 of 10000 with 70.42% 	 Time used:  0.30 sec
2023-03-30 20:35:26,015 		6840 of 10000 with 70.41% 	 Time used:  0.11 sec
2023-03-30 20:35:26,527 		6864 of 10000 with 70.40% 	 Time used:  0.51 sec
2023-03-30 20:35:26,644 		6888 of 10000 with 70.33% 	 Time used:  0.12 sec
2023-03-30 20:35:27,049 		6912 of 10000 with 70.30% 	 Time used:  0.40 sec
2023-03-30 20:35:27,326 		6936 of 10000 with 70.26% 	 Time used:  0.27 sec
2023-03-30 20:35:27,665 		6960 of 10000 with 70.24% 	 Time used:  0.34 sec
2023-03-30 20:35:27,780 		6984 of 10000 with 70.16% 	 Time used:  0.11 sec
2023-03-30 20:35:28,099 		7008 of 10000 with 70.15% 	 Time used:  0.32 sec
2023-03-30 20:35:28,404 		7032 of 10000 with 70.14% 	 Time used:  0.30 sec
2023-03-30 20:35:28,506 		7056 of 10000 with 70.11% 	 Time used:  0.10 sec
2023-03-30 20:35:28,951 		7080 of 10000 with 70.08% 	 Time used:  0.44 sec
2023-03-30 20:35:29,069 		7104 of 10000 with 70.07% 	 Time used:  0.12 sec
2023-03-30 20:35:29,381 		7128 of 10000 with 70.03% 	 Time used:  0.31 sec
2023-03-30 20:35:29,690 		7152 of 10000 with 70.01% 	 Time used:  0.31 sec
2023-03-30 20:35:29,789 		7176 of 10000 with 70.03% 	 Time used:  0.10 sec
2023-03-30 20:35:30,301 		7200 of 10000 with 70.03% 	 Time used:  0.51 sec
2023-03-30 20:35:30,586 		7224 of 10000 with 70.00% 	 Time used:  0.28 sec
2023-03-30 20:35:30,699 		7248 of 10000 with 69.99% 	 Time used:  0.11 sec
2023-03-30 20:35:30,831 		7272 of 10000 with 69.99% 	 Time used:  0.13 sec
2023-03-30 20:35:30,960 		7296 of 10000 with 69.97% 	 Time used:  0.13 sec
2023-03-30 20:35:31,271 		7320 of 10000 with 70.01% 	 Time used:  0.31 sec
2023-03-30 20:35:31,445 		7344 of 10000 with 70.08% 	 Time used:  0.17 sec
2023-03-30 20:35:31,762 		7368 of 10000 with 70.13% 	 Time used:  0.31 sec
2023-03-30 20:35:31,959 		7392 of 10000 with 70.12% 	 Time used:  0.20 sec
2023-03-30 20:35:32,356 		7416 of 10000 with 70.09% 	 Time used:  0.39 sec
2023-03-30 20:35:32,482 		7440 of 10000 with 70.11% 	 Time used:  0.13 sec
2023-03-30 20:35:32,805 		7464 of 10000 with 70.06% 	 Time used:  0.32 sec
2023-03-30 20:35:33,123 		7488 of 10000 with 70.10% 	 Time used:  0.32 sec
2023-03-30 20:35:33,438 		7512 of 10000 with 70.13% 	 Time used:  0.31 sec
2023-03-30 20:35:33,745 		7536 of 10000 with 70.16% 	 Time used:  0.31 sec
2023-03-30 20:35:34,064 		7560 of 10000 with 70.11% 	 Time used:  0.32 sec
2023-03-30 20:35:34,169 		7584 of 10000 with 70.13% 	 Time used:  0.10 sec
2023-03-30 20:35:34,468 		7608 of 10000 with 70.14% 	 Time used:  0.30 sec
2023-03-30 20:35:34,749 		7632 of 10000 with 70.17% 	 Time used:  0.28 sec
2023-03-30 20:35:35,084 		7656 of 10000 with 70.17% 	 Time used:  0.33 sec
2023-03-30 20:35:35,205 		7680 of 10000 with 70.16% 	 Time used:  0.12 sec
2023-03-30 20:35:35,535 		7704 of 10000 with 70.16% 	 Time used:  0.33 sec
2023-03-30 20:35:35,808 		7728 of 10000 with 70.15% 	 Time used:  0.27 sec
2023-03-30 20:35:36,143 		7752 of 10000 with 70.16% 	 Time used:  0.33 sec
2023-03-30 20:35:36,423 		7776 of 10000 with 70.15% 	 Time used:  0.28 sec
2023-03-30 20:35:36,540 		7800 of 10000 with 70.12% 	 Time used:  0.11 sec
2023-03-30 20:35:36,929 		7824 of 10000 with 70.13% 	 Time used:  0.39 sec
2023-03-30 20:35:37,236 		7848 of 10000 with 70.11% 	 Time used:  0.31 sec
2023-03-30 20:35:37,378 		7872 of 10000 with 70.13% 	 Time used:  0.11 sec
2023-03-30 20:35:37,806 		7896 of 10000 with 70.14% 	 Time used:  0.43 sec
2023-03-30 20:35:38,174 		7920 of 10000 with 70.09% 	 Time used:  0.37 sec
2023-03-30 20:35:38,355 		7944 of 10000 with 70.05% 	 Time used:  0.18 sec
2023-03-30 20:35:38,720 		7968 of 10000 with 70.02% 	 Time used:  0.36 sec
2023-03-30 20:35:38,820 		7992 of 10000 with 70.01% 	 Time used:  0.10 sec
2023-03-30 20:35:39,333 		8016 of 10000 with 70.00% 	 Time used:  0.51 sec
2023-03-30 20:35:39,428 		8040 of 10000 with 70.00% 	 Time used:  0.09 sec
2023-03-30 20:35:39,697 		8064 of 10000 with 70.03% 	 Time used:  0.27 sec
2023-03-30 20:35:39,843 		8088 of 10000 with 70.03% 	 Time used:  0.14 sec
2023-03-30 20:35:39,996 		8112 of 10000 with 70.04% 	 Time used:  0.15 sec
2023-03-30 20:35:40,371 		8136 of 10000 with 70.00% 	 Time used:  0.37 sec
2023-03-30 20:35:40,488 		8160 of 10000 with 70.04% 	 Time used:  0.12 sec
2023-03-30 20:35:40,806 		8184 of 10000 with 70.01% 	 Time used:  0.32 sec
2023-03-30 20:35:40,908 		8208 of 10000 with 69.99% 	 Time used:  0.10 sec
2023-03-30 20:35:41,195 		8232 of 10000 with 70.03% 	 Time used:  0.29 sec
2023-03-30 20:35:41,478 		8256 of 10000 with 70.07% 	 Time used:  0.28 sec
2023-03-30 20:35:41,613 		8280 of 10000 with 70.07% 	 Time used:  0.13 sec
2023-03-30 20:35:41,946 		8304 of 10000 with 70.06% 	 Time used:  0.33 sec
2023-03-30 20:35:42,068 		8328 of 10000 with 70.00% 	 Time used:  0.12 sec
2023-03-30 20:35:42,367 		8352 of 10000 with 69.98% 	 Time used:  0.30 sec
2023-03-30 20:35:42,694 		8376 of 10000 with 69.95% 	 Time used:  0.32 sec
2023-03-30 20:35:42,994 		8400 of 10000 with 69.98% 	 Time used:  0.30 sec
2023-03-30 20:35:43,348 		8424 of 10000 with 69.98% 	 Time used:  0.35 sec
2023-03-30 20:35:43,626 		8448 of 10000 with 70.02% 	 Time used:  0.28 sec
2023-03-30 20:35:43,731 		8472 of 10000 with 69.96% 	 Time used:  0.10 sec
2023-03-30 20:35:44,215 		8496 of 10000 with 69.92% 	 Time used:  0.48 sec
2023-03-30 20:35:44,334 		8520 of 10000 with 69.96% 	 Time used:  0.12 sec
2023-03-30 20:35:44,668 		8544 of 10000 with 69.97% 	 Time used:  0.33 sec
2023-03-30 20:35:44,784 		8568 of 10000 with 69.97% 	 Time used:  0.11 sec
2023-03-30 20:35:45,113 		8592 of 10000 with 69.95% 	 Time used:  0.33 sec
2023-03-30 20:35:45,231 		8616 of 10000 with 69.99% 	 Time used:  0.12 sec
2023-03-30 20:35:45,562 		8640 of 10000 with 69.92% 	 Time used:  0.33 sec
2023-03-30 20:35:45,664 		8664 of 10000 with 69.92% 	 Time used:  0.10 sec
2023-03-30 20:35:45,973 		8688 of 10000 with 69.91% 	 Time used:  0.31 sec
2023-03-30 20:35:46,077 		8712 of 10000 with 69.93% 	 Time used:  0.10 sec
2023-03-30 20:35:46,596 		8736 of 10000 with 69.92% 	 Time used:  0.52 sec
2023-03-30 20:35:46,896 		8760 of 10000 with 69.90% 	 Time used:  0.29 sec
2023-03-30 20:35:46,995 		8784 of 10000 with 69.91% 	 Time used:  0.10 sec
2023-03-30 20:35:47,462 		8808 of 10000 with 69.93% 	 Time used:  0.47 sec
2023-03-30 20:35:47,584 		8832 of 10000 with 69.89% 	 Time used:  0.12 sec
2023-03-30 20:35:47,834 		8856 of 10000 with 69.90% 	 Time used:  0.25 sec
2023-03-30 20:35:48,280 		8880 of 10000 with 69.89% 	 Time used:  0.44 sec
2023-03-30 20:35:48,715 		8904 of 10000 with 69.88% 	 Time used:  0.43 sec
2023-03-30 20:35:49,048 		8928 of 10000 with 69.90% 	 Time used:  0.33 sec
2023-03-30 20:35:49,142 		8952 of 10000 with 69.91% 	 Time used:  0.09 sec
2023-03-30 20:35:49,421 		8976 of 10000 with 69.93% 	 Time used:  0.28 sec
2023-03-30 20:35:49,545 		9000 of 10000 with 69.93% 	 Time used:  0.12 sec
2023-03-30 20:35:49,897 		9024 of 10000 with 69.96% 	 Time used:  0.35 sec
2023-03-30 20:35:50,164 		9048 of 10000 with 69.92% 	 Time used:  0.27 sec
2023-03-30 20:35:50,484 		9072 of 10000 with 69.93% 	 Time used:  0.32 sec
2023-03-30 20:35:50,636 		9096 of 10000 with 69.93% 	 Time used:  0.15 sec
2023-03-30 20:35:50,966 		9120 of 10000 with 69.96% 	 Time used:  0.33 sec
2023-03-30 20:35:51,280 		9144 of 10000 with 69.93% 	 Time used:  0.31 sec
2023-03-30 20:35:51,398 		9168 of 10000 with 69.96% 	 Time used:  0.12 sec
2023-03-30 20:35:51,731 		9192 of 10000 with 69.98% 	 Time used:  0.33 sec
2023-03-30 20:35:51,847 		9216 of 10000 with 69.99% 	 Time used:  0.12 sec
2023-03-30 20:35:52,173 		9240 of 10000 with 69.97% 	 Time used:  0.32 sec
2023-03-30 20:35:52,297 		9264 of 10000 with 69.98% 	 Time used:  0.12 sec
2023-03-30 20:35:52,607 		9288 of 10000 with 69.97% 	 Time used:  0.31 sec
2023-03-30 20:35:52,961 		9312 of 10000 with 69.91% 	 Time used:  0.35 sec
2023-03-30 20:35:53,054 		9336 of 10000 with 69.93% 	 Time used:  0.09 sec
2023-03-30 20:35:53,337 		9360 of 10000 with 69.90% 	 Time used:  0.28 sec
2023-03-30 20:35:53,629 		9384 of 10000 with 69.86% 	 Time used:  0.29 sec
2023-03-30 20:35:54,069 		9408 of 10000 with 69.91% 	 Time used:  0.44 sec
2023-03-30 20:35:54,196 		9432 of 10000 with 69.91% 	 Time used:  0.13 sec
2023-03-30 20:35:54,504 		9456 of 10000 with 69.88% 	 Time used:  0.31 sec
2023-03-30 20:35:54,777 		9480 of 10000 with 69.87% 	 Time used:  0.27 sec
2023-03-30 20:35:55,018 		9504 of 10000 with 69.84% 	 Time used:  0.24 sec
2023-03-30 20:35:55,195 		9528 of 10000 with 69.87% 	 Time used:  0.17 sec
2023-03-30 20:35:55,501 		9552 of 10000 with 69.86% 	 Time used:  0.30 sec
2023-03-30 20:35:55,722 		9576 of 10000 with 69.88% 	 Time used:  0.20 sec
2023-03-30 20:35:56,034 		9600 of 10000 with 69.94% 	 Time used:  0.31 sec
2023-03-30 20:35:56,142 		9624 of 10000 with 69.95% 	 Time used:  0.11 sec
2023-03-30 20:35:56,432 		9648 of 10000 with 69.94% 	 Time used:  0.29 sec
2023-03-30 20:35:56,543 		9672 of 10000 with 69.98% 	 Time used:  0.11 sec
2023-03-30 20:35:56,969 		9696 of 10000 with 69.99% 	 Time used:  0.42 sec
2023-03-30 20:35:57,258 		9720 of 10000 with 70.00% 	 Time used:  0.29 sec
2023-03-30 20:35:57,548 		9744 of 10000 with 70.00% 	 Time used:  0.29 sec
2023-03-30 20:35:57,881 		9768 of 10000 with 69.99% 	 Time used:  0.33 sec
2023-03-30 20:35:58,191 		9792 of 10000 with 69.92% 	 Time used:  0.31 sec
2023-03-30 20:35:58,497 		9816 of 10000 with 69.93% 	 Time used:  0.30 sec
2023-03-30 20:35:58,591 		9840 of 10000 with 69.90% 	 Time used:  0.09 sec
2023-03-30 20:35:58,894 		9864 of 10000 with 69.88% 	 Time used:  0.30 sec
2023-03-30 20:35:59,206 		9888 of 10000 with 69.86% 	 Time used:  0.31 sec
2023-03-30 20:35:59,531 		9912 of 10000 with 69.85% 	 Time used:  0.32 sec
2023-03-30 20:35:59,872 		9936 of 10000 with 69.84% 	 Time used:  0.34 sec
2023-03-30 20:36:00,179 		9960 of 10000 with 69.87% 	 Time used:  0.30 sec
2023-03-30 20:36:00,479 		9984 of 10000 with 69.83% 	 Time used:  0.30 sec
2023-03-30 20:36:00,636 		10000 of 10000 with 69.84% 	 Time used:  0.16 sec
2023-03-30 20:36:00,637 
2023-03-30 20:36:00,657 			Learning rate: weights:   1.000e-03    
2023-03-30 20:36:00,658 			Last test performance: 69.84%
2023-03-30 20:36:00,658 ----------------
2023-03-30 20:36:07,080   17  =>  0    		Training 486 pattern with 68.33% 	Forward time: 	 5.90 sec
2023-03-30 20:36:07,081 			Loss:    3.823e-02    			Backward time: 	 0.39 sec 
2023-03-30 20:36:07,214 			Learning rate: weights:   1.000e-03    
2023-03-30 20:36:07,215 			Last test performance: 69.84%
2023-03-30 20:36:07,215 ----------------
2023-03-30 20:36:13,618   17  =>  1    		Training 486 pattern with 70.00% 	Forward time: 	 5.95 sec
2023-03-30 20:36:13,618 			Loss:    3.558e-02    			Backward time: 	 0.36 sec 
2023-03-30 20:36:13,753 			Learning rate: weights:   1.000e-03    
2023-03-30 20:36:13,753 			Last test performance: 69.84%
2023-03-30 20:36:13,753 ----------------
2023-03-30 20:36:19,711   17  =>  2    		Training 486 pattern with 68.12% 	Forward time: 	 5.59 sec
2023-03-30 20:36:19,711 			Loss:    3.766e-02    			Backward time: 	 0.33 sec 
2023-03-30 20:36:20,064 			Learning rate: weights:   1.000e-03    
2023-03-30 20:36:20,064 			Last test performance: 69.84%
2023-03-30 20:36:20,064 ----------------
2023-03-30 20:36:26,979   17  =>  3    		Training 486 pattern with 69.79% 	Forward time: 	 6.51 sec
2023-03-30 20:36:26,979 			Loss:    3.700e-02    			Backward time: 	 0.38 sec 
2023-03-30 20:36:27,178 			Learning rate: weights:   1.000e-03    
2023-03-30 20:36:27,178 			Last test performance: 69.84%
2023-03-30 20:36:27,178 ----------------
2023-03-30 20:36:32,620   17  =>  4    		Training 486 pattern with 65.42% 	Forward time: 	 5.17 sec
2023-03-30 20:36:32,621 			Loss:    4.067e-02    			Backward time: 	 0.22 sec 
2023-03-30 20:36:32,812 			Learning rate: weights:   1.000e-03    
2023-03-30 20:36:32,812 			Last test performance: 69.84%
2023-03-30 20:36:32,813 ----------------
2023-03-30 20:36:38,096   17  =>  5    		Training 486 pattern with 69.79% 	Forward time: 	 4.88 sec
2023-03-30 20:36:38,097 			Loss:    3.542e-02    			Backward time: 	 0.33 sec 
2023-03-30 20:36:38,237 			Learning rate: weights:   1.000e-03    
2023-03-30 20:36:38,237 			Last test performance: 69.84%
2023-03-30 20:36:38,238 ----------------
2023-03-30 20:36:43,523   17  =>  6    		Training 486 pattern with 65.42% 	Forward time: 	 4.95 sec
2023-03-30 20:36:43,523 			Loss:    3.936e-02    			Backward time: 	 0.30 sec 
2023-03-30 20:36:43,625 			Learning rate: weights:   1.000e-03    
2023-03-30 20:36:43,626 			Last test performance: 69.84%
2023-03-30 20:36:43,626 ----------------
2023-03-30 20:36:48,607   17  =>  7    		Training 486 pattern with 69.17% 	Forward time: 	 4.52 sec
2023-03-30 20:36:48,607 			Loss:    3.811e-02    			Backward time: 	 0.43 sec 
2023-03-30 20:36:48,712 			Learning rate: weights:   1.000e-03    
2023-03-30 20:36:48,713 			Last test performance: 69.84%
2023-03-30 20:36:48,714 ----------------
2023-03-30 20:36:53,798   17  =>  8    		Training 486 pattern with 69.79% 	Forward time: 	 4.74 sec
2023-03-30 20:36:53,799 			Loss:    3.611e-02    			Backward time: 	 0.31 sec 
2023-03-30 20:36:53,912 			Learning rate: weights:   1.000e-03    
2023-03-30 20:36:53,912 			Last test performance: 69.84%
2023-03-30 20:36:53,912 ----------------
2023-03-30 20:36:59,403   17  =>  9    		Training 486 pattern with 69.58% 	Forward time: 	 4.72 sec
2023-03-30 20:36:59,404 			Loss:    3.723e-02    			Backward time: 	 0.70 sec 
2023-03-30 20:36:59,552 			Learning rate: weights:   1.000e-03    
2023-03-30 20:36:59,553 			Last test performance: 69.84%
2023-03-30 20:36:59,553 ----------------
2023-03-30 20:37:05,945   17  =>  10   		Training 486 pattern with 68.75% 	Forward time: 	 6.15 sec
2023-03-30 20:37:05,945 			Loss:    3.981e-02    			Backward time: 	 0.19 sec 
2023-03-30 20:37:06,080 			Learning rate: weights:   1.000e-03    
2023-03-30 20:37:06,081 			Last test performance: 69.84%
2023-03-30 20:37:06,081 ----------------
2023-03-30 20:37:12,249   17  =>  11   		Training 486 pattern with 65.42% 	Forward time: 	 5.83 sec
2023-03-30 20:37:12,249 			Loss:    3.966e-02    			Backward time: 	 0.31 sec 
2023-03-30 20:37:12,402 			Learning rate: weights:   1.000e-03    
2023-03-30 20:37:12,402 			Last test performance: 69.84%
2023-03-30 20:37:12,402 ----------------
2023-03-30 20:37:17,714   17  =>  12   		Training 486 pattern with 65.42% 	Forward time: 	 4.90 sec
2023-03-30 20:37:17,715 			Loss:    4.015e-02    			Backward time: 	 0.39 sec 
2023-03-30 20:37:17,873 			Learning rate: weights:   1.000e-03    
2023-03-30 20:37:17,873 			Last test performance: 69.84%
2023-03-30 20:37:17,873 ----------------
2023-03-30 20:37:23,985   17  =>  13   		Training 486 pattern with 70.42% 	Forward time: 	 5.74 sec
2023-03-30 20:37:23,985 			Loss:    3.740e-02    			Backward time: 	 0.33 sec 
2023-03-30 20:37:24,145 			Learning rate: weights:   1.000e-03    
2023-03-30 20:37:24,145 			Last test performance: 69.84%
2023-03-30 20:37:24,145 ----------------
2023-03-30 20:37:29,655   17  =>  14   		Training 486 pattern with 70.00% 	Forward time: 	 5.00 sec
2023-03-30 20:37:29,655 			Loss:    3.715e-02    			Backward time: 	 0.47 sec 
2023-03-30 20:37:29,865 			Learning rate: weights:   1.000e-03    
2023-03-30 20:37:29,865 			Last test performance: 69.84%
2023-03-30 20:37:29,866 ----------------
2023-03-30 20:37:35,166   17  =>  15   		Training 486 pattern with 67.08% 	Forward time: 	 4.85 sec
2023-03-30 20:37:35,166 			Loss:    3.926e-02    			Backward time: 	 0.42 sec 
2023-03-30 20:37:35,280 			Learning rate: weights:   1.000e-03    
2023-03-30 20:37:35,281 			Last test performance: 69.84%
2023-03-30 20:37:35,281 ----------------
2023-03-30 20:37:40,821   17  =>  16   		Training 486 pattern with 65.00% 	Forward time: 	 5.00 sec
2023-03-30 20:37:40,821 			Loss:    3.889e-02    			Backward time: 	 0.51 sec 
2023-03-30 20:37:40,995 			Learning rate: weights:   1.000e-03    
2023-03-30 20:37:40,995 			Last test performance: 69.84%
2023-03-30 20:37:40,995 ----------------
2023-03-30 20:37:46,633   17  =>  17   		Training 486 pattern with 69.38% 	Forward time: 	 5.23 sec
2023-03-30 20:37:46,633 			Loss:    3.809e-02    			Backward time: 	 0.36 sec 
2023-03-30 20:37:46,774 			Learning rate: weights:   1.000e-03    
2023-03-30 20:37:46,774 			Last test performance: 69.84%
2023-03-30 20:37:46,774 ----------------
2023-03-30 20:37:52,778   17  =>  18   		Training 486 pattern with 65.62% 	Forward time: 	 5.70 sec
2023-03-30 20:37:52,778 			Loss:    3.980e-02    			Backward time: 	 0.25 sec 
2023-03-30 20:37:52,916 			Learning rate: weights:   1.000e-03    
2023-03-30 20:37:52,916 			Last test performance: 69.84%
2023-03-30 20:37:52,916 ----------------
2023-03-30 20:37:58,085   17  =>  19   		Training 486 pattern with 66.25% 	Forward time: 	 4.76 sec
2023-03-30 20:37:58,086 			Loss:    4.121e-02    			Backward time: 	 0.37 sec 
2023-03-30 20:37:58,406 			Learning rate: weights:   1.000e-03    
2023-03-30 20:37:58,407 			Last test performance: 69.84%
2023-03-30 20:37:58,407 ----------------
2023-03-30 20:38:04,549   17  =>  20   		Training 486 pattern with 66.46% 	Forward time: 	 5.80 sec
2023-03-30 20:38:04,549 			Loss:    3.975e-02    			Backward time: 	 0.31 sec 
2023-03-30 20:38:05,087 			Learning rate: weights:   1.000e-03    
2023-03-30 20:38:05,087 			Last test performance: 69.84%
2023-03-30 20:38:05,087 ----------------
2023-03-30 20:38:11,573   17  =>  21   		Training 486 pattern with 63.96% 	Forward time: 	 6.02 sec
2023-03-30 20:38:11,574 			Loss:    4.141e-02    			Backward time: 	 0.41 sec 
2023-03-30 20:38:11,835 			Learning rate: weights:   1.000e-03    
2023-03-30 20:38:11,836 			Last test performance: 69.84%
2023-03-30 20:38:11,836 ----------------
2023-03-30 20:38:17,347   17  =>  22   		Training 486 pattern with 67.29% 	Forward time: 	 5.19 sec
2023-03-30 20:38:17,348 			Loss:    4.299e-02    			Backward time: 	 0.23 sec 
2023-03-30 20:38:17,588 			Learning rate: weights:   1.000e-03    
2023-03-30 20:38:17,588 			Last test performance: 69.84%
2023-03-30 20:38:17,588 ----------------
2023-03-30 20:38:23,453   17  =>  23   		Training 486 pattern with 70.42% 	Forward time: 	 5.56 sec
2023-03-30 20:38:23,453 			Loss:    3.421e-02    			Backward time: 	 0.27 sec 
2023-03-30 20:38:23,745 			Learning rate: weights:   1.000e-03    
2023-03-30 20:38:23,745 			Last test performance: 69.84%
2023-03-30 20:38:23,746 ----------------
2023-03-30 20:38:29,680   17  =>  24   		Training 486 pattern with 68.33% 	Forward time: 	 5.62 sec
2023-03-30 20:38:29,680 			Loss:    3.909e-02    			Backward time: 	 0.27 sec 
2023-03-30 20:38:29,837 			Learning rate: weights:   1.000e-03    
2023-03-30 20:38:29,837 			Last test performance: 69.84%
2023-03-30 20:38:29,837 ----------------
2023-03-30 20:38:35,372   17  =>  25   		Training 486 pattern with 63.75% 	Forward time: 	 5.15 sec
2023-03-30 20:38:35,372 			Loss:    4.129e-02    			Backward time: 	 0.35 sec 
2023-03-30 20:38:35,580 			Learning rate: weights:   1.000e-03    
2023-03-30 20:38:35,580 			Last test performance: 69.84%
2023-03-30 20:38:35,580 ----------------
2023-03-30 20:38:40,679   17  =>  26   		Training 486 pattern with 68.12% 	Forward time: 	 4.79 sec
2023-03-30 20:38:40,680 			Loss:    3.861e-02    			Backward time: 	 0.28 sec 
2023-03-30 20:38:40,827 			Learning rate: weights:   1.000e-03    
2023-03-30 20:38:40,827 			Last test performance: 69.84%
2023-03-30 20:38:40,827 ----------------
2023-03-30 20:38:46,805   17  =>  27   		Training 486 pattern with 66.04% 	Forward time: 	 5.69 sec
2023-03-30 20:38:46,805 			Loss:    4.019e-02    			Backward time: 	 0.25 sec 
2023-03-30 20:38:47,003 			Learning rate: weights:   1.000e-03    
2023-03-30 20:38:47,003 			Last test performance: 69.84%
2023-03-30 20:38:47,003 ----------------
2023-03-30 20:38:52,325   17  =>  28   		Training 486 pattern with 70.42% 	Forward time: 	 4.74 sec
2023-03-30 20:38:52,325 			Loss:    3.799e-02    			Backward time: 	 0.54 sec 
2023-03-30 20:38:52,449 			Learning rate: weights:   1.000e-03    
2023-03-30 20:38:52,449 			Last test performance: 69.84%
2023-03-30 20:38:52,449 ----------------
2023-03-30 20:38:57,807   17  =>  29   		Training 486 pattern with 69.17% 	Forward time: 	 5.06 sec
2023-03-30 20:38:57,807 			Loss:    3.904e-02    			Backward time: 	 0.27 sec 
2023-03-30 20:38:57,979 			Learning rate: weights:   1.000e-03    
2023-03-30 20:38:57,980 			Last test performance: 69.84%
2023-03-30 20:38:57,981 ----------------
2023-03-30 20:39:04,319   17  =>  30   		Training 486 pattern with 65.83% 	Forward time: 	 6.03 sec
2023-03-30 20:39:04,320 			Loss:    3.941e-02    			Backward time: 	 0.28 sec 
2023-03-30 20:39:04,467 			Learning rate: weights:   1.000e-03    
2023-03-30 20:39:04,467 			Last test performance: 69.84%
2023-03-30 20:39:04,467 ----------------
2023-03-30 20:39:12,048   17  =>  31   		Training 486 pattern with 67.29% 	Forward time: 	 6.85 sec
2023-03-30 20:39:12,048 			Loss:    4.140e-02    			Backward time: 	 0.65 sec 
2023-03-30 20:39:12,213 			Learning rate: weights:   1.000e-03    
2023-03-30 20:39:12,213 			Last test performance: 69.84%
2023-03-30 20:39:12,214 ----------------
2023-03-30 20:39:18,324   17  =>  32   		Training 486 pattern with 69.38% 	Forward time: 	 5.56 sec
2023-03-30 20:39:18,324 			Loss:    3.867e-02    			Backward time: 	 0.46 sec 
2023-03-30 20:39:18,585 			Learning rate: weights:   1.000e-03    
2023-03-30 20:39:18,586 			Last test performance: 69.84%
2023-03-30 20:39:18,586 ----------------
2023-03-30 20:39:25,085   17  =>  33   		Training 486 pattern with 69.17% 	Forward time: 	 6.00 sec
2023-03-30 20:39:25,085 			Loss:    3.677e-02    			Backward time: 	 0.47 sec 
2023-03-30 20:39:25,271 			Learning rate: weights:   1.000e-03    
2023-03-30 20:39:25,271 			Last test performance: 69.84%
2023-03-30 20:39:25,271 ----------------
2023-03-30 20:39:30,103   17  =>  34   		Training 486 pattern with 66.88% 	Forward time: 	 4.33 sec
2023-03-30 20:39:30,103 			Loss:    3.773e-02    			Backward time: 	 0.47 sec 
2023-03-30 20:39:30,219 			Learning rate: weights:   1.000e-03    
2023-03-30 20:39:30,219 			Last test performance: 69.84%
2023-03-30 20:39:30,219 ----------------
2023-03-30 20:39:35,854   17  =>  35   		Training 486 pattern with 69.58% 	Forward time: 	 5.17 sec
2023-03-30 20:39:35,854 			Loss:    3.666e-02    			Backward time: 	 0.41 sec 
2023-03-30 20:39:35,982 			Learning rate: weights:   1.000e-03    
2023-03-30 20:39:36,001 			Last test performance: 69.84%
2023-03-30 20:39:36,001 ----------------
2023-03-30 20:39:42,612   17  =>  36   		Training 486 pattern with 68.33% 	Forward time: 	 6.22 sec
2023-03-30 20:39:42,613 			Loss:    3.979e-02    			Backward time: 	 0.32 sec 
2023-03-30 20:39:42,796 			Learning rate: weights:   1.000e-03    
2023-03-30 20:39:42,796 			Last test performance: 69.84%
2023-03-30 20:39:42,796 ----------------
2023-03-30 20:39:48,437   17  =>  37   		Training 486 pattern with 70.00% 	Forward time: 	 5.24 sec
2023-03-30 20:39:48,437 			Loss:    3.773e-02    			Backward time: 	 0.36 sec 
2023-03-30 20:39:48,687 			Learning rate: weights:   1.000e-03    
2023-03-30 20:39:48,688 			Last test performance: 69.84%
2023-03-30 20:39:48,688 ----------------
2023-03-30 20:39:54,388   17  =>  38   		Training 486 pattern with 69.38% 	Forward time: 	 5.20 sec
2023-03-30 20:39:54,389 			Loss:    3.859e-02    			Backward time: 	 0.47 sec 
2023-03-30 20:39:54,552 			Learning rate: weights:   1.000e-03    
2023-03-30 20:39:54,552 			Last test performance: 69.84%
2023-03-30 20:39:54,553 ----------------
2023-03-30 20:39:59,962   17  =>  39   		Training 486 pattern with 63.33% 	Forward time: 	 4.92 sec
2023-03-30 20:39:59,963 			Loss:    4.504e-02    			Backward time: 	 0.46 sec 
2023-03-30 20:40:00,055 			Learning rate: weights:   1.000e-03    
2023-03-30 20:40:00,055 			Last test performance: 69.84%
2023-03-30 20:40:00,055 ----------------
2023-03-30 20:40:07,086   17  =>  40   		Training 486 pattern with 65.83% 	Forward time: 	 6.62 sec
2023-03-30 20:40:07,087 			Loss:    3.940e-02    			Backward time: 	 0.37 sec 
2023-03-30 20:40:07,243 			Learning rate: weights:   1.000e-03    
2023-03-30 20:40:07,243 			Last test performance: 69.84%
2023-03-30 20:40:07,243 ----------------
2023-03-30 20:40:14,194   17  =>  41   		Training 486 pattern with 70.00% 	Forward time: 	 6.51 sec
2023-03-30 20:40:14,195 			Loss:    3.701e-02    			Backward time: 	 0.41 sec 
2023-03-30 20:40:14,314 			Learning rate: weights:   1.000e-03    
2023-03-30 20:40:14,314 			Last test performance: 69.84%
2023-03-30 20:40:14,314 ----------------
2023-03-30 20:40:20,453   17  =>  42   		Training 486 pattern with 67.50% 	Forward time: 	 5.50 sec
2023-03-30 20:40:20,453 			Loss:    3.657e-02    			Backward time: 	 0.51 sec 
2023-03-30 20:40:20,648 			Learning rate: weights:   1.000e-03    
2023-03-30 20:40:20,649 			Last test performance: 69.84%
2023-03-30 20:40:20,649 ----------------
2023-03-30 20:40:28,427   17  =>  43   		Training 486 pattern with 69.17% 	Forward time: 	 7.50 sec
2023-03-30 20:40:28,428 			Loss:    4.076e-02    			Backward time: 	 0.21 sec 
2023-03-30 20:40:28,523 			Learning rate: weights:   1.000e-03    
2023-03-30 20:40:28,524 			Last test performance: 69.84%
2023-03-30 20:40:28,524 ----------------
2023-03-30 20:40:33,883   17  =>  44   		Training 486 pattern with 64.38% 	Forward time: 	 4.84 sec
2023-03-30 20:40:33,884 			Loss:    4.251e-02    			Backward time: 	 0.41 sec 
2023-03-30 20:40:34,067 			Learning rate: weights:   1.000e-03    
2023-03-30 20:40:34,067 			Last test performance: 69.84%
2023-03-30 20:40:34,067 ----------------
2023-03-30 20:40:39,715   17  =>  45   		Training 486 pattern with 70.42% 	Forward time: 	 5.32 sec
2023-03-30 20:40:39,715 			Loss:    3.651e-02    			Backward time: 	 0.27 sec 
2023-03-30 20:40:39,940 			Learning rate: weights:   1.000e-03    
2023-03-30 20:40:39,940 			Last test performance: 69.84%
2023-03-30 20:40:39,940 ----------------
2023-03-30 20:40:46,083   17  =>  46   		Training 486 pattern with 68.96% 	Forward time: 	 5.57 sec
2023-03-30 20:40:46,084 			Loss:    3.840e-02    			Backward time: 	 0.53 sec 
2023-03-30 20:40:46,252 			Learning rate: weights:   1.000e-03    
2023-03-30 20:40:46,252 			Last test performance: 69.84%
2023-03-30 20:40:46,252 ----------------
2023-03-30 20:40:52,729   17  =>  47   		Training 486 pattern with 67.71% 	Forward time: 	 6.01 sec
2023-03-30 20:40:52,730 			Loss:    3.900e-02    			Backward time: 	 0.44 sec 
2023-03-30 20:40:52,870 			Learning rate: weights:   1.000e-03    
2023-03-30 20:40:52,871 			Last test performance: 69.84%
2023-03-30 20:40:52,871 ----------------
2023-03-30 20:40:58,528   17  =>  48   		Training 486 pattern with 67.50% 	Forward time: 	 5.25 sec
2023-03-30 20:40:58,529 			Loss:    4.016e-02    			Backward time: 	 0.32 sec 
2023-03-30 20:40:58,689 			Learning rate: weights:   1.000e-03    
2023-03-30 20:40:58,690 			Last test performance: 69.84%
2023-03-30 20:40:58,690 ----------------
2023-03-30 20:41:05,103   17  =>  49   		Training 486 pattern with 67.50% 	Forward time: 	 5.78 sec
2023-03-30 20:41:05,105 			Loss:    3.888e-02    			Backward time: 	 0.54 sec 
2023-03-30 20:41:05,301 			Learning rate: weights:   1.000e-03    
2023-03-30 20:41:05,301 			Last test performance: 69.84%
2023-03-30 20:41:05,301 ----------------
2023-03-30 20:41:12,294   17  =>  50   		Training 486 pattern with 66.04% 	Forward time: 	 6.65 sec
2023-03-30 20:41:12,294 			Loss:    3.773e-02    			Backward time: 	 0.27 sec 
2023-03-30 20:41:12,418 			Learning rate: weights:   1.000e-03    
2023-03-30 20:41:12,418 			Last test performance: 69.84%
2023-03-30 20:41:12,418 ----------------
2023-03-30 20:41:18,491   17  =>  51   		Training 486 pattern with 63.33% 	Forward time: 	 5.77 sec
2023-03-30 20:41:18,491 			Loss:    4.279e-02    			Backward time: 	 0.26 sec 
2023-03-30 20:41:18,667 			Learning rate: weights:   1.000e-03    
2023-03-30 20:41:18,668 			Last test performance: 69.84%
2023-03-30 20:41:18,668 ----------------
2023-03-30 20:41:25,866   17  =>  52   		Training 486 pattern with 72.29% 	Forward time: 	 6.57 sec
2023-03-30 20:41:25,866 			Loss:    3.402e-02    			Backward time: 	 0.58 sec 
2023-03-30 20:41:26,027 			Learning rate: weights:   1.000e-03    
2023-03-30 20:41:26,028 			Last test performance: 69.84%
2023-03-30 20:41:26,028 ----------------
2023-03-30 20:41:31,762   17  =>  53   		Training 486 pattern with 70.42% 	Forward time: 	 5.04 sec
2023-03-30 20:41:31,763 			Loss:    3.604e-02    			Backward time: 	 0.63 sec 
2023-03-30 20:41:31,948 			Learning rate: weights:   1.000e-03    
2023-03-30 20:41:31,949 			Last test performance: 69.84%
2023-03-30 20:41:31,949 ----------------
2023-03-30 20:41:37,954   17  =>  54   		Training 486 pattern with 68.96% 	Forward time: 	 5.21 sec
2023-03-30 20:41:37,955 			Loss:    3.743e-02    			Backward time: 	 0.71 sec 
2023-03-30 20:41:38,094 			Learning rate: weights:   1.000e-03    
2023-03-30 20:41:38,094 			Last test performance: 69.84%
2023-03-30 20:41:38,094 ----------------
2023-03-30 20:41:44,350   17  =>  55   		Training 486 pattern with 65.21% 	Forward time: 	 5.97 sec
2023-03-30 20:41:44,350 			Loss:    4.044e-02    			Backward time: 	 0.24 sec 
2023-03-30 20:41:44,553 			Learning rate: weights:   1.000e-03    
2023-03-30 20:41:44,554 			Last test performance: 69.84%
2023-03-30 20:41:44,554 ----------------
2023-03-30 20:41:50,134   17  =>  56   		Training 486 pattern with 64.79% 	Forward time: 	 4.96 sec
2023-03-30 20:41:50,135 			Loss:    3.805e-02    			Backward time: 	 0.59 sec 
2023-03-30 20:41:50,292 			Learning rate: weights:   1.000e-03    
2023-03-30 20:41:50,292 			Last test performance: 69.84%
2023-03-30 20:41:50,292 ----------------
2023-03-30 20:41:55,608   17  =>  57   		Training 486 pattern with 66.46% 	Forward time: 	 4.85 sec
2023-03-30 20:41:55,608 			Loss:    3.996e-02    			Backward time: 	 0.44 sec 
2023-03-30 20:41:55,710 			Learning rate: weights:   1.000e-03    
2023-03-30 20:41:55,711 			Last test performance: 69.84%
2023-03-30 20:41:55,711 ----------------
2023-03-30 20:42:01,024   17  =>  58   		Training 486 pattern with 69.58% 	Forward time: 	 4.82 sec
2023-03-30 20:42:01,024 			Loss:    3.715e-02    			Backward time: 	 0.46 sec 
2023-03-30 20:42:01,171 			Learning rate: weights:   1.000e-03    
2023-03-30 20:42:01,172 			Last test performance: 69.84%
2023-03-30 20:42:01,172 ----------------
2023-03-30 20:42:08,884   17  =>  59   		Training 486 pattern with 70.62% 	Forward time: 	 7.34 sec
2023-03-30 20:42:08,884 			Loss:    3.887e-02    			Backward time: 	 0.31 sec 
2023-03-30 20:42:08,992 			Learning rate: weights:   1.000e-03    
2023-03-30 20:42:08,993 			Last test performance: 69.84%
2023-03-30 20:42:08,993 ----------------
2023-03-30 20:42:14,094   17  =>  60   		Training 486 pattern with 69.79% 	Forward time: 	 4.55 sec
2023-03-30 20:42:14,094 			Loss:    3.640e-02    			Backward time: 	 0.50 sec 
2023-03-30 20:42:14,491 			Learning rate: weights:   1.000e-03    
2023-03-30 20:42:14,491 			Last test performance: 69.84%
2023-03-30 20:42:14,491 ----------------
2023-03-30 20:42:20,461   17  =>  61   		Training 486 pattern with 69.58% 	Forward time: 	 5.41 sec
2023-03-30 20:42:20,461 			Loss:    3.870e-02    			Backward time: 	 0.53 sec 
2023-03-30 20:42:20,595 			Learning rate: weights:   1.000e-03    
2023-03-30 20:42:20,595 			Last test performance: 69.84%
2023-03-30 20:42:20,596 ----------------
2023-03-30 20:42:27,202   17  =>  62   		Training 486 pattern with 69.38% 	Forward time: 	 6.24 sec
2023-03-30 20:42:27,202 			Loss:    3.773e-02    			Backward time: 	 0.33 sec 
2023-03-30 20:42:27,298 			Learning rate: weights:   1.000e-03    
2023-03-30 20:42:27,298 			Last test performance: 69.84%
2023-03-30 20:42:27,298 ----------------
2023-03-30 20:42:33,246   17  =>  63   		Training 486 pattern with 66.46% 	Forward time: 	 5.52 sec
2023-03-30 20:42:33,246 			Loss:    4.124e-02    			Backward time: 	 0.36 sec 
2023-03-30 20:42:33,482 			Learning rate: weights:   1.000e-03    
2023-03-30 20:42:33,482 			Last test performance: 69.84%
2023-03-30 20:42:33,482 ----------------
2023-03-30 20:42:39,556   17  =>  64   		Training 486 pattern with 67.29% 	Forward time: 	 5.60 sec
2023-03-30 20:42:39,556 			Loss:    4.209e-02    			Backward time: 	 0.42 sec 
2023-03-30 20:42:39,696 			Learning rate: weights:   1.000e-03    
2023-03-30 20:42:39,697 			Last test performance: 69.84%
2023-03-30 20:42:39,697 ----------------
2023-03-30 20:42:45,474   17  =>  65   		Training 486 pattern with 66.04% 	Forward time: 	 5.32 sec
2023-03-30 20:42:45,474 			Loss:    3.938e-02    			Backward time: 	 0.41 sec 
2023-03-30 20:42:45,619 			Learning rate: weights:   1.000e-03    
2023-03-30 20:42:45,619 			Last test performance: 69.84%
2023-03-30 20:42:45,620 ----------------
2023-03-30 20:42:50,984   17  =>  66   		Training 486 pattern with 69.79% 	Forward time: 	 5.04 sec
2023-03-30 20:42:50,984 			Loss:    3.748e-02    			Backward time: 	 0.29 sec 
2023-03-30 20:42:51,239 			Learning rate: weights:   1.000e-03    
2023-03-30 20:42:51,240 			Last test performance: 69.84%
2023-03-30 20:42:51,240 ----------------
2023-03-30 20:42:56,374   17  =>  67   		Training 486 pattern with 65.83% 	Forward time: 	 4.80 sec
2023-03-30 20:42:56,374 			Loss:    4.409e-02    			Backward time: 	 0.31 sec 
2023-03-30 20:42:56,499 			Learning rate: weights:   1.000e-03    
2023-03-30 20:42:56,500 			Last test performance: 69.84%
2023-03-30 20:42:56,500 ----------------
2023-03-30 20:43:02,218   17  =>  68   		Training 486 pattern with 66.25% 	Forward time: 	 5.34 sec
2023-03-30 20:43:02,219 			Loss:    3.887e-02    			Backward time: 	 0.35 sec 
2023-03-30 20:43:02,524 			Learning rate: weights:   1.000e-03    
2023-03-30 20:43:02,525 			Last test performance: 69.84%
2023-03-30 20:43:02,525 ----------------
2023-03-30 20:43:09,119   17  =>  69   		Training 486 pattern with 64.17% 	Forward time: 	 6.33 sec
2023-03-30 20:43:09,119 			Loss:    4.029e-02    			Backward time: 	 0.21 sec 
2023-03-30 20:43:09,272 			Learning rate: weights:   1.000e-03    
2023-03-30 20:43:09,272 			Last test performance: 69.84%
2023-03-30 20:43:09,273 ----------------
2023-03-30 20:43:15,145   17  =>  70   		Training 486 pattern with 65.62% 	Forward time: 	 5.61 sec
2023-03-30 20:43:15,145 			Loss:    3.951e-02    			Backward time: 	 0.23 sec 
2023-03-30 20:43:15,333 			Learning rate: weights:   1.000e-03    
2023-03-30 20:43:15,333 			Last test performance: 69.84%
2023-03-30 20:43:15,333 ----------------
2023-03-30 20:43:21,778   17  =>  71   		Training 486 pattern with 65.00% 	Forward time: 	 6.11 sec
2023-03-30 20:43:21,778 			Loss:    4.040e-02    			Backward time: 	 0.31 sec 
2023-03-30 20:43:21,929 			Learning rate: weights:   1.000e-03    
2023-03-30 20:43:21,929 			Last test performance: 69.84%
2023-03-30 20:43:21,930 ----------------
2023-03-30 20:43:27,856   17  =>  72   		Training 486 pattern with 69.58% 	Forward time: 	 5.41 sec
2023-03-30 20:43:27,856 			Loss:    3.393e-02    			Backward time: 	 0.46 sec 
2023-03-30 20:43:28,148 			Learning rate: weights:   1.000e-03    
2023-03-30 20:43:28,148 			Last test performance: 69.84%
2023-03-30 20:43:28,148 ----------------
2023-03-30 20:43:33,793   17  =>  73   		Training 486 pattern with 69.38% 	Forward time: 	 5.12 sec
2023-03-30 20:43:33,793 			Loss:    3.829e-02    			Backward time: 	 0.48 sec 
2023-03-30 20:43:34,021 			Learning rate: weights:   1.000e-03    
2023-03-30 20:43:34,021 			Last test performance: 69.84%
2023-03-30 20:43:34,021 ----------------
2023-03-30 20:43:40,116   17  =>  74   		Training 486 pattern with 67.08% 	Forward time: 	 5.61 sec
2023-03-30 20:43:40,117 			Loss:    3.822e-02    			Backward time: 	 0.37 sec 
2023-03-30 20:43:40,257 			Learning rate: weights:   1.000e-03    
2023-03-30 20:43:40,258 			Last test performance: 69.84%
2023-03-30 20:43:40,258 ----------------
2023-03-30 20:43:47,243   17  =>  75   		Training 486 pattern with 68.54% 	Forward time: 	 6.68 sec
2023-03-30 20:43:47,244 			Loss:    3.790e-02    			Backward time: 	 0.25 sec 
2023-03-30 20:43:47,388 			Learning rate: weights:   1.000e-03    
2023-03-30 20:43:47,388 			Last test performance: 69.84%
2023-03-30 20:43:47,388 ----------------
2023-03-30 20:43:52,889   17  =>  76   		Training 486 pattern with 68.75% 	Forward time: 	 5.19 sec
2023-03-30 20:43:52,889 			Loss:    3.851e-02    			Backward time: 	 0.28 sec 
2023-03-30 20:43:53,029 			Learning rate: weights:   1.000e-03    
2023-03-30 20:43:53,030 			Last test performance: 69.84%
2023-03-30 20:43:53,030 ----------------
2023-03-30 20:43:59,144   17  =>  77   		Training 486 pattern with 67.92% 	Forward time: 	 5.84 sec
2023-03-30 20:43:59,144 			Loss:    3.930e-02    			Backward time: 	 0.25 sec 
2023-03-30 20:43:59,282 			Learning rate: weights:   1.000e-03    
2023-03-30 20:43:59,283 			Last test performance: 69.84%
2023-03-30 20:43:59,283 ----------------
2023-03-30 20:44:05,732   17  =>  78   		Training 486 pattern with 66.67% 	Forward time: 	 5.85 sec
2023-03-30 20:44:05,733 			Loss:    3.906e-02    			Backward time: 	 0.51 sec 
2023-03-30 20:44:05,844 			Learning rate: weights:   1.000e-03    
2023-03-30 20:44:05,844 			Last test performance: 69.84%
2023-03-30 20:44:05,844 ----------------
2023-03-30 20:44:12,189   17  =>  79   		Training 486 pattern with 66.88% 	Forward time: 	 5.86 sec
2023-03-30 20:44:12,190 			Loss:    4.232e-02    			Backward time: 	 0.40 sec 
2023-03-30 20:44:12,328 			Learning rate: weights:   1.000e-03    
2023-03-30 20:44:12,329 			Last test performance: 69.84%
2023-03-30 20:44:12,329 ----------------
2023-03-30 20:44:17,516   17  =>  80   		Training 486 pattern with 68.96% 	Forward time: 	 4.75 sec
2023-03-30 20:44:17,516 			Loss:    3.994e-02    			Backward time: 	 0.37 sec 
2023-03-30 20:44:17,667 			Learning rate: weights:   1.000e-03    
2023-03-30 20:44:17,667 			Last test performance: 69.84%
2023-03-30 20:44:17,667 ----------------
2023-03-30 20:44:23,500   17  =>  81   		Training 486 pattern with 68.75% 	Forward time: 	 5.24 sec
2023-03-30 20:44:23,500 			Loss:    3.781e-02    			Backward time: 	 0.54 sec 
2023-03-30 20:44:23,650 			Learning rate: weights:   1.000e-03    
2023-03-30 20:44:23,651 			Last test performance: 69.84%
2023-03-30 20:44:23,651 ----------------
2023-03-30 20:44:29,107   17  =>  82   		Training 486 pattern with 65.21% 	Forward time: 	 4.92 sec
2023-03-30 20:44:29,108 			Loss:    3.939e-02    			Backward time: 	 0.51 sec 
2023-03-30 20:44:29,296 			Learning rate: weights:   1.000e-03    
2023-03-30 20:44:29,296 			Last test performance: 69.84%
2023-03-30 20:44:29,297 ----------------
2023-03-30 20:44:35,299   17  =>  83   		Training 486 pattern with 65.83% 	Forward time: 	 5.59 sec
2023-03-30 20:44:35,300 			Loss:    4.203e-02    			Backward time: 	 0.38 sec 
2023-03-30 20:44:35,397 			Learning rate: weights:   1.000e-03    
2023-03-30 20:44:35,398 			Last test performance: 69.84%
2023-03-30 20:44:35,398 ----------------
2023-03-30 20:44:40,987   17  =>  84   		Training 486 pattern with 63.54% 	Forward time: 	 5.09 sec
2023-03-30 20:44:40,987 			Loss:    4.227e-02    			Backward time: 	 0.39 sec 
2023-03-30 20:44:41,139 			Learning rate: weights:   1.000e-03    
2023-03-30 20:44:41,139 			Last test performance: 69.84%
2023-03-30 20:44:41,140 ----------------
2023-03-30 20:44:46,424   17  =>  85   		Training 486 pattern with 67.92% 	Forward time: 	 4.92 sec
2023-03-30 20:44:46,424 			Loss:    3.690e-02    			Backward time: 	 0.33 sec 
2023-03-30 20:44:46,565 			Learning rate: weights:   1.000e-03    
2023-03-30 20:44:46,565 			Last test performance: 69.84%
2023-03-30 20:44:46,565 ----------------
2023-03-30 20:44:52,245   17  =>  86   		Training 486 pattern with 71.46% 	Forward time: 	 4.95 sec
2023-03-30 20:44:52,245 			Loss:    3.599e-02    			Backward time: 	 0.69 sec 
2023-03-30 20:44:52,460 			Learning rate: weights:   1.000e-03    
2023-03-30 20:44:52,460 			Last test performance: 69.84%
2023-03-30 20:44:52,460 ----------------
2023-03-30 20:44:57,952   17  =>  87   		Training 486 pattern with 70.00% 	Forward time: 	 5.01 sec
2023-03-30 20:44:57,953 			Loss:    3.764e-02    			Backward time: 	 0.38 sec 
2023-03-30 20:44:58,404 			Learning rate: weights:   1.000e-03    
2023-03-30 20:44:58,404 			Last test performance: 69.84%
2023-03-30 20:44:58,404 ----------------
2023-03-30 20:45:04,113   17  =>  88   		Training 486 pattern with 66.25% 	Forward time: 	 5.27 sec
2023-03-30 20:45:04,114 			Loss:    4.060e-02    			Backward time: 	 0.34 sec 
2023-03-30 20:45:04,415 			Learning rate: weights:   1.000e-03    
2023-03-30 20:45:04,415 			Last test performance: 69.84%
2023-03-30 20:45:04,416 ----------------
2023-03-30 20:45:12,568   17  =>  89   		Training 486 pattern with 66.46% 	Forward time: 	 7.93 sec
2023-03-30 20:45:12,568 			Loss:    3.926e-02    			Backward time: 	 0.17 sec 
2023-03-30 20:45:12,674 			Learning rate: weights:   1.000e-03    
2023-03-30 20:45:12,674 			Last test performance: 69.84%
2023-03-30 20:45:12,674 ----------------
2023-03-30 20:45:18,863   17  =>  90   		Training 486 pattern with 67.08% 	Forward time: 	 5.90 sec
2023-03-30 20:45:18,863 			Loss:    3.783e-02    			Backward time: 	 0.26 sec 
2023-03-30 20:45:19,048 			Learning rate: weights:   1.000e-03    
2023-03-30 20:45:19,049 			Last test performance: 69.84%
2023-03-30 20:45:19,049 ----------------
2023-03-30 20:45:24,543   17  =>  91   		Training 486 pattern with 67.08% 	Forward time: 	 5.12 sec
2023-03-30 20:45:24,543 			Loss:    3.897e-02    			Backward time: 	 0.34 sec 
2023-03-30 20:45:24,692 			Learning rate: weights:   1.000e-03    
2023-03-30 20:45:24,692 			Last test performance: 69.84%
2023-03-30 20:45:24,692 ----------------
2023-03-30 20:45:30,422   17  =>  92   		Training 486 pattern with 69.58% 	Forward time: 	 5.26 sec
2023-03-30 20:45:30,422 			Loss:    3.682e-02    			Backward time: 	 0.44 sec 
2023-03-30 20:45:30,533 			Learning rate: weights:   1.000e-03    
2023-03-30 20:45:30,533 			Last test performance: 69.84%
2023-03-30 20:45:30,533 ----------------
2023-03-30 20:45:36,270   17  =>  93   		Training 486 pattern with 66.88% 	Forward time: 	 5.41 sec
2023-03-30 20:45:36,271 			Loss:    3.907e-02    			Backward time: 	 0.25 sec 
2023-03-30 20:45:36,462 			Learning rate: weights:   1.000e-03    
2023-03-30 20:45:36,462 			Last test performance: 69.84%
2023-03-30 20:45:36,463 ----------------
2023-03-30 20:45:42,227   17  =>  94   		Training 486 pattern with 64.79% 	Forward time: 	 5.33 sec
2023-03-30 20:45:42,227 			Loss:    4.167e-02    			Backward time: 	 0.37 sec 
2023-03-30 20:45:42,427 			Learning rate: weights:   1.000e-03    
2023-03-30 20:45:42,432 			Last test performance: 69.84%
2023-03-30 20:45:42,432 ----------------
2023-03-30 20:45:48,340   17  =>  95   		Training 486 pattern with 70.83% 	Forward time: 	 5.68 sec
2023-03-30 20:45:48,340 			Loss:    3.557e-02    			Backward time: 	 0.17 sec 
2023-03-30 20:45:48,499 			Learning rate: weights:   1.000e-03    
2023-03-30 20:45:48,502 			Last test performance: 69.84%
2023-03-30 20:45:48,503 ----------------
2023-03-30 20:45:54,600   17  =>  96   		Training 486 pattern with 67.71% 	Forward time: 	 5.70 sec
2023-03-30 20:45:54,601 			Loss:    3.921e-02    			Backward time: 	 0.33 sec 
2023-03-30 20:45:54,734 			Learning rate: weights:   1.000e-03    
2023-03-30 20:45:54,734 			Last test performance: 69.84%
2023-03-30 20:45:54,734 ----------------
2023-03-30 20:45:59,994   17  =>  97   		Training 486 pattern with 68.75% 	Forward time: 	 4.87 sec
2023-03-30 20:45:59,994 			Loss:    3.552e-02    			Backward time: 	 0.33 sec 
2023-03-30 20:46:00,184 			Learning rate: weights:   1.000e-03    
2023-03-30 20:46:00,223 			Last test performance: 69.84%
2023-03-30 20:46:00,224 ----------------
2023-03-30 20:46:07,035   17  =>  98   		Training 486 pattern with 65.62% 	Forward time: 	 6.27 sec
2023-03-30 20:46:07,035 			Loss:    3.988e-02    			Backward time: 	 0.55 sec 
2023-03-30 20:46:07,248 			Learning rate: weights:   1.000e-03    
2023-03-30 20:46:07,248 			Last test performance: 69.84%
2023-03-30 20:46:07,248 ----------------
2023-03-30 20:46:13,868   17  =>  99   		Training 486 pattern with 67.92% 	Forward time: 	 6.33 sec
2023-03-30 20:46:13,868 			Loss:    3.696e-02    			Backward time: 	 0.26 sec 
2023-03-30 20:46:13,961 			Learning rate: weights:   1.000e-03    
2023-03-30 20:46:13,961 			Last test performance: 69.84%
2023-03-30 20:46:13,962 ----------------
2023-03-30 20:46:19,836   17  => 100   		Training 486 pattern with 66.88% 	Forward time: 	 5.59 sec
2023-03-30 20:46:19,836 			Loss:    4.098e-02    			Backward time: 	 0.22 sec 
2023-03-30 20:46:20,033 			Learning rate: weights:   1.000e-03    
2023-03-30 20:46:20,033 			Last test performance: 69.84%
2023-03-30 20:46:20,033 ----------------
2023-03-30 20:46:26,611   17  => 101   		Training 486 pattern with 65.83% 	Forward time: 	 6.09 sec
2023-03-30 20:46:26,612 			Loss:    3.757e-02    			Backward time: 	 0.41 sec 
2023-03-30 20:46:26,828 			Learning rate: weights:   1.000e-03    
2023-03-30 20:46:26,828 			Last test performance: 69.84%
2023-03-30 20:46:26,828 ----------------
2023-03-30 20:46:32,239   17  => 102   		Training 486 pattern with 70.42% 	Forward time: 	 4.99 sec
2023-03-30 20:46:32,239 			Loss:    3.652e-02    			Backward time: 	 0.38 sec 
2023-03-30 20:46:32,389 			Learning rate: weights:   1.000e-03    
2023-03-30 20:46:32,389 			Last test performance: 69.84%
2023-03-30 20:46:32,389 ----------------
2023-03-30 20:46:38,852   17  => 103   		Training 486 pattern with 66.04% 	Forward time: 	 5.79 sec
2023-03-30 20:46:38,853 			Loss:    4.174e-02    			Backward time: 	 0.62 sec 
2023-03-30 20:46:38,992 			Learning rate: weights:   1.000e-03    
2023-03-30 20:46:38,992 			Last test performance: 69.84%
2023-03-30 20:46:38,993 ----------------
2023-03-30 20:46:40,247 
2023-03-30 20:46:40,247 Testing:
2023-03-30 20:46:40,598 		24 of 10000 with 87.50% 	 Time used:  0.35 sec
2023-03-30 20:46:40,690 		48 of 10000 with 81.25% 	 Time used:  0.09 sec
2023-03-30 20:46:40,984 		72 of 10000 with 73.61% 	 Time used:  0.29 sec
2023-03-30 20:46:41,090 		96 of 10000 with 75.00% 	 Time used:  0.10 sec
2023-03-30 20:46:41,377 		120 of 10000 with 72.50% 	 Time used:  0.29 sec
2023-03-30 20:46:41,489 		144 of 10000 with 72.92% 	 Time used:  0.11 sec
2023-03-30 20:46:42,001 		168 of 10000 with 71.43% 	 Time used:  0.51 sec
2023-03-30 20:46:42,318 		192 of 10000 with 71.88% 	 Time used:  0.32 sec
2023-03-30 20:46:42,422 		216 of 10000 with 72.69% 	 Time used:  0.10 sec
2023-03-30 20:46:42,948 		240 of 10000 with 71.25% 	 Time used:  0.52 sec
2023-03-30 20:46:43,083 		264 of 10000 with 70.83% 	 Time used:  0.13 sec
2023-03-30 20:46:43,497 		288 of 10000 with 70.49% 	 Time used:  0.41 sec
2023-03-30 20:46:43,832 		312 of 10000 with 69.87% 	 Time used:  0.33 sec
2023-03-30 20:46:43,947 		336 of 10000 with 69.35% 	 Time used:  0.11 sec
2023-03-30 20:46:44,077 		360 of 10000 with 69.72% 	 Time used:  0.13 sec
2023-03-30 20:46:44,491 		384 of 10000 with 68.75% 	 Time used:  0.41 sec
2023-03-30 20:46:44,628 		408 of 10000 with 68.38% 	 Time used:  0.14 sec
2023-03-30 20:46:44,950 		432 of 10000 with 68.75% 	 Time used:  0.32 sec
2023-03-30 20:46:45,059 		456 of 10000 with 68.64% 	 Time used:  0.11 sec
2023-03-30 20:46:45,190 		480 of 10000 with 68.96% 	 Time used:  0.13 sec
2023-03-30 20:46:45,320 		504 of 10000 with 69.44% 	 Time used:  0.13 sec
2023-03-30 20:46:45,668 		528 of 10000 with 69.89% 	 Time used:  0.35 sec
2023-03-30 20:46:45,968 		552 of 10000 with 70.47% 	 Time used:  0.30 sec
2023-03-30 20:46:46,269 		576 of 10000 with 70.66% 	 Time used:  0.30 sec
2023-03-30 20:46:46,585 		600 of 10000 with 70.67% 	 Time used:  0.31 sec
2023-03-30 20:46:46,871 		624 of 10000 with 70.35% 	 Time used:  0.28 sec
2023-03-30 20:46:47,138 		648 of 10000 with 70.68% 	 Time used:  0.27 sec
2023-03-30 20:46:47,485 		672 of 10000 with 70.83% 	 Time used:  0.35 sec
2023-03-30 20:46:47,588 		696 of 10000 with 70.40% 	 Time used:  0.10 sec
2023-03-30 20:46:48,039 		720 of 10000 with 70.97% 	 Time used:  0.45 sec
2023-03-30 20:46:48,161 		744 of 10000 with 70.70% 	 Time used:  0.12 sec
2023-03-30 20:46:48,586 		768 of 10000 with 70.83% 	 Time used:  0.39 sec
2023-03-30 20:46:48,704 		792 of 10000 with 70.58% 	 Time used:  0.12 sec
2023-03-30 20:46:49,021 		816 of 10000 with 70.59% 	 Time used:  0.32 sec
2023-03-30 20:46:49,335 		840 of 10000 with 70.60% 	 Time used:  0.31 sec
2023-03-30 20:46:49,456 		864 of 10000 with 70.72% 	 Time used:  0.12 sec
2023-03-30 20:46:49,609 		888 of 10000 with 71.06% 	 Time used:  0.15 sec
2023-03-30 20:46:49,948 		912 of 10000 with 71.05% 	 Time used:  0.34 sec
2023-03-30 20:46:50,097 		936 of 10000 with 70.73% 	 Time used:  0.15 sec
2023-03-30 20:46:50,291 		960 of 10000 with 70.94% 	 Time used:  0.19 sec
2023-03-30 20:46:50,624 		984 of 10000 with 71.04% 	 Time used:  0.33 sec
2023-03-30 20:46:50,885 		1008 of 10000 with 71.23% 	 Time used:  0.26 sec
2023-03-30 20:46:51,207 		1032 of 10000 with 71.90% 	 Time used:  0.32 sec
2023-03-30 20:46:51,324 		1056 of 10000 with 71.50% 	 Time used:  0.11 sec
2023-03-30 20:46:51,611 		1080 of 10000 with 71.48% 	 Time used:  0.28 sec
2023-03-30 20:46:51,732 		1104 of 10000 with 71.65% 	 Time used:  0.12 sec
2023-03-30 20:46:51,984 		1128 of 10000 with 71.72% 	 Time used:  0.25 sec
2023-03-30 20:46:52,535 		1152 of 10000 with 71.61% 	 Time used:  0.55 sec
2023-03-30 20:46:52,680 		1176 of 10000 with 71.77% 	 Time used:  0.14 sec
2023-03-30 20:46:52,932 		1200 of 10000 with 71.92% 	 Time used:  0.25 sec
2023-03-30 20:46:53,308 		1224 of 10000 with 71.90% 	 Time used:  0.37 sec
2023-03-30 20:46:53,422 		1248 of 10000 with 71.88% 	 Time used:  0.11 sec
2023-03-30 20:46:53,801 		1272 of 10000 with 71.70% 	 Time used:  0.38 sec
2023-03-30 20:46:53,895 		1296 of 10000 with 71.60% 	 Time used:  0.09 sec
2023-03-30 20:46:54,024 		1320 of 10000 with 71.52% 	 Time used:  0.13 sec
2023-03-30 20:46:54,320 		1344 of 10000 with 71.43% 	 Time used:  0.29 sec
2023-03-30 20:46:54,657 		1368 of 10000 with 71.49% 	 Time used:  0.33 sec
2023-03-30 20:46:54,910 		1392 of 10000 with 71.48% 	 Time used:  0.25 sec
2023-03-30 20:46:55,296 		1416 of 10000 with 71.68% 	 Time used:  0.38 sec
2023-03-30 20:46:55,606 		1440 of 10000 with 71.60% 	 Time used:  0.31 sec
2023-03-30 20:46:55,908 		1464 of 10000 with 71.72% 	 Time used:  0.30 sec
2023-03-30 20:46:56,230 		1488 of 10000 with 71.71% 	 Time used:  0.32 sec
2023-03-30 20:46:56,532 		1512 of 10000 with 71.63% 	 Time used:  0.30 sec
2023-03-30 20:46:56,792 		1536 of 10000 with 71.81% 	 Time used:  0.26 sec
2023-03-30 20:46:56,945 		1560 of 10000 with 71.73% 	 Time used:  0.15 sec
2023-03-30 20:46:57,262 		1584 of 10000 with 71.65% 	 Time used:  0.32 sec
2023-03-30 20:46:57,545 		1608 of 10000 with 71.52% 	 Time used:  0.28 sec
2023-03-30 20:46:57,672 		1632 of 10000 with 71.75% 	 Time used:  0.12 sec
2023-03-30 20:46:57,860 		1656 of 10000 with 71.80% 	 Time used:  0.19 sec
2023-03-30 20:46:58,243 		1680 of 10000 with 71.85% 	 Time used:  0.38 sec
2023-03-30 20:46:58,506 		1704 of 10000 with 71.71% 	 Time used:  0.26 sec
2023-03-30 20:46:58,850 		1728 of 10000 with 71.59% 	 Time used:  0.34 sec
2023-03-30 20:46:59,159 		1752 of 10000 with 71.52% 	 Time used:  0.31 sec
2023-03-30 20:46:59,466 		1776 of 10000 with 71.57% 	 Time used:  0.31 sec
2023-03-30 20:46:59,746 		1800 of 10000 with 71.50% 	 Time used:  0.28 sec
2023-03-30 20:47:00,068 		1824 of 10000 with 71.49% 	 Time used:  0.32 sec
2023-03-30 20:47:00,534 		1848 of 10000 with 71.54% 	 Time used:  0.47 sec
2023-03-30 20:47:00,677 		1872 of 10000 with 71.53% 	 Time used:  0.14 sec
2023-03-30 20:47:01,100 		1896 of 10000 with 71.62% 	 Time used:  0.42 sec
2023-03-30 20:47:01,205 		1920 of 10000 with 71.82% 	 Time used:  0.10 sec
2023-03-30 20:47:01,699 		1944 of 10000 with 71.76% 	 Time used:  0.49 sec
2023-03-30 20:47:02,014 		1968 of 10000 with 71.75% 	 Time used:  0.31 sec
2023-03-30 20:47:02,133 		1992 of 10000 with 71.64% 	 Time used:  0.12 sec
2023-03-30 20:47:02,286 		2016 of 10000 with 71.58% 	 Time used:  0.15 sec
2023-03-30 20:47:02,701 		2040 of 10000 with 71.32% 	 Time used:  0.41 sec
2023-03-30 20:47:02,827 		2064 of 10000 with 71.32% 	 Time used:  0.12 sec
2023-03-30 20:47:03,262 		2088 of 10000 with 71.26% 	 Time used:  0.43 sec
2023-03-30 20:47:03,389 		2112 of 10000 with 71.40% 	 Time used:  0.12 sec
2023-03-30 20:47:03,734 		2136 of 10000 with 71.44% 	 Time used:  0.34 sec
2023-03-30 20:47:04,073 		2160 of 10000 with 71.53% 	 Time used:  0.33 sec
2023-03-30 20:47:04,374 		2184 of 10000 with 71.57% 	 Time used:  0.30 sec
2023-03-30 20:47:04,725 		2208 of 10000 with 71.51% 	 Time used:  0.35 sec
2023-03-30 20:47:05,076 		2232 of 10000 with 71.59% 	 Time used:  0.35 sec
2023-03-30 20:47:05,422 		2256 of 10000 with 71.37% 	 Time used:  0.34 sec
2023-03-30 20:47:05,538 		2280 of 10000 with 71.40% 	 Time used:  0.11 sec
2023-03-30 20:47:05,871 		2304 of 10000 with 71.35% 	 Time used:  0.33 sec
2023-03-30 20:47:06,176 		2328 of 10000 with 71.26% 	 Time used:  0.30 sec
2023-03-30 20:47:06,495 		2352 of 10000 with 71.39% 	 Time used:  0.32 sec
2023-03-30 20:47:06,648 		2376 of 10000 with 71.46% 	 Time used:  0.15 sec
2023-03-30 20:47:06,981 		2400 of 10000 with 71.50% 	 Time used:  0.33 sec
2023-03-30 20:47:07,357 		2424 of 10000 with 71.45% 	 Time used:  0.38 sec
2023-03-30 20:47:07,691 		2448 of 10000 with 71.45% 	 Time used:  0.33 sec
2023-03-30 20:47:08,031 		2472 of 10000 with 71.44% 	 Time used:  0.34 sec
2023-03-30 20:47:08,355 		2496 of 10000 with 71.39% 	 Time used:  0.32 sec
2023-03-30 20:47:08,664 		2520 of 10000 with 71.31% 	 Time used:  0.31 sec
2023-03-30 20:47:08,990 		2544 of 10000 with 71.03% 	 Time used:  0.32 sec
2023-03-30 20:47:09,303 		2568 of 10000 with 71.14% 	 Time used:  0.31 sec
2023-03-30 20:47:09,505 		2592 of 10000 with 71.03% 	 Time used:  0.20 sec
2023-03-30 20:47:09,739 		2616 of 10000 with 70.99% 	 Time used:  0.23 sec
2023-03-30 20:47:09,944 		2640 of 10000 with 71.02% 	 Time used:  0.20 sec
2023-03-30 20:47:10,292 		2664 of 10000 with 70.91% 	 Time used:  0.35 sec
2023-03-30 20:47:10,616 		2688 of 10000 with 70.94% 	 Time used:  0.32 sec
2023-03-30 20:47:10,956 		2712 of 10000 with 70.76% 	 Time used:  0.34 sec
2023-03-30 20:47:11,247 		2736 of 10000 with 70.83% 	 Time used:  0.29 sec
2023-03-30 20:47:11,529 		2760 of 10000 with 70.83% 	 Time used:  0.28 sec
2023-03-30 20:47:11,683 		2784 of 10000 with 70.83% 	 Time used:  0.15 sec
2023-03-30 20:47:11,994 		2808 of 10000 with 70.80% 	 Time used:  0.31 sec
2023-03-30 20:47:12,128 		2832 of 10000 with 70.83% 	 Time used:  0.13 sec
2023-03-30 20:47:12,592 		2856 of 10000 with 70.76% 	 Time used:  0.46 sec
2023-03-30 20:47:13,111 		2880 of 10000 with 70.66% 	 Time used:  0.52 sec
2023-03-30 20:47:13,410 		2904 of 10000 with 70.76% 	 Time used:  0.30 sec
2023-03-30 20:47:13,716 		2928 of 10000 with 70.77% 	 Time used:  0.30 sec
2023-03-30 20:47:14,044 		2952 of 10000 with 70.87% 	 Time used:  0.33 sec
2023-03-30 20:47:14,346 		2976 of 10000 with 70.90% 	 Time used:  0.30 sec
2023-03-30 20:47:15,078 		3000 of 10000 with 70.87% 	 Time used:  0.73 sec
2023-03-30 20:47:15,206 		3024 of 10000 with 70.90% 	 Time used:  0.13 sec
2023-03-30 20:47:15,337 		3048 of 10000 with 70.93% 	 Time used:  0.13 sec
2023-03-30 20:47:15,495 		3072 of 10000 with 70.87% 	 Time used:  0.16 sec
2023-03-30 20:47:15,802 		3096 of 10000 with 70.80% 	 Time used:  0.31 sec
2023-03-30 20:47:15,943 		3120 of 10000 with 70.83% 	 Time used:  0.14 sec
2023-03-30 20:47:16,281 		3144 of 10000 with 70.90% 	 Time used:  0.34 sec
2023-03-30 20:47:16,580 		3168 of 10000 with 70.86% 	 Time used:  0.30 sec
2023-03-30 20:47:16,703 		3192 of 10000 with 70.83% 	 Time used:  0.12 sec
2023-03-30 20:47:17,042 		3216 of 10000 with 70.68% 	 Time used:  0.34 sec
2023-03-30 20:47:17,152 		3240 of 10000 with 70.68% 	 Time used:  0.11 sec
2023-03-30 20:47:17,479 		3264 of 10000 with 70.68% 	 Time used:  0.33 sec
2023-03-30 20:47:17,600 		3288 of 10000 with 70.65% 	 Time used:  0.12 sec
2023-03-30 20:47:18,109 		3312 of 10000 with 70.71% 	 Time used:  0.51 sec
2023-03-30 20:47:18,417 		3336 of 10000 with 70.65% 	 Time used:  0.31 sec
2023-03-30 20:47:19,212 		3360 of 10000 with 70.65% 	 Time used:  0.79 sec
2023-03-30 20:47:19,616 		3384 of 10000 with 70.63% 	 Time used:  0.40 sec
2023-03-30 20:47:19,919 		3408 of 10000 with 70.69% 	 Time used:  0.30 sec
2023-03-30 20:47:20,237 		3432 of 10000 with 70.63% 	 Time used:  0.32 sec
2023-03-30 20:47:20,544 		3456 of 10000 with 70.60% 	 Time used:  0.31 sec
2023-03-30 20:47:20,867 		3480 of 10000 with 70.75% 	 Time used:  0.32 sec
2023-03-30 20:47:21,219 		3504 of 10000 with 70.66% 	 Time used:  0.35 sec
2023-03-30 20:47:21,565 		3528 of 10000 with 70.58% 	 Time used:  0.35 sec
2023-03-30 20:47:21,905 		3552 of 10000 with 70.58% 	 Time used:  0.34 sec
2023-03-30 20:47:22,209 		3576 of 10000 with 70.50% 	 Time used:  0.30 sec
2023-03-30 20:47:22,741 		3600 of 10000 with 70.53% 	 Time used:  0.53 sec
2023-03-30 20:47:23,031 		3624 of 10000 with 70.47% 	 Time used:  0.29 sec
2023-03-30 20:47:23,383 		3648 of 10000 with 70.45% 	 Time used:  0.35 sec
2023-03-30 20:47:23,690 		3672 of 10000 with 70.51% 	 Time used:  0.31 sec
2023-03-30 20:47:23,811 		3696 of 10000 with 70.56% 	 Time used:  0.12 sec
2023-03-30 20:47:24,120 		3720 of 10000 with 70.54% 	 Time used:  0.31 sec
2023-03-30 20:47:24,596 		3744 of 10000 with 70.46% 	 Time used:  0.48 sec
2023-03-30 20:47:25,147 		3768 of 10000 with 70.49% 	 Time used:  0.55 sec
2023-03-30 20:47:25,321 		3792 of 10000 with 70.46% 	 Time used:  0.17 sec
2023-03-30 20:47:25,693 		3816 of 10000 with 70.52% 	 Time used:  0.37 sec
2023-03-30 20:47:26,022 		3840 of 10000 with 70.57% 	 Time used:  0.33 sec
2023-03-30 20:47:26,323 		3864 of 10000 with 70.52% 	 Time used:  0.30 sec
2023-03-30 20:47:26,626 		3888 of 10000 with 70.58% 	 Time used:  0.30 sec
2023-03-30 20:47:27,001 		3912 of 10000 with 70.63% 	 Time used:  0.37 sec
2023-03-30 20:47:27,302 		3936 of 10000 with 70.60% 	 Time used:  0.30 sec
2023-03-30 20:47:27,661 		3960 of 10000 with 70.73% 	 Time used:  0.36 sec
2023-03-30 20:47:28,019 		3984 of 10000 with 70.76% 	 Time used:  0.36 sec
2023-03-30 20:47:28,354 		4008 of 10000 with 70.76% 	 Time used:  0.33 sec
2023-03-30 20:47:28,598 		4032 of 10000 with 70.83% 	 Time used:  0.24 sec
2023-03-30 20:47:29,000 		4056 of 10000 with 70.81% 	 Time used:  0.40 sec
2023-03-30 20:47:29,094 		4080 of 10000 with 70.96% 	 Time used:  0.09 sec
2023-03-30 20:47:29,386 		4104 of 10000 with 70.96% 	 Time used:  0.29 sec
2023-03-30 20:47:29,706 		4128 of 10000 with 70.93% 	 Time used:  0.32 sec
2023-03-30 20:47:29,831 		4152 of 10000 with 70.93% 	 Time used:  0.12 sec
2023-03-30 20:47:30,161 		4176 of 10000 with 70.93% 	 Time used:  0.33 sec
2023-03-30 20:47:30,557 		4200 of 10000 with 71.00% 	 Time used:  0.39 sec
2023-03-30 20:47:30,892 		4224 of 10000 with 70.98% 	 Time used:  0.33 sec
2023-03-30 20:47:31,173 		4248 of 10000 with 71.05% 	 Time used:  0.28 sec
2023-03-30 20:47:31,487 		4272 of 10000 with 71.04% 	 Time used:  0.31 sec
2023-03-30 20:47:31,711 		4296 of 10000 with 71.02% 	 Time used:  0.22 sec
2023-03-30 20:47:32,079 		4320 of 10000 with 70.97% 	 Time used:  0.37 sec
2023-03-30 20:47:32,380 		4344 of 10000 with 71.02% 	 Time used:  0.30 sec
2023-03-30 20:47:32,489 		4368 of 10000 with 71.06% 	 Time used:  0.11 sec
2023-03-30 20:47:32,816 		4392 of 10000 with 71.13% 	 Time used:  0.33 sec
2023-03-30 20:47:33,081 		4416 of 10000 with 71.20% 	 Time used:  0.26 sec
2023-03-30 20:47:33,209 		4440 of 10000 with 71.24% 	 Time used:  0.13 sec
2023-03-30 20:47:33,502 		4464 of 10000 with 71.33% 	 Time used:  0.29 sec
2023-03-30 20:47:33,769 		4488 of 10000 with 71.37% 	 Time used:  0.27 sec
2023-03-30 20:47:33,906 		4512 of 10000 with 71.37% 	 Time used:  0.14 sec
2023-03-30 20:47:34,263 		4536 of 10000 with 71.32% 	 Time used:  0.35 sec
2023-03-30 20:47:34,372 		4560 of 10000 with 71.25% 	 Time used:  0.11 sec
2023-03-30 20:47:34,517 		4584 of 10000 with 71.18% 	 Time used:  0.14 sec
2023-03-30 20:47:34,860 		4608 of 10000 with 71.16% 	 Time used:  0.34 sec
2023-03-30 20:47:35,145 		4632 of 10000 with 71.11% 	 Time used:  0.28 sec
2023-03-30 20:47:35,649 		4656 of 10000 with 71.11% 	 Time used:  0.50 sec
2023-03-30 20:47:35,745 		4680 of 10000 with 71.15% 	 Time used:  0.09 sec
2023-03-30 20:47:36,242 		4704 of 10000 with 71.17% 	 Time used:  0.50 sec
2023-03-30 20:47:36,555 		4728 of 10000 with 71.17% 	 Time used:  0.31 sec
2023-03-30 20:47:36,865 		4752 of 10000 with 71.19% 	 Time used:  0.31 sec
2023-03-30 20:47:36,959 		4776 of 10000 with 71.19% 	 Time used:  0.09 sec
2023-03-30 20:47:37,090 		4800 of 10000 with 71.19% 	 Time used:  0.13 sec
2023-03-30 20:47:37,328 		4824 of 10000 with 71.21% 	 Time used:  0.24 sec
2023-03-30 20:47:37,452 		4848 of 10000 with 71.20% 	 Time used:  0.12 sec
2023-03-30 20:47:37,756 		4872 of 10000 with 71.22% 	 Time used:  0.30 sec
2023-03-30 20:47:38,060 		4896 of 10000 with 71.28% 	 Time used:  0.30 sec
2023-03-30 20:47:38,510 		4920 of 10000 with 71.30% 	 Time used:  0.45 sec
2023-03-30 20:47:38,644 		4944 of 10000 with 71.32% 	 Time used:  0.13 sec
2023-03-30 20:47:38,978 		4968 of 10000 with 71.26% 	 Time used:  0.33 sec
2023-03-30 20:47:39,081 		4992 of 10000 with 71.21% 	 Time used:  0.10 sec
2023-03-30 20:47:39,382 		5016 of 10000 with 71.23% 	 Time used:  0.30 sec
2023-03-30 20:47:39,699 		5040 of 10000 with 71.25% 	 Time used:  0.31 sec
2023-03-30 20:47:39,794 		5064 of 10000 with 71.23% 	 Time used:  0.09 sec
2023-03-30 20:47:40,106 		5088 of 10000 with 71.29% 	 Time used:  0.31 sec
2023-03-30 20:47:40,222 		5112 of 10000 with 71.28% 	 Time used:  0.11 sec
2023-03-30 20:47:40,734 		5136 of 10000 with 71.20% 	 Time used:  0.51 sec
2023-03-30 20:47:40,828 		5160 of 10000 with 71.20% 	 Time used:  0.09 sec
2023-03-30 20:47:41,253 		5184 of 10000 with 71.20% 	 Time used:  0.42 sec
2023-03-30 20:47:41,350 		5208 of 10000 with 71.16% 	 Time used:  0.10 sec
2023-03-30 20:47:41,648 		5232 of 10000 with 71.16% 	 Time used:  0.30 sec
2023-03-30 20:47:41,780 		5256 of 10000 with 71.12% 	 Time used:  0.13 sec
2023-03-30 20:47:42,109 		5280 of 10000 with 71.16% 	 Time used:  0.33 sec
2023-03-30 20:47:42,262 		5304 of 10000 with 71.13% 	 Time used:  0.15 sec
2023-03-30 20:47:42,572 		5328 of 10000 with 71.13% 	 Time used:  0.31 sec
2023-03-30 20:47:42,894 		5352 of 10000 with 71.09% 	 Time used:  0.32 sec
2023-03-30 20:47:43,019 		5376 of 10000 with 71.09% 	 Time used:  0.12 sec
2023-03-30 20:47:43,368 		5400 of 10000 with 71.00% 	 Time used:  0.35 sec
2023-03-30 20:47:43,516 		5424 of 10000 with 70.98% 	 Time used:  0.15 sec
2023-03-30 20:47:43,811 		5448 of 10000 with 70.94% 	 Time used:  0.29 sec
2023-03-30 20:47:43,944 		5472 of 10000 with 70.96% 	 Time used:  0.13 sec
2023-03-30 20:47:44,282 		5496 of 10000 with 70.92% 	 Time used:  0.34 sec
2023-03-30 20:47:44,588 		5520 of 10000 with 70.89% 	 Time used:  0.30 sec
2023-03-30 20:47:44,889 		5544 of 10000 with 70.85% 	 Time used:  0.30 sec
2023-03-30 20:47:45,194 		5568 of 10000 with 70.80% 	 Time used:  0.30 sec
2023-03-30 20:47:45,496 		5592 of 10000 with 70.80% 	 Time used:  0.30 sec
2023-03-30 20:47:45,613 		5616 of 10000 with 70.80% 	 Time used:  0.12 sec
2023-03-30 20:47:45,946 		5640 of 10000 with 70.80% 	 Time used:  0.33 sec
2023-03-30 20:47:46,387 		5664 of 10000 with 70.69% 	 Time used:  0.44 sec
2023-03-30 20:47:46,699 		5688 of 10000 with 70.71% 	 Time used:  0.31 sec
2023-03-30 20:47:47,008 		5712 of 10000 with 70.80% 	 Time used:  0.31 sec
2023-03-30 20:47:47,322 		5736 of 10000 with 70.83% 	 Time used:  0.31 sec
2023-03-30 20:47:47,625 		5760 of 10000 with 70.80% 	 Time used:  0.30 sec
2023-03-30 20:47:47,747 		5784 of 10000 with 70.85% 	 Time used:  0.12 sec
2023-03-30 20:47:48,165 		5808 of 10000 with 70.85% 	 Time used:  0.39 sec
2023-03-30 20:47:48,429 		5832 of 10000 with 70.82% 	 Time used:  0.26 sec
2023-03-30 20:47:48,744 		5856 of 10000 with 70.77% 	 Time used:  0.31 sec
2023-03-30 20:47:48,872 		5880 of 10000 with 70.78% 	 Time used:  0.13 sec
2023-03-30 20:47:49,309 		5904 of 10000 with 70.71% 	 Time used:  0.43 sec
2023-03-30 20:47:49,412 		5928 of 10000 with 70.61% 	 Time used:  0.10 sec
2023-03-30 20:47:49,648 		5952 of 10000 with 70.65% 	 Time used:  0.23 sec
2023-03-30 20:47:49,770 		5976 of 10000 with 70.67% 	 Time used:  0.12 sec
2023-03-30 20:47:50,145 		6000 of 10000 with 70.65% 	 Time used:  0.37 sec
2023-03-30 20:47:50,261 		6024 of 10000 with 70.57% 	 Time used:  0.11 sec
2023-03-30 20:47:50,569 		6048 of 10000 with 70.57% 	 Time used:  0.31 sec
2023-03-30 20:47:50,697 		6072 of 10000 with 70.59% 	 Time used:  0.13 sec
2023-03-30 20:47:50,924 		6096 of 10000 with 70.60% 	 Time used:  0.23 sec
2023-03-30 20:47:51,203 		6120 of 10000 with 70.67% 	 Time used:  0.28 sec
2023-03-30 20:47:51,342 		6144 of 10000 with 70.61% 	 Time used:  0.14 sec
2023-03-30 20:47:51,654 		6168 of 10000 with 70.51% 	 Time used:  0.31 sec
2023-03-30 20:47:51,972 		6192 of 10000 with 70.51% 	 Time used:  0.32 sec
2023-03-30 20:47:52,276 		6216 of 10000 with 70.50% 	 Time used:  0.30 sec
2023-03-30 20:47:52,560 		6240 of 10000 with 70.51% 	 Time used:  0.28 sec
2023-03-30 20:47:52,680 		6264 of 10000 with 70.51% 	 Time used:  0.12 sec
2023-03-30 20:47:52,997 		6288 of 10000 with 70.52% 	 Time used:  0.32 sec
2023-03-30 20:47:53,100 		6312 of 10000 with 70.55% 	 Time used:  0.10 sec
2023-03-30 20:47:53,410 		6336 of 10000 with 70.57% 	 Time used:  0.31 sec
2023-03-30 20:47:53,709 		6360 of 10000 with 70.61% 	 Time used:  0.30 sec
2023-03-30 20:47:53,807 		6384 of 10000 with 70.58% 	 Time used:  0.10 sec
2023-03-30 20:47:54,087 		6408 of 10000 with 70.60% 	 Time used:  0.28 sec
2023-03-30 20:47:54,223 		6432 of 10000 with 70.58% 	 Time used:  0.13 sec
2023-03-30 20:47:54,533 		6456 of 10000 with 70.57% 	 Time used:  0.31 sec
2023-03-30 20:47:54,814 		6480 of 10000 with 70.62% 	 Time used:  0.28 sec
2023-03-30 20:47:55,123 		6504 of 10000 with 70.59% 	 Time used:  0.31 sec
2023-03-30 20:47:55,258 		6528 of 10000 with 70.60% 	 Time used:  0.13 sec
2023-03-30 20:47:55,424 		6552 of 10000 with 70.60% 	 Time used:  0.16 sec
2023-03-30 20:47:55,673 		6576 of 10000 with 70.59% 	 Time used:  0.24 sec
2023-03-30 20:47:56,103 		6600 of 10000 with 70.58% 	 Time used:  0.43 sec
2023-03-30 20:47:56,374 		6624 of 10000 with 70.61% 	 Time used:  0.27 sec
2023-03-30 20:47:56,676 		6648 of 10000 with 70.61% 	 Time used:  0.30 sec
2023-03-30 20:47:56,815 		6672 of 10000 with 70.59% 	 Time used:  0.14 sec
2023-03-30 20:47:57,257 		6696 of 10000 with 70.55% 	 Time used:  0.44 sec
2023-03-30 20:47:57,386 		6720 of 10000 with 70.51% 	 Time used:  0.13 sec
2023-03-30 20:47:57,622 		6744 of 10000 with 70.48% 	 Time used:  0.23 sec
2023-03-30 20:47:57,970 		6768 of 10000 with 70.43% 	 Time used:  0.35 sec
2023-03-30 20:47:58,068 		6792 of 10000 with 70.45% 	 Time used:  0.10 sec
2023-03-30 20:47:58,356 		6816 of 10000 with 70.47% 	 Time used:  0.29 sec
2023-03-30 20:47:58,465 		6840 of 10000 with 70.45% 	 Time used:  0.11 sec
2023-03-30 20:47:58,747 		6864 of 10000 with 70.41% 	 Time used:  0.28 sec
2023-03-30 20:47:58,880 		6888 of 10000 with 70.40% 	 Time used:  0.13 sec
2023-03-30 20:47:59,208 		6912 of 10000 with 70.40% 	 Time used:  0.33 sec
2023-03-30 20:47:59,504 		6936 of 10000 with 70.33% 	 Time used:  0.29 sec
2023-03-30 20:47:59,597 		6960 of 10000 with 70.32% 	 Time used:  0.09 sec
2023-03-30 20:47:59,932 		6984 of 10000 with 70.25% 	 Time used:  0.33 sec
2023-03-30 20:48:00,092 		7008 of 10000 with 70.22% 	 Time used:  0.16 sec
2023-03-30 20:48:00,424 		7032 of 10000 with 70.24% 	 Time used:  0.33 sec
2023-03-30 20:48:00,707 		7056 of 10000 with 70.20% 	 Time used:  0.28 sec
2023-03-30 20:48:00,992 		7080 of 10000 with 70.21% 	 Time used:  0.28 sec
2023-03-30 20:48:01,120 		7104 of 10000 with 70.20% 	 Time used:  0.13 sec
2023-03-30 20:48:01,447 		7128 of 10000 with 70.16% 	 Time used:  0.33 sec
2023-03-30 20:48:01,600 		7152 of 10000 with 70.11% 	 Time used:  0.15 sec
2023-03-30 20:48:02,032 		7176 of 10000 with 70.09% 	 Time used:  0.43 sec
2023-03-30 20:48:02,151 		7200 of 10000 with 70.11% 	 Time used:  0.12 sec
2023-03-30 20:48:02,485 		7224 of 10000 with 70.10% 	 Time used:  0.33 sec
2023-03-30 20:48:02,604 		7248 of 10000 with 70.06% 	 Time used:  0.12 sec
2023-03-30 20:48:02,941 		7272 of 10000 with 70.10% 	 Time used:  0.34 sec
2023-03-30 20:48:03,230 		7296 of 10000 with 70.09% 	 Time used:  0.29 sec
2023-03-30 20:48:03,353 		7320 of 10000 with 70.15% 	 Time used:  0.12 sec
2023-03-30 20:48:03,687 		7344 of 10000 with 70.22% 	 Time used:  0.33 sec
2023-03-30 20:48:03,985 		7368 of 10000 with 70.26% 	 Time used:  0.30 sec
2023-03-30 20:48:04,304 		7392 of 10000 with 70.25% 	 Time used:  0.32 sec
2023-03-30 20:48:04,628 		7416 of 10000 with 70.21% 	 Time used:  0.32 sec
2023-03-30 20:48:04,745 		7440 of 10000 with 70.23% 	 Time used:  0.12 sec
2023-03-30 20:48:05,099 		7464 of 10000 with 70.23% 	 Time used:  0.35 sec
2023-03-30 20:48:05,408 		7488 of 10000 with 70.27% 	 Time used:  0.31 sec
2023-03-30 20:48:05,710 		7512 of 10000 with 70.31% 	 Time used:  0.30 sec
2023-03-30 20:48:05,847 		7536 of 10000 with 70.32% 	 Time used:  0.14 sec
2023-03-30 20:48:06,256 		7560 of 10000 with 70.24% 	 Time used:  0.41 sec
2023-03-30 20:48:06,617 		7584 of 10000 with 70.28% 	 Time used:  0.36 sec
2023-03-30 20:48:06,987 		7608 of 10000 with 70.28% 	 Time used:  0.37 sec
2023-03-30 20:48:07,326 		7632 of 10000 with 70.32% 	 Time used:  0.34 sec
2023-03-30 20:48:07,603 		7656 of 10000 with 70.38% 	 Time used:  0.28 sec
2023-03-30 20:48:07,934 		7680 of 10000 with 70.35% 	 Time used:  0.33 sec
2023-03-30 20:48:08,238 		7704 of 10000 with 70.34% 	 Time used:  0.30 sec
2023-03-30 20:48:08,376 		7728 of 10000 with 70.34% 	 Time used:  0.14 sec
2023-03-30 20:48:08,711 		7752 of 10000 with 70.38% 	 Time used:  0.33 sec
2023-03-30 20:48:09,021 		7776 of 10000 with 70.40% 	 Time used:  0.31 sec
2023-03-30 20:48:09,616 		7800 of 10000 with 70.37% 	 Time used:  0.59 sec
2023-03-30 20:48:09,928 		7824 of 10000 with 70.39% 	 Time used:  0.31 sec
2023-03-30 20:48:10,242 		7848 of 10000 with 70.35% 	 Time used:  0.31 sec
2023-03-30 20:48:10,546 		7872 of 10000 with 70.38% 	 Time used:  0.30 sec
2023-03-30 20:48:10,848 		7896 of 10000 with 70.36% 	 Time used:  0.30 sec
2023-03-30 20:48:11,174 		7920 of 10000 with 70.32% 	 Time used:  0.33 sec
2023-03-30 20:48:11,462 		7944 of 10000 with 70.29% 	 Time used:  0.29 sec
2023-03-30 20:48:11,794 		7968 of 10000 with 70.29% 	 Time used:  0.33 sec
2023-03-30 20:48:11,917 		7992 of 10000 with 70.28% 	 Time used:  0.12 sec
2023-03-30 20:48:12,249 		8016 of 10000 with 70.31% 	 Time used:  0.33 sec
2023-03-30 20:48:12,365 		8040 of 10000 with 70.34% 	 Time used:  0.11 sec
2023-03-30 20:48:12,703 		8064 of 10000 with 70.35% 	 Time used:  0.34 sec
2023-03-30 20:48:13,030 		8088 of 10000 with 70.33% 	 Time used:  0.32 sec
2023-03-30 20:48:13,336 		8112 of 10000 with 70.35% 	 Time used:  0.31 sec
2023-03-30 20:48:13,637 		8136 of 10000 with 70.30% 	 Time used:  0.30 sec
2023-03-30 20:48:13,958 		8160 of 10000 with 70.32% 	 Time used:  0.32 sec
2023-03-30 20:48:14,263 		8184 of 10000 with 70.31% 	 Time used:  0.30 sec
2023-03-30 20:48:14,567 		8208 of 10000 with 70.29% 	 Time used:  0.30 sec
2023-03-30 20:48:14,729 		8232 of 10000 with 70.31% 	 Time used:  0.16 sec
2023-03-30 20:48:14,912 		8256 of 10000 with 70.31% 	 Time used:  0.18 sec
2023-03-30 20:48:15,236 		8280 of 10000 with 70.31% 	 Time used:  0.32 sec
2023-03-30 20:48:15,362 		8304 of 10000 with 70.28% 	 Time used:  0.12 sec
2023-03-30 20:48:15,664 		8328 of 10000 with 70.22% 	 Time used:  0.30 sec
2023-03-30 20:48:15,991 		8352 of 10000 with 70.21% 	 Time used:  0.33 sec
2023-03-30 20:48:16,303 		8376 of 10000 with 70.18% 	 Time used:  0.31 sec
2023-03-30 20:48:16,607 		8400 of 10000 with 70.21% 	 Time used:  0.30 sec
2023-03-30 20:48:16,998 		8424 of 10000 with 70.22% 	 Time used:  0.39 sec
2023-03-30 20:48:17,323 		8448 of 10000 with 70.24% 	 Time used:  0.32 sec
2023-03-30 20:48:17,622 		8472 of 10000 with 70.20% 	 Time used:  0.30 sec
2023-03-30 20:48:17,746 		8496 of 10000 with 70.15% 	 Time used:  0.12 sec
2023-03-30 20:48:18,045 		8520 of 10000 with 70.19% 	 Time used:  0.30 sec
2023-03-30 20:48:18,183 		8544 of 10000 with 70.19% 	 Time used:  0.14 sec
2023-03-30 20:48:18,517 		8568 of 10000 with 70.19% 	 Time used:  0.33 sec
2023-03-30 20:48:18,636 		8592 of 10000 with 70.15% 	 Time used:  0.12 sec
2023-03-30 20:48:18,968 		8616 of 10000 with 70.18% 	 Time used:  0.33 sec
2023-03-30 20:48:19,088 		8640 of 10000 with 70.10% 	 Time used:  0.12 sec
2023-03-30 20:48:19,369 		8664 of 10000 with 70.12% 	 Time used:  0.28 sec
2023-03-30 20:48:19,686 		8688 of 10000 with 70.12% 	 Time used:  0.32 sec
2023-03-30 20:48:19,804 		8712 of 10000 with 70.12% 	 Time used:  0.12 sec
2023-03-30 20:48:20,153 		8736 of 10000 with 70.11% 	 Time used:  0.35 sec
2023-03-30 20:48:20,456 		8760 of 10000 with 70.09% 	 Time used:  0.30 sec
2023-03-30 20:48:20,824 		8784 of 10000 with 70.09% 	 Time used:  0.37 sec
2023-03-30 20:48:21,143 		8808 of 10000 with 70.11% 	 Time used:  0.32 sec
2023-03-30 20:48:21,444 		8832 of 10000 with 70.10% 	 Time used:  0.30 sec
2023-03-30 20:48:21,884 		8856 of 10000 with 70.07% 	 Time used:  0.44 sec
2023-03-30 20:48:22,685 		8880 of 10000 with 70.07% 	 Time used:  0.80 sec
2023-03-30 20:48:22,987 		8904 of 10000 with 70.07% 	 Time used:  0.30 sec
2023-03-30 20:48:23,150 		8928 of 10000 with 70.09% 	 Time used:  0.16 sec
2023-03-30 20:48:23,482 		8952 of 10000 with 70.07% 	 Time used:  0.33 sec
2023-03-30 20:48:23,600 		8976 of 10000 with 70.09% 	 Time used:  0.12 sec
2023-03-30 20:48:23,820 		9000 of 10000 with 70.08% 	 Time used:  0.22 sec
2023-03-30 20:48:24,324 		9024 of 10000 with 70.12% 	 Time used:  0.50 sec
2023-03-30 20:48:24,621 		9048 of 10000 with 70.09% 	 Time used:  0.29 sec
2023-03-30 20:48:24,775 		9072 of 10000 with 70.08% 	 Time used:  0.15 sec
2023-03-30 20:48:25,168 		9096 of 10000 with 70.10% 	 Time used:  0.39 sec
2023-03-30 20:48:25,477 		9120 of 10000 with 70.12% 	 Time used:  0.31 sec
2023-03-30 20:48:25,887 		9144 of 10000 with 70.09% 	 Time used:  0.35 sec
2023-03-30 20:48:26,203 		9168 of 10000 with 70.14% 	 Time used:  0.31 sec
2023-03-30 20:48:26,549 		9192 of 10000 with 70.16% 	 Time used:  0.34 sec
2023-03-30 20:48:26,891 		9216 of 10000 with 70.16% 	 Time used:  0.34 sec
2023-03-30 20:48:27,238 		9240 of 10000 with 70.15% 	 Time used:  0.35 sec
2023-03-30 20:48:27,358 		9264 of 10000 with 70.15% 	 Time used:  0.12 sec
2023-03-30 20:48:27,918 		9288 of 10000 with 70.14% 	 Time used:  0.56 sec
2023-03-30 20:48:28,037 		9312 of 10000 with 70.09% 	 Time used:  0.12 sec
2023-03-30 20:48:28,369 		9336 of 10000 with 70.14% 	 Time used:  0.33 sec
2023-03-30 20:48:28,486 		9360 of 10000 with 70.11% 	 Time used:  0.12 sec
2023-03-30 20:48:28,922 		9384 of 10000 with 70.08% 	 Time used:  0.40 sec
2023-03-30 20:48:29,264 		9408 of 10000 with 70.11% 	 Time used:  0.34 sec
2023-03-30 20:48:29,571 		9432 of 10000 with 70.10% 	 Time used:  0.31 sec
2023-03-30 20:48:29,685 		9456 of 10000 with 70.07% 	 Time used:  0.11 sec
2023-03-30 20:48:29,834 		9480 of 10000 with 70.05% 	 Time used:  0.15 sec
2023-03-30 20:48:30,093 		9504 of 10000 with 70.03% 	 Time used:  0.26 sec
2023-03-30 20:48:30,446 		9528 of 10000 with 70.03% 	 Time used:  0.35 sec
2023-03-30 20:48:30,566 		9552 of 10000 with 70.03% 	 Time used:  0.12 sec
2023-03-30 20:48:30,863 		9576 of 10000 with 70.03% 	 Time used:  0.30 sec
2023-03-30 20:48:31,004 		9600 of 10000 with 70.06% 	 Time used:  0.14 sec
2023-03-30 20:48:31,291 		9624 of 10000 with 70.06% 	 Time used:  0.28 sec
2023-03-30 20:48:31,450 		9648 of 10000 with 70.06% 	 Time used:  0.16 sec
2023-03-30 20:48:31,814 		9672 of 10000 with 70.09% 	 Time used:  0.36 sec
2023-03-30 20:48:31,911 		9696 of 10000 with 70.08% 	 Time used:  0.10 sec
2023-03-30 20:48:32,041 		9720 of 10000 with 70.07% 	 Time used:  0.13 sec
2023-03-30 20:48:32,295 		9744 of 10000 with 70.07% 	 Time used:  0.25 sec
2023-03-30 20:48:32,690 		9768 of 10000 with 70.07% 	 Time used:  0.39 sec
2023-03-30 20:48:32,844 		9792 of 10000 with 70.00% 	 Time used:  0.15 sec
2023-03-30 20:48:33,007 		9816 of 10000 with 70.00% 	 Time used:  0.16 sec
2023-03-30 20:48:33,373 		9840 of 10000 with 69.97% 	 Time used:  0.36 sec
2023-03-30 20:48:33,526 		9864 of 10000 with 69.97% 	 Time used:  0.15 sec
2023-03-30 20:48:33,857 		9888 of 10000 with 69.98% 	 Time used:  0.33 sec
2023-03-30 20:48:33,975 		9912 of 10000 with 69.99% 	 Time used:  0.12 sec
2023-03-30 20:48:34,312 		9936 of 10000 with 69.98% 	 Time used:  0.34 sec
2023-03-30 20:48:34,578 		9960 of 10000 with 69.99% 	 Time used:  0.26 sec
2023-03-30 20:48:34,708 		9984 of 10000 with 69.96% 	 Time used:  0.13 sec
2023-03-30 20:48:35,111 		10000 of 10000 with 69.98% 	 Time used:  0.40 sec
2023-03-30 20:48:35,112 
2023-03-30 20:48:35,120 			Learning rate: weights:   1.000e-03    
2023-03-30 20:48:35,120 			Last test performance: 69.98%
2023-03-30 20:48:35,120 ----------------
2023-03-30 20:48:40,450   18  =>  0    		Training 486 pattern with 68.33% 	Forward time: 	 4.92 sec
2023-03-30 20:48:40,451 			Loss:    3.651e-02    			Backward time: 	 0.35 sec 
2023-03-30 20:48:40,611 			Learning rate: weights:   1.000e-03    
2023-03-30 20:48:40,611 			Last test performance: 69.98%
2023-03-30 20:48:40,612 ----------------
2023-03-30 20:48:46,000   18  =>  1    		Training 486 pattern with 68.54% 	Forward time: 	 5.00 sec
2023-03-30 20:48:46,000 			Loss:    3.665e-02    			Backward time: 	 0.35 sec 
2023-03-30 20:48:46,256 			Learning rate: weights:   1.000e-03    
2023-03-30 20:48:46,256 			Last test performance: 69.98%
2023-03-30 20:48:46,256 ----------------
2023-03-30 20:48:51,821   18  =>  2    		Training 486 pattern with 69.17% 	Forward time: 	 5.16 sec
2023-03-30 20:48:51,821 			Loss:    3.747e-02    			Backward time: 	 0.37 sec 
2023-03-30 20:48:52,354 			Learning rate: weights:   1.000e-03    
2023-03-30 20:48:52,354 			Last test performance: 69.98%
2023-03-30 20:48:52,354 ----------------
2023-03-30 20:48:57,479   18  =>  3    		Training 486 pattern with 68.54% 	Forward time: 	 4.62 sec
2023-03-30 20:48:57,479 			Loss:    3.779e-02    			Backward time: 	 0.46 sec 
2023-03-30 20:48:57,679 			Learning rate: weights:   1.000e-03    
2023-03-30 20:48:57,679 			Last test performance: 69.98%
2023-03-30 20:48:57,679 ----------------
2023-03-30 20:49:02,998   18  =>  4    		Training 486 pattern with 67.50% 	Forward time: 	 4.90 sec
2023-03-30 20:49:02,998 			Loss:    3.794e-02    			Backward time: 	 0.35 sec 
2023-03-30 20:49:03,176 			Learning rate: weights:   1.000e-03    
2023-03-30 20:49:03,176 			Last test performance: 69.98%
2023-03-30 20:49:03,176 ----------------
2023-03-30 20:49:11,734   18  =>  5    		Training 486 pattern with 70.42% 	Forward time: 	 8.07 sec
2023-03-30 20:49:11,735 			Loss:    3.735e-02    			Backward time: 	 0.44 sec 
2023-03-30 20:49:11,947 			Learning rate: weights:   1.000e-03    
2023-03-30 20:49:11,947 			Last test performance: 69.98%
2023-03-30 20:49:11,947 ----------------
2023-03-30 20:49:18,076   18  =>  6    		Training 486 pattern with 74.79% 	Forward time: 	 5.64 sec
2023-03-30 20:49:18,077 			Loss:    3.299e-02    			Backward time: 	 0.44 sec 
2023-03-30 20:49:18,392 			Learning rate: weights:   1.000e-03    
2023-03-30 20:49:18,392 			Last test performance: 69.98%
2023-03-30 20:49:18,393 ----------------
2023-03-30 20:49:24,454   18  =>  7    		Training 486 pattern with 66.04% 	Forward time: 	 5.57 sec
2023-03-30 20:49:24,454 			Loss:    4.226e-02    			Backward time: 	 0.42 sec 
2023-03-30 20:49:24,676 			Learning rate: weights:   1.000e-03    
2023-03-30 20:49:24,676 			Last test performance: 69.98%
2023-03-30 20:49:24,677 ----------------
2023-03-30 20:49:30,830   18  =>  8    		Training 486 pattern with 69.17% 	Forward time: 	 5.83 sec
2023-03-30 20:49:30,831 			Loss:    3.668e-02    			Backward time: 	 0.27 sec 
2023-03-30 20:49:30,971 			Learning rate: weights:   1.000e-03    
2023-03-30 20:49:30,971 			Last test performance: 69.98%
2023-03-30 20:49:30,972 ----------------
2023-03-30 20:49:37,266   18  =>  9    		Training 486 pattern with 66.04% 	Forward time: 	 5.81 sec
2023-03-30 20:49:37,267 			Loss:    4.024e-02    			Backward time: 	 0.36 sec 
2023-03-30 20:49:37,492 			Learning rate: weights:   1.000e-03    
2023-03-30 20:49:37,492 			Last test performance: 69.98%
2023-03-30 20:49:37,492 ----------------
2023-03-30 20:49:43,558   18  =>  10   		Training 486 pattern with 69.17% 	Forward time: 	 5.56 sec
2023-03-30 20:49:43,558 			Loss:    3.650e-02    			Backward time: 	 0.43 sec 
2023-03-30 20:49:43,781 			Learning rate: weights:   1.000e-03    
2023-03-30 20:49:43,782 			Last test performance: 69.98%
2023-03-30 20:49:43,782 ----------------
2023-03-30 20:49:50,170   18  =>  11   		Training 486 pattern with 68.96% 	Forward time: 	 5.82 sec
2023-03-30 20:49:50,171 			Loss:    3.612e-02    			Backward time: 	 0.51 sec 
2023-03-30 20:49:50,273 			Learning rate: weights:   1.000e-03    
2023-03-30 20:49:50,273 			Last test performance: 69.98%
2023-03-30 20:49:50,273 ----------------
2023-03-30 20:49:55,841   18  =>  12   		Training 486 pattern with 62.92% 	Forward time: 	 4.72 sec
2023-03-30 20:49:55,842 			Loss:    4.045e-02    			Backward time: 	 0.80 sec 
2023-03-30 20:49:55,997 			Learning rate: weights:   1.000e-03    
2023-03-30 20:49:55,997 			Last test performance: 69.98%
2023-03-30 20:49:55,997 ----------------
2023-03-30 20:50:01,915   18  =>  13   		Training 486 pattern with 70.42% 	Forward time: 	 5.59 sec
2023-03-30 20:50:01,915 			Loss:    3.691e-02    			Backward time: 	 0.29 sec 
2023-03-30 20:50:02,811 			Learning rate: weights:   1.000e-03    
2023-03-30 20:50:02,811 			Last test performance: 69.98%
2023-03-30 20:50:02,811 ----------------
2023-03-30 20:50:10,626   18  =>  14   		Training 486 pattern with 69.17% 	Forward time: 	 7.34 sec
2023-03-30 20:50:10,627 			Loss:    3.588e-02    			Backward time: 	 0.43 sec 
2023-03-30 20:50:10,764 			Learning rate: weights:   1.000e-03    
2023-03-30 20:50:10,765 			Last test performance: 69.98%
2023-03-30 20:50:10,765 ----------------
2023-03-30 20:50:17,392   18  =>  15   		Training 486 pattern with 63.54% 	Forward time: 	 6.16 sec
2023-03-30 20:50:17,392 			Loss:    4.006e-02    			Backward time: 	 0.43 sec 
2023-03-30 20:50:17,578 			Learning rate: weights:   1.000e-03    
2023-03-30 20:50:17,582 			Last test performance: 69.98%
2023-03-30 20:50:17,583 ----------------
2023-03-30 20:50:23,070   18  =>  16   		Training 486 pattern with 66.67% 	Forward time: 	 4.99 sec
2023-03-30 20:50:23,070 			Loss:    4.245e-02    			Backward time: 	 0.47 sec 
2023-03-30 20:50:23,598 			Learning rate: weights:   1.000e-03    
2023-03-30 20:50:23,598 			Last test performance: 69.98%
2023-03-30 20:50:23,599 ----------------
2023-03-30 20:50:28,942   18  =>  17   		Training 486 pattern with 69.17% 	Forward time: 	 5.04 sec
2023-03-30 20:50:28,942 			Loss:    3.771e-02    			Backward time: 	 0.28 sec 
2023-03-30 20:50:29,122 			Learning rate: weights:   1.000e-03    
2023-03-30 20:50:29,123 			Last test performance: 69.98%
2023-03-30 20:50:29,123 ----------------
2023-03-30 20:50:35,506   18  =>  18   		Training 486 pattern with 71.46% 	Forward time: 	 5.86 sec
2023-03-30 20:50:35,506 			Loss:    3.649e-02    			Backward time: 	 0.50 sec 
2023-03-30 20:50:35,639 			Learning rate: weights:   1.000e-03    
2023-03-30 20:50:35,641 			Last test performance: 69.98%
2023-03-30 20:50:35,641 ----------------
2023-03-30 20:50:41,766   18  =>  19   		Training 486 pattern with 68.12% 	Forward time: 	 5.70 sec
2023-03-30 20:50:41,766 			Loss:    4.143e-02    			Backward time: 	 0.36 sec 
2023-03-30 20:50:41,910 			Learning rate: weights:   1.000e-03    
2023-03-30 20:50:41,910 			Last test performance: 69.98%
2023-03-30 20:50:41,911 ----------------
2023-03-30 20:50:47,668   18  =>  20   		Training 486 pattern with 65.21% 	Forward time: 	 5.21 sec
2023-03-30 20:50:47,668 			Loss:    4.184e-02    			Backward time: 	 0.45 sec 
2023-03-30 20:50:47,772 			Learning rate: weights:   1.000e-03    
2023-03-30 20:50:47,772 			Last test performance: 69.98%
2023-03-30 20:50:47,772 ----------------
2023-03-30 20:50:53,413   18  =>  21   		Training 486 pattern with 71.46% 	Forward time: 	 5.14 sec
2023-03-30 20:50:53,414 			Loss:    3.492e-02    			Backward time: 	 0.40 sec 
2023-03-30 20:50:53,539 			Learning rate: weights:   1.000e-03    
2023-03-30 20:50:53,539 			Last test performance: 69.98%
2023-03-30 20:50:53,539 ----------------
2023-03-30 20:50:59,242   18  =>  22   		Training 486 pattern with 67.08% 	Forward time: 	 5.37 sec
2023-03-30 20:50:59,242 			Loss:    4.120e-02    			Backward time: 	 0.29 sec 
2023-03-30 20:50:59,476 			Learning rate: weights:   1.000e-03    
2023-03-30 20:50:59,476 			Last test performance: 69.98%
2023-03-30 20:50:59,476 ----------------
2023-03-30 20:51:06,986   18  =>  23   		Training 486 pattern with 67.92% 	Forward time: 	 7.22 sec
2023-03-30 20:51:06,987 			Loss:    3.955e-02    			Backward time: 	 0.26 sec 
2023-03-30 20:51:07,247 			Learning rate: weights:   1.000e-03    
2023-03-30 20:51:07,247 			Last test performance: 69.98%
2023-03-30 20:51:07,247 ----------------
2023-03-30 20:51:12,860   18  =>  24   		Training 486 pattern with 69.79% 	Forward time: 	 5.15 sec
2023-03-30 20:51:12,861 			Loss:    3.552e-02    			Backward time: 	 0.40 sec 
2023-03-30 20:51:13,066 			Learning rate: weights:   1.000e-03    
2023-03-30 20:51:13,067 			Last test performance: 69.98%
2023-03-30 20:51:13,067 ----------------
2023-03-30 20:51:19,448   18  =>  25   		Training 486 pattern with 71.88% 	Forward time: 	 6.03 sec
2023-03-30 20:51:19,448 			Loss:    3.692e-02    			Backward time: 	 0.28 sec 
2023-03-30 20:51:19,727 			Learning rate: weights:   1.000e-03    
2023-03-30 20:51:19,727 			Last test performance: 69.98%
2023-03-30 20:51:19,727 ----------------
2023-03-30 20:51:25,997   18  =>  26   		Training 486 pattern with 66.04% 	Forward time: 	 6.04 sec
2023-03-30 20:51:25,997 			Loss:    4.015e-02    			Backward time: 	 0.19 sec 
2023-03-30 20:51:26,207 			Learning rate: weights:   1.000e-03    
2023-03-30 20:51:26,207 			Last test performance: 69.98%
2023-03-30 20:51:26,207 ----------------
2023-03-30 20:51:31,273   18  =>  27   		Training 486 pattern with 68.54% 	Forward time: 	 4.28 sec
2023-03-30 20:51:31,274 			Loss:    3.988e-02    			Backward time: 	 0.76 sec 
2023-03-30 20:51:31,367 			Learning rate: weights:   1.000e-03    
2023-03-30 20:51:31,367 			Last test performance: 69.98%
2023-03-30 20:51:31,367 ----------------
2023-03-30 20:51:37,438   18  =>  28   		Training 486 pattern with 66.46% 	Forward time: 	 5.54 sec
2023-03-30 20:51:37,439 			Loss:    3.922e-02    			Backward time: 	 0.46 sec 
2023-03-30 20:51:37,601 			Learning rate: weights:   1.000e-03    
2023-03-30 20:51:37,601 			Last test performance: 69.98%
2023-03-30 20:51:37,601 ----------------
2023-03-30 20:51:43,073   18  =>  29   		Training 486 pattern with 68.54% 	Forward time: 	 5.02 sec
2023-03-30 20:51:43,074 			Loss:    3.760e-02    			Backward time: 	 0.36 sec 
2023-03-30 20:51:43,247 			Learning rate: weights:   1.000e-03    
2023-03-30 20:51:43,248 			Last test performance: 69.98%
2023-03-30 20:51:43,248 ----------------
2023-03-30 20:51:49,583   18  =>  30   		Training 486 pattern with 66.88% 	Forward time: 	 5.61 sec
2023-03-30 20:51:49,583 			Loss:    4.055e-02    			Backward time: 	 0.68 sec 
2023-03-30 20:51:49,810 			Learning rate: weights:   1.000e-03    
2023-03-30 20:51:49,810 			Last test performance: 69.98%
2023-03-30 20:51:49,810 ----------------
2023-03-30 20:51:56,398   18  =>  31   		Training 486 pattern with 66.46% 	Forward time: 	 6.12 sec
2023-03-30 20:51:56,398 			Loss:    4.044e-02    			Backward time: 	 0.42 sec 
2023-03-30 20:51:56,598 			Learning rate: weights:   1.000e-03    
2023-03-30 20:51:56,599 			Last test performance: 69.98%
2023-03-30 20:51:56,599 ----------------
2023-03-30 20:52:02,134   18  =>  32   		Training 486 pattern with 67.08% 	Forward time: 	 5.09 sec
2023-03-30 20:52:02,581 			Loss:    3.962e-02    			Backward time: 	 0.34 sec 
2023-03-30 20:52:03,078 			Learning rate: weights:   1.000e-03    
2023-03-30 20:52:03,078 			Last test performance: 69.98%
2023-03-30 20:52:03,078 ----------------
2023-03-30 20:52:09,527   18  =>  33   		Training 486 pattern with 70.62% 	Forward time: 	 6.04 sec
2023-03-30 20:52:09,528 			Loss:    3.762e-02    			Backward time: 	 0.33 sec 
2023-03-30 20:52:09,812 			Learning rate: weights:   1.000e-03    
2023-03-30 20:52:09,812 			Last test performance: 69.98%
2023-03-30 20:52:09,813 ----------------
2023-03-30 20:52:15,803   18  =>  34   		Training 486 pattern with 64.17% 	Forward time: 	 5.53 sec
2023-03-30 20:52:15,804 			Loss:    4.255e-02    			Backward time: 	 0.38 sec 
2023-03-30 20:52:15,921 			Learning rate: weights:   1.000e-03    
2023-03-30 20:52:15,921 			Last test performance: 69.98%
2023-03-30 20:52:15,921 ----------------
2023-03-30 20:52:22,851   18  =>  35   		Training 486 pattern with 67.71% 	Forward time: 	 6.63 sec
2023-03-30 20:52:22,851 			Loss:    3.882e-02    			Backward time: 	 0.22 sec 
2023-03-30 20:52:22,935 			Learning rate: weights:   1.000e-03    
2023-03-30 20:52:22,935 			Last test performance: 69.98%
2023-03-30 20:52:22,935 ----------------
2023-03-30 20:52:29,670   18  =>  36   		Training 486 pattern with 65.83% 	Forward time: 	 6.18 sec
2023-03-30 20:52:29,671 			Loss:    3.792e-02    			Backward time: 	 0.48 sec 
2023-03-30 20:52:29,813 			Learning rate: weights:   1.000e-03    
2023-03-30 20:52:29,813 			Last test performance: 69.98%
2023-03-30 20:52:29,813 ----------------
2023-03-30 20:52:36,610   18  =>  37   		Training 486 pattern with 69.58% 	Forward time: 	 6.36 sec
2023-03-30 20:52:36,610 			Loss:    3.908e-02    			Backward time: 	 0.33 sec 
2023-03-30 20:52:36,829 			Learning rate: weights:   1.000e-03    
2023-03-30 20:52:36,830 			Last test performance: 69.98%
2023-03-30 20:52:36,830 ----------------
2023-03-30 20:52:43,354   18  =>  38   		Training 486 pattern with 67.08% 	Forward time: 	 5.92 sec
2023-03-30 20:52:43,355 			Loss:    3.836e-02    			Backward time: 	 0.56 sec 
2023-03-30 20:52:43,904 			Learning rate: weights:   1.000e-03    
2023-03-30 20:52:43,905 			Last test performance: 69.98%
2023-03-30 20:52:43,906 ----------------
2023-03-30 20:52:50,097   18  =>  39   		Training 486 pattern with 66.46% 	Forward time: 	 5.52 sec
2023-03-30 20:52:50,098 			Loss:    4.043e-02    			Backward time: 	 0.64 sec 
2023-03-30 20:52:50,248 			Learning rate: weights:   1.000e-03    
2023-03-30 20:52:50,249 			Last test performance: 69.98%
2023-03-30 20:52:50,249 ----------------
2023-03-30 20:52:55,874   18  =>  40   		Training 486 pattern with 66.04% 	Forward time: 	 5.20 sec
2023-03-30 20:52:55,874 			Loss:    3.935e-02    			Backward time: 	 0.37 sec 
2023-03-30 20:52:55,992 			Learning rate: weights:   1.000e-03    
2023-03-30 20:52:55,993 			Last test performance: 69.98%
2023-03-30 20:52:55,993 ----------------
2023-03-30 20:53:01,434   18  =>  41   		Training 486 pattern with 66.88% 	Forward time: 	 4.73 sec
2023-03-30 20:53:01,434 			Loss:    3.911e-02    			Backward time: 	 0.65 sec 
2023-03-30 20:53:01,597 			Learning rate: weights:   1.000e-03    
2023-03-30 20:53:01,598 			Last test performance: 69.98%
2023-03-30 20:53:01,598 ----------------
2023-03-30 20:53:08,062   18  =>  42   		Training 486 pattern with 68.75% 	Forward time: 	 5.88 sec
2023-03-30 20:53:08,063 			Loss:    3.850e-02    			Backward time: 	 0.55 sec 
2023-03-30 20:53:08,279 			Learning rate: weights:   1.000e-03    
2023-03-30 20:53:08,279 			Last test performance: 69.98%
2023-03-30 20:53:08,280 ----------------
2023-03-30 20:53:15,479   18  =>  43   		Training 486 pattern with 68.54% 	Forward time: 	 6.78 sec
2023-03-30 20:53:15,479 			Loss:    3.721e-02    			Backward time: 	 0.35 sec 
2023-03-30 20:53:15,708 			Learning rate: weights:   1.000e-03    
2023-03-30 20:53:15,708 			Last test performance: 69.98%
2023-03-30 20:53:15,708 ----------------
2023-03-30 20:53:21,654   18  =>  44   		Training 486 pattern with 66.04% 	Forward time: 	 5.40 sec
2023-03-30 20:53:21,655 			Loss:    3.895e-02    			Backward time: 	 0.47 sec 
2023-03-30 20:53:21,798 			Learning rate: weights:   1.000e-03    
2023-03-30 20:53:21,799 			Last test performance: 69.98%
2023-03-30 20:53:21,799 ----------------
2023-03-30 20:53:28,759   18  =>  45   		Training 486 pattern with 69.79% 	Forward time: 	 6.74 sec
2023-03-30 20:53:28,759 			Loss:    3.748e-02    			Backward time: 	 0.17 sec 
2023-03-30 20:53:28,934 			Learning rate: weights:   1.000e-03    
2023-03-30 20:53:28,934 			Last test performance: 69.98%
2023-03-30 20:53:28,934 ----------------
2023-03-30 20:53:34,552   18  =>  46   		Training 486 pattern with 68.12% 	Forward time: 	 4.97 sec
2023-03-30 20:53:34,553 			Loss:    3.844e-02    			Backward time: 	 0.62 sec 
2023-03-30 20:53:34,782 			Learning rate: weights:   1.000e-03    
2023-03-30 20:53:34,782 			Last test performance: 69.98%
2023-03-30 20:53:34,783 ----------------
2023-03-30 20:53:40,265   18  =>  47   		Training 486 pattern with 69.38% 	Forward time: 	 5.19 sec
2023-03-30 20:53:40,265 			Loss:    3.578e-02    			Backward time: 	 0.26 sec 
2023-03-30 20:53:40,414 			Learning rate: weights:   1.000e-03    
2023-03-30 20:53:40,416 			Last test performance: 69.98%
2023-03-30 20:53:40,416 ----------------
2023-03-30 20:53:45,820   18  =>  48   		Training 486 pattern with 65.42% 	Forward time: 	 4.96 sec
2023-03-30 20:53:45,821 			Loss:    3.775e-02    			Backward time: 	 0.38 sec 
2023-03-30 20:53:46,313 			Learning rate: weights:   1.000e-03    
2023-03-30 20:53:46,313 			Last test performance: 69.98%
2023-03-30 20:53:46,313 ----------------
2023-03-30 20:53:51,570   18  =>  49   		Training 486 pattern with 67.71% 	Forward time: 	 4.94 sec
2023-03-30 20:53:51,571 			Loss:    3.765e-02    			Backward time: 	 0.23 sec 
2023-03-30 20:53:51,668 			Learning rate: weights:   1.000e-03    
2023-03-30 20:53:51,668 			Last test performance: 69.98%
2023-03-30 20:53:51,668 ----------------
2023-03-30 20:53:57,493   18  =>  50   		Training 486 pattern with 67.71% 	Forward time: 	 5.56 sec
2023-03-30 20:53:57,493 			Loss:    3.999e-02    			Backward time: 	 0.23 sec 
2023-03-30 20:53:57,607 			Learning rate: weights:   1.000e-03    
2023-03-30 20:53:57,608 			Last test performance: 69.98%
2023-03-30 20:53:57,608 ----------------
2023-03-30 20:54:03,846   18  =>  51   		Training 486 pattern with 71.04% 	Forward time: 	 5.77 sec
2023-03-30 20:54:03,847 			Loss:    3.636e-02    			Backward time: 	 0.43 sec 
2023-03-30 20:54:03,992 			Learning rate: weights:   1.000e-03    
2023-03-30 20:54:03,992 			Last test performance: 69.98%
2023-03-30 20:54:03,992 ----------------
2023-03-30 20:54:09,975   18  =>  52   		Training 486 pattern with 66.25% 	Forward time: 	 5.61 sec
2023-03-30 20:54:09,976 			Loss:    4.086e-02    			Backward time: 	 0.32 sec 
2023-03-30 20:54:10,157 			Learning rate: weights:   1.000e-03    
2023-03-30 20:54:10,157 			Last test performance: 69.98%
2023-03-30 20:54:10,157 ----------------
2023-03-30 20:54:16,400   18  =>  53   		Training 486 pattern with 69.58% 	Forward time: 	 5.72 sec
2023-03-30 20:54:16,400 			Loss:    3.874e-02    			Backward time: 	 0.49 sec 
2023-03-30 20:54:16,547 			Learning rate: weights:   1.000e-03    
2023-03-30 20:54:16,547 			Last test performance: 69.98%
2023-03-30 20:54:16,548 ----------------
2023-03-30 20:54:22,727   18  =>  54   		Training 486 pattern with 69.17% 	Forward time: 	 5.89 sec
2023-03-30 20:54:22,728 			Loss:    3.833e-02    			Backward time: 	 0.24 sec 
2023-03-30 20:54:23,099 			Learning rate: weights:   1.000e-03    
2023-03-30 20:54:23,100 			Last test performance: 69.98%
2023-03-30 20:54:23,100 ----------------
2023-03-30 20:54:28,823   18  =>  55   		Training 486 pattern with 68.12% 	Forward time: 	 5.26 sec
2023-03-30 20:54:28,823 			Loss:    3.761e-02    			Backward time: 	 0.42 sec 
2023-03-30 20:54:28,928 			Learning rate: weights:   1.000e-03    
2023-03-30 20:54:28,929 			Last test performance: 69.98%
2023-03-30 20:54:28,929 ----------------
2023-03-30 20:54:34,435   18  =>  56   		Training 486 pattern with 69.38% 	Forward time: 	 4.97 sec
2023-03-30 20:54:34,435 			Loss:    3.727e-02    			Backward time: 	 0.50 sec 
2023-03-30 20:54:34,575 			Learning rate: weights:   1.000e-03    
2023-03-30 20:54:34,576 			Last test performance: 69.98%
2023-03-30 20:54:34,576 ----------------
2023-03-30 20:54:40,082   18  =>  57   		Training 486 pattern with 65.00% 	Forward time: 	 5.04 sec
2023-03-30 20:54:40,083 			Loss:    4.299e-02    			Backward time: 	 0.42 sec 
2023-03-30 20:54:40,229 			Learning rate: weights:   1.000e-03    
2023-03-30 20:54:40,229 			Last test performance: 69.98%
2023-03-30 20:54:40,230 ----------------
2023-03-30 20:54:45,629   18  =>  58   		Training 486 pattern with 64.58% 	Forward time: 	 4.92 sec
2023-03-30 20:54:45,629 			Loss:    4.223e-02    			Backward time: 	 0.42 sec 
2023-03-30 20:54:45,764 			Learning rate: weights:   1.000e-03    
2023-03-30 20:54:45,765 			Last test performance: 69.98%
2023-03-30 20:54:45,765 ----------------
2023-03-30 20:54:51,685   18  =>  59   		Training 486 pattern with 71.04% 	Forward time: 	 5.36 sec
2023-03-30 20:54:51,686 			Loss:    3.462e-02    			Backward time: 	 0.50 sec 
2023-03-30 20:54:51,890 			Learning rate: weights:   1.000e-03    
2023-03-30 20:54:51,890 			Last test performance: 69.98%
2023-03-30 20:54:51,890 ----------------
2023-03-30 20:54:57,619   18  =>  60   		Training 486 pattern with 60.42% 	Forward time: 	 5.37 sec
2023-03-30 20:54:57,620 			Loss:    4.347e-02    			Backward time: 	 0.32 sec 
2023-03-30 20:54:57,740 			Learning rate: weights:   1.000e-03    
2023-03-30 20:54:57,740 			Last test performance: 69.98%
2023-03-30 20:54:57,740 ----------------
2023-03-30 20:55:03,292   18  =>  61   		Training 486 pattern with 65.42% 	Forward time: 	 5.16 sec
2023-03-30 20:55:03,292 			Loss:    3.840e-02    			Backward time: 	 0.36 sec 
2023-03-30 20:55:03,474 			Learning rate: weights:   1.000e-03    
2023-03-30 20:55:03,477 			Last test performance: 69.98%
2023-03-30 20:55:03,478 ----------------
2023-03-30 20:55:11,841   18  =>  62   		Training 486 pattern with 71.04% 	Forward time: 	 7.83 sec
2023-03-30 20:55:11,841 			Loss:    3.530e-02    			Backward time: 	 0.49 sec 
2023-03-30 20:55:12,064 			Learning rate: weights:   1.000e-03    
2023-03-30 20:55:12,064 			Last test performance: 69.98%
2023-03-30 20:55:12,064 ----------------
2023-03-30 20:55:20,668   18  =>  63   		Training 486 pattern with 65.42% 	Forward time: 	 8.00 sec
2023-03-30 20:55:20,669 			Loss:    4.094e-02    			Backward time: 	 0.53 sec 
2023-03-30 20:55:20,889 			Learning rate: weights:   1.000e-03    
2023-03-30 20:55:20,890 			Last test performance: 69.98%
2023-03-30 20:55:20,890 ----------------
2023-03-30 20:55:26,087   18  =>  64   		Training 486 pattern with 68.33% 	Forward time: 	 4.81 sec
2023-03-30 20:55:26,087 			Loss:    3.830e-02    			Backward time: 	 0.35 sec 
2023-03-30 20:55:26,296 			Learning rate: weights:   1.000e-03    
2023-03-30 20:55:26,296 			Last test performance: 69.98%
2023-03-30 20:55:26,296 ----------------
2023-03-30 20:55:33,820   18  =>  65   		Training 486 pattern with 65.21% 	Forward time: 	 7.18 sec
2023-03-30 20:55:33,821 			Loss:    4.245e-02    			Backward time: 	 0.30 sec 
2023-03-30 20:55:34,595 			Learning rate: weights:   1.000e-03    
2023-03-30 20:55:34,596 			Last test performance: 69.98%
2023-03-30 20:55:34,596 ----------------
2023-03-30 20:55:40,264   18  =>  66   		Training 486 pattern with 66.04% 	Forward time: 	 5.31 sec
2023-03-30 20:55:40,264 			Loss:    4.164e-02    			Backward time: 	 0.23 sec 
2023-03-30 20:55:40,388 			Learning rate: weights:   1.000e-03    
2023-03-30 20:55:40,389 			Last test performance: 69.98%
2023-03-30 20:55:40,389 ----------------
2023-03-30 20:55:45,162   18  =>  67   		Training 486 pattern with 67.50% 	Forward time: 	 4.43 sec
2023-03-30 20:55:45,163 			Loss:    3.862e-02    			Backward time: 	 0.29 sec 
2023-03-30 20:55:45,361 			Learning rate: weights:   1.000e-03    
2023-03-30 20:55:45,361 			Last test performance: 69.98%
2023-03-30 20:55:45,362 ----------------
2023-03-30 20:55:50,850   18  =>  68   		Training 486 pattern with 65.21% 	Forward time: 	 4.96 sec
2023-03-30 20:55:50,851 			Loss:    4.148e-02    			Backward time: 	 0.49 sec 
2023-03-30 20:55:51,019 			Learning rate: weights:   1.000e-03    
2023-03-30 20:55:51,020 			Last test performance: 69.98%
2023-03-30 20:55:51,020 ----------------
2023-03-30 20:55:56,117   18  =>  69   		Training 486 pattern with 71.46% 	Forward time: 	 4.62 sec
2023-03-30 20:55:56,117 			Loss:    3.662e-02    			Backward time: 	 0.45 sec 
2023-03-30 20:55:56,316 			Learning rate: weights:   1.000e-03    
2023-03-30 20:55:56,316 			Last test performance: 69.98%
2023-03-30 20:55:56,316 ----------------
2023-03-30 20:56:01,568   18  =>  70   		Training 486 pattern with 66.67% 	Forward time: 	 4.73 sec
2023-03-30 20:56:01,569 			Loss:    4.092e-02    			Backward time: 	 0.49 sec 
2023-03-30 20:56:01,670 			Learning rate: weights:   1.000e-03    
2023-03-30 20:56:01,670 			Last test performance: 69.98%
2023-03-30 20:56:01,671 ----------------
2023-03-30 20:56:08,066   18  =>  71   		Training 486 pattern with 68.54% 	Forward time: 	 5.92 sec
2023-03-30 20:56:08,066 			Loss:    3.803e-02    			Backward time: 	 0.41 sec 
2023-03-30 20:56:08,282 			Learning rate: weights:   1.000e-03    
2023-03-30 20:56:08,282 			Last test performance: 69.98%
2023-03-30 20:56:08,282 ----------------
2023-03-30 20:56:14,969   18  =>  72   		Training 486 pattern with 65.42% 	Forward time: 	 6.32 sec
2023-03-30 20:56:14,969 			Loss:    4.279e-02    			Backward time: 	 0.31 sec 
2023-03-30 20:56:15,177 			Learning rate: weights:   1.000e-03    
2023-03-30 20:56:15,178 			Last test performance: 69.98%
2023-03-30 20:56:15,178 ----------------
2023-03-30 20:56:22,017   18  =>  73   		Training 486 pattern with 70.83% 	Forward time: 	 6.28 sec
2023-03-30 20:56:22,017 			Loss:    3.572e-02    			Backward time: 	 0.51 sec 
2023-03-30 20:56:22,132 			Learning rate: weights:   1.000e-03    
2023-03-30 20:56:22,133 			Last test performance: 69.98%
2023-03-30 20:56:22,133 ----------------
2023-03-30 20:56:28,225   18  =>  74   		Training 486 pattern with 66.25% 	Forward time: 	 5.74 sec
2023-03-30 20:56:28,225 			Loss:    3.895e-02    			Backward time: 	 0.27 sec 
2023-03-30 20:56:28,358 			Learning rate: weights:   1.000e-03    
2023-03-30 20:56:28,359 			Last test performance: 69.98%
2023-03-30 20:56:28,359 ----------------
2023-03-30 20:56:34,073   18  =>  75   		Training 486 pattern with 68.96% 	Forward time: 	 5.08 sec
2023-03-30 20:56:34,073 			Loss:    3.723e-02    			Backward time: 	 0.55 sec 
2023-03-30 20:56:34,225 			Learning rate: weights:   1.000e-03    
2023-03-30 20:56:34,226 			Last test performance: 69.98%
2023-03-30 20:56:34,226 ----------------
2023-03-30 20:56:39,832   18  =>  76   		Training 486 pattern with 67.29% 	Forward time: 	 5.04 sec
2023-03-30 20:56:39,833 			Loss:    3.915e-02    			Backward time: 	 0.49 sec 
2023-03-30 20:56:39,975 			Learning rate: weights:   1.000e-03    
2023-03-30 20:56:39,976 			Last test performance: 69.98%
2023-03-30 20:56:39,977 ----------------
2023-03-30 20:56:45,289   18  =>  77   		Training 486 pattern with 65.62% 	Forward time: 	 4.89 sec
2023-03-30 20:56:45,291 			Loss:    3.968e-02    			Backward time: 	 0.35 sec 
2023-03-30 20:56:45,639 			Learning rate: weights:   1.000e-03    
2023-03-30 20:56:45,639 			Last test performance: 69.98%
2023-03-30 20:56:45,640 ----------------
2023-03-30 20:56:50,875   18  =>  78   		Training 486 pattern with 68.96% 	Forward time: 	 4.99 sec
2023-03-30 20:56:50,875 			Loss:    3.824e-02    			Backward time: 	 0.20 sec 
2023-03-30 20:56:50,985 			Learning rate: weights:   1.000e-03    
2023-03-30 20:56:50,985 			Last test performance: 69.98%
2023-03-30 20:56:50,986 ----------------
2023-03-30 20:56:56,486   18  =>  79   		Training 486 pattern with 67.29% 	Forward time: 	 5.18 sec
2023-03-30 20:56:56,486 			Loss:    3.789e-02    			Backward time: 	 0.26 sec 
2023-03-30 20:56:56,604 			Learning rate: weights:   1.000e-03    
2023-03-30 20:56:56,604 			Last test performance: 69.98%
2023-03-30 20:56:56,604 ----------------
2023-03-30 20:57:02,200   18  =>  80   		Training 486 pattern with 68.54% 	Forward time: 	 5.24 sec
2023-03-30 20:57:02,201 			Loss:    3.950e-02    			Backward time: 	 0.31 sec 
2023-03-30 20:57:02,407 			Learning rate: weights:   1.000e-03    
2023-03-30 20:57:02,407 			Last test performance: 69.98%
2023-03-30 20:57:02,407 ----------------
2023-03-30 20:57:09,156   18  =>  81   		Training 486 pattern with 66.88% 	Forward time: 	 6.05 sec
2023-03-30 20:57:09,156 			Loss:    3.862e-02    			Backward time: 	 0.64 sec 
2023-03-30 20:57:09,302 			Learning rate: weights:   1.000e-03    
2023-03-30 20:57:09,302 			Last test performance: 69.98%
2023-03-30 20:57:09,302 ----------------
2023-03-30 20:57:14,940   18  =>  82   		Training 486 pattern with 69.17% 	Forward time: 	 5.35 sec
2023-03-30 20:57:14,940 			Loss:    4.024e-02    			Backward time: 	 0.21 sec 
2023-03-30 20:57:15,080 			Learning rate: weights:   1.000e-03    
2023-03-30 20:57:15,081 			Last test performance: 69.98%
2023-03-30 20:57:15,081 ----------------
2023-03-30 20:57:21,029   18  =>  83   		Training 486 pattern with 67.29% 	Forward time: 	 5.22 sec
2023-03-30 20:57:21,029 			Loss:    3.654e-02    			Backward time: 	 0.68 sec 
2023-03-30 20:57:21,131 			Learning rate: weights:   1.000e-03    
2023-03-30 20:57:21,131 			Last test performance: 69.98%
2023-03-30 20:57:21,132 ----------------
2023-03-30 20:57:27,855   18  =>  84   		Training 486 pattern with 65.42% 	Forward time: 	 6.13 sec
2023-03-30 20:57:27,856 			Loss:    3.995e-02    			Backward time: 	 0.51 sec 
2023-03-30 20:57:28,167 			Learning rate: weights:   1.000e-03    
2023-03-30 20:57:28,168 			Last test performance: 69.98%
2023-03-30 20:57:28,168 ----------------
2023-03-30 20:57:33,915   18  =>  85   		Training 486 pattern with 70.00% 	Forward time: 	 5.18 sec
2023-03-30 20:57:33,915 			Loss:    3.701e-02    			Backward time: 	 0.45 sec 
2023-03-30 20:57:34,006 			Learning rate: weights:   1.000e-03    
2023-03-30 20:57:34,007 			Last test performance: 69.98%
2023-03-30 20:57:34,007 ----------------
2023-03-30 20:57:40,101   18  =>  86   		Training 486 pattern with 66.46% 	Forward time: 	 5.61 sec
2023-03-30 20:57:40,102 			Loss:    4.021e-02    			Backward time: 	 0.43 sec 
2023-03-30 20:57:40,266 			Learning rate: weights:   1.000e-03    
2023-03-30 20:57:40,266 			Last test performance: 69.98%
2023-03-30 20:57:40,266 ----------------
2023-03-30 20:57:45,663   18  =>  87   		Training 486 pattern with 65.83% 	Forward time: 	 5.03 sec
2023-03-30 20:57:45,663 			Loss:    4.011e-02    			Backward time: 	 0.34 sec 
2023-03-30 20:57:45,890 			Learning rate: weights:   1.000e-03    
2023-03-30 20:57:45,890 			Last test performance: 69.98%
2023-03-30 20:57:45,891 ----------------
2023-03-30 20:57:51,505   18  =>  88   		Training 486 pattern with 65.00% 	Forward time: 	 5.10 sec
2023-03-30 20:57:51,505 			Loss:    3.775e-02    			Backward time: 	 0.46 sec 
2023-03-30 20:57:51,648 			Learning rate: weights:   1.000e-03    
2023-03-30 20:57:51,649 			Last test performance: 69.98%
2023-03-30 20:57:51,649 ----------------
2023-03-30 20:57:57,330   18  =>  89   		Training 486 pattern with 65.21% 	Forward time: 	 5.35 sec
2023-03-30 20:57:57,330 			Loss:    4.268e-02    			Backward time: 	 0.30 sec 
2023-03-30 20:57:57,468 			Learning rate: weights:   1.000e-03    
2023-03-30 20:57:57,468 			Last test performance: 69.98%
2023-03-30 20:57:57,468 ----------------
2023-03-30 20:58:02,813   18  =>  90   		Training 486 pattern with 65.83% 	Forward time: 	 4.74 sec
2023-03-30 20:58:02,813 			Loss:    3.953e-02    			Backward time: 	 0.57 sec 
2023-03-30 20:58:02,992 			Learning rate: weights:   1.000e-03    
2023-03-30 20:58:02,992 			Last test performance: 69.98%
2023-03-30 20:58:02,992 ----------------
2023-03-30 20:58:09,661   18  =>  91   		Training 486 pattern with 69.17% 	Forward time: 	 6.36 sec
2023-03-30 20:58:09,661 			Loss:    3.975e-02    			Backward time: 	 0.28 sec 
2023-03-30 20:58:09,799 			Learning rate: weights:   1.000e-03    
2023-03-30 20:58:09,799 			Last test performance: 69.98%
2023-03-30 20:58:09,799 ----------------
2023-03-30 20:58:19,918   18  =>  92   		Training 486 pattern with 63.96% 	Forward time: 	 9.24 sec
2023-03-30 20:58:19,918 			Loss:    4.297e-02    			Backward time: 	 0.83 sec 
2023-03-30 20:58:20,123 			Learning rate: weights:   1.000e-03    
2023-03-30 20:58:20,123 			Last test performance: 69.98%
2023-03-30 20:58:20,137 ----------------
2023-03-30 20:58:25,873   18  =>  93   		Training 486 pattern with 63.54% 	Forward time: 	 5.51 sec
2023-03-30 20:58:25,874 			Loss:    4.223e-02    			Backward time: 	 0.20 sec 
2023-03-30 20:58:26,260 			Learning rate: weights:   1.000e-03    
2023-03-30 20:58:26,260 			Last test performance: 69.98%
2023-03-30 20:58:26,260 ----------------
2023-03-30 20:58:33,243   18  =>  94   		Training 486 pattern with 66.88% 	Forward time: 	 6.71 sec
2023-03-30 20:58:33,244 			Loss:    3.897e-02    			Backward time: 	 0.24 sec 
2023-03-30 20:58:33,387 			Learning rate: weights:   1.000e-03    
2023-03-30 20:58:33,387 			Last test performance: 69.98%
2023-03-30 20:58:33,387 ----------------
2023-03-30 20:58:39,483   18  =>  95   		Training 486 pattern with 66.46% 	Forward time: 	 5.65 sec
2023-03-30 20:58:39,484 			Loss:    3.842e-02    			Backward time: 	 0.41 sec 
2023-03-30 20:58:39,674 			Learning rate: weights:   1.000e-03    
2023-03-30 20:58:39,674 			Last test performance: 69.98%
2023-03-30 20:58:39,674 ----------------
2023-03-30 20:58:46,205   18  =>  96   		Training 486 pattern with 68.12% 	Forward time: 	 6.17 sec
2023-03-30 20:58:46,205 			Loss:    3.695e-02    			Backward time: 	 0.33 sec 
2023-03-30 20:58:46,503 			Learning rate: weights:   1.000e-03    
2023-03-30 20:58:46,504 			Last test performance: 69.98%
2023-03-30 20:58:46,504 ----------------
2023-03-30 20:58:52,062   18  =>  97   		Training 486 pattern with 66.46% 	Forward time: 	 5.05 sec
2023-03-30 20:58:52,063 			Loss:    3.885e-02    			Backward time: 	 0.43 sec 
2023-03-30 20:58:52,163 			Learning rate: weights:   1.000e-03    
2023-03-30 20:58:52,163 			Last test performance: 69.98%
2023-03-30 20:58:52,163 ----------------
2023-03-30 20:58:58,381   18  =>  98   		Training 486 pattern with 67.71% 	Forward time: 	 5.78 sec
2023-03-30 20:58:58,381 			Loss:    3.899e-02    			Backward time: 	 0.36 sec 
2023-03-30 20:58:59,080 			Learning rate: weights:   1.000e-03    
2023-03-30 20:58:59,081 			Last test performance: 69.98%
2023-03-30 20:58:59,081 ----------------
2023-03-30 20:59:05,169   18  =>  99   		Training 486 pattern with 62.92% 	Forward time: 	 5.78 sec
2023-03-30 20:59:05,170 			Loss:    4.133e-02    			Backward time: 	 0.27 sec 
2023-03-30 20:59:05,266 			Learning rate: weights:   1.000e-03    
2023-03-30 20:59:05,266 			Last test performance: 69.98%
2023-03-30 20:59:05,266 ----------------
2023-03-30 20:59:12,240   18  => 100   		Training 486 pattern with 69.38% 	Forward time: 	 6.60 sec
2023-03-30 20:59:12,240 			Loss:    3.629e-02    			Backward time: 	 0.34 sec 
2023-03-30 20:59:12,448 			Learning rate: weights:   1.000e-03    
2023-03-30 20:59:12,448 			Last test performance: 69.98%
2023-03-30 20:59:12,448 ----------------
2023-03-30 20:59:17,876   18  => 101   		Training 486 pattern with 71.46% 	Forward time: 	 5.08 sec
2023-03-30 20:59:17,876 			Loss:    3.527e-02    			Backward time: 	 0.32 sec 
2023-03-30 20:59:18,010 			Learning rate: weights:   1.000e-03    
2023-03-30 20:59:18,010 			Last test performance: 69.98%
2023-03-30 20:59:18,010 ----------------
2023-03-30 20:59:24,501   18  => 102   		Training 486 pattern with 67.29% 	Forward time: 	 6.03 sec
2023-03-30 20:59:24,502 			Loss:    4.154e-02    			Backward time: 	 0.38 sec 
2023-03-30 20:59:24,696 			Learning rate: weights:   1.000e-03    
2023-03-30 20:59:24,696 			Last test performance: 69.98%
2023-03-30 20:59:24,696 ----------------
2023-03-30 20:59:30,630   18  => 103   		Training 486 pattern with 61.67% 	Forward time: 	 5.59 sec
2023-03-30 20:59:30,631 			Loss:    4.574e-02    			Backward time: 	 0.31 sec 
2023-03-30 20:59:31,343 			Learning rate: weights:   1.000e-03    
2023-03-30 20:59:31,343 			Last test performance: 69.98%
2023-03-30 20:59:31,344 ----------------
2023-03-30 20:59:32,742 
2023-03-30 20:59:32,742 Testing:
2023-03-30 20:59:33,043 		24 of 10000 with 79.17% 	 Time used:  0.30 sec
2023-03-30 20:59:33,470 		48 of 10000 with 79.17% 	 Time used:  0.42 sec
2023-03-30 20:59:33,843 		72 of 10000 with 75.00% 	 Time used:  0.37 sec
2023-03-30 20:59:34,145 		96 of 10000 with 75.00% 	 Time used:  0.30 sec
2023-03-30 20:59:34,258 		120 of 10000 with 74.17% 	 Time used:  0.11 sec
2023-03-30 20:59:34,667 		144 of 10000 with 73.61% 	 Time used:  0.41 sec
2023-03-30 20:59:34,814 		168 of 10000 with 71.43% 	 Time used:  0.15 sec
2023-03-30 20:59:35,138 		192 of 10000 with 71.35% 	 Time used:  0.32 sec
2023-03-30 20:59:35,262 		216 of 10000 with 71.76% 	 Time used:  0.12 sec
2023-03-30 20:59:35,568 		240 of 10000 with 70.42% 	 Time used:  0.30 sec
2023-03-30 20:59:35,702 		264 of 10000 with 69.32% 	 Time used:  0.13 sec
2023-03-30 20:59:36,059 		288 of 10000 with 67.71% 	 Time used:  0.36 sec
2023-03-30 20:59:36,182 		312 of 10000 with 68.27% 	 Time used:  0.12 sec
2023-03-30 20:59:36,484 		336 of 10000 with 67.26% 	 Time used:  0.30 sec
2023-03-30 20:59:36,644 		360 of 10000 with 67.78% 	 Time used:  0.16 sec
2023-03-30 20:59:36,808 		384 of 10000 with 67.71% 	 Time used:  0.16 sec
2023-03-30 20:59:37,220 		408 of 10000 with 66.91% 	 Time used:  0.41 sec
2023-03-30 20:59:37,345 		432 of 10000 with 66.67% 	 Time used:  0.12 sec
2023-03-30 20:59:37,567 		456 of 10000 with 66.67% 	 Time used:  0.22 sec
2023-03-30 20:59:37,698 		480 of 10000 with 66.25% 	 Time used:  0.13 sec
2023-03-30 20:59:38,000 		504 of 10000 with 66.47% 	 Time used:  0.30 sec
2023-03-30 20:59:38,257 		528 of 10000 with 66.67% 	 Time used:  0.26 sec
2023-03-30 20:59:38,611 		552 of 10000 with 66.67% 	 Time used:  0.35 sec
2023-03-30 20:59:38,895 		576 of 10000 with 67.01% 	 Time used:  0.28 sec
2023-03-30 20:59:39,064 		600 of 10000 with 67.50% 	 Time used:  0.17 sec
2023-03-30 20:59:39,417 		624 of 10000 with 67.47% 	 Time used:  0.35 sec
2023-03-30 20:59:39,717 		648 of 10000 with 67.59% 	 Time used:  0.30 sec
2023-03-30 20:59:40,017 		672 of 10000 with 67.86% 	 Time used:  0.30 sec
2023-03-30 20:59:40,111 		696 of 10000 with 67.39% 	 Time used:  0.09 sec
2023-03-30 20:59:40,402 		720 of 10000 with 67.92% 	 Time used:  0.29 sec
2023-03-30 20:59:40,513 		744 of 10000 with 67.74% 	 Time used:  0.11 sec
2023-03-30 20:59:40,885 		768 of 10000 with 68.23% 	 Time used:  0.37 sec
2023-03-30 20:59:41,009 		792 of 10000 with 68.18% 	 Time used:  0.12 sec
2023-03-30 20:59:41,336 		816 of 10000 with 67.89% 	 Time used:  0.32 sec
2023-03-30 20:59:41,450 		840 of 10000 with 67.98% 	 Time used:  0.11 sec
2023-03-30 20:59:41,677 		864 of 10000 with 68.06% 	 Time used:  0.22 sec
2023-03-30 20:59:41,893 		888 of 10000 with 68.36% 	 Time used:  0.21 sec
2023-03-30 20:59:42,192 		912 of 10000 with 68.64% 	 Time used:  0.30 sec
2023-03-30 20:59:42,513 		936 of 10000 with 68.59% 	 Time used:  0.32 sec
2023-03-30 20:59:42,631 		960 of 10000 with 68.85% 	 Time used:  0.12 sec
2023-03-30 20:59:42,794 		984 of 10000 with 69.11% 	 Time used:  0.16 sec
2023-03-30 20:59:43,125 		1008 of 10000 with 69.44% 	 Time used:  0.33 sec
2023-03-30 20:59:43,487 		1032 of 10000 with 69.86% 	 Time used:  0.36 sec
2023-03-30 20:59:43,607 		1056 of 10000 with 69.70% 	 Time used:  0.12 sec
2023-03-30 20:59:43,847 		1080 of 10000 with 69.81% 	 Time used:  0.24 sec
2023-03-30 20:59:43,965 		1104 of 10000 with 69.75% 	 Time used:  0.12 sec
2023-03-30 20:59:44,250 		1128 of 10000 with 70.04% 	 Time used:  0.28 sec
2023-03-30 20:59:44,566 		1152 of 10000 with 69.79% 	 Time used:  0.31 sec
2023-03-30 20:59:44,867 		1176 of 10000 with 70.07% 	 Time used:  0.30 sec
2023-03-30 20:59:44,971 		1200 of 10000 with 70.33% 	 Time used:  0.10 sec
2023-03-30 20:59:45,395 		1224 of 10000 with 70.26% 	 Time used:  0.42 sec
2023-03-30 20:59:45,644 		1248 of 10000 with 70.11% 	 Time used:  0.25 sec
2023-03-30 20:59:45,952 		1272 of 10000 with 70.13% 	 Time used:  0.31 sec
2023-03-30 20:59:46,202 		1296 of 10000 with 70.29% 	 Time used:  0.25 sec
2023-03-30 20:59:46,546 		1320 of 10000 with 70.23% 	 Time used:  0.34 sec
2023-03-30 20:59:46,848 		1344 of 10000 with 70.09% 	 Time used:  0.30 sec
2023-03-30 20:59:47,155 		1368 of 10000 with 70.25% 	 Time used:  0.31 sec
2023-03-30 20:59:47,262 		1392 of 10000 with 70.33% 	 Time used:  0.10 sec
2023-03-30 20:59:47,742 		1416 of 10000 with 70.55% 	 Time used:  0.48 sec
2023-03-30 20:59:48,055 		1440 of 10000 with 70.56% 	 Time used:  0.31 sec
2023-03-30 20:59:48,172 		1464 of 10000 with 70.56% 	 Time used:  0.12 sec
2023-03-30 20:59:48,516 		1488 of 10000 with 70.50% 	 Time used:  0.34 sec
2023-03-30 20:59:48,824 		1512 of 10000 with 70.57% 	 Time used:  0.31 sec
2023-03-30 20:59:48,941 		1536 of 10000 with 70.57% 	 Time used:  0.12 sec
2023-03-30 20:59:49,266 		1560 of 10000 with 70.45% 	 Time used:  0.32 sec
2023-03-30 20:59:49,575 		1584 of 10000 with 70.27% 	 Time used:  0.31 sec
2023-03-30 20:59:49,698 		1608 of 10000 with 70.21% 	 Time used:  0.12 sec
2023-03-30 20:59:49,870 		1632 of 10000 with 70.40% 	 Time used:  0.17 sec
2023-03-30 20:59:50,274 		1656 of 10000 with 70.47% 	 Time used:  0.34 sec
2023-03-30 20:59:50,547 		1680 of 10000 with 70.60% 	 Time used:  0.27 sec
2023-03-30 20:59:50,862 		1704 of 10000 with 70.66% 	 Time used:  0.31 sec
2023-03-30 20:59:51,188 		1728 of 10000 with 70.72% 	 Time used:  0.32 sec
2023-03-30 20:59:51,502 		1752 of 10000 with 70.43% 	 Time used:  0.31 sec
2023-03-30 20:59:51,760 		1776 of 10000 with 70.55% 	 Time used:  0.26 sec
2023-03-30 20:59:52,088 		1800 of 10000 with 70.61% 	 Time used:  0.33 sec
2023-03-30 20:59:52,391 		1824 of 10000 with 70.50% 	 Time used:  0.30 sec
2023-03-30 20:59:52,684 		1848 of 10000 with 70.56% 	 Time used:  0.29 sec
2023-03-30 20:59:52,815 		1872 of 10000 with 70.57% 	 Time used:  0.13 sec
2023-03-30 20:59:53,216 		1896 of 10000 with 70.73% 	 Time used:  0.40 sec
2023-03-30 20:59:53,518 		1920 of 10000 with 70.94% 	 Time used:  0.30 sec
2023-03-30 20:59:53,822 		1944 of 10000 with 70.83% 	 Time used:  0.30 sec
2023-03-30 20:59:54,080 		1968 of 10000 with 70.78% 	 Time used:  0.26 sec
2023-03-30 20:59:54,247 		1992 of 10000 with 70.88% 	 Time used:  0.17 sec
2023-03-30 20:59:54,651 		2016 of 10000 with 70.73% 	 Time used:  0.40 sec
2023-03-30 20:59:54,967 		2040 of 10000 with 70.59% 	 Time used:  0.31 sec
2023-03-30 20:59:55,302 		2064 of 10000 with 70.64% 	 Time used:  0.33 sec
2023-03-30 20:59:55,607 		2088 of 10000 with 70.45% 	 Time used:  0.30 sec
2023-03-30 20:59:55,926 		2112 of 10000 with 70.55% 	 Time used:  0.32 sec
2023-03-30 20:59:56,223 		2136 of 10000 with 70.51% 	 Time used:  0.30 sec
2023-03-30 20:59:56,331 		2160 of 10000 with 70.56% 	 Time used:  0.11 sec
2023-03-30 20:59:56,459 		2184 of 10000 with 70.60% 	 Time used:  0.13 sec
2023-03-30 20:59:56,587 		2208 of 10000 with 70.56% 	 Time used:  0.13 sec
2023-03-30 20:59:56,905 		2232 of 10000 with 70.70% 	 Time used:  0.32 sec
2023-03-30 20:59:57,221 		2256 of 10000 with 70.43% 	 Time used:  0.31 sec
2023-03-30 20:59:57,379 		2280 of 10000 with 70.53% 	 Time used:  0.16 sec
2023-03-30 20:59:57,769 		2304 of 10000 with 70.44% 	 Time used:  0.39 sec
2023-03-30 20:59:58,042 		2328 of 10000 with 70.53% 	 Time used:  0.27 sec
2023-03-30 20:59:58,373 		2352 of 10000 with 70.66% 	 Time used:  0.33 sec
2023-03-30 20:59:58,680 		2376 of 10000 with 70.58% 	 Time used:  0.31 sec
2023-03-30 20:59:58,961 		2400 of 10000 with 70.62% 	 Time used:  0.28 sec
2023-03-30 20:59:59,276 		2424 of 10000 with 70.67% 	 Time used:  0.31 sec
2023-03-30 20:59:59,578 		2448 of 10000 with 70.79% 	 Time used:  0.30 sec
2023-03-30 20:59:59,879 		2472 of 10000 with 70.83% 	 Time used:  0.30 sec
2023-03-30 21:00:00,172 		2496 of 10000 with 70.75% 	 Time used:  0.29 sec
2023-03-30 21:00:00,490 		2520 of 10000 with 70.60% 	 Time used:  0.31 sec
2023-03-30 21:00:00,769 		2544 of 10000 with 70.44% 	 Time used:  0.28 sec
2023-03-30 21:00:01,079 		2568 of 10000 with 70.56% 	 Time used:  0.31 sec
2023-03-30 21:00:01,410 		2592 of 10000 with 70.45% 	 Time used:  0.33 sec
2023-03-30 21:00:01,696 		2616 of 10000 with 70.45% 	 Time used:  0.28 sec
2023-03-30 21:00:02,058 		2640 of 10000 with 70.34% 	 Time used:  0.36 sec
2023-03-30 21:00:02,176 		2664 of 10000 with 70.35% 	 Time used:  0.12 sec
2023-03-30 21:00:02,527 		2688 of 10000 with 70.28% 	 Time used:  0.35 sec
2023-03-30 21:00:02,656 		2712 of 10000 with 70.17% 	 Time used:  0.13 sec
2023-03-30 21:00:02,987 		2736 of 10000 with 70.25% 	 Time used:  0.33 sec
2023-03-30 21:00:03,311 		2760 of 10000 with 70.25% 	 Time used:  0.32 sec
2023-03-30 21:00:03,598 		2784 of 10000 with 70.19% 	 Time used:  0.29 sec
2023-03-30 21:00:03,723 		2808 of 10000 with 70.19% 	 Time used:  0.12 sec
2023-03-30 21:00:04,062 		2832 of 10000 with 70.16% 	 Time used:  0.34 sec
2023-03-30 21:00:04,179 		2856 of 10000 with 70.10% 	 Time used:  0.12 sec
2023-03-30 21:00:04,518 		2880 of 10000 with 70.03% 	 Time used:  0.34 sec
2023-03-30 21:00:04,814 		2904 of 10000 with 70.11% 	 Time used:  0.29 sec
2023-03-30 21:00:05,100 		2928 of 10000 with 70.12% 	 Time used:  0.28 sec
2023-03-30 21:00:05,462 		2952 of 10000 with 70.22% 	 Time used:  0.36 sec
2023-03-30 21:00:05,764 		2976 of 10000 with 70.19% 	 Time used:  0.30 sec
2023-03-30 21:00:06,083 		3000 of 10000 with 70.03% 	 Time used:  0.32 sec
2023-03-30 21:00:06,456 		3024 of 10000 with 70.11% 	 Time used:  0.37 sec
2023-03-30 21:00:06,795 		3048 of 10000 with 70.11% 	 Time used:  0.34 sec
2023-03-30 21:00:07,104 		3072 of 10000 with 69.99% 	 Time used:  0.31 sec
2023-03-30 21:00:07,414 		3096 of 10000 with 69.93% 	 Time used:  0.31 sec
2023-03-30 21:00:07,801 		3120 of 10000 with 70.00% 	 Time used:  0.39 sec
2023-03-30 21:00:07,928 		3144 of 10000 with 70.04% 	 Time used:  0.13 sec
2023-03-30 21:00:08,417 		3168 of 10000 with 69.98% 	 Time used:  0.49 sec
2023-03-30 21:00:08,726 		3192 of 10000 with 69.89% 	 Time used:  0.31 sec
2023-03-30 21:00:08,875 		3216 of 10000 with 69.78% 	 Time used:  0.15 sec
2023-03-30 21:00:09,216 		3240 of 10000 with 69.69% 	 Time used:  0.34 sec
2023-03-30 21:00:09,547 		3264 of 10000 with 69.70% 	 Time used:  0.33 sec
2023-03-30 21:00:09,790 		3288 of 10000 with 69.68% 	 Time used:  0.24 sec
2023-03-30 21:00:10,153 		3312 of 10000 with 69.69% 	 Time used:  0.36 sec
2023-03-30 21:00:10,279 		3336 of 10000 with 69.60% 	 Time used:  0.12 sec
2023-03-30 21:00:10,676 		3360 of 10000 with 69.58% 	 Time used:  0.39 sec
2023-03-30 21:00:11,103 		3384 of 10000 with 69.53% 	 Time used:  0.43 sec
2023-03-30 21:00:11,503 		3408 of 10000 with 69.60% 	 Time used:  0.40 sec
2023-03-30 21:00:11,846 		3432 of 10000 with 69.52% 	 Time used:  0.34 sec
2023-03-30 21:00:12,133 		3456 of 10000 with 69.53% 	 Time used:  0.29 sec
2023-03-30 21:00:12,474 		3480 of 10000 with 69.68% 	 Time used:  0.34 sec
2023-03-30 21:00:12,692 		3504 of 10000 with 69.52% 	 Time used:  0.22 sec
2023-03-30 21:00:13,216 		3528 of 10000 with 69.42% 	 Time used:  0.52 sec
2023-03-30 21:00:13,613 		3552 of 10000 with 69.54% 	 Time used:  0.40 sec
2023-03-30 21:00:14,019 		3576 of 10000 with 69.52% 	 Time used:  0.40 sec
2023-03-30 21:00:14,443 		3600 of 10000 with 69.61% 	 Time used:  0.42 sec
2023-03-30 21:00:14,825 		3624 of 10000 with 69.48% 	 Time used:  0.38 sec
2023-03-30 21:00:15,418 		3648 of 10000 with 69.44% 	 Time used:  0.59 sec
2023-03-30 21:00:15,737 		3672 of 10000 with 69.50% 	 Time used:  0.32 sec
2023-03-30 21:00:16,101 		3696 of 10000 with 69.51% 	 Time used:  0.36 sec
2023-03-30 21:00:16,408 		3720 of 10000 with 69.52% 	 Time used:  0.31 sec
2023-03-30 21:00:16,732 		3744 of 10000 with 69.55% 	 Time used:  0.32 sec
2023-03-30 21:00:17,088 		3768 of 10000 with 69.56% 	 Time used:  0.35 sec
2023-03-30 21:00:17,998 		3792 of 10000 with 69.62% 	 Time used:  0.91 sec
2023-03-30 21:00:18,418 		3816 of 10000 with 69.68% 	 Time used:  0.42 sec
2023-03-30 21:00:18,816 		3840 of 10000 with 69.69% 	 Time used:  0.40 sec
2023-03-30 21:00:19,100 		3864 of 10000 with 69.69% 	 Time used:  0.28 sec
2023-03-30 21:00:19,463 		3888 of 10000 with 69.75% 	 Time used:  0.36 sec
2023-03-30 21:00:19,600 		3912 of 10000 with 69.79% 	 Time used:  0.13 sec
2023-03-30 21:00:19,931 		3936 of 10000 with 69.72% 	 Time used:  0.33 sec
2023-03-30 21:00:20,073 		3960 of 10000 with 69.82% 	 Time used:  0.14 sec
2023-03-30 21:00:20,404 		3984 of 10000 with 69.80% 	 Time used:  0.33 sec
2023-03-30 21:00:20,702 		4008 of 10000 with 69.74% 	 Time used:  0.30 sec
2023-03-30 21:00:20,818 		4032 of 10000 with 69.77% 	 Time used:  0.11 sec
2023-03-30 21:00:21,075 		4056 of 10000 with 69.67% 	 Time used:  0.26 sec
2023-03-30 21:00:21,452 		4080 of 10000 with 69.80% 	 Time used:  0.37 sec
2023-03-30 21:00:21,616 		4104 of 10000 with 69.81% 	 Time used:  0.16 sec
2023-03-30 21:00:21,949 		4128 of 10000 with 69.77% 	 Time used:  0.33 sec
2023-03-30 21:00:22,073 		4152 of 10000 with 69.80% 	 Time used:  0.12 sec
2023-03-30 21:00:22,409 		4176 of 10000 with 69.83% 	 Time used:  0.33 sec
2023-03-30 21:00:22,525 		4200 of 10000 with 69.88% 	 Time used:  0.11 sec
2023-03-30 21:00:22,857 		4224 of 10000 with 69.89% 	 Time used:  0.33 sec
2023-03-30 21:00:22,984 		4248 of 10000 with 69.94% 	 Time used:  0.13 sec
2023-03-30 21:00:23,327 		4272 of 10000 with 70.01% 	 Time used:  0.34 sec
2023-03-30 21:00:23,930 		4296 of 10000 with 70.04% 	 Time used:  0.60 sec
2023-03-30 21:00:24,263 		4320 of 10000 with 70.00% 	 Time used:  0.33 sec
2023-03-30 21:00:24,569 		4344 of 10000 with 70.03% 	 Time used:  0.30 sec
2023-03-30 21:00:24,896 		4368 of 10000 with 70.08% 	 Time used:  0.33 sec
2023-03-30 21:00:25,296 		4392 of 10000 with 70.08% 	 Time used:  0.40 sec
2023-03-30 21:00:25,819 		4416 of 10000 with 70.11% 	 Time used:  0.52 sec
2023-03-30 21:00:26,185 		4440 of 10000 with 70.16% 	 Time used:  0.36 sec
2023-03-30 21:00:26,599 		4464 of 10000 with 70.12% 	 Time used:  0.41 sec
2023-03-30 21:00:27,004 		4488 of 10000 with 70.10% 	 Time used:  0.40 sec
2023-03-30 21:00:27,367 		4512 of 10000 with 70.04% 	 Time used:  0.36 sec
2023-03-30 21:00:27,707 		4536 of 10000 with 69.97% 	 Time used:  0.34 sec
2023-03-30 21:00:27,858 		4560 of 10000 with 69.93% 	 Time used:  0.15 sec
2023-03-30 21:00:28,194 		4584 of 10000 with 69.92% 	 Time used:  0.33 sec
2023-03-30 21:00:28,489 		4608 of 10000 with 69.94% 	 Time used:  0.29 sec
2023-03-30 21:00:28,755 		4632 of 10000 with 69.86% 	 Time used:  0.26 sec
2023-03-30 21:00:29,082 		4656 of 10000 with 69.89% 	 Time used:  0.33 sec
2023-03-30 21:00:29,204 		4680 of 10000 with 69.94% 	 Time used:  0.12 sec
2023-03-30 21:00:29,644 		4704 of 10000 with 69.94% 	 Time used:  0.44 sec
2023-03-30 21:00:29,844 		4728 of 10000 with 70.01% 	 Time used:  0.20 sec
2023-03-30 21:00:30,076 		4752 of 10000 with 69.93% 	 Time used:  0.23 sec
2023-03-30 21:00:30,302 		4776 of 10000 with 69.95% 	 Time used:  0.22 sec
2023-03-30 21:00:30,697 		4800 of 10000 with 69.98% 	 Time used:  0.39 sec
2023-03-30 21:00:31,189 		4824 of 10000 with 69.98% 	 Time used:  0.49 sec
2023-03-30 21:00:31,489 		4848 of 10000 with 69.99% 	 Time used:  0.30 sec
2023-03-30 21:00:31,797 		4872 of 10000 with 70.01% 	 Time used:  0.31 sec
2023-03-30 21:00:32,100 		4896 of 10000 with 70.02% 	 Time used:  0.30 sec
2023-03-30 21:00:32,433 		4920 of 10000 with 70.06% 	 Time used:  0.33 sec
2023-03-30 21:00:32,702 		4944 of 10000 with 70.02% 	 Time used:  0.27 sec
2023-03-30 21:00:32,829 		4968 of 10000 with 69.97% 	 Time used:  0.13 sec
2023-03-30 21:00:33,201 		4992 of 10000 with 69.95% 	 Time used:  0.37 sec
2023-03-30 21:00:33,491 		5016 of 10000 with 69.96% 	 Time used:  0.29 sec
2023-03-30 21:00:33,624 		5040 of 10000 with 70.00% 	 Time used:  0.13 sec
2023-03-30 21:00:34,014 		5064 of 10000 with 69.96% 	 Time used:  0.39 sec
2023-03-30 21:00:34,388 		5088 of 10000 with 69.99% 	 Time used:  0.37 sec
2023-03-30 21:00:34,510 		5112 of 10000 with 69.97% 	 Time used:  0.12 sec
2023-03-30 21:00:34,849 		5136 of 10000 with 69.92% 	 Time used:  0.34 sec
2023-03-30 21:00:35,155 		5160 of 10000 with 69.98% 	 Time used:  0.30 sec
2023-03-30 21:00:35,250 		5184 of 10000 with 69.89% 	 Time used:  0.09 sec
2023-03-30 21:00:36,267 		5208 of 10000 with 69.85% 	 Time used:  1.02 sec
2023-03-30 21:00:36,648 		5232 of 10000 with 69.80% 	 Time used:  0.38 sec
2023-03-30 21:00:36,948 		5256 of 10000 with 69.75% 	 Time used:  0.30 sec
2023-03-30 21:00:37,298 		5280 of 10000 with 69.79% 	 Time used:  0.35 sec
2023-03-30 21:00:37,583 		5304 of 10000 with 69.78% 	 Time used:  0.28 sec
2023-03-30 21:00:37,935 		5328 of 10000 with 69.80% 	 Time used:  0.35 sec
2023-03-30 21:00:38,299 		5352 of 10000 with 69.79% 	 Time used:  0.36 sec
2023-03-30 21:00:38,723 		5376 of 10000 with 69.79% 	 Time used:  0.42 sec
2023-03-30 21:00:39,120 		5400 of 10000 with 69.72% 	 Time used:  0.40 sec
2023-03-30 21:00:39,515 		5424 of 10000 with 69.67% 	 Time used:  0.39 sec
2023-03-30 21:00:39,926 		5448 of 10000 with 69.64% 	 Time used:  0.41 sec
2023-03-30 21:00:40,286 		5472 of 10000 with 69.63% 	 Time used:  0.36 sec
2023-03-30 21:00:40,588 		5496 of 10000 with 69.65% 	 Time used:  0.30 sec
2023-03-30 21:00:40,930 		5520 of 10000 with 69.66% 	 Time used:  0.34 sec
2023-03-30 21:00:41,268 		5544 of 10000 with 69.66% 	 Time used:  0.34 sec
2023-03-30 21:00:41,570 		5568 of 10000 with 69.58% 	 Time used:  0.30 sec
2023-03-30 21:00:41,861 		5592 of 10000 with 69.60% 	 Time used:  0.29 sec
2023-03-30 21:00:41,984 		5616 of 10000 with 69.60% 	 Time used:  0.12 sec
2023-03-30 21:00:42,319 		5640 of 10000 with 69.63% 	 Time used:  0.33 sec
2023-03-30 21:00:42,602 		5664 of 10000 with 69.53% 	 Time used:  0.28 sec
2023-03-30 21:00:42,756 		5688 of 10000 with 69.51% 	 Time used:  0.15 sec
2023-03-30 21:00:43,019 		5712 of 10000 with 69.59% 	 Time used:  0.26 sec
2023-03-30 21:00:43,444 		5736 of 10000 with 69.65% 	 Time used:  0.42 sec
2023-03-30 21:00:43,752 		5760 of 10000 with 69.70% 	 Time used:  0.31 sec
2023-03-30 21:00:44,042 		5784 of 10000 with 69.74% 	 Time used:  0.29 sec
2023-03-30 21:00:44,322 		5808 of 10000 with 69.70% 	 Time used:  0.28 sec
2023-03-30 21:00:44,457 		5832 of 10000 with 69.70% 	 Time used:  0.13 sec
2023-03-30 21:00:44,615 		5856 of 10000 with 69.59% 	 Time used:  0.16 sec
2023-03-30 21:00:44,869 		5880 of 10000 with 69.57% 	 Time used:  0.25 sec
2023-03-30 21:00:45,234 		5904 of 10000 with 69.56% 	 Time used:  0.36 sec
2023-03-30 21:00:45,344 		5928 of 10000 with 69.48% 	 Time used:  0.11 sec
2023-03-30 21:00:45,692 		5952 of 10000 with 69.52% 	 Time used:  0.35 sec
2023-03-30 21:00:45,996 		5976 of 10000 with 69.51% 	 Time used:  0.30 sec
2023-03-30 21:00:46,304 		6000 of 10000 with 69.50% 	 Time used:  0.31 sec
2023-03-30 21:00:46,609 		6024 of 10000 with 69.44% 	 Time used:  0.30 sec
2023-03-30 21:00:46,919 		6048 of 10000 with 69.43% 	 Time used:  0.31 sec
2023-03-30 21:00:47,244 		6072 of 10000 with 69.42% 	 Time used:  0.32 sec
2023-03-30 21:00:47,380 		6096 of 10000 with 69.46% 	 Time used:  0.14 sec
2023-03-30 21:00:47,800 		6120 of 10000 with 69.51% 	 Time used:  0.42 sec
2023-03-30 21:00:48,072 		6144 of 10000 with 69.47% 	 Time used:  0.27 sec
2023-03-30 21:00:48,212 		6168 of 10000 with 69.42% 	 Time used:  0.14 sec
2023-03-30 21:00:48,578 		6192 of 10000 with 69.43% 	 Time used:  0.36 sec
2023-03-30 21:00:48,900 		6216 of 10000 with 69.43% 	 Time used:  0.32 sec
2023-03-30 21:00:49,020 		6240 of 10000 with 69.46% 	 Time used:  0.12 sec
2023-03-30 21:00:49,331 		6264 of 10000 with 69.48% 	 Time used:  0.31 sec
2023-03-30 21:00:49,654 		6288 of 10000 with 69.50% 	 Time used:  0.32 sec
2023-03-30 21:00:49,957 		6312 of 10000 with 69.57% 	 Time used:  0.30 sec
2023-03-30 21:00:50,262 		6336 of 10000 with 69.57% 	 Time used:  0.30 sec
2023-03-30 21:00:50,381 		6360 of 10000 with 69.59% 	 Time used:  0.12 sec
2023-03-30 21:00:50,715 		6384 of 10000 with 69.60% 	 Time used:  0.33 sec
2023-03-30 21:00:50,840 		6408 of 10000 with 69.55% 	 Time used:  0.12 sec
2023-03-30 21:00:51,152 		6432 of 10000 with 69.57% 	 Time used:  0.31 sec
2023-03-30 21:00:51,321 		6456 of 10000 with 69.55% 	 Time used:  0.17 sec
2023-03-30 21:00:51,736 		6480 of 10000 with 69.58% 	 Time used:  0.41 sec
2023-03-30 21:00:51,859 		6504 of 10000 with 69.53% 	 Time used:  0.12 sec
2023-03-30 21:00:52,065 		6528 of 10000 with 69.56% 	 Time used:  0.20 sec
2023-03-30 21:00:52,494 		6552 of 10000 with 69.57% 	 Time used:  0.43 sec
2023-03-30 21:00:52,794 		6576 of 10000 with 69.57% 	 Time used:  0.30 sec
2023-03-30 21:00:52,909 		6600 of 10000 with 69.53% 	 Time used:  0.11 sec
2023-03-30 21:00:53,245 		6624 of 10000 with 69.57% 	 Time used:  0.33 sec
2023-03-30 21:00:53,361 		6648 of 10000 with 69.57% 	 Time used:  0.11 sec
2023-03-30 21:00:53,514 		6672 of 10000 with 69.56% 	 Time used:  0.15 sec
2023-03-30 21:00:53,829 		6696 of 10000 with 69.55% 	 Time used:  0.31 sec
2023-03-30 21:00:54,110 		6720 of 10000 with 69.51% 	 Time used:  0.28 sec
2023-03-30 21:00:54,360 		6744 of 10000 with 69.53% 	 Time used:  0.25 sec
2023-03-30 21:00:54,713 		6768 of 10000 with 69.52% 	 Time used:  0.35 sec
2023-03-30 21:00:54,836 		6792 of 10000 with 69.52% 	 Time used:  0.12 sec
2023-03-30 21:00:55,175 		6816 of 10000 with 69.59% 	 Time used:  0.34 sec
2023-03-30 21:00:55,292 		6840 of 10000 with 69.58% 	 Time used:  0.12 sec
2023-03-30 21:00:55,691 		6864 of 10000 with 69.57% 	 Time used:  0.40 sec
2023-03-30 21:00:55,810 		6888 of 10000 with 69.50% 	 Time used:  0.12 sec
2023-03-30 21:00:56,145 		6912 of 10000 with 69.49% 	 Time used:  0.33 sec
2023-03-30 21:00:56,446 		6936 of 10000 with 69.43% 	 Time used:  0.30 sec
2023-03-30 21:00:56,795 		6960 of 10000 with 69.43% 	 Time used:  0.35 sec
2023-03-30 21:00:56,912 		6984 of 10000 with 69.39% 	 Time used:  0.11 sec
2023-03-30 21:00:57,243 		7008 of 10000 with 69.34% 	 Time used:  0.33 sec
2023-03-30 21:00:57,562 		7032 of 10000 with 69.35% 	 Time used:  0.31 sec
2023-03-30 21:00:57,883 		7056 of 10000 with 69.32% 	 Time used:  0.32 sec
2023-03-30 21:00:58,190 		7080 of 10000 with 69.34% 	 Time used:  0.31 sec
2023-03-30 21:00:58,493 		7104 of 10000 with 69.31% 	 Time used:  0.30 sec
2023-03-30 21:00:58,796 		7128 of 10000 with 69.26% 	 Time used:  0.30 sec
2023-03-30 21:00:58,914 		7152 of 10000 with 69.23% 	 Time used:  0.12 sec
2023-03-30 21:00:59,237 		7176 of 10000 with 69.24% 	 Time used:  0.32 sec
2023-03-30 21:00:59,512 		7200 of 10000 with 69.26% 	 Time used:  0.27 sec
2023-03-30 21:00:59,859 		7224 of 10000 with 69.27% 	 Time used:  0.34 sec
2023-03-30 21:00:59,976 		7248 of 10000 with 69.22% 	 Time used:  0.12 sec
2023-03-30 21:01:00,304 		7272 of 10000 with 69.21% 	 Time used:  0.33 sec
2023-03-30 21:01:00,732 		7296 of 10000 with 69.16% 	 Time used:  0.43 sec
2023-03-30 21:01:01,242 		7320 of 10000 with 69.21% 	 Time used:  0.51 sec
2023-03-30 21:01:01,558 		7344 of 10000 with 69.25% 	 Time used:  0.31 sec
2023-03-30 21:01:01,669 		7368 of 10000 with 69.27% 	 Time used:  0.11 sec
2023-03-30 21:01:02,212 		7392 of 10000 with 69.28% 	 Time used:  0.54 sec
2023-03-30 21:01:02,488 		7416 of 10000 with 69.26% 	 Time used:  0.27 sec
2023-03-30 21:01:02,817 		7440 of 10000 with 69.26% 	 Time used:  0.33 sec
2023-03-30 21:01:03,171 		7464 of 10000 with 69.24% 	 Time used:  0.35 sec
2023-03-30 21:01:03,736 		7488 of 10000 with 69.28% 	 Time used:  0.56 sec
2023-03-30 21:01:04,039 		7512 of 10000 with 69.33% 	 Time used:  0.30 sec
2023-03-30 21:01:04,382 		7536 of 10000 with 69.33% 	 Time used:  0.34 sec
2023-03-30 21:01:04,609 		7560 of 10000 with 69.29% 	 Time used:  0.22 sec
2023-03-30 21:01:04,965 		7584 of 10000 with 69.30% 	 Time used:  0.35 sec
2023-03-30 21:01:05,331 		7608 of 10000 with 69.32% 	 Time used:  0.36 sec
2023-03-30 21:01:05,639 		7632 of 10000 with 69.31% 	 Time used:  0.31 sec
2023-03-30 21:01:05,958 		7656 of 10000 with 69.32% 	 Time used:  0.32 sec
2023-03-30 21:01:06,173 		7680 of 10000 with 69.28% 	 Time used:  0.21 sec
2023-03-30 21:01:06,493 		7704 of 10000 with 69.30% 	 Time used:  0.32 sec
2023-03-30 21:01:06,904 		7728 of 10000 with 69.33% 	 Time used:  0.41 sec
2023-03-30 21:01:07,207 		7752 of 10000 with 69.34% 	 Time used:  0.30 sec
2023-03-30 21:01:07,533 		7776 of 10000 with 69.33% 	 Time used:  0.32 sec
2023-03-30 21:01:07,835 		7800 of 10000 with 69.29% 	 Time used:  0.30 sec
2023-03-30 21:01:08,139 		7824 of 10000 with 69.30% 	 Time used:  0.30 sec
2023-03-30 21:01:08,258 		7848 of 10000 with 69.27% 	 Time used:  0.12 sec
2023-03-30 21:01:08,567 		7872 of 10000 with 69.30% 	 Time used:  0.31 sec
2023-03-30 21:01:08,884 		7896 of 10000 with 69.30% 	 Time used:  0.32 sec
2023-03-30 21:01:09,192 		7920 of 10000 with 69.27% 	 Time used:  0.31 sec
2023-03-30 21:01:09,497 		7944 of 10000 with 69.27% 	 Time used:  0.30 sec
2023-03-30 21:01:09,953 		7968 of 10000 with 69.26% 	 Time used:  0.45 sec
2023-03-30 21:01:10,077 		7992 of 10000 with 69.27% 	 Time used:  0.12 sec
2023-03-30 21:01:10,400 		8016 of 10000 with 69.29% 	 Time used:  0.32 sec
2023-03-30 21:01:10,521 		8040 of 10000 with 69.30% 	 Time used:  0.12 sec
2023-03-30 21:01:10,739 		8064 of 10000 with 69.32% 	 Time used:  0.22 sec
2023-03-30 21:01:11,257 		8088 of 10000 with 69.32% 	 Time used:  0.52 sec
2023-03-30 21:01:11,593 		8112 of 10000 with 69.34% 	 Time used:  0.33 sec
2023-03-30 21:01:11,865 		8136 of 10000 with 69.30% 	 Time used:  0.27 sec
2023-03-30 21:01:12,250 		8160 of 10000 with 69.34% 	 Time used:  0.38 sec
2023-03-30 21:01:12,579 		8184 of 10000 with 69.33% 	 Time used:  0.33 sec
2023-03-30 21:01:12,793 		8208 of 10000 with 69.31% 	 Time used:  0.21 sec
2023-03-30 21:01:13,192 		8232 of 10000 with 69.35% 	 Time used:  0.40 sec
2023-03-30 21:01:13,513 		8256 of 10000 with 69.37% 	 Time used:  0.32 sec
2023-03-30 21:01:13,843 		8280 of 10000 with 69.38% 	 Time used:  0.33 sec
2023-03-30 21:01:14,144 		8304 of 10000 with 69.38% 	 Time used:  0.30 sec
2023-03-30 21:01:14,458 		8328 of 10000 with 69.32% 	 Time used:  0.31 sec
2023-03-30 21:01:14,763 		8352 of 10000 with 69.32% 	 Time used:  0.30 sec
2023-03-30 21:01:15,122 		8376 of 10000 with 69.32% 	 Time used:  0.36 sec
2023-03-30 21:01:15,259 		8400 of 10000 with 69.35% 	 Time used:  0.14 sec
2023-03-30 21:01:15,684 		8424 of 10000 with 69.35% 	 Time used:  0.42 sec
2023-03-30 21:01:16,323 		8448 of 10000 with 69.38% 	 Time used:  0.64 sec
2023-03-30 21:01:16,661 		8472 of 10000 with 69.33% 	 Time used:  0.34 sec
2023-03-30 21:01:17,002 		8496 of 10000 with 69.31% 	 Time used:  0.34 sec
2023-03-30 21:01:17,302 		8520 of 10000 with 69.37% 	 Time used:  0.30 sec
2023-03-30 21:01:17,419 		8544 of 10000 with 69.36% 	 Time used:  0.12 sec
2023-03-30 21:01:17,641 		8568 of 10000 with 69.39% 	 Time used:  0.22 sec
2023-03-30 21:01:17,969 		8592 of 10000 with 69.39% 	 Time used:  0.33 sec
2023-03-30 21:01:18,282 		8616 of 10000 with 69.43% 	 Time used:  0.31 sec
2023-03-30 21:01:18,539 		8640 of 10000 with 69.34% 	 Time used:  0.26 sec
2023-03-30 21:01:18,956 		8664 of 10000 with 69.33% 	 Time used:  0.41 sec
2023-03-30 21:01:19,105 		8688 of 10000 with 69.33% 	 Time used:  0.15 sec
2023-03-30 21:01:19,520 		8712 of 10000 with 69.33% 	 Time used:  0.41 sec
2023-03-30 21:01:19,832 		8736 of 10000 with 69.31% 	 Time used:  0.31 sec
2023-03-30 21:01:19,960 		8760 of 10000 with 69.28% 	 Time used:  0.13 sec
2023-03-30 21:01:20,299 		8784 of 10000 with 69.31% 	 Time used:  0.34 sec
2023-03-30 21:01:20,720 		8808 of 10000 with 69.33% 	 Time used:  0.42 sec
2023-03-30 21:01:21,038 		8832 of 10000 with 69.33% 	 Time used:  0.32 sec
2023-03-30 21:01:21,156 		8856 of 10000 with 69.33% 	 Time used:  0.12 sec
2023-03-30 21:01:21,539 		8880 of 10000 with 69.32% 	 Time used:  0.38 sec
2023-03-30 21:01:21,816 		8904 of 10000 with 69.33% 	 Time used:  0.28 sec
2023-03-30 21:01:21,924 		8928 of 10000 with 69.39% 	 Time used:  0.11 sec
2023-03-30 21:01:22,203 		8952 of 10000 with 69.37% 	 Time used:  0.28 sec
2023-03-30 21:01:22,329 		8976 of 10000 with 69.36% 	 Time used:  0.12 sec
2023-03-30 21:01:22,638 		9000 of 10000 with 69.37% 	 Time used:  0.31 sec
2023-03-30 21:01:22,756 		9024 of 10000 with 69.40% 	 Time used:  0.12 sec
2023-03-30 21:01:23,108 		9048 of 10000 with 69.43% 	 Time used:  0.35 sec
2023-03-30 21:01:23,233 		9072 of 10000 with 69.44% 	 Time used:  0.12 sec
2023-03-30 21:01:23,571 		9096 of 10000 with 69.46% 	 Time used:  0.34 sec
2023-03-30 21:01:23,695 		9120 of 10000 with 69.50% 	 Time used:  0.12 sec
2023-03-30 21:01:23,943 		9144 of 10000 with 69.49% 	 Time used:  0.25 sec
2023-03-30 21:01:24,191 		9168 of 10000 with 69.51% 	 Time used:  0.25 sec
2023-03-30 21:01:24,500 		9192 of 10000 with 69.54% 	 Time used:  0.31 sec
2023-03-30 21:01:24,596 		9216 of 10000 with 69.54% 	 Time used:  0.09 sec
2023-03-30 21:01:24,723 		9240 of 10000 with 69.55% 	 Time used:  0.13 sec
2023-03-30 21:01:25,037 		9264 of 10000 with 69.52% 	 Time used:  0.31 sec
2023-03-30 21:01:25,155 		9288 of 10000 with 69.50% 	 Time used:  0.12 sec
2023-03-30 21:01:25,665 		9312 of 10000 with 69.44% 	 Time used:  0.51 sec
2023-03-30 21:01:25,802 		9336 of 10000 with 69.47% 	 Time used:  0.14 sec
2023-03-30 21:01:26,147 		9360 of 10000 with 69.47% 	 Time used:  0.34 sec
2023-03-30 21:01:26,474 		9384 of 10000 with 69.45% 	 Time used:  0.33 sec
2023-03-30 21:01:26,596 		9408 of 10000 with 69.47% 	 Time used:  0.12 sec
2023-03-30 21:01:26,937 		9432 of 10000 with 69.47% 	 Time used:  0.34 sec
2023-03-30 21:01:27,239 		9456 of 10000 with 69.45% 	 Time used:  0.30 sec
2023-03-30 21:01:27,356 		9480 of 10000 with 69.44% 	 Time used:  0.12 sec
2023-03-30 21:01:27,668 		9504 of 10000 with 69.42% 	 Time used:  0.31 sec
2023-03-30 21:01:27,887 		9528 of 10000 with 69.44% 	 Time used:  0.22 sec
2023-03-30 21:01:28,199 		9552 of 10000 with 69.44% 	 Time used:  0.31 sec
2023-03-30 21:01:28,510 		9576 of 10000 with 69.44% 	 Time used:  0.31 sec
2023-03-30 21:01:28,642 		9600 of 10000 with 69.50% 	 Time used:  0.13 sec
2023-03-30 21:01:28,978 		9624 of 10000 with 69.50% 	 Time used:  0.33 sec
2023-03-30 21:01:29,285 		9648 of 10000 with 69.51% 	 Time used:  0.31 sec
2023-03-30 21:01:29,574 		9672 of 10000 with 69.55% 	 Time used:  0.29 sec
2023-03-30 21:01:30,087 		9696 of 10000 with 69.58% 	 Time used:  0.51 sec
2023-03-30 21:01:30,393 		9720 of 10000 with 69.58% 	 Time used:  0.30 sec
2023-03-30 21:01:31,018 		9744 of 10000 with 69.58% 	 Time used:  0.62 sec
2023-03-30 21:01:31,164 		9768 of 10000 with 69.55% 	 Time used:  0.14 sec
2023-03-30 21:01:31,538 		9792 of 10000 with 69.52% 	 Time used:  0.37 sec
2023-03-30 21:01:31,657 		9816 of 10000 with 69.49% 	 Time used:  0.12 sec
2023-03-30 21:01:32,002 		9840 of 10000 with 69.47% 	 Time used:  0.34 sec
2023-03-30 21:01:32,300 		9864 of 10000 with 69.44% 	 Time used:  0.30 sec
2023-03-30 21:01:32,609 		9888 of 10000 with 69.42% 	 Time used:  0.31 sec
2023-03-30 21:01:32,728 		9912 of 10000 with 69.42% 	 Time used:  0.12 sec
2023-03-30 21:01:33,011 		9936 of 10000 with 69.39% 	 Time used:  0.28 sec
2023-03-30 21:01:33,127 		9960 of 10000 with 69.41% 	 Time used:  0.11 sec
2023-03-30 21:01:33,441 		9984 of 10000 with 69.38% 	 Time used:  0.31 sec
2023-03-30 21:01:33,719 		10000 of 10000 with 69.39% 	 Time used:  0.28 sec
2023-03-30 21:01:33,720 
2023-03-30 21:01:33,737 			Learning rate: weights:   1.000e-03    
2023-03-30 21:01:33,737 			Last test performance: 69.39%
2023-03-30 21:01:33,738 ----------------
2023-03-30 21:01:39,403   19  =>  0    		Training 486 pattern with 67.92% 	Forward time: 	 5.00 sec
2023-03-30 21:01:39,404 			Loss:    3.851e-02    			Backward time: 	 0.55 sec 
2023-03-30 21:01:39,635 			Learning rate: weights:   1.000e-03    
2023-03-30 21:01:39,635 			Last test performance: 69.39%
2023-03-30 21:01:39,635 ----------------
2023-03-30 21:01:45,455   19  =>  1    		Training 486 pattern with 67.29% 	Forward time: 	 5.01 sec
2023-03-30 21:01:45,455 			Loss:    3.934e-02    			Backward time: 	 0.73 sec 
2023-03-30 21:01:45,696 			Learning rate: weights:   1.000e-03    
2023-03-30 21:01:45,696 			Last test performance: 69.39%
2023-03-30 21:01:45,696 ----------------
2023-03-30 21:01:50,950   19  =>  2    		Training 486 pattern with 67.92% 	Forward time: 	 4.83 sec
2023-03-30 21:01:50,950 			Loss:    3.766e-02    			Backward time: 	 0.39 sec 
2023-03-30 21:01:51,050 			Learning rate: weights:   1.000e-03    
2023-03-30 21:01:51,050 			Last test performance: 69.39%
2023-03-30 21:01:51,051 ----------------
2023-03-30 21:01:56,794   19  =>  3    		Training 486 pattern with 67.50% 	Forward time: 	 5.22 sec
2023-03-30 21:01:56,794 			Loss:    3.912e-02    			Backward time: 	 0.49 sec 
2023-03-30 21:01:56,926 			Learning rate: weights:   1.000e-03    
2023-03-30 21:01:56,926 			Last test performance: 69.39%
2023-03-30 21:01:56,926 ----------------
2023-03-30 21:02:02,994   19  =>  4    		Training 486 pattern with 70.62% 	Forward time: 	 5.39 sec
2023-03-30 21:02:02,995 			Loss:    3.428e-02    			Backward time: 	 0.60 sec 
2023-03-30 21:02:03,140 			Learning rate: weights:   1.000e-03    
2023-03-30 21:02:03,140 			Last test performance: 69.39%
2023-03-30 21:02:03,140 ----------------
2023-03-30 21:02:10,776   19  =>  5    		Training 486 pattern with 65.62% 	Forward time: 	 7.31 sec
2023-03-30 21:02:10,776 			Loss:    3.918e-02    			Backward time: 	 0.29 sec 
2023-03-30 21:02:10,921 			Learning rate: weights:   1.000e-03    
2023-03-30 21:02:10,921 			Last test performance: 69.39%
2023-03-30 21:02:10,921 ----------------
2023-03-30 21:02:16,068   19  =>  6    		Training 486 pattern with 64.79% 	Forward time: 	 4.96 sec
2023-03-30 21:02:16,068 			Loss:    4.099e-02    			Backward time: 	 0.16 sec 
2023-03-30 21:02:16,170 			Learning rate: weights:   1.000e-03    
2023-03-30 21:02:16,170 			Last test performance: 69.39%
2023-03-30 21:02:16,171 ----------------
2023-03-30 21:02:21,777   19  =>  7    		Training 486 pattern with 69.17% 	Forward time: 	 5.21 sec
2023-03-30 21:02:21,778 			Loss:    3.560e-02    			Backward time: 	 0.36 sec 
2023-03-30 21:02:21,945 			Learning rate: weights:   1.000e-03    
2023-03-30 21:02:21,945 			Last test performance: 69.39%
2023-03-30 21:02:21,945 ----------------
2023-03-30 21:02:28,694   19  =>  8    		Training 486 pattern with 70.00% 	Forward time: 	 6.17 sec
2023-03-30 21:02:28,695 			Loss:    3.607e-02    			Backward time: 	 0.53 sec 
2023-03-30 21:02:28,804 			Learning rate: weights:   1.000e-03    
2023-03-30 21:02:28,804 			Last test performance: 69.39%
2023-03-30 21:02:28,804 ----------------
2023-03-30 21:02:34,243   19  =>  9    		Training 486 pattern with 64.58% 	Forward time: 	 5.01 sec
2023-03-30 21:02:34,244 			Loss:    4.135e-02    			Backward time: 	 0.32 sec 
2023-03-30 21:02:34,429 			Learning rate: weights:   1.000e-03    
2023-03-30 21:02:34,429 			Last test performance: 69.39%
2023-03-30 21:02:34,429 ----------------
2023-03-30 21:02:39,727   19  =>  10   		Training 486 pattern with 65.83% 	Forward time: 	 4.88 sec
2023-03-30 21:02:39,727 			Loss:    3.737e-02    			Backward time: 	 0.38 sec 
2023-03-30 21:02:39,868 			Learning rate: weights:   1.000e-03    
2023-03-30 21:02:39,868 			Last test performance: 69.39%
2023-03-30 21:02:39,869 ----------------
2023-03-30 21:02:45,594   19  =>  11   		Training 486 pattern with 69.17% 	Forward time: 	 5.32 sec
2023-03-30 21:02:45,595 			Loss:    3.552e-02    			Backward time: 	 0.37 sec 
2023-03-30 21:02:45,895 			Learning rate: weights:   1.000e-03    
2023-03-30 21:02:45,896 			Last test performance: 69.39%
2023-03-30 21:02:45,896 ----------------
2023-03-30 21:02:51,618   19  =>  12   		Training 486 pattern with 71.88% 	Forward time: 	 5.17 sec
2023-03-30 21:02:51,618 			Loss:    3.489e-02    			Backward time: 	 0.46 sec 
2023-03-30 21:02:51,716 			Learning rate: weights:   1.000e-03    
2023-03-30 21:02:51,717 			Last test performance: 69.39%
2023-03-30 21:02:51,717 ----------------
2023-03-30 21:02:57,174   19  =>  13   		Training 486 pattern with 70.62% 	Forward time: 	 4.99 sec
2023-03-30 21:02:57,175 			Loss:    3.583e-02    			Backward time: 	 0.40 sec 
2023-03-30 21:02:57,306 			Learning rate: weights:   1.000e-03    
2023-03-30 21:02:57,306 			Last test performance: 69.39%
2023-03-30 21:02:57,306 ----------------
2023-03-30 21:03:03,220   19  =>  14   		Training 486 pattern with 73.54% 	Forward time: 	 5.33 sec
2023-03-30 21:03:03,221 			Loss:    3.417e-02    			Backward time: 	 0.51 sec 
2023-03-30 21:03:03,370 			Learning rate: weights:   1.000e-03    
2023-03-30 21:03:03,371 			Last test performance: 69.39%
2023-03-30 21:03:03,371 ----------------
2023-03-30 21:03:10,654   19  =>  15   		Training 486 pattern with 69.17% 	Forward time: 	 6.78 sec
2023-03-30 21:03:10,654 			Loss:    3.717e-02    			Backward time: 	 0.38 sec 
2023-03-30 21:03:10,791 			Learning rate: weights:   1.000e-03    
2023-03-30 21:03:10,795 			Last test performance: 69.39%
2023-03-30 21:03:10,796 ----------------
2023-03-30 21:03:16,749   19  =>  16   		Training 486 pattern with 67.92% 	Forward time: 	 5.27 sec
2023-03-30 21:03:16,749 			Loss:    4.195e-02    			Backward time: 	 0.58 sec 
2023-03-30 21:03:16,884 			Learning rate: weights:   1.000e-03    
2023-03-30 21:03:16,884 			Last test performance: 69.39%
2023-03-30 21:03:16,884 ----------------
2023-03-30 21:03:23,581   19  =>  17   		Training 486 pattern with 68.12% 	Forward time: 	 6.19 sec
2023-03-30 21:03:23,581 			Loss:    3.764e-02    			Backward time: 	 0.41 sec 
2023-03-30 21:03:23,725 			Learning rate: weights:   1.000e-03    
2023-03-30 21:03:23,725 			Last test performance: 69.39%
2023-03-30 21:03:23,725 ----------------
2023-03-30 21:03:29,346   19  =>  18   		Training 486 pattern with 67.71% 	Forward time: 	 5.10 sec
2023-03-30 21:03:29,346 			Loss:    3.870e-02    			Backward time: 	 0.43 sec 
2023-03-30 21:03:29,539 			Learning rate: weights:   1.000e-03    
2023-03-30 21:03:29,540 			Last test performance: 69.39%
2023-03-30 21:03:29,540 ----------------
2023-03-30 21:03:35,243   19  =>  19   		Training 486 pattern with 66.25% 	Forward time: 	 5.11 sec
2023-03-30 21:03:35,243 			Loss:    3.994e-02    			Backward time: 	 0.56 sec 
2023-03-30 21:03:35,421 			Learning rate: weights:   1.000e-03    
2023-03-30 21:03:35,421 			Last test performance: 69.39%
2023-03-30 21:03:35,422 ----------------
2023-03-30 21:03:40,340   19  =>  20   		Training 486 pattern with 69.38% 	Forward time: 	 4.55 sec
2023-03-30 21:03:40,341 			Loss:    3.564e-02    			Backward time: 	 0.34 sec 
2023-03-30 21:03:40,575 			Learning rate: weights:   1.000e-03    
2023-03-30 21:03:40,575 			Last test performance: 69.39%
2023-03-30 21:03:40,575 ----------------
2023-03-30 21:03:46,323   19  =>  21   		Training 486 pattern with 69.79% 	Forward time: 	 5.24 sec
2023-03-30 21:03:46,323 			Loss:    3.687e-02    			Backward time: 	 0.47 sec 
2023-03-30 21:03:46,542 			Learning rate: weights:   1.000e-03    
2023-03-30 21:03:46,543 			Last test performance: 69.39%
2023-03-30 21:03:46,543 ----------------
2023-03-30 21:03:52,253   19  =>  22   		Training 486 pattern with 65.21% 	Forward time: 	 5.27 sec
2023-03-30 21:03:52,253 			Loss:    4.009e-02    			Backward time: 	 0.38 sec 
2023-03-30 21:03:52,538 			Learning rate: weights:   1.000e-03    
2023-03-30 21:03:52,538 			Last test performance: 69.39%
2023-03-30 21:03:52,538 ----------------
2023-03-30 21:03:57,457   19  =>  23   		Training 486 pattern with 70.21% 	Forward time: 	 4.60 sec
2023-03-30 21:03:57,457 			Loss:    3.794e-02    			Backward time: 	 0.28 sec 
2023-03-30 21:03:57,625 			Learning rate: weights:   1.000e-03    
2023-03-30 21:03:57,626 			Last test performance: 69.39%
2023-03-30 21:03:57,626 ----------------
2023-03-30 21:04:04,279   19  =>  24   		Training 486 pattern with 73.12% 	Forward time: 	 6.37 sec
2023-03-30 21:04:04,279 			Loss:    3.532e-02    			Backward time: 	 0.25 sec 
2023-03-30 21:04:05,413 			Learning rate: weights:   1.000e-03    
2023-03-30 21:04:05,414 			Last test performance: 69.39%
2023-03-30 21:04:05,414 ----------------
2023-03-30 21:04:12,025   19  =>  25   		Training 486 pattern with 69.79% 	Forward time: 	 6.04 sec
2023-03-30 21:04:12,026 			Loss:    3.760e-02    			Backward time: 	 0.44 sec 
2023-03-30 21:04:12,198 			Learning rate: weights:   1.000e-03    
2023-03-30 21:04:12,199 			Last test performance: 69.39%
2023-03-30 21:04:12,199 ----------------
2023-03-30 21:04:17,768   19  =>  26   		Training 486 pattern with 67.08% 	Forward time: 	 5.15 sec
2023-03-30 21:04:17,769 			Loss:    4.058e-02    			Backward time: 	 0.37 sec 
2023-03-30 21:04:17,886 			Learning rate: weights:   1.000e-03    
2023-03-30 21:04:17,886 			Last test performance: 69.39%
2023-03-30 21:04:17,887 ----------------
2023-03-30 21:04:24,893   19  =>  27   		Training 486 pattern with 73.33% 	Forward time: 	 6.50 sec
2023-03-30 21:04:24,893 			Loss:    3.511e-02    			Backward time: 	 0.45 sec 
2023-03-30 21:04:25,027 			Learning rate: weights:   1.000e-03    
2023-03-30 21:04:25,027 			Last test performance: 69.39%
2023-03-30 21:04:25,027 ----------------
2023-03-30 21:04:30,865   19  =>  28   		Training 486 pattern with 71.25% 	Forward time: 	 5.41 sec
2023-03-30 21:04:30,865 			Loss:    3.836e-02    			Backward time: 	 0.39 sec 
2023-03-30 21:04:30,966 			Learning rate: weights:   1.000e-03    
2023-03-30 21:04:30,966 			Last test performance: 69.39%
2023-03-30 21:04:30,966 ----------------
2023-03-30 21:04:37,164   19  =>  29   		Training 486 pattern with 66.04% 	Forward time: 	 5.80 sec
2023-03-30 21:04:37,165 			Loss:    3.863e-02    			Backward time: 	 0.33 sec 
2023-03-30 21:04:37,341 			Learning rate: weights:   1.000e-03    
2023-03-30 21:04:37,341 			Last test performance: 69.39%
2023-03-30 21:04:37,342 ----------------
2023-03-30 21:04:42,811   19  =>  30   		Training 486 pattern with 70.42% 	Forward time: 	 4.95 sec
2023-03-30 21:04:42,811 			Loss:    3.713e-02    			Backward time: 	 0.46 sec 
2023-03-30 21:04:42,921 			Learning rate: weights:   1.000e-03    
2023-03-30 21:04:42,921 			Last test performance: 69.39%
2023-03-30 21:04:42,921 ----------------
2023-03-30 21:04:48,720   19  =>  31   		Training 486 pattern with 70.00% 	Forward time: 	 5.31 sec
2023-03-30 21:04:48,720 			Loss:    3.634e-02    			Backward time: 	 0.45 sec 
2023-03-30 21:04:48,815 			Learning rate: weights:   1.000e-03    
2023-03-30 21:04:48,815 			Last test performance: 69.39%
2023-03-30 21:04:48,815 ----------------
2023-03-30 21:04:54,585   19  =>  32   		Training 486 pattern with 68.96% 	Forward time: 	 4.91 sec
2023-03-30 21:04:54,586 			Loss:    3.781e-02    			Backward time: 	 0.80 sec 
2023-03-30 21:04:54,786 			Learning rate: weights:   1.000e-03    
2023-03-30 21:04:54,786 			Last test performance: 69.39%
2023-03-30 21:04:54,787 ----------------
2023-03-30 21:05:00,998   19  =>  33   		Training 486 pattern with 74.79% 	Forward time: 	 5.36 sec
2023-03-30 21:05:00,999 			Loss:    3.378e-02    			Backward time: 	 0.69 sec 
2023-03-30 21:05:01,153 			Learning rate: weights:   1.000e-03    
2023-03-30 21:05:01,154 			Last test performance: 69.39%
2023-03-30 21:05:01,154 ----------------
2023-03-30 21:05:09,095   19  =>  34   		Training 486 pattern with 67.08% 	Forward time: 	 7.47 sec
2023-03-30 21:05:09,095 			Loss:    3.686e-02    			Backward time: 	 0.35 sec 
2023-03-30 21:05:09,318 			Learning rate: weights:   1.000e-03    
2023-03-30 21:05:09,318 			Last test performance: 69.39%
2023-03-30 21:05:09,319 ----------------
2023-03-30 21:05:15,038   19  =>  35   		Training 486 pattern with 67.71% 	Forward time: 	 5.40 sec
2023-03-30 21:05:15,039 			Loss:    3.820e-02    			Backward time: 	 0.27 sec 
2023-03-30 21:05:15,201 			Learning rate: weights:   1.000e-03    
2023-03-30 21:05:15,202 			Last test performance: 69.39%
2023-03-30 21:05:15,202 ----------------
2023-03-30 21:05:22,634   19  =>  36   		Training 486 pattern with 67.29% 	Forward time: 	 7.01 sec
2023-03-30 21:05:22,666 			Loss:    3.798e-02    			Backward time: 	 0.34 sec 
2023-03-30 21:05:22,934 			Learning rate: weights:   1.000e-03    
2023-03-30 21:05:22,934 			Last test performance: 69.39%
2023-03-30 21:05:22,934 ----------------
2023-03-30 21:05:28,939   19  =>  37   		Training 486 pattern with 70.42% 	Forward time: 	 5.52 sec
2023-03-30 21:05:28,940 			Loss:    3.742e-02    			Backward time: 	 0.41 sec 
2023-03-30 21:05:29,043 			Learning rate: weights:   1.000e-03    
2023-03-30 21:05:29,044 			Last test performance: 69.39%
2023-03-30 21:05:29,044 ----------------
2023-03-30 21:05:34,985   19  =>  38   		Training 486 pattern with 65.21% 	Forward time: 	 5.66 sec
2023-03-30 21:05:34,985 			Loss:    4.049e-02    			Backward time: 	 0.23 sec 
2023-03-30 21:05:35,088 			Learning rate: weights:   1.000e-03    
2023-03-30 21:05:35,089 			Last test performance: 69.39%
2023-03-30 21:05:35,089 ----------------
2023-03-30 21:05:40,772   19  =>  39   		Training 486 pattern with 67.08% 	Forward time: 	 5.24 sec
2023-03-30 21:05:40,772 			Loss:    3.709e-02    			Backward time: 	 0.38 sec 
2023-03-30 21:05:40,889 			Learning rate: weights:   1.000e-03    
2023-03-30 21:05:40,889 			Last test performance: 69.39%
2023-03-30 21:05:40,889 ----------------
2023-03-30 21:05:45,945   19  =>  40   		Training 486 pattern with 71.46% 	Forward time: 	 4.55 sec
2023-03-30 21:05:45,945 			Loss:    3.632e-02    			Backward time: 	 0.45 sec 
2023-03-30 21:05:46,143 			Learning rate: weights:   1.000e-03    
2023-03-30 21:05:46,144 			Last test performance: 69.39%
2023-03-30 21:05:46,144 ----------------
2023-03-30 21:05:52,338   19  =>  41   		Training 486 pattern with 67.29% 	Forward time: 	 5.73 sec
2023-03-30 21:05:52,339 			Loss:    3.858e-02    			Backward time: 	 0.39 sec 
2023-03-30 21:05:52,456 			Learning rate: weights:   1.000e-03    
2023-03-30 21:05:52,456 			Last test performance: 69.39%
2023-03-30 21:05:52,456 ----------------
2023-03-30 21:05:57,469   19  =>  42   		Training 486 pattern with 65.83% 	Forward time: 	 4.57 sec
2023-03-30 21:05:57,470 			Loss:    3.927e-02    			Backward time: 	 0.40 sec 
2023-03-30 21:05:57,662 			Learning rate: weights:   1.000e-03    
2023-03-30 21:05:57,663 			Last test performance: 69.39%
2023-03-30 21:05:57,663 ----------------
2023-03-30 21:06:03,768   19  =>  43   		Training 486 pattern with 64.79% 	Forward time: 	 5.67 sec
2023-03-30 21:06:03,768 			Loss:    4.245e-02    			Backward time: 	 0.40 sec 
2023-03-30 21:06:04,228 			Learning rate: weights:   1.000e-03    
2023-03-30 21:06:04,228 			Last test performance: 69.39%
2023-03-30 21:06:04,228 ----------------
2023-03-30 21:06:11,524   19  =>  44   		Training 486 pattern with 68.75% 	Forward time: 	 6.79 sec
2023-03-30 21:06:11,524 			Loss:    3.804e-02    			Backward time: 	 0.48 sec 
2023-03-30 21:06:11,698 			Learning rate: weights:   1.000e-03    
2023-03-30 21:06:11,698 			Last test performance: 69.39%
2023-03-30 21:06:11,698 ----------------
2023-03-30 21:06:17,832   19  =>  45   		Training 486 pattern with 66.25% 	Forward time: 	 5.74 sec
2023-03-30 21:06:17,833 			Loss:    4.057e-02    			Backward time: 	 0.33 sec 
2023-03-30 21:06:17,978 			Learning rate: weights:   1.000e-03    
2023-03-30 21:06:17,979 			Last test performance: 69.39%
2023-03-30 21:06:17,979 ----------------
2023-03-30 21:06:24,441   19  =>  46   		Training 486 pattern with 70.42% 	Forward time: 	 5.83 sec
2023-03-30 21:06:24,441 			Loss:    3.706e-02    			Backward time: 	 0.53 sec 
2023-03-30 21:06:24,608 			Learning rate: weights:   1.000e-03    
2023-03-30 21:06:24,608 			Last test performance: 69.39%
2023-03-30 21:06:24,609 ----------------
2023-03-30 21:06:30,192   19  =>  47   		Training 486 pattern with 71.67% 	Forward time: 	 5.16 sec
2023-03-30 21:06:30,192 			Loss:    3.546e-02    			Backward time: 	 0.39 sec 
2023-03-30 21:06:30,331 			Learning rate: weights:   1.000e-03    
2023-03-30 21:06:30,332 			Last test performance: 69.39%
2023-03-30 21:06:30,332 ----------------
2023-03-30 21:06:36,171   19  =>  48   		Training 486 pattern with 66.04% 	Forward time: 	 5.43 sec
2023-03-30 21:06:36,171 			Loss:    3.926e-02    			Backward time: 	 0.38 sec 
2023-03-30 21:06:36,328 			Learning rate: weights:   1.000e-03    
2023-03-30 21:06:36,328 			Last test performance: 69.39%
2023-03-30 21:06:36,328 ----------------
2023-03-30 21:06:41,938   19  =>  49   		Training 486 pattern with 70.21% 	Forward time: 	 5.05 sec
2023-03-30 21:06:41,938 			Loss:    3.757e-02    			Backward time: 	 0.49 sec 
2023-03-30 21:06:42,187 			Learning rate: weights:   1.000e-03    
2023-03-30 21:06:42,187 			Last test performance: 69.39%
2023-03-30 21:06:42,187 ----------------
2023-03-30 21:06:47,809   19  =>  50   		Training 486 pattern with 66.04% 	Forward time: 	 5.10 sec
2023-03-30 21:06:47,809 			Loss:    3.912e-02    			Backward time: 	 0.46 sec 
2023-03-30 21:06:47,914 			Learning rate: weights:   1.000e-03    
2023-03-30 21:06:47,914 			Last test performance: 69.39%
2023-03-30 21:06:47,914 ----------------
2023-03-30 21:06:53,761   19  =>  51   		Training 486 pattern with 70.21% 	Forward time: 	 5.37 sec
2023-03-30 21:06:53,761 			Loss:    3.743e-02    			Backward time: 	 0.45 sec 
2023-03-30 21:06:53,856 			Learning rate: weights:   1.000e-03    
2023-03-30 21:06:53,857 			Last test performance: 69.39%
2023-03-30 21:06:53,857 ----------------
2023-03-30 21:06:59,331   19  =>  52   		Training 486 pattern with 69.17% 	Forward time: 	 5.12 sec
2023-03-30 21:06:59,332 			Loss:    3.552e-02    			Backward time: 	 0.32 sec 
2023-03-30 21:06:59,801 			Learning rate: weights:   1.000e-03    
2023-03-30 21:06:59,801 			Last test performance: 69.39%
2023-03-30 21:06:59,801 ----------------
2023-03-30 21:07:06,026   19  =>  53   		Training 486 pattern with 64.58% 	Forward time: 	 5.42 sec
2023-03-30 21:07:06,027 			Loss:    3.950e-02    			Backward time: 	 0.73 sec 
2023-03-30 21:07:06,199 			Learning rate: weights:   1.000e-03    
2023-03-30 21:07:06,199 			Last test performance: 69.39%
2023-03-30 21:07:06,200 ----------------
2023-03-30 21:07:12,725   19  =>  54   		Training 486 pattern with 66.25% 	Forward time: 	 6.07 sec
2023-03-30 21:07:12,725 			Loss:    3.958e-02    			Backward time: 	 0.36 sec 
2023-03-30 21:07:12,854 			Learning rate: weights:   1.000e-03    
2023-03-30 21:07:12,854 			Last test performance: 69.39%
2023-03-30 21:07:12,854 ----------------
2023-03-30 21:07:18,483   19  =>  55   		Training 486 pattern with 67.08% 	Forward time: 	 5.35 sec
2023-03-30 21:07:18,483 			Loss:    3.688e-02    			Backward time: 	 0.24 sec 
2023-03-30 21:07:18,617 			Learning rate: weights:   1.000e-03    
2023-03-30 21:07:18,617 			Last test performance: 69.39%
2023-03-30 21:07:18,618 ----------------
2023-03-30 21:07:24,929   19  =>  56   		Training 486 pattern with 68.54% 	Forward time: 	 5.92 sec
2023-03-30 21:07:24,930 			Loss:    3.694e-02    			Backward time: 	 0.35 sec 
2023-03-30 21:07:25,105 			Learning rate: weights:   1.000e-03    
2023-03-30 21:07:25,105 			Last test performance: 69.39%
2023-03-30 21:07:25,105 ----------------
2023-03-30 21:07:31,213   19  =>  57   		Training 486 pattern with 68.96% 	Forward time: 	 5.73 sec
2023-03-30 21:07:31,214 			Loss:    3.836e-02    			Backward time: 	 0.35 sec 
2023-03-30 21:07:31,310 			Learning rate: weights:   1.000e-03    
2023-03-30 21:07:31,310 			Last test performance: 69.39%
2023-03-30 21:07:31,311 ----------------
2023-03-30 21:07:37,033   19  =>  58   		Training 486 pattern with 65.42% 	Forward time: 	 5.38 sec
2023-03-30 21:07:37,034 			Loss:    4.313e-02    			Backward time: 	 0.31 sec 
2023-03-30 21:07:37,246 			Learning rate: weights:   1.000e-03    
2023-03-30 21:07:37,247 			Last test performance: 69.39%
2023-03-30 21:07:37,247 ----------------
2023-03-30 21:07:43,111   19  =>  59   		Training 486 pattern with 65.83% 	Forward time: 	 5.19 sec
2023-03-30 21:07:43,112 			Loss:    3.994e-02    			Backward time: 	 0.60 sec 
2023-03-30 21:07:43,324 			Learning rate: weights:   1.000e-03    
2023-03-30 21:07:43,324 			Last test performance: 69.39%
2023-03-30 21:07:43,324 ----------------
2023-03-30 21:07:48,884   19  =>  60   		Training 486 pattern with 68.33% 	Forward time: 	 4.70 sec
2023-03-30 21:07:48,884 			Loss:    3.879e-02    			Backward time: 	 0.78 sec 
2023-03-30 21:07:49,047 			Learning rate: weights:   1.000e-03    
2023-03-30 21:07:49,047 			Last test performance: 69.39%
2023-03-30 21:07:49,047 ----------------
2023-03-30 21:07:55,199   19  =>  61   		Training 486 pattern with 66.46% 	Forward time: 	 5.81 sec
2023-03-30 21:07:55,199 			Loss:    4.077e-02    			Backward time: 	 0.29 sec 
2023-03-30 21:07:55,294 			Learning rate: weights:   1.000e-03    
2023-03-30 21:07:55,295 			Last test performance: 69.39%
2023-03-30 21:07:55,295 ----------------
2023-03-30 21:08:00,620   19  =>  62   		Training 486 pattern with 68.12% 	Forward time: 	 4.84 sec
2023-03-30 21:08:00,620 			Loss:    3.993e-02    			Backward time: 	 0.45 sec 
2023-03-30 21:08:00,751 			Learning rate: weights:   1.000e-03    
2023-03-30 21:08:00,751 			Last test performance: 69.39%
2023-03-30 21:08:00,752 ----------------
2023-03-30 21:08:07,110   19  =>  63   		Training 486 pattern with 67.71% 	Forward time: 	 6.01 sec
2023-03-30 21:08:07,110 			Loss:    3.779e-02    			Backward time: 	 0.31 sec 
2023-03-30 21:08:07,274 			Learning rate: weights:   1.000e-03    
2023-03-30 21:08:07,275 			Last test performance: 69.39%
2023-03-30 21:08:07,275 ----------------
2023-03-30 21:08:13,247   19  =>  64   		Training 486 pattern with 68.33% 	Forward time: 	 5.63 sec
2023-03-30 21:08:13,247 			Loss:    3.656e-02    			Backward time: 	 0.26 sec 
2023-03-30 21:08:13,477 			Learning rate: weights:   1.000e-03    
2023-03-30 21:08:13,478 			Last test performance: 69.39%
2023-03-30 21:08:13,478 ----------------
2023-03-30 21:08:19,729   19  =>  65   		Training 486 pattern with 72.29% 	Forward time: 	 5.72 sec
2023-03-30 21:08:19,729 			Loss:    3.369e-02    			Backward time: 	 0.47 sec 
2023-03-30 21:08:19,865 			Learning rate: weights:   1.000e-03    
2023-03-30 21:08:19,865 			Last test performance: 69.39%
2023-03-30 21:08:19,865 ----------------
2023-03-30 21:08:25,322   19  =>  66   		Training 486 pattern with 67.29% 	Forward time: 	 5.03 sec
2023-03-30 21:08:25,322 			Loss:    4.082e-02    			Backward time: 	 0.39 sec 
2023-03-30 21:08:25,453 			Learning rate: weights:   1.000e-03    
2023-03-30 21:08:25,453 			Last test performance: 69.39%
2023-03-30 21:08:25,453 ----------------
2023-03-30 21:08:31,277   19  =>  67   		Training 486 pattern with 68.75% 	Forward time: 	 5.43 sec
2023-03-30 21:08:31,277 			Loss:    3.815e-02    			Backward time: 	 0.36 sec 
2023-03-30 21:08:31,505 			Learning rate: weights:   1.000e-03    
2023-03-30 21:08:31,507 			Last test performance: 69.39%
2023-03-30 21:08:31,507 ----------------
2023-03-30 21:08:37,402   19  =>  68   		Training 486 pattern with 68.96% 	Forward time: 	 5.48 sec
2023-03-30 21:08:37,402 			Loss:    3.861e-02    			Backward time: 	 0.38 sec 
2023-03-30 21:08:37,686 			Learning rate: weights:   1.000e-03    
2023-03-30 21:08:37,686 			Last test performance: 69.39%
2023-03-30 21:08:37,686 ----------------
2023-03-30 21:08:42,946   19  =>  69   		Training 486 pattern with 64.58% 	Forward time: 	 4.99 sec
2023-03-30 21:08:42,947 			Loss:    3.987e-02    			Backward time: 	 0.23 sec 
2023-03-30 21:08:43,089 			Learning rate: weights:   1.000e-03    
2023-03-30 21:08:43,090 			Last test performance: 69.39%
2023-03-30 21:08:43,090 ----------------
2023-03-30 21:08:48,526   19  =>  70   		Training 486 pattern with 69.79% 	Forward time: 	 5.10 sec
2023-03-30 21:08:48,527 			Loss:    3.537e-02    			Backward time: 	 0.30 sec 
2023-03-30 21:08:48,813 			Learning rate: weights:   1.000e-03    
2023-03-30 21:08:48,813 			Last test performance: 69.39%
2023-03-30 21:08:48,813 ----------------
2023-03-30 21:08:54,212   19  =>  71   		Training 486 pattern with 66.88% 	Forward time: 	 4.92 sec
2023-03-30 21:08:54,213 			Loss:    3.965e-02    			Backward time: 	 0.44 sec 
2023-03-30 21:08:54,456 			Learning rate: weights:   1.000e-03    
2023-03-30 21:08:54,456 			Last test performance: 69.39%
2023-03-30 21:08:54,456 ----------------
2023-03-30 21:09:00,391   19  =>  72   		Training 486 pattern with 67.50% 	Forward time: 	 5.31 sec
2023-03-30 21:09:00,391 			Loss:    3.926e-02    			Backward time: 	 0.59 sec 
2023-03-30 21:09:00,529 			Learning rate: weights:   1.000e-03    
2023-03-30 21:09:00,530 			Last test performance: 69.39%
2023-03-30 21:09:00,530 ----------------
2023-03-30 21:09:07,461   19  =>  73   		Training 486 pattern with 66.25% 	Forward time: 	 6.66 sec
2023-03-30 21:09:07,462 			Loss:    3.876e-02    			Backward time: 	 0.24 sec 
2023-03-30 21:09:07,688 			Learning rate: weights:   1.000e-03    
2023-03-30 21:09:07,688 			Last test performance: 69.39%
2023-03-30 21:09:07,688 ----------------
2023-03-30 21:09:13,761   19  =>  74   		Training 486 pattern with 68.33% 	Forward time: 	 5.51 sec
2023-03-30 21:09:13,762 			Loss:    3.898e-02    			Backward time: 	 0.44 sec 
2023-03-30 21:09:13,954 			Learning rate: weights:   1.000e-03    
2023-03-30 21:09:13,955 			Last test performance: 69.39%
2023-03-30 21:09:13,955 ----------------
2023-03-30 21:09:20,772   19  =>  75   		Training 486 pattern with 70.42% 	Forward time: 	 6.51 sec
2023-03-30 21:09:20,772 			Loss:    3.657e-02    			Backward time: 	 0.23 sec 
2023-03-30 21:09:20,912 			Learning rate: weights:   1.000e-03    
2023-03-30 21:09:20,913 			Last test performance: 69.39%
2023-03-30 21:09:20,913 ----------------
2023-03-30 21:09:26,746   19  =>  76   		Training 486 pattern with 73.75% 	Forward time: 	 5.37 sec
2023-03-30 21:09:26,747 			Loss:    3.286e-02    			Backward time: 	 0.38 sec 
2023-03-30 21:09:26,891 			Learning rate: weights:   1.000e-03    
2023-03-30 21:09:26,891 			Last test performance: 69.39%
2023-03-30 21:09:26,891 ----------------
2023-03-30 21:09:32,870   19  =>  77   		Training 486 pattern with 72.29% 	Forward time: 	 5.39 sec
2023-03-30 21:09:32,872 			Loss:    3.577e-02    			Backward time: 	 0.52 sec 
2023-03-30 21:09:33,635 			Learning rate: weights:   1.000e-03    
2023-03-30 21:09:33,636 			Last test performance: 69.39%
2023-03-30 21:09:33,637 ----------------
2023-03-30 21:09:39,095   19  =>  78   		Training 486 pattern with 67.71% 	Forward time: 	 4.72 sec
2023-03-30 21:09:39,096 			Loss:    3.792e-02    			Backward time: 	 0.64 sec 
2023-03-30 21:09:39,291 			Learning rate: weights:   1.000e-03    
2023-03-30 21:09:39,291 			Last test performance: 69.39%
2023-03-30 21:09:39,291 ----------------
2023-03-30 21:09:44,818   19  =>  79   		Training 486 pattern with 70.21% 	Forward time: 	 4.97 sec
2023-03-30 21:09:44,819 			Loss:    3.711e-02    			Backward time: 	 0.53 sec 
2023-03-30 21:09:45,007 			Learning rate: weights:   1.000e-03    
2023-03-30 21:09:45,008 			Last test performance: 69.39%
2023-03-30 21:09:45,009 ----------------
2023-03-30 21:09:51,005   19  =>  80   		Training 486 pattern with 68.96% 	Forward time: 	 5.54 sec
2023-03-30 21:09:51,005 			Loss:    3.880e-02    			Backward time: 	 0.39 sec 
2023-03-30 21:09:51,141 			Learning rate: weights:   1.000e-03    
2023-03-30 21:09:51,141 			Last test performance: 69.39%
2023-03-30 21:09:51,141 ----------------
2023-03-30 21:09:57,229   19  =>  81   		Training 486 pattern with 71.04% 	Forward time: 	 5.40 sec
2023-03-30 21:09:57,230 			Loss:    3.648e-02    			Backward time: 	 0.61 sec 
2023-03-30 21:09:57,384 			Learning rate: weights:   1.000e-03    
2023-03-30 21:09:57,385 			Last test performance: 69.39%
2023-03-30 21:09:57,385 ----------------
2023-03-30 21:10:03,458   19  =>  82   		Training 486 pattern with 68.33% 	Forward time: 	 5.47 sec
2023-03-30 21:10:03,458 			Loss:    3.607e-02    			Backward time: 	 0.53 sec 
2023-03-30 21:10:03,603 			Learning rate: weights:   1.000e-03    
2023-03-30 21:10:03,603 			Last test performance: 69.39%
2023-03-30 21:10:03,603 ----------------
2023-03-30 21:10:10,803   19  =>  83   		Training 486 pattern with 66.04% 	Forward time: 	 6.78 sec
2023-03-30 21:10:10,804 			Loss:    4.164e-02    			Backward time: 	 0.35 sec 
2023-03-30 21:10:11,043 			Learning rate: weights:   1.000e-03    
2023-03-30 21:10:11,043 			Last test performance: 69.39%
2023-03-30 21:10:11,043 ----------------
2023-03-30 21:10:16,585   19  =>  84   		Training 486 pattern with 69.38% 	Forward time: 	 4.98 sec
2023-03-30 21:10:16,585 			Loss:    3.770e-02    			Backward time: 	 0.50 sec 
2023-03-30 21:10:16,739 			Learning rate: weights:   1.000e-03    
2023-03-30 21:10:16,739 			Last test performance: 69.39%
2023-03-30 21:10:16,739 ----------------
2023-03-30 21:10:22,696   19  =>  85   		Training 486 pattern with 69.58% 	Forward time: 	 5.53 sec
2023-03-30 21:10:22,696 			Loss:    3.824e-02    			Backward time: 	 0.39 sec 
2023-03-30 21:10:22,850 			Learning rate: weights:   1.000e-03    
2023-03-30 21:10:22,850 			Last test performance: 69.39%
2023-03-30 21:10:22,850 ----------------
2023-03-30 21:10:28,089   19  =>  86   		Training 486 pattern with 68.12% 	Forward time: 	 4.85 sec
2023-03-30 21:10:28,089 			Loss:    3.765e-02    			Backward time: 	 0.34 sec 
2023-03-30 21:10:28,242 			Learning rate: weights:   1.000e-03    
2023-03-30 21:10:28,242 			Last test performance: 69.39%
2023-03-30 21:10:28,242 ----------------
2023-03-30 21:10:33,912   19  =>  87   		Training 486 pattern with 66.46% 	Forward time: 	 5.19 sec
2023-03-30 21:10:33,912 			Loss:    3.891e-02    			Backward time: 	 0.43 sec 
2023-03-30 21:10:34,142 			Learning rate: weights:   1.000e-03    
2023-03-30 21:10:34,142 			Last test performance: 69.39%
2023-03-30 21:10:34,143 ----------------
2023-03-30 21:10:40,559   19  =>  88   		Training 486 pattern with 65.00% 	Forward time: 	 5.97 sec
2023-03-30 21:10:40,559 			Loss:    4.269e-02    			Backward time: 	 0.41 sec 
2023-03-30 21:10:40,742 			Learning rate: weights:   1.000e-03    
2023-03-30 21:10:40,742 			Last test performance: 69.39%
2023-03-30 21:10:40,743 ----------------
2023-03-30 21:10:46,635   19  =>  89   		Training 486 pattern with 69.17% 	Forward time: 	 5.23 sec
2023-03-30 21:10:46,636 			Loss:    3.914e-02    			Backward time: 	 0.61 sec 
2023-03-30 21:10:46,743 			Learning rate: weights:   1.000e-03    
2023-03-30 21:10:46,744 			Last test performance: 69.39%
2023-03-30 21:10:46,744 ----------------
2023-03-30 21:10:52,237   19  =>  90   		Training 486 pattern with 65.62% 	Forward time: 	 4.87 sec
2023-03-30 21:10:52,237 			Loss:    4.195e-02    			Backward time: 	 0.58 sec 
2023-03-30 21:10:52,301 			Learning rate: weights:   1.000e-03    
2023-03-30 21:10:52,301 			Last test performance: 69.39%
2023-03-30 21:10:52,301 ----------------
2023-03-30 21:10:58,352   19  =>  91   		Training 486 pattern with 69.38% 	Forward time: 	 5.57 sec
2023-03-30 21:10:58,352 			Loss:    3.940e-02    			Backward time: 	 0.45 sec 
2023-03-30 21:10:58,532 			Learning rate: weights:   1.000e-03    
2023-03-30 21:10:58,532 			Last test performance: 69.39%
2023-03-30 21:10:58,532 ----------------
2023-03-30 21:11:04,688   19  =>  92   		Training 486 pattern with 66.04% 	Forward time: 	 5.78 sec
2023-03-30 21:11:04,689 			Loss:    4.101e-02    			Backward time: 	 0.33 sec 
2023-03-30 21:11:04,850 			Learning rate: weights:   1.000e-03    
2023-03-30 21:11:04,850 			Last test performance: 69.39%
2023-03-30 21:11:04,850 ----------------
2023-03-30 21:11:12,380   19  =>  93   		Training 486 pattern with 68.12% 	Forward time: 	 6.89 sec
2023-03-30 21:11:12,380 			Loss:    3.622e-02    			Backward time: 	 0.57 sec 
2023-03-30 21:11:12,616 			Learning rate: weights:   1.000e-03    
2023-03-30 21:11:12,617 			Last test performance: 69.39%
2023-03-30 21:11:12,618 ----------------
2023-03-30 21:11:18,858   19  =>  94   		Training 486 pattern with 65.83% 	Forward time: 	 5.82 sec
2023-03-30 21:11:18,858 			Loss:    3.912e-02    			Backward time: 	 0.39 sec 
2023-03-30 21:11:18,996 			Learning rate: weights:   1.000e-03    
2023-03-30 21:11:18,996 			Last test performance: 69.39%
2023-03-30 21:11:18,997 ----------------
2023-03-30 21:11:25,576   19  =>  95   		Training 486 pattern with 69.17% 	Forward time: 	 6.12 sec
2023-03-30 21:11:25,576 			Loss:    3.436e-02    			Backward time: 	 0.43 sec 
2023-03-30 21:11:26,366 			Learning rate: weights:   1.000e-03    
2023-03-30 21:11:26,366 			Last test performance: 69.39%
2023-03-30 21:11:26,367 ----------------
2023-03-30 21:11:32,115   19  =>  96   		Training 486 pattern with 68.75% 	Forward time: 	 5.45 sec
2023-03-30 21:11:32,115 			Loss:    3.970e-02    			Backward time: 	 0.23 sec 
2023-03-30 21:11:32,435 			Learning rate: weights:   1.000e-03    
2023-03-30 21:11:32,435 			Last test performance: 69.39%
2023-03-30 21:11:32,435 ----------------
2023-03-30 21:11:38,573   19  =>  97   		Training 486 pattern with 67.92% 	Forward time: 	 5.34 sec
2023-03-30 21:11:38,574 			Loss:    3.790e-02    			Backward time: 	 0.72 sec 
2023-03-30 21:11:38,739 			Learning rate: weights:   1.000e-03    
2023-03-30 21:11:38,740 			Last test performance: 69.39%
2023-03-30 21:11:38,740 ----------------
2023-03-30 21:11:44,325   19  =>  98   		Training 486 pattern with 67.92% 	Forward time: 	 4.61 sec
2023-03-30 21:11:44,325 			Loss:    3.956e-02    			Backward time: 	 0.89 sec 
2023-03-30 21:11:44,489 			Learning rate: weights:   1.000e-03    
2023-03-30 21:11:44,489 			Last test performance: 69.39%
2023-03-30 21:11:44,489 ----------------
2023-03-30 21:11:50,904   19  =>  99   		Training 486 pattern with 67.71% 	Forward time: 	 5.83 sec
2023-03-30 21:11:50,904 			Loss:    3.925e-02    			Backward time: 	 0.51 sec 
2023-03-30 21:11:51,112 			Learning rate: weights:   1.000e-03    
2023-03-30 21:11:51,112 			Last test performance: 69.39%
2023-03-30 21:11:51,112 ----------------
2023-03-30 21:11:56,404   19  => 100   		Training 486 pattern with 65.21% 	Forward time: 	 4.96 sec
2023-03-30 21:11:56,404 			Loss:    4.087e-02    			Backward time: 	 0.27 sec 
2023-03-30 21:11:56,505 			Learning rate: weights:   1.000e-03    
2023-03-30 21:11:56,505 			Last test performance: 69.39%
2023-03-30 21:11:56,505 ----------------
2023-03-30 21:12:02,166   19  => 101   		Training 486 pattern with 68.96% 	Forward time: 	 5.26 sec
2023-03-30 21:12:02,167 			Loss:    3.911e-02    			Backward time: 	 0.35 sec 
2023-03-30 21:12:02,294 			Learning rate: weights:   1.000e-03    
2023-03-30 21:12:02,294 			Last test performance: 69.39%
2023-03-30 21:12:02,294 ----------------
2023-03-30 21:12:08,905   19  => 102   		Training 486 pattern with 62.92% 	Forward time: 	 5.80 sec
2023-03-30 21:12:08,906 			Loss:    4.197e-02    			Backward time: 	 0.70 sec 
2023-03-30 21:12:09,216 			Learning rate: weights:   1.000e-03    
2023-03-30 21:12:09,216 			Last test performance: 69.39%
2023-03-30 21:12:09,216 ----------------
2023-03-30 21:12:14,843   19  => 103   		Training 486 pattern with 66.88% 	Forward time: 	 5.32 sec
2023-03-30 21:12:14,843 			Loss:    3.975e-02    			Backward time: 	 0.25 sec 
2023-03-30 21:12:15,040 			Learning rate: weights:   1.000e-03    
2023-03-30 21:12:15,040 			Last test performance: 69.39%
2023-03-30 21:12:15,040 ----------------
2023-03-30 21:12:16,133 
2023-03-30 21:12:16,133 Testing:
2023-03-30 21:12:16,429 		24 of 10000 with 83.33% 	 Time used:  0.29 sec
2023-03-30 21:12:16,743 		48 of 10000 with 81.25% 	 Time used:  0.31 sec
2023-03-30 21:12:16,837 		72 of 10000 with 75.00% 	 Time used:  0.09 sec
2023-03-30 21:12:17,620 		96 of 10000 with 76.04% 	 Time used:  0.78 sec
2023-03-30 21:12:17,736 		120 of 10000 with 73.33% 	 Time used:  0.11 sec
2023-03-30 21:12:18,012 		144 of 10000 with 72.92% 	 Time used:  0.27 sec
2023-03-30 21:12:18,332 		168 of 10000 with 72.62% 	 Time used:  0.32 sec
2023-03-30 21:12:19,113 		192 of 10000 with 73.44% 	 Time used:  0.78 sec
2023-03-30 21:12:19,413 		216 of 10000 with 74.07% 	 Time used:  0.30 sec
2023-03-30 21:12:19,701 		240 of 10000 with 72.92% 	 Time used:  0.29 sec
2023-03-30 21:12:19,796 		264 of 10000 with 71.97% 	 Time used:  0.09 sec
2023-03-30 21:12:20,074 		288 of 10000 with 70.83% 	 Time used:  0.28 sec
2023-03-30 21:12:20,373 		312 of 10000 with 70.51% 	 Time used:  0.30 sec
2023-03-30 21:12:20,509 		336 of 10000 with 70.54% 	 Time used:  0.13 sec
2023-03-30 21:12:20,856 		360 of 10000 with 70.28% 	 Time used:  0.34 sec
2023-03-30 21:12:21,169 		384 of 10000 with 69.53% 	 Time used:  0.31 sec
2023-03-30 21:12:21,303 		408 of 10000 with 68.87% 	 Time used:  0.13 sec
2023-03-30 21:12:21,632 		432 of 10000 with 68.98% 	 Time used:  0.33 sec
2023-03-30 21:12:21,957 		456 of 10000 with 68.86% 	 Time used:  0.32 sec
2023-03-30 21:12:22,050 		480 of 10000 with 69.38% 	 Time used:  0.09 sec
2023-03-30 21:12:22,207 		504 of 10000 with 69.84% 	 Time used:  0.16 sec
2023-03-30 21:12:22,334 		528 of 10000 with 69.89% 	 Time used:  0.13 sec
2023-03-30 21:12:22,692 		552 of 10000 with 70.29% 	 Time used:  0.36 sec
2023-03-30 21:12:22,815 		576 of 10000 with 70.14% 	 Time used:  0.12 sec
2023-03-30 21:12:23,143 		600 of 10000 with 70.17% 	 Time used:  0.33 sec
2023-03-30 21:12:23,415 		624 of 10000 with 70.19% 	 Time used:  0.27 sec
2023-03-30 21:12:23,535 		648 of 10000 with 70.37% 	 Time used:  0.12 sec
2023-03-30 21:12:23,687 		672 of 10000 with 70.68% 	 Time used:  0.15 sec
2023-03-30 21:12:24,138 		696 of 10000 with 69.97% 	 Time used:  0.45 sec
2023-03-30 21:12:24,402 		720 of 10000 with 70.42% 	 Time used:  0.26 sec
2023-03-30 21:12:24,723 		744 of 10000 with 70.03% 	 Time used:  0.32 sec
2023-03-30 21:12:24,911 		768 of 10000 with 70.31% 	 Time used:  0.19 sec
2023-03-30 21:12:25,330 		792 of 10000 with 70.20% 	 Time used:  0.42 sec
2023-03-30 21:12:25,630 		816 of 10000 with 70.10% 	 Time used:  0.30 sec
2023-03-30 21:12:25,885 		840 of 10000 with 70.24% 	 Time used:  0.25 sec
2023-03-30 21:12:26,216 		864 of 10000 with 70.14% 	 Time used:  0.33 sec
2023-03-30 21:12:26,528 		888 of 10000 with 70.27% 	 Time used:  0.31 sec
2023-03-30 21:12:26,833 		912 of 10000 with 70.61% 	 Time used:  0.30 sec
2023-03-30 21:12:27,144 		936 of 10000 with 70.51% 	 Time used:  0.31 sec
2023-03-30 21:12:27,449 		960 of 10000 with 70.62% 	 Time used:  0.30 sec
2023-03-30 21:12:27,748 		984 of 10000 with 70.63% 	 Time used:  0.30 sec
2023-03-30 21:12:27,873 		1008 of 10000 with 70.83% 	 Time used:  0.12 sec
2023-03-30 21:12:28,260 		1032 of 10000 with 71.32% 	 Time used:  0.39 sec
2023-03-30 21:12:28,552 		1056 of 10000 with 71.02% 	 Time used:  0.29 sec
2023-03-30 21:12:28,853 		1080 of 10000 with 71.20% 	 Time used:  0.30 sec
2023-03-30 21:12:29,151 		1104 of 10000 with 71.20% 	 Time used:  0.30 sec
2023-03-30 21:12:29,245 		1128 of 10000 with 71.37% 	 Time used:  0.09 sec
2023-03-30 21:12:29,533 		1152 of 10000 with 71.18% 	 Time used:  0.29 sec
2023-03-30 21:12:30,033 		1176 of 10000 with 71.43% 	 Time used:  0.50 sec
2023-03-30 21:12:30,151 		1200 of 10000 with 71.67% 	 Time used:  0.12 sec
2023-03-30 21:12:30,457 		1224 of 10000 with 71.57% 	 Time used:  0.30 sec
2023-03-30 21:12:30,792 		1248 of 10000 with 71.47% 	 Time used:  0.33 sec
2023-03-30 21:12:31,105 		1272 of 10000 with 71.38% 	 Time used:  0.31 sec
2023-03-30 21:12:31,413 		1296 of 10000 with 71.30% 	 Time used:  0.31 sec
2023-03-30 21:12:31,723 		1320 of 10000 with 71.21% 	 Time used:  0.31 sec
2023-03-30 21:12:32,212 		1344 of 10000 with 71.13% 	 Time used:  0.49 sec
2023-03-30 21:12:32,490 		1368 of 10000 with 71.27% 	 Time used:  0.28 sec
2023-03-30 21:12:32,632 		1392 of 10000 with 71.19% 	 Time used:  0.14 sec
2023-03-30 21:12:32,925 		1416 of 10000 with 71.40% 	 Time used:  0.29 sec
2023-03-30 21:12:33,230 		1440 of 10000 with 71.39% 	 Time used:  0.30 sec
2023-03-30 21:12:33,509 		1464 of 10000 with 71.52% 	 Time used:  0.28 sec
2023-03-30 21:12:33,813 		1488 of 10000 with 71.44% 	 Time used:  0.30 sec
2023-03-30 21:12:34,119 		1512 of 10000 with 71.36% 	 Time used:  0.30 sec
2023-03-30 21:12:34,418 		1536 of 10000 with 71.42% 	 Time used:  0.30 sec
2023-03-30 21:12:34,591 		1560 of 10000 with 71.41% 	 Time used:  0.17 sec
2023-03-30 21:12:34,919 		1584 of 10000 with 71.40% 	 Time used:  0.33 sec
2023-03-30 21:12:35,224 		1608 of 10000 with 71.21% 	 Time used:  0.30 sec
2023-03-30 21:12:35,520 		1632 of 10000 with 71.26% 	 Time used:  0.29 sec
2023-03-30 21:12:35,851 		1656 of 10000 with 71.38% 	 Time used:  0.33 sec
2023-03-30 21:12:36,152 		1680 of 10000 with 71.49% 	 Time used:  0.30 sec
2023-03-30 21:12:36,452 		1704 of 10000 with 71.54% 	 Time used:  0.30 sec
2023-03-30 21:12:36,915 		1728 of 10000 with 71.47% 	 Time used:  0.46 sec
2023-03-30 21:12:37,217 		1752 of 10000 with 71.58% 	 Time used:  0.30 sec
2023-03-30 21:12:37,539 		1776 of 10000 with 71.85% 	 Time used:  0.32 sec
2023-03-30 21:12:37,814 		1800 of 10000 with 71.89% 	 Time used:  0.27 sec
2023-03-30 21:12:38,300 		1824 of 10000 with 71.82% 	 Time used:  0.48 sec
2023-03-30 21:12:38,802 		1848 of 10000 with 71.92% 	 Time used:  0.50 sec
2023-03-30 21:12:38,932 		1872 of 10000 with 71.96% 	 Time used:  0.13 sec
2023-03-30 21:12:39,261 		1896 of 10000 with 72.10% 	 Time used:  0.33 sec
2023-03-30 21:12:39,380 		1920 of 10000 with 72.24% 	 Time used:  0.12 sec
2023-03-30 21:12:39,697 		1944 of 10000 with 72.17% 	 Time used:  0.32 sec
2023-03-30 21:12:40,018 		1968 of 10000 with 72.15% 	 Time used:  0.32 sec
2023-03-30 21:12:40,327 		1992 of 10000 with 72.14% 	 Time used:  0.31 sec
2023-03-30 21:12:40,640 		2016 of 10000 with 72.07% 	 Time used:  0.31 sec
2023-03-30 21:12:40,732 		2040 of 10000 with 71.91% 	 Time used:  0.09 sec
2023-03-30 21:12:40,862 		2064 of 10000 with 71.95% 	 Time used:  0.13 sec
2023-03-30 21:12:41,331 		2088 of 10000 with 71.93% 	 Time used:  0.47 sec
2023-03-30 21:12:41,646 		2112 of 10000 with 72.11% 	 Time used:  0.31 sec
2023-03-30 21:12:41,944 		2136 of 10000 with 72.14% 	 Time used:  0.30 sec
2023-03-30 21:12:42,041 		2160 of 10000 with 72.27% 	 Time used:  0.09 sec
2023-03-30 21:12:42,320 		2184 of 10000 with 72.25% 	 Time used:  0.28 sec
2023-03-30 21:12:42,642 		2208 of 10000 with 72.24% 	 Time used:  0.32 sec
2023-03-30 21:12:42,939 		2232 of 10000 with 72.36% 	 Time used:  0.29 sec
2023-03-30 21:12:43,247 		2256 of 10000 with 72.16% 	 Time used:  0.31 sec
2023-03-30 21:12:43,551 		2280 of 10000 with 72.19% 	 Time used:  0.30 sec
2023-03-30 21:12:43,667 		2304 of 10000 with 72.18% 	 Time used:  0.12 sec
2023-03-30 21:12:43,833 		2328 of 10000 with 72.16% 	 Time used:  0.16 sec
2023-03-30 21:12:44,238 		2352 of 10000 with 72.24% 	 Time used:  0.40 sec
2023-03-30 21:12:44,547 		2376 of 10000 with 72.14% 	 Time used:  0.31 sec
2023-03-30 21:12:44,655 		2400 of 10000 with 72.17% 	 Time used:  0.11 sec
2023-03-30 21:12:44,963 		2424 of 10000 with 72.19% 	 Time used:  0.31 sec
2023-03-30 21:12:45,058 		2448 of 10000 with 72.18% 	 Time used:  0.09 sec
2023-03-30 21:12:45,478 		2472 of 10000 with 72.13% 	 Time used:  0.42 sec
2023-03-30 21:12:45,645 		2496 of 10000 with 72.20% 	 Time used:  0.17 sec
2023-03-30 21:12:45,979 		2520 of 10000 with 72.10% 	 Time used:  0.33 sec
2023-03-30 21:12:46,076 		2544 of 10000 with 71.89% 	 Time used:  0.10 sec
2023-03-30 21:12:46,316 		2568 of 10000 with 71.96% 	 Time used:  0.24 sec
2023-03-30 21:12:46,668 		2592 of 10000 with 71.88% 	 Time used:  0.35 sec
2023-03-30 21:12:46,786 		2616 of 10000 with 71.87% 	 Time used:  0.12 sec
2023-03-30 21:12:46,946 		2640 of 10000 with 71.86% 	 Time used:  0.16 sec
2023-03-30 21:12:47,267 		2664 of 10000 with 71.81% 	 Time used:  0.32 sec
2023-03-30 21:12:47,568 		2688 of 10000 with 71.84% 	 Time used:  0.30 sec
2023-03-30 21:12:47,906 		2712 of 10000 with 71.61% 	 Time used:  0.34 sec
2023-03-30 21:12:48,028 		2736 of 10000 with 71.64% 	 Time used:  0.12 sec
2023-03-30 21:12:48,319 		2760 of 10000 with 71.59% 	 Time used:  0.29 sec
2023-03-30 21:12:48,442 		2784 of 10000 with 71.66% 	 Time used:  0.12 sec
2023-03-30 21:12:48,745 		2808 of 10000 with 71.62% 	 Time used:  0.30 sec
2023-03-30 21:12:48,886 		2832 of 10000 with 71.57% 	 Time used:  0.14 sec
2023-03-30 21:12:49,261 		2856 of 10000 with 71.57% 	 Time used:  0.36 sec
2023-03-30 21:12:49,376 		2880 of 10000 with 71.49% 	 Time used:  0.11 sec
2023-03-30 21:12:49,688 		2904 of 10000 with 71.59% 	 Time used:  0.31 sec
2023-03-30 21:12:49,990 		2928 of 10000 with 71.55% 	 Time used:  0.30 sec
2023-03-30 21:12:50,294 		2952 of 10000 with 71.68% 	 Time used:  0.30 sec
2023-03-30 21:12:50,598 		2976 of 10000 with 71.64% 	 Time used:  0.30 sec
2023-03-30 21:12:50,946 		3000 of 10000 with 71.63% 	 Time used:  0.35 sec
2023-03-30 21:12:51,245 		3024 of 10000 with 71.66% 	 Time used:  0.30 sec
2023-03-30 21:12:51,521 		3048 of 10000 with 71.72% 	 Time used:  0.27 sec
2023-03-30 21:12:51,845 		3072 of 10000 with 71.61% 	 Time used:  0.32 sec
2023-03-30 21:12:52,149 		3096 of 10000 with 71.48% 	 Time used:  0.30 sec
2023-03-30 21:12:52,460 		3120 of 10000 with 71.47% 	 Time used:  0.31 sec
2023-03-30 21:12:52,772 		3144 of 10000 with 71.50% 	 Time used:  0.31 sec
2023-03-30 21:12:53,053 		3168 of 10000 with 71.46% 	 Time used:  0.28 sec
2023-03-30 21:12:53,180 		3192 of 10000 with 71.43% 	 Time used:  0.13 sec
2023-03-30 21:12:53,471 		3216 of 10000 with 71.27% 	 Time used:  0.29 sec
2023-03-30 21:12:53,819 		3240 of 10000 with 71.23% 	 Time used:  0.34 sec
2023-03-30 21:12:54,133 		3264 of 10000 with 71.23% 	 Time used:  0.31 sec
2023-03-30 21:12:54,288 		3288 of 10000 with 71.23% 	 Time used:  0.15 sec
2023-03-30 21:12:54,697 		3312 of 10000 with 71.32% 	 Time used:  0.41 sec
2023-03-30 21:12:54,789 		3336 of 10000 with 71.25% 	 Time used:  0.09 sec
2023-03-30 21:12:55,177 		3360 of 10000 with 71.22% 	 Time used:  0.39 sec
2023-03-30 21:12:55,488 		3384 of 10000 with 71.19% 	 Time used:  0.31 sec
2023-03-30 21:12:55,604 		3408 of 10000 with 71.21% 	 Time used:  0.11 sec
2023-03-30 21:12:55,857 		3432 of 10000 with 71.15% 	 Time used:  0.25 sec
2023-03-30 21:12:56,360 		3456 of 10000 with 71.12% 	 Time used:  0.32 sec
2023-03-30 21:12:56,677 		3480 of 10000 with 71.24% 	 Time used:  0.31 sec
2023-03-30 21:12:56,775 		3504 of 10000 with 71.12% 	 Time used:  0.10 sec
2023-03-30 21:12:57,050 		3528 of 10000 with 71.09% 	 Time used:  0.27 sec
2023-03-30 21:12:57,360 		3552 of 10000 with 71.11% 	 Time used:  0.31 sec
2023-03-30 21:12:57,475 		3576 of 10000 with 71.03% 	 Time used:  0.11 sec
2023-03-30 21:12:57,795 		3600 of 10000 with 71.06% 	 Time used:  0.32 sec
2023-03-30 21:12:57,920 		3624 of 10000 with 71.00% 	 Time used:  0.12 sec
2023-03-30 21:12:58,214 		3648 of 10000 with 70.92% 	 Time used:  0.29 sec
2023-03-30 21:12:58,376 		3672 of 10000 with 70.94% 	 Time used:  0.16 sec
2023-03-30 21:12:58,764 		3696 of 10000 with 70.97% 	 Time used:  0.39 sec
2023-03-30 21:12:58,862 		3720 of 10000 with 70.99% 	 Time used:  0.10 sec
2023-03-30 21:12:59,150 		3744 of 10000 with 70.94% 	 Time used:  0.29 sec
2023-03-30 21:12:59,260 		3768 of 10000 with 70.91% 	 Time used:  0.11 sec
2023-03-30 21:12:59,558 		3792 of 10000 with 70.91% 	 Time used:  0.30 sec
2023-03-30 21:12:59,880 		3816 of 10000 with 70.91% 	 Time used:  0.32 sec
2023-03-30 21:13:00,151 		3840 of 10000 with 70.96% 	 Time used:  0.27 sec
2023-03-30 21:13:00,468 		3864 of 10000 with 70.99% 	 Time used:  0.32 sec
2023-03-30 21:13:00,648 		3888 of 10000 with 70.99% 	 Time used:  0.18 sec
2023-03-30 21:13:00,943 		3912 of 10000 with 70.96% 	 Time used:  0.29 sec
2023-03-30 21:13:01,102 		3936 of 10000 with 70.93% 	 Time used:  0.16 sec
2023-03-30 21:13:01,416 		3960 of 10000 with 71.06% 	 Time used:  0.31 sec
2023-03-30 21:13:01,732 		3984 of 10000 with 70.98% 	 Time used:  0.32 sec
2023-03-30 21:13:02,029 		4008 of 10000 with 71.03% 	 Time used:  0.30 sec
2023-03-30 21:13:02,149 		4032 of 10000 with 71.11% 	 Time used:  0.12 sec
2023-03-30 21:13:02,465 		4056 of 10000 with 71.06% 	 Time used:  0.31 sec
2023-03-30 21:13:02,614 		4080 of 10000 with 71.15% 	 Time used:  0.15 sec
2023-03-30 21:13:03,044 		4104 of 10000 with 71.17% 	 Time used:  0.43 sec
2023-03-30 21:13:03,349 		4128 of 10000 with 71.12% 	 Time used:  0.30 sec
2023-03-30 21:13:03,638 		4152 of 10000 with 71.15% 	 Time used:  0.29 sec
2023-03-30 21:13:03,758 		4176 of 10000 with 71.12% 	 Time used:  0.12 sec
2023-03-30 21:13:03,957 		4200 of 10000 with 71.19% 	 Time used:  0.20 sec
2023-03-30 21:13:04,333 		4224 of 10000 with 71.21% 	 Time used:  0.37 sec
2023-03-30 21:13:04,620 		4248 of 10000 with 71.30% 	 Time used:  0.29 sec
2023-03-30 21:13:04,939 		4272 of 10000 with 71.35% 	 Time used:  0.32 sec
2023-03-30 21:13:05,199 		4296 of 10000 with 71.28% 	 Time used:  0.26 sec
2023-03-30 21:13:05,349 		4320 of 10000 with 71.23% 	 Time used:  0.15 sec
2023-03-30 21:13:05,693 		4344 of 10000 with 71.25% 	 Time used:  0.34 sec
2023-03-30 21:13:06,221 		4368 of 10000 with 71.29% 	 Time used:  0.53 sec
2023-03-30 21:13:06,344 		4392 of 10000 with 71.31% 	 Time used:  0.12 sec
2023-03-30 21:13:06,854 		4416 of 10000 with 71.35% 	 Time used:  0.51 sec
2023-03-30 21:13:07,564 		4440 of 10000 with 71.40% 	 Time used:  0.71 sec
2023-03-30 21:13:07,685 		4464 of 10000 with 71.39% 	 Time used:  0.12 sec
2023-03-30 21:13:08,020 		4488 of 10000 with 71.43% 	 Time used:  0.33 sec
2023-03-30 21:13:08,326 		4512 of 10000 with 71.41% 	 Time used:  0.30 sec
2023-03-30 21:13:08,663 		4536 of 10000 with 71.36% 	 Time used:  0.34 sec
2023-03-30 21:13:09,037 		4560 of 10000 with 71.27% 	 Time used:  0.37 sec
2023-03-30 21:13:09,383 		4584 of 10000 with 71.25% 	 Time used:  0.34 sec
2023-03-30 21:13:09,675 		4608 of 10000 with 71.27% 	 Time used:  0.29 sec
2023-03-30 21:13:09,989 		4632 of 10000 with 71.29% 	 Time used:  0.31 sec
2023-03-30 21:13:10,139 		4656 of 10000 with 71.26% 	 Time used:  0.15 sec
2023-03-30 21:13:10,480 		4680 of 10000 with 71.28% 	 Time used:  0.34 sec
2023-03-30 21:13:10,781 		4704 of 10000 with 71.28% 	 Time used:  0.30 sec
2023-03-30 21:13:10,899 		4728 of 10000 with 71.30% 	 Time used:  0.12 sec
2023-03-30 21:13:11,261 		4752 of 10000 with 71.32% 	 Time used:  0.33 sec
2023-03-30 21:13:11,537 		4776 of 10000 with 71.38% 	 Time used:  0.28 sec
2023-03-30 21:13:11,878 		4800 of 10000 with 71.40% 	 Time used:  0.34 sec
2023-03-30 21:13:12,191 		4824 of 10000 with 71.41% 	 Time used:  0.31 sec
2023-03-30 21:13:12,467 		4848 of 10000 with 71.43% 	 Time used:  0.27 sec
2023-03-30 21:13:12,585 		4872 of 10000 with 71.45% 	 Time used:  0.12 sec
2023-03-30 21:13:12,933 		4896 of 10000 with 71.51% 	 Time used:  0.35 sec
2023-03-30 21:13:13,241 		4920 of 10000 with 71.52% 	 Time used:  0.31 sec
2023-03-30 21:13:13,508 		4944 of 10000 with 71.50% 	 Time used:  0.27 sec
2023-03-30 21:13:13,972 		4968 of 10000 with 71.46% 	 Time used:  0.46 sec
2023-03-30 21:13:14,112 		4992 of 10000 with 71.43% 	 Time used:  0.14 sec
2023-03-30 21:13:14,458 		5016 of 10000 with 71.47% 	 Time used:  0.34 sec
2023-03-30 21:13:14,555 		5040 of 10000 with 71.51% 	 Time used:  0.10 sec
2023-03-30 21:13:14,874 		5064 of 10000 with 71.47% 	 Time used:  0.32 sec
2023-03-30 21:13:14,988 		5088 of 10000 with 71.48% 	 Time used:  0.11 sec
2023-03-30 21:13:15,325 		5112 of 10000 with 71.48% 	 Time used:  0.34 sec
2023-03-30 21:13:15,442 		5136 of 10000 with 71.42% 	 Time used:  0.12 sec
2023-03-30 21:13:15,849 		5160 of 10000 with 71.45% 	 Time used:  0.41 sec
2023-03-30 21:13:16,150 		5184 of 10000 with 71.41% 	 Time used:  0.30 sec
2023-03-30 21:13:16,371 		5208 of 10000 with 71.39% 	 Time used:  0.22 sec
2023-03-30 21:13:16,562 		5232 of 10000 with 71.37% 	 Time used:  0.19 sec
2023-03-30 21:13:16,895 		5256 of 10000 with 71.33% 	 Time used:  0.33 sec
2023-03-30 21:13:17,011 		5280 of 10000 with 71.38% 	 Time used:  0.11 sec
2023-03-30 21:13:17,541 		5304 of 10000 with 71.34% 	 Time used:  0.53 sec
2023-03-30 21:13:17,669 		5328 of 10000 with 71.36% 	 Time used:  0.13 sec
2023-03-30 21:13:17,983 		5352 of 10000 with 71.30% 	 Time used:  0.31 sec
2023-03-30 21:13:18,291 		5376 of 10000 with 71.30% 	 Time used:  0.31 sec
2023-03-30 21:13:18,676 		5400 of 10000 with 71.19% 	 Time used:  0.38 sec
2023-03-30 21:13:19,016 		5424 of 10000 with 71.11% 	 Time used:  0.34 sec
2023-03-30 21:13:19,396 		5448 of 10000 with 71.09% 	 Time used:  0.38 sec
2023-03-30 21:13:19,705 		5472 of 10000 with 71.09% 	 Time used:  0.31 sec
2023-03-30 21:13:20,179 		5496 of 10000 with 71.05% 	 Time used:  0.47 sec
2023-03-30 21:13:20,519 		5520 of 10000 with 71.05% 	 Time used:  0.34 sec
2023-03-30 21:13:20,859 		5544 of 10000 with 71.01% 	 Time used:  0.34 sec
2023-03-30 21:13:21,200 		5568 of 10000 with 70.94% 	 Time used:  0.34 sec
2023-03-30 21:13:21,506 		5592 of 10000 with 70.92% 	 Time used:  0.30 sec
2023-03-30 21:13:21,811 		5616 of 10000 with 70.92% 	 Time used:  0.30 sec
2023-03-30 21:13:22,186 		5640 of 10000 with 70.96% 	 Time used:  0.37 sec
2023-03-30 21:13:22,554 		5664 of 10000 with 70.83% 	 Time used:  0.37 sec
2023-03-30 21:13:22,857 		5688 of 10000 with 70.87% 	 Time used:  0.30 sec
2023-03-30 21:13:23,174 		5712 of 10000 with 70.96% 	 Time used:  0.32 sec
2023-03-30 21:13:23,503 		5736 of 10000 with 71.01% 	 Time used:  0.33 sec
2023-03-30 21:13:23,883 		5760 of 10000 with 71.06% 	 Time used:  0.38 sec
2023-03-30 21:13:24,197 		5784 of 10000 with 71.09% 	 Time used:  0.31 sec
2023-03-30 21:13:24,313 		5808 of 10000 with 71.04% 	 Time used:  0.11 sec
2023-03-30 21:13:24,591 		5832 of 10000 with 71.04% 	 Time used:  0.28 sec
2023-03-30 21:13:25,581 		5856 of 10000 with 70.99% 	 Time used:  0.99 sec
2023-03-30 21:13:25,988 		5880 of 10000 with 71.02% 	 Time used:  0.41 sec
2023-03-30 21:13:26,292 		5904 of 10000 with 70.97% 	 Time used:  0.30 sec
2023-03-30 21:13:26,615 		5928 of 10000 with 70.88% 	 Time used:  0.32 sec
2023-03-30 21:13:26,928 		5952 of 10000 with 70.87% 	 Time used:  0.31 sec
2023-03-30 21:13:27,258 		5976 of 10000 with 70.85% 	 Time used:  0.33 sec
2023-03-30 21:13:27,374 		6000 of 10000 with 70.83% 	 Time used:  0.11 sec
2023-03-30 21:13:27,779 		6024 of 10000 with 70.80% 	 Time used:  0.40 sec
2023-03-30 21:13:27,939 		6048 of 10000 with 70.83% 	 Time used:  0.16 sec
2023-03-30 21:13:28,420 		6072 of 10000 with 70.85% 	 Time used:  0.48 sec
2023-03-30 21:13:28,553 		6096 of 10000 with 70.87% 	 Time used:  0.13 sec
2023-03-30 21:13:28,884 		6120 of 10000 with 70.95% 	 Time used:  0.33 sec
2023-03-30 21:13:28,979 		6144 of 10000 with 70.91% 	 Time used:  0.09 sec
2023-03-30 21:13:29,435 		6168 of 10000 with 70.87% 	 Time used:  0.45 sec
2023-03-30 21:13:29,733 		6192 of 10000 with 70.85% 	 Time used:  0.30 sec
2023-03-30 21:13:30,039 		6216 of 10000 with 70.77% 	 Time used:  0.30 sec
2023-03-30 21:13:30,350 		6240 of 10000 with 70.79% 	 Time used:  0.31 sec
2023-03-30 21:13:30,467 		6264 of 10000 with 70.79% 	 Time used:  0.11 sec
2023-03-30 21:13:30,795 		6288 of 10000 with 70.82% 	 Time used:  0.33 sec
2023-03-30 21:13:31,097 		6312 of 10000 with 70.87% 	 Time used:  0.30 sec
2023-03-30 21:13:31,362 		6336 of 10000 with 70.86% 	 Time used:  0.26 sec
2023-03-30 21:13:31,709 		6360 of 10000 with 70.91% 	 Time used:  0.35 sec
2023-03-30 21:13:31,827 		6384 of 10000 with 70.90% 	 Time used:  0.12 sec
2023-03-30 21:13:32,160 		6408 of 10000 with 70.91% 	 Time used:  0.33 sec
2023-03-30 21:13:32,474 		6432 of 10000 with 70.93% 	 Time used:  0.31 sec
2023-03-30 21:13:32,571 		6456 of 10000 with 70.93% 	 Time used:  0.09 sec
2023-03-30 21:13:32,985 		6480 of 10000 with 70.96% 	 Time used:  0.41 sec
2023-03-30 21:13:33,094 		6504 of 10000 with 70.94% 	 Time used:  0.11 sec
2023-03-30 21:13:33,392 		6528 of 10000 with 70.97% 	 Time used:  0.30 sec
2023-03-30 21:13:33,498 		6552 of 10000 with 70.96% 	 Time used:  0.10 sec
2023-03-30 21:13:33,942 		6576 of 10000 with 70.92% 	 Time used:  0.44 sec
2023-03-30 21:13:34,249 		6600 of 10000 with 70.92% 	 Time used:  0.30 sec
2023-03-30 21:13:34,391 		6624 of 10000 with 70.94% 	 Time used:  0.14 sec
2023-03-30 21:13:34,744 		6648 of 10000 with 70.91% 	 Time used:  0.35 sec
2023-03-30 21:13:34,862 		6672 of 10000 with 70.86% 	 Time used:  0.12 sec
2023-03-30 21:13:35,118 		6696 of 10000 with 70.85% 	 Time used:  0.26 sec
2023-03-30 21:13:35,272 		6720 of 10000 with 70.82% 	 Time used:  0.15 sec
2023-03-30 21:13:35,607 		6744 of 10000 with 70.79% 	 Time used:  0.33 sec
2023-03-30 21:13:36,045 		6768 of 10000 with 70.76% 	 Time used:  0.44 sec
2023-03-30 21:13:36,340 		6792 of 10000 with 70.76% 	 Time used:  0.29 sec
2023-03-30 21:13:36,438 		6816 of 10000 with 70.80% 	 Time used:  0.10 sec
2023-03-30 21:13:36,569 		6840 of 10000 with 70.76% 	 Time used:  0.13 sec
2023-03-30 21:13:36,878 		6864 of 10000 with 70.72% 	 Time used:  0.31 sec
2023-03-30 21:13:37,197 		6888 of 10000 with 70.70% 	 Time used:  0.32 sec
2023-03-30 21:13:37,599 		6912 of 10000 with 70.70% 	 Time used:  0.40 sec
2023-03-30 21:13:37,911 		6936 of 10000 with 70.65% 	 Time used:  0.31 sec
2023-03-30 21:13:38,222 		6960 of 10000 with 70.65% 	 Time used:  0.31 sec
2023-03-30 21:13:38,547 		6984 of 10000 with 70.62% 	 Time used:  0.32 sec
2023-03-30 21:13:38,678 		7008 of 10000 with 70.58% 	 Time used:  0.13 sec
2023-03-30 21:13:39,048 		7032 of 10000 with 70.58% 	 Time used:  0.37 sec
2023-03-30 21:13:39,371 		7056 of 10000 with 70.55% 	 Time used:  0.32 sec
2023-03-30 21:13:39,681 		7080 of 10000 with 70.52% 	 Time used:  0.31 sec
2023-03-30 21:13:39,985 		7104 of 10000 with 70.54% 	 Time used:  0.30 sec
2023-03-30 21:13:40,153 		7128 of 10000 with 70.51% 	 Time used:  0.17 sec
2023-03-30 21:13:40,550 		7152 of 10000 with 70.51% 	 Time used:  0.40 sec
2023-03-30 21:13:40,675 		7176 of 10000 with 70.54% 	 Time used:  0.12 sec
2023-03-30 21:13:41,000 		7200 of 10000 with 70.53% 	 Time used:  0.32 sec
2023-03-30 21:13:41,102 		7224 of 10000 with 70.50% 	 Time used:  0.10 sec
2023-03-30 21:13:41,410 		7248 of 10000 with 70.50% 	 Time used:  0.31 sec
2023-03-30 21:13:41,680 		7272 of 10000 with 70.52% 	 Time used:  0.27 sec
2023-03-30 21:13:41,815 		7296 of 10000 with 70.49% 	 Time used:  0.13 sec
2023-03-30 21:13:42,244 		7320 of 10000 with 70.52% 	 Time used:  0.43 sec
2023-03-30 21:13:42,345 		7344 of 10000 with 70.56% 	 Time used:  0.10 sec
2023-03-30 21:13:42,691 		7368 of 10000 with 70.59% 	 Time used:  0.35 sec
2023-03-30 21:13:42,835 		7392 of 10000 with 70.56% 	 Time used:  0.14 sec
2023-03-30 21:13:43,175 		7416 of 10000 with 70.54% 	 Time used:  0.34 sec
2023-03-30 21:13:43,301 		7440 of 10000 with 70.52% 	 Time used:  0.12 sec
2023-03-30 21:13:43,581 		7464 of 10000 with 70.50% 	 Time used:  0.28 sec
2023-03-30 21:13:43,908 		7488 of 10000 with 70.55% 	 Time used:  0.32 sec
2023-03-30 21:13:44,216 		7512 of 10000 with 70.58% 	 Time used:  0.31 sec
2023-03-30 21:13:44,532 		7536 of 10000 with 70.59% 	 Time used:  0.31 sec
2023-03-30 21:13:44,848 		7560 of 10000 with 70.57% 	 Time used:  0.32 sec
2023-03-30 21:13:45,209 		7584 of 10000 with 70.61% 	 Time used:  0.36 sec
2023-03-30 21:13:45,330 		7608 of 10000 with 70.62% 	 Time used:  0.12 sec
2023-03-30 21:13:45,530 		7632 of 10000 with 70.65% 	 Time used:  0.20 sec
2023-03-30 21:13:45,915 		7656 of 10000 with 70.69% 	 Time used:  0.38 sec
2023-03-30 21:13:46,031 		7680 of 10000 with 70.66% 	 Time used:  0.11 sec
2023-03-30 21:13:46,350 		7704 of 10000 with 70.68% 	 Time used:  0.32 sec
2023-03-30 21:13:46,671 		7728 of 10000 with 70.69% 	 Time used:  0.32 sec
2023-03-30 21:13:46,797 		7752 of 10000 with 70.72% 	 Time used:  0.12 sec
2023-03-30 21:13:46,959 		7776 of 10000 with 70.73% 	 Time used:  0.16 sec
2023-03-30 21:13:47,483 		7800 of 10000 with 70.72% 	 Time used:  0.52 sec
2023-03-30 21:13:47,602 		7824 of 10000 with 70.74% 	 Time used:  0.12 sec
2023-03-30 21:13:47,952 		7848 of 10000 with 70.72% 	 Time used:  0.35 sec
2023-03-30 21:13:48,049 		7872 of 10000 with 70.73% 	 Time used:  0.10 sec
2023-03-30 21:13:48,355 		7896 of 10000 with 70.74% 	 Time used:  0.30 sec
2023-03-30 21:13:48,486 		7920 of 10000 with 70.72% 	 Time used:  0.13 sec
2023-03-30 21:13:48,826 		7944 of 10000 with 70.71% 	 Time used:  0.34 sec
2023-03-30 21:13:48,949 		7968 of 10000 with 70.68% 	 Time used:  0.12 sec
2023-03-30 21:13:49,265 		7992 of 10000 with 70.70% 	 Time used:  0.32 sec
2023-03-30 21:13:49,382 		8016 of 10000 with 70.72% 	 Time used:  0.12 sec
2023-03-30 21:13:49,797 		8040 of 10000 with 70.77% 	 Time used:  0.41 sec
2023-03-30 21:13:49,917 		8064 of 10000 with 70.81% 	 Time used:  0.12 sec
2023-03-30 21:13:50,246 		8088 of 10000 with 70.81% 	 Time used:  0.33 sec
2023-03-30 21:13:50,375 		8112 of 10000 with 70.83% 	 Time used:  0.13 sec
2023-03-30 21:13:50,710 		8136 of 10000 with 70.82% 	 Time used:  0.33 sec
2023-03-30 21:13:51,012 		8160 of 10000 with 70.85% 	 Time used:  0.30 sec
2023-03-30 21:13:51,146 		8184 of 10000 with 70.82% 	 Time used:  0.13 sec
2023-03-30 21:13:51,499 		8208 of 10000 with 70.81% 	 Time used:  0.35 sec
2023-03-30 21:13:51,772 		8232 of 10000 with 70.85% 	 Time used:  0.27 sec
2023-03-30 21:13:51,883 		8256 of 10000 with 70.87% 	 Time used:  0.11 sec
2023-03-30 21:13:52,182 		8280 of 10000 with 70.83% 	 Time used:  0.30 sec
2023-03-30 21:13:52,489 		8304 of 10000 with 70.80% 	 Time used:  0.31 sec
2023-03-30 21:13:52,782 		8328 of 10000 with 70.77% 	 Time used:  0.29 sec
2023-03-30 21:13:52,883 		8352 of 10000 with 70.76% 	 Time used:  0.10 sec
2023-03-30 21:13:53,174 		8376 of 10000 with 70.74% 	 Time used:  0.29 sec
2023-03-30 21:13:53,480 		8400 of 10000 with 70.75% 	 Time used:  0.30 sec
2023-03-30 21:13:53,781 		8424 of 10000 with 70.75% 	 Time used:  0.30 sec
2023-03-30 21:13:53,897 		8448 of 10000 with 70.76% 	 Time used:  0.11 sec
2023-03-30 21:13:54,257 		8472 of 10000 with 70.74% 	 Time used:  0.36 sec
2023-03-30 21:13:54,365 		8496 of 10000 with 70.72% 	 Time used:  0.11 sec
2023-03-30 21:13:54,670 		8520 of 10000 with 70.79% 	 Time used:  0.30 sec
2023-03-30 21:13:54,991 		8544 of 10000 with 70.79% 	 Time used:  0.32 sec
2023-03-30 21:13:55,316 		8568 of 10000 with 70.80% 	 Time used:  0.32 sec
2023-03-30 21:13:55,621 		8592 of 10000 with 70.76% 	 Time used:  0.30 sec
2023-03-30 21:13:55,912 		8616 of 10000 with 70.80% 	 Time used:  0.29 sec
2023-03-30 21:13:56,224 		8640 of 10000 with 70.72% 	 Time used:  0.31 sec
2023-03-30 21:13:56,528 		8664 of 10000 with 70.69% 	 Time used:  0.30 sec
2023-03-30 21:13:56,878 		8688 of 10000 with 70.71% 	 Time used:  0.35 sec
2023-03-30 21:13:57,213 		8712 of 10000 with 70.72% 	 Time used:  0.33 sec
2023-03-30 21:13:57,547 		8736 of 10000 with 70.71% 	 Time used:  0.33 sec
2023-03-30 21:13:57,669 		8760 of 10000 with 70.67% 	 Time used:  0.12 sec
2023-03-30 21:13:58,085 		8784 of 10000 with 70.69% 	 Time used:  0.41 sec
2023-03-30 21:13:58,406 		8808 of 10000 with 70.71% 	 Time used:  0.32 sec
2023-03-30 21:13:58,717 		8832 of 10000 with 70.70% 	 Time used:  0.31 sec
2023-03-30 21:13:59,039 		8856 of 10000 with 70.70% 	 Time used:  0.32 sec
2023-03-30 21:13:59,360 		8880 of 10000 with 70.71% 	 Time used:  0.32 sec
2023-03-30 21:13:59,654 		8904 of 10000 with 70.71% 	 Time used:  0.29 sec
2023-03-30 21:13:59,977 		8928 of 10000 with 70.72% 	 Time used:  0.32 sec
2023-03-30 21:14:00,329 		8952 of 10000 with 70.72% 	 Time used:  0.35 sec
2023-03-30 21:14:00,654 		8976 of 10000 with 70.72% 	 Time used:  0.32 sec
2023-03-30 21:14:00,774 		9000 of 10000 with 70.70% 	 Time used:  0.12 sec
2023-03-30 21:14:01,095 		9024 of 10000 with 70.72% 	 Time used:  0.32 sec
2023-03-30 21:14:01,405 		9048 of 10000 with 70.69% 	 Time used:  0.31 sec
2023-03-30 21:14:01,511 		9072 of 10000 with 70.70% 	 Time used:  0.10 sec
2023-03-30 21:14:01,956 		9096 of 10000 with 70.70% 	 Time used:  0.44 sec
2023-03-30 21:14:02,239 		9120 of 10000 with 70.73% 	 Time used:  0.28 sec
2023-03-30 21:14:02,368 		9144 of 10000 with 70.69% 	 Time used:  0.13 sec
2023-03-30 21:14:02,705 		9168 of 10000 with 70.74% 	 Time used:  0.34 sec
2023-03-30 21:14:02,980 		9192 of 10000 with 70.72% 	 Time used:  0.27 sec
2023-03-30 21:14:03,120 		9216 of 10000 with 70.74% 	 Time used:  0.14 sec
2023-03-30 21:14:03,505 		9240 of 10000 with 70.71% 	 Time used:  0.38 sec
2023-03-30 21:14:03,623 		9264 of 10000 with 70.74% 	 Time used:  0.12 sec
2023-03-30 21:14:04,143 		9288 of 10000 with 70.73% 	 Time used:  0.52 sec
2023-03-30 21:14:04,300 		9312 of 10000 with 70.66% 	 Time used:  0.16 sec
2023-03-30 21:14:04,601 		9336 of 10000 with 70.70% 	 Time used:  0.30 sec
2023-03-30 21:14:04,936 		9360 of 10000 with 70.67% 	 Time used:  0.33 sec
2023-03-30 21:14:05,313 		9384 of 10000 with 70.63% 	 Time used:  0.38 sec
2023-03-30 21:14:05,673 		9408 of 10000 with 70.66% 	 Time used:  0.36 sec
2023-03-30 21:14:06,086 		9432 of 10000 with 70.65% 	 Time used:  0.41 sec
2023-03-30 21:14:06,573 		9456 of 10000 with 70.64% 	 Time used:  0.49 sec
2023-03-30 21:14:06,987 		9480 of 10000 with 70.62% 	 Time used:  0.41 sec
2023-03-30 21:14:07,344 		9504 of 10000 with 70.60% 	 Time used:  0.35 sec
2023-03-30 21:14:07,759 		9528 of 10000 with 70.57% 	 Time used:  0.41 sec
2023-03-30 21:14:08,057 		9552 of 10000 with 70.57% 	 Time used:  0.30 sec
2023-03-30 21:14:08,380 		9576 of 10000 with 70.58% 	 Time used:  0.32 sec
2023-03-30 21:14:08,724 		9600 of 10000 with 70.62% 	 Time used:  0.34 sec
2023-03-30 21:14:09,049 		9624 of 10000 with 70.63% 	 Time used:  0.32 sec
2023-03-30 21:14:09,334 		9648 of 10000 with 70.64% 	 Time used:  0.28 sec
2023-03-30 21:14:09,645 		9672 of 10000 with 70.67% 	 Time used:  0.31 sec
2023-03-30 21:14:09,946 		9696 of 10000 with 70.66% 	 Time used:  0.30 sec
2023-03-30 21:14:10,507 		9720 of 10000 with 70.66% 	 Time used:  0.56 sec
2023-03-30 21:14:10,627 		9744 of 10000 with 70.67% 	 Time used:  0.12 sec
2023-03-30 21:14:10,961 		9768 of 10000 with 70.66% 	 Time used:  0.33 sec
2023-03-30 21:14:11,259 		9792 of 10000 with 70.61% 	 Time used:  0.30 sec
2023-03-30 21:14:11,557 		9816 of 10000 with 70.59% 	 Time used:  0.30 sec
2023-03-30 21:14:11,887 		9840 of 10000 with 70.55% 	 Time used:  0.33 sec
2023-03-30 21:14:12,189 		9864 of 10000 with 70.54% 	 Time used:  0.30 sec
2023-03-30 21:14:12,472 		9888 of 10000 with 70.54% 	 Time used:  0.28 sec
2023-03-30 21:14:12,766 		9912 of 10000 with 70.55% 	 Time used:  0.29 sec
2023-03-30 21:14:13,021 		9936 of 10000 with 70.54% 	 Time used:  0.25 sec
2023-03-30 21:14:13,417 		9960 of 10000 with 70.57% 	 Time used:  0.39 sec
2023-03-30 21:14:13,733 		9984 of 10000 with 70.53% 	 Time used:  0.31 sec
2023-03-30 21:14:13,820 		10000 of 10000 with 70.52% 	 Time used:  0.09 sec
2023-03-30 21:14:13,821 
2023-03-30 21:14:13,834 			Learning rate: weights:   1.000e-03    
2023-03-30 21:14:13,835 			Last test performance: 70.52%
2023-03-30 21:14:13,835 ----------------
2023-03-30 21:14:19,669   20  =>  0    		Training 486 pattern with 66.04% 	Forward time: 	 5.45 sec
2023-03-30 21:14:19,669 			Loss:    4.006e-02    			Backward time: 	 0.33 sec 
2023-03-30 21:14:19,772 			Learning rate: weights:   1.000e-03    
2023-03-30 21:14:19,773 			Last test performance: 70.52%
2023-03-30 21:14:19,773 ----------------
2023-03-30 21:14:26,024   20  =>  1    		Training 486 pattern with 70.21% 	Forward time: 	 5.71 sec
2023-03-30 21:14:26,025 			Loss:    3.634e-02    			Backward time: 	 0.49 sec 
2023-03-30 21:14:26,239 			Learning rate: weights:   1.000e-03    
2023-03-30 21:14:26,239 			Last test performance: 70.52%
2023-03-30 21:14:26,240 ----------------
2023-03-30 21:14:32,349   20  =>  2    		Training 486 pattern with 68.12% 	Forward time: 	 5.64 sec
2023-03-30 21:14:32,350 			Loss:    3.855e-02    			Backward time: 	 0.43 sec 
2023-03-30 21:14:32,538 			Learning rate: weights:   1.000e-03    
2023-03-30 21:14:32,538 			Last test performance: 70.52%
2023-03-30 21:14:32,538 ----------------
2023-03-30 21:14:39,056   20  =>  3    		Training 486 pattern with 69.38% 	Forward time: 	 6.11 sec
2023-03-30 21:14:39,057 			Loss:    3.636e-02    			Backward time: 	 0.33 sec 
2023-03-30 21:14:39,178 			Learning rate: weights:   1.000e-03    
2023-03-30 21:14:39,178 			Last test performance: 70.52%
2023-03-30 21:14:39,178 ----------------
2023-03-30 21:14:44,715   20  =>  4    		Training 486 pattern with 69.58% 	Forward time: 	 5.08 sec
2023-03-30 21:14:44,716 			Loss:    3.593e-02    			Backward time: 	 0.41 sec 
2023-03-30 21:14:44,932 			Learning rate: weights:   1.000e-03    
2023-03-30 21:14:44,932 			Last test performance: 70.52%
2023-03-30 21:14:44,932 ----------------
2023-03-30 21:14:50,741   20  =>  5    		Training 486 pattern with 72.29% 	Forward time: 	 5.39 sec
2023-03-30 21:14:50,742 			Loss:    3.372e-02    			Backward time: 	 0.35 sec 
2023-03-30 21:14:51,077 			Learning rate: weights:   1.000e-03    
2023-03-30 21:14:51,078 			Last test performance: 70.52%
2023-03-30 21:14:51,078 ----------------
2023-03-30 21:14:56,641   20  =>  6    		Training 486 pattern with 67.08% 	Forward time: 	 4.82 sec
2023-03-30 21:14:56,642 			Loss:    3.808e-02    			Backward time: 	 0.66 sec 
2023-03-30 21:14:56,877 			Learning rate: weights:   1.000e-03    
2023-03-30 21:14:56,878 			Last test performance: 70.52%
2023-03-30 21:14:56,878 ----------------
2023-03-30 21:15:03,104   20  =>  7    		Training 486 pattern with 67.92% 	Forward time: 	 5.53 sec
2023-03-30 21:15:03,104 			Loss:    3.962e-02    			Backward time: 	 0.66 sec 
2023-03-30 21:15:03,255 			Learning rate: weights:   1.000e-03    
2023-03-30 21:15:03,256 			Last test performance: 70.52%
2023-03-30 21:15:03,256 ----------------
2023-03-30 21:15:10,024   20  =>  8    		Training 486 pattern with 67.29% 	Forward time: 	 6.43 sec
2023-03-30 21:15:10,024 			Loss:    3.721e-02    			Backward time: 	 0.30 sec 
2023-03-30 21:15:10,338 			Learning rate: weights:   1.000e-03    
2023-03-30 21:15:10,338 			Last test performance: 70.52%
2023-03-30 21:15:10,338 ----------------
2023-03-30 21:15:16,162   20  =>  9    		Training 486 pattern with 66.88% 	Forward time: 	 5.40 sec
2023-03-30 21:15:16,162 			Loss:    3.928e-02    			Backward time: 	 0.34 sec 
2023-03-30 21:15:16,334 			Learning rate: weights:   1.000e-03    
2023-03-30 21:15:16,334 			Last test performance: 70.52%
2023-03-30 21:15:16,334 ----------------
2023-03-30 21:15:22,503   20  =>  10   		Training 486 pattern with 69.38% 	Forward time: 	 5.90 sec
2023-03-30 21:15:22,503 			Loss:    3.752e-02    			Backward time: 	 0.20 sec 
2023-03-30 21:15:22,711 			Learning rate: weights:   1.000e-03    
2023-03-30 21:15:22,711 			Last test performance: 70.52%
2023-03-30 21:15:22,711 ----------------
2023-03-30 21:15:28,460   20  =>  11   		Training 486 pattern with 69.79% 	Forward time: 	 5.38 sec
2023-03-30 21:15:28,460 			Loss:    3.520e-02    			Backward time: 	 0.33 sec 
2023-03-30 21:15:28,551 			Learning rate: weights:   1.000e-03    
2023-03-30 21:15:28,551 			Last test performance: 70.52%
2023-03-30 21:15:28,551 ----------------
2023-03-30 21:15:34,473   20  =>  12   		Training 486 pattern with 70.83% 	Forward time: 	 5.52 sec
2023-03-30 21:15:34,474 			Loss:    3.433e-02    			Backward time: 	 0.37 sec 
2023-03-30 21:15:34,698 			Learning rate: weights:   1.000e-03    
2023-03-30 21:15:34,698 			Last test performance: 70.52%
2023-03-30 21:15:34,698 ----------------
2023-03-30 21:15:40,135   20  =>  13   		Training 486 pattern with 68.96% 	Forward time: 	 4.66 sec
2023-03-30 21:15:40,136 			Loss:    3.720e-02    			Backward time: 	 0.66 sec 
2023-03-30 21:15:40,331 			Learning rate: weights:   1.000e-03    
2023-03-30 21:15:40,334 			Last test performance: 70.52%
2023-03-30 21:15:40,335 ----------------
2023-03-30 21:15:45,904   20  =>  14   		Training 486 pattern with 67.50% 	Forward time: 	 5.18 sec
2023-03-30 21:15:45,904 			Loss:    3.787e-02    			Backward time: 	 0.32 sec 
2023-03-30 21:15:46,124 			Learning rate: weights:   1.000e-03    
2023-03-30 21:15:46,124 			Last test performance: 70.52%
2023-03-30 21:15:46,124 ----------------
2023-03-30 21:15:52,142   20  =>  15   		Training 486 pattern with 65.83% 	Forward time: 	 5.75 sec
2023-03-30 21:15:52,143 			Loss:    4.027e-02    			Backward time: 	 0.22 sec 
2023-03-30 21:15:52,244 			Learning rate: weights:   1.000e-03    
2023-03-30 21:15:52,244 			Last test performance: 70.52%
2023-03-30 21:15:52,245 ----------------
2023-03-30 21:15:58,132   20  =>  16   		Training 486 pattern with 73.12% 	Forward time: 	 5.52 sec
2023-03-30 21:15:58,132 			Loss:    3.546e-02    			Backward time: 	 0.31 sec 
2023-03-30 21:15:58,323 			Learning rate: weights:   1.000e-03    
2023-03-30 21:15:58,323 			Last test performance: 70.52%
2023-03-30 21:15:58,323 ----------------
2023-03-30 21:16:05,685   20  =>  17   		Training 486 pattern with 68.75% 	Forward time: 	 6.77 sec
2023-03-30 21:16:05,686 			Loss:    3.716e-02    			Backward time: 	 0.56 sec 
2023-03-30 21:16:05,794 			Learning rate: weights:   1.000e-03    
2023-03-30 21:16:05,795 			Last test performance: 70.52%
2023-03-30 21:16:05,795 ----------------
2023-03-30 21:16:11,548   20  =>  18   		Training 486 pattern with 66.46% 	Forward time: 	 5.49 sec
2023-03-30 21:16:11,549 			Loss:    3.875e-02    			Backward time: 	 0.23 sec 
2023-03-30 21:16:11,767 			Learning rate: weights:   1.000e-03    
2023-03-30 21:16:11,768 			Last test performance: 70.52%
2023-03-30 21:16:11,768 ----------------
2023-03-30 21:16:18,462   20  =>  19   		Training 486 pattern with 61.88% 	Forward time: 	 6.41 sec
2023-03-30 21:16:18,463 			Loss:    4.315e-02    			Backward time: 	 0.24 sec 
2023-03-30 21:16:18,666 			Learning rate: weights:   1.000e-03    
2023-03-30 21:16:18,666 			Last test performance: 70.52%
2023-03-30 21:16:18,666 ----------------
2023-03-30 21:16:24,854   20  =>  20   		Training 486 pattern with 70.21% 	Forward time: 	 5.53 sec
2023-03-30 21:16:24,855 			Loss:    3.687e-02    			Backward time: 	 0.60 sec 
2023-03-30 21:16:25,054 			Learning rate: weights:   1.000e-03    
2023-03-30 21:16:25,054 			Last test performance: 70.52%
2023-03-30 21:16:25,055 ----------------
2023-03-30 21:16:30,341   20  =>  21   		Training 486 pattern with 67.92% 	Forward time: 	 4.66 sec
2023-03-30 21:16:30,341 			Loss:    3.638e-02    			Backward time: 	 0.57 sec 
2023-03-30 21:16:30,494 			Learning rate: weights:   1.000e-03    
2023-03-30 21:16:30,495 			Last test performance: 70.52%
2023-03-30 21:16:30,495 ----------------
2023-03-30 21:16:35,845   20  =>  22   		Training 486 pattern with 69.38% 	Forward time: 	 4.78 sec
2023-03-30 21:16:35,846 			Loss:    3.849e-02    			Backward time: 	 0.51 sec 
2023-03-30 21:16:36,077 			Learning rate: weights:   1.000e-03    
2023-03-30 21:16:36,078 			Last test performance: 70.52%
2023-03-30 21:16:36,079 ----------------
2023-03-30 21:16:41,912   20  =>  23   		Training 486 pattern with 70.42% 	Forward time: 	 5.41 sec
2023-03-30 21:16:41,912 			Loss:    3.832e-02    			Backward time: 	 0.39 sec 
2023-03-30 21:16:42,066 			Learning rate: weights:   1.000e-03    
2023-03-30 21:16:42,068 			Last test performance: 70.52%
2023-03-30 21:16:42,069 ----------------
2023-03-30 21:16:47,958   20  =>  24   		Training 486 pattern with 66.46% 	Forward time: 	 5.58 sec
2023-03-30 21:16:47,958 			Loss:    3.826e-02    			Backward time: 	 0.26 sec 
2023-03-30 21:16:48,120 			Learning rate: weights:   1.000e-03    
2023-03-30 21:16:48,120 			Last test performance: 70.52%
2023-03-30 21:16:48,120 ----------------
2023-03-30 21:16:53,664   20  =>  25   		Training 486 pattern with 67.29% 	Forward time: 	 4.90 sec
2023-03-30 21:16:53,664 			Loss:    3.915e-02    			Backward time: 	 0.55 sec 
2023-03-30 21:16:53,792 			Learning rate: weights:   1.000e-03    
2023-03-30 21:16:53,792 			Last test performance: 70.52%
2023-03-30 21:16:53,792 ----------------
2023-03-30 21:16:59,077   20  =>  26   		Training 486 pattern with 71.25% 	Forward time: 	 4.96 sec
2023-03-30 21:16:59,078 			Loss:    3.691e-02    			Backward time: 	 0.26 sec 
2023-03-30 21:16:59,172 			Learning rate: weights:   1.000e-03    
2023-03-30 21:16:59,173 			Last test performance: 70.52%
2023-03-30 21:16:59,173 ----------------
2023-03-30 21:17:05,820   20  =>  27   		Training 486 pattern with 66.04% 	Forward time: 	 6.28 sec
2023-03-30 21:17:05,821 			Loss:    4.056e-02    			Backward time: 	 0.33 sec 
2023-03-30 21:17:06,042 			Learning rate: weights:   1.000e-03    
2023-03-30 21:17:06,042 			Last test performance: 70.52%
2023-03-30 21:17:06,042 ----------------
2023-03-30 21:17:11,547   20  =>  28   		Training 486 pattern with 69.17% 	Forward time: 	 5.09 sec
2023-03-30 21:17:11,548 			Loss:    3.767e-02    			Backward time: 	 0.37 sec 
2023-03-30 21:17:11,732 			Learning rate: weights:   1.000e-03    
2023-03-30 21:17:11,733 			Last test performance: 70.52%
2023-03-30 21:17:11,733 ----------------
2023-03-30 21:17:17,857   20  =>  29   		Training 486 pattern with 71.04% 	Forward time: 	 5.47 sec
2023-03-30 21:17:17,857 			Loss:    3.653e-02    			Backward time: 	 0.62 sec 
2023-03-30 21:17:17,994 			Learning rate: weights:   1.000e-03    
2023-03-30 21:17:17,995 			Last test performance: 70.52%
2023-03-30 21:17:17,996 ----------------
2023-03-30 21:17:26,171   20  =>  30   		Training 486 pattern with 65.83% 	Forward time: 	 7.50 sec
2023-03-30 21:17:26,171 			Loss:    4.020e-02    			Backward time: 	 0.58 sec 
2023-03-30 21:17:26,391 			Learning rate: weights:   1.000e-03    
2023-03-30 21:17:26,392 			Last test performance: 70.52%
2023-03-30 21:17:26,392 ----------------
2023-03-30 21:17:32,786   20  =>  31   		Training 486 pattern with 66.67% 	Forward time: 	 5.78 sec
2023-03-30 21:17:32,786 			Loss:    4.095e-02    			Backward time: 	 0.55 sec 
2023-03-30 21:17:33,002 			Learning rate: weights:   1.000e-03    
2023-03-30 21:17:33,003 			Last test performance: 70.52%
2023-03-30 21:17:33,003 ----------------
2023-03-30 21:17:39,202   20  =>  32   		Training 486 pattern with 72.92% 	Forward time: 	 5.71 sec
2023-03-30 21:17:39,202 			Loss:    3.376e-02    			Backward time: 	 0.46 sec 
2023-03-30 21:17:39,355 			Learning rate: weights:   1.000e-03    
2023-03-30 21:17:39,355 			Last test performance: 70.52%
2023-03-30 21:17:39,355 ----------------
2023-03-30 21:17:44,797   20  =>  33   		Training 486 pattern with 67.08% 	Forward time: 	 5.00 sec
2023-03-30 21:17:44,798 			Loss:    3.800e-02    			Backward time: 	 0.40 sec 
2023-03-30 21:17:45,010 			Learning rate: weights:   1.000e-03    
2023-03-30 21:17:45,011 			Last test performance: 70.52%
2023-03-30 21:17:45,013 ----------------
2023-03-30 21:17:50,912   20  =>  34   		Training 486 pattern with 71.46% 	Forward time: 	 5.24 sec
2023-03-30 21:17:50,912 			Loss:    3.467e-02    			Backward time: 	 0.62 sec 
2023-03-30 21:17:51,033 			Learning rate: weights:   1.000e-03    
2023-03-30 21:17:51,034 			Last test performance: 70.52%
2023-03-30 21:17:51,035 ----------------
2023-03-30 21:17:56,048   20  =>  35   		Training 486 pattern with 66.67% 	Forward time: 	 4.72 sec
2023-03-30 21:17:56,048 			Loss:    3.718e-02    			Backward time: 	 0.26 sec 
2023-03-30 21:17:56,144 			Learning rate: weights:   1.000e-03    
2023-03-30 21:17:56,144 			Last test performance: 70.52%
2023-03-30 21:17:56,144 ----------------
2023-03-30 21:18:01,820   20  =>  36   		Training 486 pattern with 72.92% 	Forward time: 	 5.14 sec
2023-03-30 21:18:01,821 			Loss:    3.522e-02    			Backward time: 	 0.49 sec 
2023-03-30 21:18:02,429 			Learning rate: weights:   1.000e-03    
2023-03-30 21:18:02,429 			Last test performance: 70.52%
2023-03-30 21:18:02,429 ----------------
2023-03-30 21:18:09,072   20  =>  37   		Training 486 pattern with 67.71% 	Forward time: 	 6.41 sec
2023-03-30 21:18:09,073 			Loss:    3.828e-02    			Backward time: 	 0.16 sec 
2023-03-30 21:18:09,242 			Learning rate: weights:   1.000e-03    
2023-03-30 21:18:09,243 			Last test performance: 70.52%
2023-03-30 21:18:09,243 ----------------
2023-03-30 21:18:14,368   20  =>  38   		Training 486 pattern with 69.79% 	Forward time: 	 4.64 sec
2023-03-30 21:18:14,369 			Loss:    3.307e-02    			Backward time: 	 0.45 sec 
2023-03-30 21:18:14,523 			Learning rate: weights:   1.000e-03    
2023-03-30 21:18:14,524 			Last test performance: 70.52%
2023-03-30 21:18:14,524 ----------------
2023-03-30 21:18:19,578   20  =>  39   		Training 486 pattern with 67.08% 	Forward time: 	 4.60 sec
2023-03-30 21:18:19,579 			Loss:    3.843e-02    			Backward time: 	 0.42 sec 
2023-03-30 21:18:19,809 			Learning rate: weights:   1.000e-03    
2023-03-30 21:18:19,809 			Last test performance: 70.52%
2023-03-30 21:18:19,810 ----------------
2023-03-30 21:18:25,417   20  =>  40   		Training 486 pattern with 71.67% 	Forward time: 	 5.17 sec
2023-03-30 21:18:25,418 			Loss:    3.315e-02    			Backward time: 	 0.34 sec 
2023-03-30 21:18:25,892 			Learning rate: weights:   1.000e-03    
2023-03-30 21:18:25,892 			Last test performance: 70.52%
2023-03-30 21:18:25,892 ----------------
2023-03-30 21:18:31,156   20  =>  41   		Training 486 pattern with 73.96% 	Forward time: 	 4.79 sec
2023-03-30 21:18:31,156 			Loss:    3.303e-02    			Backward time: 	 0.41 sec 
2023-03-30 21:18:31,322 			Learning rate: weights:   1.000e-03    
2023-03-30 21:18:31,324 			Last test performance: 70.52%
2023-03-30 21:18:31,324 ----------------
2023-03-30 21:18:37,817   20  =>  42   		Training 486 pattern with 70.83% 	Forward time: 	 6.13 sec
2023-03-30 21:18:37,817 			Loss:    3.697e-02    			Backward time: 	 0.31 sec 
2023-03-30 21:18:37,931 			Learning rate: weights:   1.000e-03    
2023-03-30 21:18:37,931 			Last test performance: 70.52%
2023-03-30 21:18:37,931 ----------------
2023-03-30 21:18:43,643   20  =>  43   		Training 486 pattern with 72.71% 	Forward time: 	 5.42 sec
2023-03-30 21:18:43,644 			Loss:    3.409e-02    			Backward time: 	 0.21 sec 
2023-03-30 21:18:43,887 			Learning rate: weights:   1.000e-03    
2023-03-30 21:18:43,887 			Last test performance: 70.52%
2023-03-30 21:18:43,887 ----------------
2023-03-30 21:18:50,094   20  =>  44   		Training 486 pattern with 72.71% 	Forward time: 	 5.61 sec
2023-03-30 21:18:50,095 			Loss:    3.557e-02    			Backward time: 	 0.53 sec 
2023-03-30 21:18:50,203 			Learning rate: weights:   1.000e-03    
2023-03-30 21:18:50,203 			Last test performance: 70.52%
2023-03-30 21:18:50,203 ----------------
2023-03-30 21:18:56,605   20  =>  45   		Training 486 pattern with 72.92% 	Forward time: 	 6.15 sec
2023-03-30 21:18:56,606 			Loss:    3.572e-02    			Backward time: 	 0.22 sec 
2023-03-30 21:18:56,699 			Learning rate: weights:   1.000e-03    
2023-03-30 21:18:56,699 			Last test performance: 70.52%
2023-03-30 21:18:56,699 ----------------
2023-03-30 21:19:02,085   20  =>  46   		Training 486 pattern with 66.25% 	Forward time: 	 4.95 sec
2023-03-30 21:19:02,086 			Loss:    3.953e-02    			Backward time: 	 0.36 sec 
2023-03-30 21:19:02,232 			Learning rate: weights:   1.000e-03    
2023-03-30 21:19:02,233 			Last test performance: 70.52%
2023-03-30 21:19:02,234 ----------------
2023-03-30 21:19:08,462   20  =>  47   		Training 486 pattern with 71.04% 	Forward time: 	 5.88 sec
2023-03-30 21:19:08,463 			Loss:    3.790e-02    			Backward time: 	 0.23 sec 
2023-03-30 21:19:08,601 			Learning rate: weights:   1.000e-03    
2023-03-30 21:19:08,602 			Last test performance: 70.52%
2023-03-30 21:19:08,602 ----------------
2023-03-30 21:19:14,543   20  =>  48   		Training 486 pattern with 68.54% 	Forward time: 	 5.32 sec
2023-03-30 21:19:14,543 			Loss:    3.628e-02    			Backward time: 	 0.59 sec 
2023-03-30 21:19:14,708 			Learning rate: weights:   1.000e-03    
2023-03-30 21:19:14,708 			Last test performance: 70.52%
2023-03-30 21:19:14,708 ----------------
2023-03-30 21:19:21,668   20  =>  49   		Training 486 pattern with 70.62% 	Forward time: 	 6.55 sec
2023-03-30 21:19:21,669 			Loss:    3.689e-02    			Backward time: 	 0.37 sec 
2023-03-30 21:19:21,768 			Learning rate: weights:   1.000e-03    
2023-03-30 21:19:21,768 			Last test performance: 70.52%
2023-03-30 21:19:21,768 ----------------
2023-03-30 21:19:26,869   20  =>  50   		Training 486 pattern with 70.00% 	Forward time: 	 4.58 sec
2023-03-30 21:19:26,869 			Loss:    3.611e-02    			Backward time: 	 0.48 sec 
2023-03-30 21:19:26,968 			Learning rate: weights:   1.000e-03    
2023-03-30 21:19:26,968 			Last test performance: 70.52%
2023-03-30 21:19:26,968 ----------------
2023-03-30 21:19:32,411   20  =>  51   		Training 486 pattern with 67.08% 	Forward time: 	 5.23 sec
2023-03-30 21:19:32,411 			Loss:    3.797e-02    			Backward time: 	 0.18 sec 
2023-03-30 21:19:32,536 			Learning rate: weights:   1.000e-03    
2023-03-30 21:19:32,536 			Last test performance: 70.52%
2023-03-30 21:19:32,536 ----------------
2023-03-30 21:19:37,672   20  =>  52   		Training 486 pattern with 62.92% 	Forward time: 	 4.72 sec
2023-03-30 21:19:37,673 			Loss:    4.331e-02    			Backward time: 	 0.39 sec 
2023-03-30 21:19:37,864 			Learning rate: weights:   1.000e-03    
2023-03-30 21:19:37,864 			Last test performance: 70.52%
2023-03-30 21:19:37,865 ----------------
2023-03-30 21:19:43,481   20  =>  53   		Training 486 pattern with 68.54% 	Forward time: 	 5.04 sec
2023-03-30 21:19:43,482 			Loss:    3.701e-02    			Backward time: 	 0.47 sec 
2023-03-30 21:19:43,664 			Learning rate: weights:   1.000e-03    
2023-03-30 21:19:43,665 			Last test performance: 70.52%
2023-03-30 21:19:43,665 ----------------
2023-03-30 21:19:50,242   20  =>  54   		Training 486 pattern with 69.17% 	Forward time: 	 6.24 sec
2023-03-30 21:19:50,242 			Loss:    3.561e-02    			Backward time: 	 0.29 sec 
2023-03-30 21:19:50,415 			Learning rate: weights:   1.000e-03    
2023-03-30 21:19:50,415 			Last test performance: 70.52%
2023-03-30 21:19:50,415 ----------------
2023-03-30 21:19:54,919   20  =>  55   		Training 486 pattern with 70.62% 	Forward time: 	 4.00 sec
2023-03-30 21:19:54,919 			Loss:    3.874e-02    			Backward time: 	 0.48 sec 
2023-03-30 21:19:55,032 			Learning rate: weights:   1.000e-03    
2023-03-30 21:19:55,032 			Last test performance: 70.52%
2023-03-30 21:19:55,033 ----------------
2023-03-30 21:20:00,488   20  =>  56   		Training 486 pattern with 71.04% 	Forward time: 	 5.00 sec
2023-03-30 21:20:00,489 			Loss:    3.412e-02    			Backward time: 	 0.40 sec 
2023-03-30 21:20:00,633 			Learning rate: weights:   1.000e-03    
2023-03-30 21:20:00,633 			Last test performance: 70.52%
2023-03-30 21:20:00,633 ----------------
2023-03-30 21:20:07,121   20  =>  57   		Training 486 pattern with 72.08% 	Forward time: 	 6.13 sec
2023-03-30 21:20:07,121 			Loss:    3.489e-02    			Backward time: 	 0.32 sec 
2023-03-30 21:20:07,285 			Learning rate: weights:   1.000e-03    
2023-03-30 21:20:07,285 			Last test performance: 70.52%
2023-03-30 21:20:07,286 ----------------
2023-03-30 21:20:14,551   20  =>  58   		Training 486 pattern with 68.96% 	Forward time: 	 6.52 sec
2023-03-30 21:20:14,551 			Loss:    3.991e-02    			Backward time: 	 0.71 sec 
2023-03-30 21:20:14,712 			Learning rate: weights:   1.000e-03    
2023-03-30 21:20:14,712 			Last test performance: 70.52%
2023-03-30 21:20:14,712 ----------------
2023-03-30 21:20:21,133   20  =>  59   		Training 486 pattern with 71.04% 	Forward time: 	 6.02 sec
2023-03-30 21:20:21,133 			Loss:    3.655e-02    			Backward time: 	 0.37 sec 
2023-03-30 21:20:21,303 			Learning rate: weights:   1.000e-03    
2023-03-30 21:20:21,303 			Last test performance: 70.52%
2023-03-30 21:20:21,303 ----------------
2023-03-30 21:20:27,249   20  =>  60   		Training 486 pattern with 70.00% 	Forward time: 	 5.32 sec
2023-03-30 21:20:27,250 			Loss:    3.648e-02    			Backward time: 	 0.59 sec 
2023-03-30 21:20:27,417 			Learning rate: weights:   1.000e-03    
2023-03-30 21:20:27,417 			Last test performance: 70.52%
2023-03-30 21:20:27,417 ----------------
2023-03-30 21:20:33,266   20  =>  61   		Training 486 pattern with 68.75% 	Forward time: 	 5.44 sec
2023-03-30 21:20:33,266 			Loss:    3.770e-02    			Backward time: 	 0.37 sec 
2023-03-30 21:20:33,352 			Learning rate: weights:   1.000e-03    
2023-03-30 21:20:33,352 			Last test performance: 70.52%
2023-03-30 21:20:33,352 ----------------
2023-03-30 21:20:39,131   20  =>  62   		Training 486 pattern with 67.92% 	Forward time: 	 5.35 sec
2023-03-30 21:20:39,131 			Loss:    3.573e-02    			Backward time: 	 0.37 sec 
2023-03-30 21:20:39,283 			Learning rate: weights:   1.000e-03    
2023-03-30 21:20:39,283 			Last test performance: 70.52%
2023-03-30 21:20:39,283 ----------------
2023-03-30 21:20:45,428   20  =>  63   		Training 486 pattern with 69.17% 	Forward time: 	 5.62 sec
2023-03-30 21:20:45,429 			Loss:    3.988e-02    			Backward time: 	 0.46 sec 
2023-03-30 21:20:45,567 			Learning rate: weights:   1.000e-03    
2023-03-30 21:20:45,567 			Last test performance: 70.52%
2023-03-30 21:20:45,567 ----------------
2023-03-30 21:20:51,281   20  =>  64   		Training 486 pattern with 69.38% 	Forward time: 	 5.37 sec
2023-03-30 21:20:51,282 			Loss:    4.013e-02    			Backward time: 	 0.27 sec 
2023-03-30 21:20:51,374 			Learning rate: weights:   1.000e-03    
2023-03-30 21:20:51,374 			Last test performance: 70.52%
2023-03-30 21:20:51,374 ----------------
2023-03-30 21:20:56,818   20  =>  65   		Training 486 pattern with 65.00% 	Forward time: 	 5.08 sec
2023-03-30 21:20:56,819 			Loss:    3.895e-02    			Backward time: 	 0.29 sec 
2023-03-30 21:20:57,042 			Learning rate: weights:   1.000e-03    
2023-03-30 21:20:57,043 			Last test performance: 70.52%
2023-03-30 21:20:57,043 ----------------
2023-03-30 21:21:03,128   20  =>  66   		Training 486 pattern with 70.62% 	Forward time: 	 5.64 sec
2023-03-30 21:21:03,129 			Loss:    3.651e-02    			Backward time: 	 0.42 sec 
2023-03-30 21:21:03,294 			Learning rate: weights:   1.000e-03    
2023-03-30 21:21:03,294 			Last test performance: 70.52%
2023-03-30 21:21:03,294 ----------------
2023-03-30 21:21:09,697   20  =>  67   		Training 486 pattern with 68.96% 	Forward time: 	 5.93 sec
2023-03-30 21:21:09,697 			Loss:    3.854e-02    			Backward time: 	 0.43 sec 
2023-03-30 21:21:09,793 			Learning rate: weights:   1.000e-03    
2023-03-30 21:21:09,793 			Last test performance: 70.52%
2023-03-30 21:21:09,793 ----------------
2023-03-30 21:21:15,476   20  =>  68   		Training 486 pattern with 69.17% 	Forward time: 	 5.16 sec
2023-03-30 21:21:15,476 			Loss:    3.699e-02    			Backward time: 	 0.45 sec 
2023-03-30 21:21:15,618 			Learning rate: weights:   1.000e-03    
2023-03-30 21:21:15,618 			Last test performance: 70.52%
2023-03-30 21:21:15,618 ----------------
2023-03-30 21:21:22,563   20  =>  69   		Training 486 pattern with 72.92% 	Forward time: 	 6.52 sec
2023-03-30 21:21:22,564 			Loss:    3.384e-02    			Backward time: 	 0.36 sec 
2023-03-30 21:21:22,753 			Learning rate: weights:   1.000e-03    
2023-03-30 21:21:22,753 			Last test performance: 70.52%
2023-03-30 21:21:22,753 ----------------
2023-03-30 21:21:29,017   20  =>  70   		Training 486 pattern with 69.38% 	Forward time: 	 5.84 sec
2023-03-30 21:21:29,017 			Loss:    3.815e-02    			Backward time: 	 0.38 sec 
2023-03-30 21:21:29,165 			Learning rate: weights:   1.000e-03    
2023-03-30 21:21:29,165 			Last test performance: 70.52%
2023-03-30 21:21:29,165 ----------------
2023-03-30 21:21:34,747   20  =>  71   		Training 486 pattern with 66.67% 	Forward time: 	 5.08 sec
2023-03-30 21:21:34,748 			Loss:    3.892e-02    			Backward time: 	 0.47 sec 
2023-03-30 21:21:34,844 			Learning rate: weights:   1.000e-03    
2023-03-30 21:21:34,845 			Last test performance: 70.52%
2023-03-30 21:21:34,845 ----------------
2023-03-30 21:21:40,110   20  =>  72   		Training 486 pattern with 67.50% 	Forward time: 	 4.82 sec
2023-03-30 21:21:40,111 			Loss:    3.700e-02    			Backward time: 	 0.41 sec 
2023-03-30 21:21:40,255 			Learning rate: weights:   1.000e-03    
2023-03-30 21:21:40,255 			Last test performance: 70.52%
2023-03-30 21:21:40,255 ----------------
2023-03-30 21:21:46,334   20  =>  73   		Training 486 pattern with 66.67% 	Forward time: 	 5.25 sec
2023-03-30 21:21:46,335 			Loss:    4.164e-02    			Backward time: 	 0.76 sec 
2023-03-30 21:21:46,468 			Learning rate: weights:   1.000e-03    
2023-03-30 21:21:46,468 			Last test performance: 70.52%
2023-03-30 21:21:46,469 ----------------
2023-03-30 21:21:52,337   20  =>  74   		Training 486 pattern with 66.25% 	Forward time: 	 5.35 sec
2023-03-30 21:21:52,339 			Loss:    3.999e-02    			Backward time: 	 0.43 sec 
2023-03-30 21:21:52,533 			Learning rate: weights:   1.000e-03    
2023-03-30 21:21:52,534 			Last test performance: 70.52%
2023-03-30 21:21:52,534 ----------------
2023-03-30 21:21:58,119   20  =>  75   		Training 486 pattern with 68.12% 	Forward time: 	 5.26 sec
2023-03-30 21:21:58,120 			Loss:    3.740e-02    			Backward time: 	 0.24 sec 
2023-03-30 21:21:58,262 			Learning rate: weights:   1.000e-03    
2023-03-30 21:21:58,263 			Last test performance: 70.52%
2023-03-30 21:21:58,263 ----------------
2023-03-30 21:22:04,356   20  =>  76   		Training 486 pattern with 73.75% 	Forward time: 	 5.58 sec
2023-03-30 21:22:04,357 			Loss:    3.180e-02    			Backward time: 	 0.44 sec 
2023-03-30 21:22:04,499 			Learning rate: weights:   1.000e-03    
2023-03-30 21:22:04,500 			Last test performance: 70.52%
2023-03-30 21:22:04,500 ----------------
2023-03-30 21:22:11,131   20  =>  77   		Training 486 pattern with 66.46% 	Forward time: 	 6.03 sec
2023-03-30 21:22:11,132 			Loss:    4.106e-02    			Backward time: 	 0.48 sec 
2023-03-30 21:22:11,269 			Learning rate: weights:   1.000e-03    
2023-03-30 21:22:11,269 			Last test performance: 70.52%
2023-03-30 21:22:11,269 ----------------
2023-03-30 21:22:16,829   20  =>  78   		Training 486 pattern with 65.62% 	Forward time: 	 5.11 sec
2023-03-30 21:22:16,829 			Loss:    4.034e-02    			Backward time: 	 0.41 sec 
2023-03-30 21:22:16,969 			Learning rate: weights:   1.000e-03    
2023-03-30 21:22:16,969 			Last test performance: 70.52%
2023-03-30 21:22:16,969 ----------------
2023-03-30 21:22:23,353   20  =>  79   		Training 486 pattern with 65.42% 	Forward time: 	 6.11 sec
2023-03-30 21:22:23,353 			Loss:    4.007e-02    			Backward time: 	 0.24 sec 
2023-03-30 21:22:23,533 			Learning rate: weights:   1.000e-03    
2023-03-30 21:22:23,533 			Last test performance: 70.52%
2023-03-30 21:22:23,533 ----------------
2023-03-30 21:22:29,723   20  =>  80   		Training 486 pattern with 69.79% 	Forward time: 	 5.89 sec
2023-03-30 21:22:29,723 			Loss:    3.835e-02    			Backward time: 	 0.25 sec 
2023-03-30 21:22:29,862 			Learning rate: weights:   1.000e-03    
2023-03-30 21:22:29,862 			Last test performance: 70.52%
2023-03-30 21:22:29,863 ----------------
2023-03-30 21:22:35,955   20  =>  81   		Training 486 pattern with 67.92% 	Forward time: 	 5.70 sec
2023-03-30 21:22:35,955 			Loss:    3.765e-02    			Backward time: 	 0.31 sec 
2023-03-30 21:22:36,079 			Learning rate: weights:   1.000e-03    
2023-03-30 21:22:36,079 			Last test performance: 70.52%
2023-03-30 21:22:36,080 ----------------
2023-03-30 21:22:41,742   20  =>  82   		Training 486 pattern with 66.25% 	Forward time: 	 5.38 sec
2023-03-30 21:22:41,743 			Loss:    3.992e-02    			Backward time: 	 0.22 sec 
2023-03-30 21:22:41,919 			Learning rate: weights:   1.000e-03    
2023-03-30 21:22:41,920 			Last test performance: 70.52%
2023-03-30 21:22:41,920 ----------------
2023-03-30 21:22:47,349   20  =>  83   		Training 486 pattern with 68.75% 	Forward time: 	 5.05 sec
2023-03-30 21:22:47,350 			Loss:    3.748e-02    			Backward time: 	 0.34 sec 
2023-03-30 21:22:47,459 			Learning rate: weights:   1.000e-03    
2023-03-30 21:22:47,460 			Last test performance: 70.52%
2023-03-30 21:22:47,461 ----------------
2023-03-30 21:22:53,179   20  =>  84   		Training 486 pattern with 64.79% 	Forward time: 	 4.88 sec
2023-03-30 21:22:53,180 			Loss:    4.050e-02    			Backward time: 	 0.81 sec 
2023-03-30 21:22:53,315 			Learning rate: weights:   1.000e-03    
2023-03-30 21:22:53,315 			Last test performance: 70.52%
2023-03-30 21:22:53,315 ----------------
2023-03-30 21:22:59,096   20  =>  85   		Training 486 pattern with 73.12% 	Forward time: 	 5.31 sec
2023-03-30 21:22:59,097 			Loss:    3.368e-02    			Backward time: 	 0.42 sec 
2023-03-30 21:22:59,199 			Learning rate: weights:   1.000e-03    
2023-03-30 21:22:59,199 			Last test performance: 70.52%
2023-03-30 21:22:59,199 ----------------
2023-03-30 21:23:05,156   20  =>  86   		Training 486 pattern with 68.12% 	Forward time: 	 5.67 sec
2023-03-30 21:23:05,157 			Loss:    3.868e-02    			Backward time: 	 0.22 sec 
2023-03-30 21:23:05,350 			Learning rate: weights:   1.000e-03    
2023-03-30 21:23:05,350 			Last test performance: 70.52%
2023-03-30 21:23:05,350 ----------------
2023-03-30 21:23:12,526   20  =>  87   		Training 486 pattern with 67.92% 	Forward time: 	 6.75 sec
2023-03-30 21:23:12,526 			Loss:    3.854e-02    			Backward time: 	 0.35 sec 
2023-03-30 21:23:12,611 			Learning rate: weights:   1.000e-03    
2023-03-30 21:23:12,611 			Last test performance: 70.52%
2023-03-30 21:23:12,611 ----------------
2023-03-30 21:23:18,076   20  =>  88   		Training 486 pattern with 66.25% 	Forward time: 	 5.09 sec
2023-03-30 21:23:18,076 			Loss:    3.878e-02    			Backward time: 	 0.34 sec 
2023-03-30 21:23:18,200 			Learning rate: weights:   1.000e-03    
2023-03-30 21:23:18,200 			Last test performance: 70.52%
2023-03-30 21:23:18,200 ----------------
2023-03-30 21:23:24,354   20  =>  89   		Training 486 pattern with 68.54% 	Forward time: 	 5.84 sec
2023-03-30 21:23:24,354 			Loss:    3.972e-02    			Backward time: 	 0.29 sec 
2023-03-30 21:23:24,503 			Learning rate: weights:   1.000e-03    
2023-03-30 21:23:24,503 			Last test performance: 70.52%
2023-03-30 21:23:24,503 ----------------
2023-03-30 21:23:29,970   20  =>  90   		Training 486 pattern with 68.33% 	Forward time: 	 5.04 sec
2023-03-30 21:23:29,970 			Loss:    3.821e-02    			Backward time: 	 0.39 sec 
2023-03-30 21:23:30,398 			Learning rate: weights:   1.000e-03    
2023-03-30 21:23:30,398 			Last test performance: 70.52%
2023-03-30 21:23:30,398 ----------------
2023-03-30 21:23:36,647   20  =>  91   		Training 486 pattern with 71.88% 	Forward time: 	 5.69 sec
2023-03-30 21:23:36,647 			Loss:    3.590e-02    			Backward time: 	 0.48 sec 
2023-03-30 21:23:36,801 			Learning rate: weights:   1.000e-03    
2023-03-30 21:23:36,802 			Last test performance: 70.52%
2023-03-30 21:23:36,802 ----------------
2023-03-30 21:23:42,342   20  =>  92   		Training 486 pattern with 66.67% 	Forward time: 	 5.03 sec
2023-03-30 21:23:42,343 			Loss:    4.059e-02    			Backward time: 	 0.44 sec 
2023-03-30 21:23:42,542 			Learning rate: weights:   1.000e-03    
2023-03-30 21:23:42,542 			Last test performance: 70.52%
2023-03-30 21:23:42,542 ----------------
2023-03-30 21:23:48,400   20  =>  93   		Training 486 pattern with 71.25% 	Forward time: 	 5.51 sec
2023-03-30 21:23:48,401 			Loss:    3.557e-02    			Backward time: 	 0.30 sec 
2023-03-30 21:23:48,480 			Learning rate: weights:   1.000e-03    
2023-03-30 21:23:48,480 			Last test performance: 70.52%
2023-03-30 21:23:48,480 ----------------
2023-03-30 21:23:54,096   20  =>  94   		Training 486 pattern with 68.33% 	Forward time: 	 5.33 sec
2023-03-30 21:23:54,096 			Loss:    3.913e-02    			Backward time: 	 0.25 sec 
2023-03-30 21:23:54,191 			Learning rate: weights:   1.000e-03    
2023-03-30 21:23:54,192 			Last test performance: 70.52%
2023-03-30 21:23:54,192 ----------------
2023-03-30 21:23:59,772   20  =>  95   		Training 486 pattern with 67.29% 	Forward time: 	 4.98 sec
2023-03-30 21:23:59,772 			Loss:    3.992e-02    			Backward time: 	 0.54 sec 
2023-03-30 21:23:59,913 			Learning rate: weights:   1.000e-03    
2023-03-30 21:23:59,913 			Last test performance: 70.52%
2023-03-30 21:23:59,914 ----------------
2023-03-30 21:24:06,186   20  =>  96   		Training 486 pattern with 69.79% 	Forward time: 	 5.61 sec
2023-03-30 21:24:06,187 			Loss:    3.795e-02    			Backward time: 	 0.60 sec 
2023-03-30 21:24:06,332 			Learning rate: weights:   1.000e-03    
2023-03-30 21:24:06,333 			Last test performance: 70.52%
2023-03-30 21:24:06,333 ----------------
2023-03-30 21:24:12,653   20  =>  97   		Training 486 pattern with 67.92% 	Forward time: 	 5.99 sec
2023-03-30 21:24:12,653 			Loss:    3.834e-02    			Backward time: 	 0.29 sec 
2023-03-30 21:24:13,122 			Learning rate: weights:   1.000e-03    
2023-03-30 21:24:13,123 			Last test performance: 70.52%
2023-03-30 21:24:13,123 ----------------
2023-03-30 21:24:19,021   20  =>  98   		Training 486 pattern with 64.58% 	Forward time: 	 5.41 sec
2023-03-30 21:24:19,021 			Loss:    4.196e-02    			Backward time: 	 0.40 sec 
2023-03-30 21:24:19,124 			Learning rate: weights:   1.000e-03    
2023-03-30 21:24:19,124 			Last test performance: 70.52%
2023-03-30 21:24:19,125 ----------------
2023-03-30 21:24:25,685   20  =>  99   		Training 486 pattern with 66.04% 	Forward time: 	 6.21 sec
2023-03-30 21:24:25,686 			Loss:    3.882e-02    			Backward time: 	 0.29 sec 
2023-03-30 21:24:25,829 			Learning rate: weights:   1.000e-03    
2023-03-30 21:24:25,830 			Last test performance: 70.52%
2023-03-30 21:24:25,831 ----------------
2023-03-30 21:24:31,700   20  => 100   		Training 486 pattern with 68.12% 	Forward time: 	 5.51 sec
2023-03-30 21:24:31,700 			Loss:    3.710e-02    			Backward time: 	 0.33 sec 
2023-03-30 21:24:31,840 			Learning rate: weights:   1.000e-03    
2023-03-30 21:24:31,841 			Last test performance: 70.52%
2023-03-30 21:24:31,841 ----------------
2023-03-30 21:24:37,416   20  => 101   		Training 486 pattern with 65.62% 	Forward time: 	 5.30 sec
2023-03-30 21:24:37,417 			Loss:    4.144e-02    			Backward time: 	 0.20 sec 
2023-03-30 21:24:37,725 			Learning rate: weights:   1.000e-03    
2023-03-30 21:24:37,725 			Last test performance: 70.52%
2023-03-30 21:24:37,725 ----------------
2023-03-30 21:24:43,450   20  => 102   		Training 486 pattern with 64.79% 	Forward time: 	 5.13 sec
2023-03-30 21:24:43,451 			Loss:    4.345e-02    			Backward time: 	 0.51 sec 
2023-03-30 21:24:43,783 			Learning rate: weights:   1.000e-03    
2023-03-30 21:24:43,783 			Last test performance: 70.52%
2023-03-30 21:24:43,783 ----------------
2023-03-30 21:24:48,714   20  => 103   		Training 486 pattern with 65.42% 	Forward time: 	 4.53 sec
2023-03-30 21:24:48,714 			Loss:    4.156e-02    			Backward time: 	 0.36 sec 
2023-03-30 21:24:48,923 			Learning rate: weights:   1.000e-03    
2023-03-30 21:24:48,923 			Last test performance: 70.52%
2023-03-30 21:24:48,923 ----------------
2023-03-30 21:24:49,870 
2023-03-30 21:24:49,870 Testing:
2023-03-30 21:24:49,991 		24 of 10000 with 83.33% 	 Time used:  0.12 sec
2023-03-30 21:24:50,366 		48 of 10000 with 81.25% 	 Time used:  0.37 sec
2023-03-30 21:24:50,674 		72 of 10000 with 73.61% 	 Time used:  0.31 sec
2023-03-30 21:24:50,790 		96 of 10000 with 73.96% 	 Time used:  0.12 sec
2023-03-30 21:24:50,973 		120 of 10000 with 74.17% 	 Time used:  0.18 sec
2023-03-30 21:24:51,255 		144 of 10000 with 72.92% 	 Time used:  0.28 sec
2023-03-30 21:24:51,575 		168 of 10000 with 72.02% 	 Time used:  0.32 sec
2023-03-30 21:24:51,682 		192 of 10000 with 72.92% 	 Time used:  0.11 sec
2023-03-30 21:24:51,985 		216 of 10000 with 73.15% 	 Time used:  0.30 sec
2023-03-30 21:24:52,316 		240 of 10000 with 71.67% 	 Time used:  0.33 sec
2023-03-30 21:24:52,411 		264 of 10000 with 70.45% 	 Time used:  0.09 sec
2023-03-30 21:24:52,721 		288 of 10000 with 69.10% 	 Time used:  0.31 sec
2023-03-30 21:24:52,816 		312 of 10000 with 68.91% 	 Time used:  0.09 sec
2023-03-30 21:24:53,029 		336 of 10000 with 68.75% 	 Time used:  0.21 sec
2023-03-30 21:24:53,427 		360 of 10000 with 68.89% 	 Time used:  0.40 sec
2023-03-30 21:24:53,579 		384 of 10000 with 68.75% 	 Time used:  0.15 sec
2023-03-30 21:24:53,888 		408 of 10000 with 68.14% 	 Time used:  0.31 sec
2023-03-30 21:24:54,007 		432 of 10000 with 67.36% 	 Time used:  0.12 sec
2023-03-30 21:24:54,462 		456 of 10000 with 67.54% 	 Time used:  0.45 sec
2023-03-30 21:24:54,613 		480 of 10000 with 67.71% 	 Time used:  0.15 sec
2023-03-30 21:24:54,767 		504 of 10000 with 68.25% 	 Time used:  0.15 sec
2023-03-30 21:24:54,924 		528 of 10000 with 68.94% 	 Time used:  0.16 sec
2023-03-30 21:24:55,084 		552 of 10000 with 69.02% 	 Time used:  0.16 sec
2023-03-30 21:24:55,478 		576 of 10000 with 68.92% 	 Time used:  0.39 sec
2023-03-30 21:24:55,572 		600 of 10000 with 69.00% 	 Time used:  0.09 sec
2023-03-30 21:24:55,943 		624 of 10000 with 69.39% 	 Time used:  0.37 sec
2023-03-30 21:24:56,037 		648 of 10000 with 69.44% 	 Time used:  0.09 sec
2023-03-30 21:24:56,212 		672 of 10000 with 69.49% 	 Time used:  0.17 sec
2023-03-30 21:24:56,466 		696 of 10000 with 68.82% 	 Time used:  0.25 sec
2023-03-30 21:24:56,797 		720 of 10000 with 69.44% 	 Time used:  0.33 sec
2023-03-30 21:24:56,913 		744 of 10000 with 68.95% 	 Time used:  0.11 sec
2023-03-30 21:24:57,246 		768 of 10000 with 69.27% 	 Time used:  0.33 sec
2023-03-30 21:24:57,576 		792 of 10000 with 69.07% 	 Time used:  0.33 sec
2023-03-30 21:24:57,694 		816 of 10000 with 69.12% 	 Time used:  0.12 sec
2023-03-30 21:24:58,028 		840 of 10000 with 69.17% 	 Time used:  0.33 sec
2023-03-30 21:24:58,145 		864 of 10000 with 69.21% 	 Time used:  0.12 sec
2023-03-30 21:24:58,480 		888 of 10000 with 69.59% 	 Time used:  0.33 sec
2023-03-30 21:24:58,573 		912 of 10000 with 69.96% 	 Time used:  0.09 sec
2023-03-30 21:24:58,847 		936 of 10000 with 69.87% 	 Time used:  0.27 sec
2023-03-30 21:24:59,013 		960 of 10000 with 70.10% 	 Time used:  0.16 sec
2023-03-30 21:24:59,310 		984 of 10000 with 70.22% 	 Time used:  0.30 sec
2023-03-30 21:24:59,415 		1008 of 10000 with 70.44% 	 Time used:  0.10 sec
2023-03-30 21:24:59,725 		1032 of 10000 with 70.93% 	 Time used:  0.31 sec
2023-03-30 21:25:00,021 		1056 of 10000 with 70.64% 	 Time used:  0.29 sec
2023-03-30 21:25:00,357 		1080 of 10000 with 70.83% 	 Time used:  0.33 sec
2023-03-30 21:25:00,657 		1104 of 10000 with 70.92% 	 Time used:  0.30 sec
2023-03-30 21:25:00,773 		1128 of 10000 with 71.19% 	 Time used:  0.11 sec
2023-03-30 21:25:01,077 		1152 of 10000 with 71.09% 	 Time used:  0.30 sec
2023-03-30 21:25:01,412 		1176 of 10000 with 71.43% 	 Time used:  0.33 sec
2023-03-30 21:25:01,716 		1200 of 10000 with 71.58% 	 Time used:  0.30 sec
2023-03-30 21:25:02,022 		1224 of 10000 with 71.41% 	 Time used:  0.30 sec
2023-03-30 21:25:02,346 		1248 of 10000 with 71.15% 	 Time used:  0.32 sec
2023-03-30 21:25:02,621 		1272 of 10000 with 71.15% 	 Time used:  0.27 sec
2023-03-30 21:25:02,805 		1296 of 10000 with 71.30% 	 Time used:  0.18 sec
2023-03-30 21:25:03,115 		1320 of 10000 with 71.14% 	 Time used:  0.31 sec
2023-03-30 21:25:03,433 		1344 of 10000 with 70.76% 	 Time used:  0.32 sec
2023-03-30 21:25:03,737 		1368 of 10000 with 70.91% 	 Time used:  0.30 sec
2023-03-30 21:25:04,043 		1392 of 10000 with 71.05% 	 Time used:  0.30 sec
2023-03-30 21:25:04,164 		1416 of 10000 with 71.26% 	 Time used:  0.12 sec
2023-03-30 21:25:04,585 		1440 of 10000 with 71.25% 	 Time used:  0.42 sec
2023-03-30 21:25:04,954 		1464 of 10000 with 71.31% 	 Time used:  0.37 sec
2023-03-30 21:25:05,299 		1488 of 10000 with 71.37% 	 Time used:  0.34 sec
2023-03-30 21:25:05,446 		1512 of 10000 with 71.23% 	 Time used:  0.14 sec
2023-03-30 21:25:05,752 		1536 of 10000 with 71.35% 	 Time used:  0.31 sec
2023-03-30 21:25:05,871 		1560 of 10000 with 71.28% 	 Time used:  0.12 sec
2023-03-30 21:25:06,216 		1584 of 10000 with 71.15% 	 Time used:  0.34 sec
2023-03-30 21:25:06,526 		1608 of 10000 with 71.08% 	 Time used:  0.31 sec
2023-03-30 21:25:06,920 		1632 of 10000 with 71.32% 	 Time used:  0.39 sec
2023-03-30 21:25:07,052 		1656 of 10000 with 71.38% 	 Time used:  0.13 sec
2023-03-30 21:25:07,390 		1680 of 10000 with 71.55% 	 Time used:  0.34 sec
2023-03-30 21:25:07,609 		1704 of 10000 with 71.48% 	 Time used:  0.22 sec
2023-03-30 21:25:07,986 		1728 of 10000 with 71.47% 	 Time used:  0.38 sec
2023-03-30 21:25:08,425 		1752 of 10000 with 71.35% 	 Time used:  0.44 sec
2023-03-30 21:25:08,930 		1776 of 10000 with 71.51% 	 Time used:  0.50 sec
2023-03-30 21:25:09,239 		1800 of 10000 with 71.44% 	 Time used:  0.31 sec
2023-03-30 21:25:09,539 		1824 of 10000 with 71.44% 	 Time used:  0.30 sec
2023-03-30 21:25:09,856 		1848 of 10000 with 71.37% 	 Time used:  0.31 sec
2023-03-30 21:25:10,145 		1872 of 10000 with 71.37% 	 Time used:  0.29 sec
2023-03-30 21:25:10,386 		1896 of 10000 with 71.57% 	 Time used:  0.24 sec
2023-03-30 21:25:10,791 		1920 of 10000 with 71.72% 	 Time used:  0.40 sec
2023-03-30 21:25:11,097 		1944 of 10000 with 71.66% 	 Time used:  0.30 sec
2023-03-30 21:25:11,537 		1968 of 10000 with 71.65% 	 Time used:  0.44 sec
2023-03-30 21:25:11,694 		1992 of 10000 with 71.69% 	 Time used:  0.16 sec
2023-03-30 21:25:12,029 		2016 of 10000 with 71.63% 	 Time used:  0.33 sec
2023-03-30 21:25:12,305 		2040 of 10000 with 71.42% 	 Time used:  0.27 sec
2023-03-30 21:25:12,671 		2064 of 10000 with 71.46% 	 Time used:  0.36 sec
2023-03-30 21:25:12,810 		2088 of 10000 with 71.41% 	 Time used:  0.14 sec
2023-03-30 21:25:13,162 		2112 of 10000 with 71.54% 	 Time used:  0.35 sec
2023-03-30 21:25:13,496 		2136 of 10000 with 71.49% 	 Time used:  0.33 sec
2023-03-30 21:25:13,807 		2160 of 10000 with 71.57% 	 Time used:  0.31 sec
2023-03-30 21:25:14,119 		2184 of 10000 with 71.57% 	 Time used:  0.31 sec
2023-03-30 21:25:14,422 		2208 of 10000 with 71.60% 	 Time used:  0.30 sec
2023-03-30 21:25:14,905 		2232 of 10000 with 71.64% 	 Time used:  0.48 sec
2023-03-30 21:25:15,210 		2256 of 10000 with 71.45% 	 Time used:  0.30 sec
2023-03-30 21:25:15,460 		2280 of 10000 with 71.54% 	 Time used:  0.25 sec
2023-03-30 21:25:15,817 		2304 of 10000 with 71.40% 	 Time used:  0.35 sec
2023-03-30 21:25:16,011 		2328 of 10000 with 71.35% 	 Time used:  0.19 sec
2023-03-30 21:25:16,342 		2352 of 10000 with 71.43% 	 Time used:  0.33 sec
2023-03-30 21:25:16,668 		2376 of 10000 with 71.34% 	 Time used:  0.32 sec
2023-03-30 21:25:16,980 		2400 of 10000 with 71.33% 	 Time used:  0.31 sec
2023-03-30 21:25:17,292 		2424 of 10000 with 71.33% 	 Time used:  0.31 sec
2023-03-30 21:25:17,620 		2448 of 10000 with 71.41% 	 Time used:  0.33 sec
2023-03-30 21:25:17,948 		2472 of 10000 with 71.40% 	 Time used:  0.33 sec
2023-03-30 21:25:18,286 		2496 of 10000 with 71.47% 	 Time used:  0.34 sec
2023-03-30 21:25:18,606 		2520 of 10000 with 71.47% 	 Time used:  0.32 sec
2023-03-30 21:25:18,937 		2544 of 10000 with 71.31% 	 Time used:  0.33 sec
2023-03-30 21:25:19,247 		2568 of 10000 with 71.38% 	 Time used:  0.31 sec
2023-03-30 21:25:19,521 		2592 of 10000 with 71.30% 	 Time used:  0.27 sec
2023-03-30 21:25:19,795 		2616 of 10000 with 71.29% 	 Time used:  0.27 sec
2023-03-30 21:25:20,141 		2640 of 10000 with 71.17% 	 Time used:  0.34 sec
2023-03-30 21:25:20,482 		2664 of 10000 with 71.06% 	 Time used:  0.34 sec
2023-03-30 21:25:20,586 		2688 of 10000 with 71.09% 	 Time used:  0.10 sec
2023-03-30 21:25:20,874 		2712 of 10000 with 70.94% 	 Time used:  0.29 sec
2023-03-30 21:25:21,013 		2736 of 10000 with 70.94% 	 Time used:  0.14 sec
2023-03-30 21:25:21,407 		2760 of 10000 with 70.94% 	 Time used:  0.39 sec
2023-03-30 21:25:21,526 		2784 of 10000 with 70.91% 	 Time used:  0.12 sec
2023-03-30 21:25:21,866 		2808 of 10000 with 70.98% 	 Time used:  0.34 sec
2023-03-30 21:25:21,999 		2832 of 10000 with 70.94% 	 Time used:  0.13 sec
2023-03-30 21:25:22,414 		2856 of 10000 with 70.90% 	 Time used:  0.41 sec
2023-03-30 21:25:22,689 		2880 of 10000 with 70.87% 	 Time used:  0.27 sec
2023-03-30 21:25:22,823 		2904 of 10000 with 70.94% 	 Time used:  0.13 sec
2023-03-30 21:25:23,135 		2928 of 10000 with 70.94% 	 Time used:  0.31 sec
2023-03-30 21:25:23,436 		2952 of 10000 with 71.04% 	 Time used:  0.30 sec
2023-03-30 21:25:23,719 		2976 of 10000 with 71.00% 	 Time used:  0.28 sec
2023-03-30 21:25:23,837 		3000 of 10000 with 70.90% 	 Time used:  0.12 sec
2023-03-30 21:25:24,145 		3024 of 10000 with 70.97% 	 Time used:  0.31 sec
2023-03-30 21:25:24,239 		3048 of 10000 with 70.96% 	 Time used:  0.09 sec
2023-03-30 21:25:24,833 		3072 of 10000 with 70.83% 	 Time used:  0.59 sec
2023-03-30 21:25:25,264 		3096 of 10000 with 70.77% 	 Time used:  0.43 sec
2023-03-30 21:25:25,356 		3120 of 10000 with 70.83% 	 Time used:  0.09 sec
2023-03-30 21:25:25,722 		3144 of 10000 with 70.90% 	 Time used:  0.36 sec
2023-03-30 21:25:26,034 		3168 of 10000 with 70.86% 	 Time used:  0.31 sec
2023-03-30 21:25:26,154 		3192 of 10000 with 70.80% 	 Time used:  0.12 sec
2023-03-30 21:25:26,467 		3216 of 10000 with 70.68% 	 Time used:  0.31 sec
2023-03-30 21:25:26,601 		3240 of 10000 with 70.68% 	 Time used:  0.13 sec
2023-03-30 21:25:26,920 		3264 of 10000 with 70.65% 	 Time used:  0.32 sec
2023-03-30 21:25:27,035 		3288 of 10000 with 70.62% 	 Time used:  0.11 sec
2023-03-30 21:25:27,381 		3312 of 10000 with 70.62% 	 Time used:  0.34 sec
2023-03-30 21:25:27,722 		3336 of 10000 with 70.53% 	 Time used:  0.34 sec
2023-03-30 21:25:27,875 		3360 of 10000 with 70.51% 	 Time used:  0.15 sec
2023-03-30 21:25:28,394 		3384 of 10000 with 70.48% 	 Time used:  0.52 sec
2023-03-30 21:25:28,733 		3408 of 10000 with 70.48% 	 Time used:  0.34 sec
2023-03-30 21:25:29,042 		3432 of 10000 with 70.34% 	 Time used:  0.31 sec
2023-03-30 21:25:29,791 		3456 of 10000 with 70.31% 	 Time used:  0.75 sec
2023-03-30 21:25:30,105 		3480 of 10000 with 70.40% 	 Time used:  0.31 sec
2023-03-30 21:25:30,319 		3504 of 10000 with 70.32% 	 Time used:  0.21 sec
2023-03-30 21:25:30,481 		3528 of 10000 with 70.27% 	 Time used:  0.16 sec
2023-03-30 21:25:30,889 		3552 of 10000 with 70.33% 	 Time used:  0.41 sec
2023-03-30 21:25:31,197 		3576 of 10000 with 70.22% 	 Time used:  0.31 sec
2023-03-30 21:25:31,551 		3600 of 10000 with 70.28% 	 Time used:  0.35 sec
2023-03-30 21:25:31,871 		3624 of 10000 with 70.20% 	 Time used:  0.32 sec
2023-03-30 21:25:32,211 		3648 of 10000 with 70.18% 	 Time used:  0.34 sec
2023-03-30 21:25:32,678 		3672 of 10000 with 70.21% 	 Time used:  0.47 sec
2023-03-30 21:25:33,243 		3696 of 10000 with 70.27% 	 Time used:  0.56 sec
2023-03-30 21:25:33,584 		3720 of 10000 with 70.27% 	 Time used:  0.34 sec
2023-03-30 21:25:33,910 		3744 of 10000 with 70.25% 	 Time used:  0.32 sec
2023-03-30 21:25:34,218 		3768 of 10000 with 70.25% 	 Time used:  0.31 sec
2023-03-30 21:25:34,518 		3792 of 10000 with 70.28% 	 Time used:  0.30 sec
2023-03-30 21:25:34,639 		3816 of 10000 with 70.34% 	 Time used:  0.12 sec
2023-03-30 21:25:34,989 		3840 of 10000 with 70.36% 	 Time used:  0.35 sec
2023-03-30 21:25:35,333 		3864 of 10000 with 70.42% 	 Time used:  0.34 sec
2023-03-30 21:25:35,615 		3888 of 10000 with 70.50% 	 Time used:  0.28 sec
2023-03-30 21:25:35,889 		3912 of 10000 with 70.55% 	 Time used:  0.27 sec
2023-03-30 21:25:36,047 		3936 of 10000 with 70.53% 	 Time used:  0.16 sec
2023-03-30 21:25:36,509 		3960 of 10000 with 70.63% 	 Time used:  0.46 sec
2023-03-30 21:25:36,604 		3984 of 10000 with 70.56% 	 Time used:  0.09 sec
2023-03-30 21:25:37,026 		4008 of 10000 with 70.58% 	 Time used:  0.42 sec
2023-03-30 21:25:37,544 		4032 of 10000 with 70.66% 	 Time used:  0.51 sec
2023-03-30 21:25:37,670 		4056 of 10000 with 70.64% 	 Time used:  0.12 sec
2023-03-30 21:25:38,185 		4080 of 10000 with 70.81% 	 Time used:  0.51 sec
2023-03-30 21:25:38,290 		4104 of 10000 with 70.81% 	 Time used:  0.10 sec
2023-03-30 21:25:38,745 		4128 of 10000 with 70.81% 	 Time used:  0.45 sec
2023-03-30 21:25:39,050 		4152 of 10000 with 70.81% 	 Time used:  0.30 sec
2023-03-30 21:25:39,327 		4176 of 10000 with 70.81% 	 Time used:  0.28 sec
2023-03-30 21:25:39,446 		4200 of 10000 with 70.93% 	 Time used:  0.12 sec
2023-03-30 21:25:39,782 		4224 of 10000 with 70.90% 	 Time used:  0.33 sec
2023-03-30 21:25:40,094 		4248 of 10000 with 70.95% 	 Time used:  0.31 sec
2023-03-30 21:25:40,401 		4272 of 10000 with 71.07% 	 Time used:  0.31 sec
2023-03-30 21:25:40,701 		4296 of 10000 with 71.04% 	 Time used:  0.30 sec
2023-03-30 21:25:40,995 		4320 of 10000 with 71.00% 	 Time used:  0.29 sec
2023-03-30 21:25:41,131 		4344 of 10000 with 71.02% 	 Time used:  0.14 sec
2023-03-30 21:25:41,463 		4368 of 10000 with 71.04% 	 Time used:  0.33 sec
2023-03-30 21:25:41,572 		4392 of 10000 with 71.11% 	 Time used:  0.11 sec
2023-03-30 21:25:41,881 		4416 of 10000 with 71.17% 	 Time used:  0.31 sec
2023-03-30 21:25:42,001 		4440 of 10000 with 71.26% 	 Time used:  0.12 sec
2023-03-30 21:25:42,321 		4464 of 10000 with 71.26% 	 Time used:  0.32 sec
2023-03-30 21:25:42,626 		4488 of 10000 with 71.30% 	 Time used:  0.30 sec
2023-03-30 21:25:42,730 		4512 of 10000 with 71.25% 	 Time used:  0.10 sec
2023-03-30 21:25:42,973 		4536 of 10000 with 71.21% 	 Time used:  0.24 sec
2023-03-30 21:25:43,368 		4560 of 10000 with 71.21% 	 Time used:  0.36 sec
2023-03-30 21:25:43,619 		4584 of 10000 with 71.16% 	 Time used:  0.25 sec
2023-03-30 21:25:43,968 		4608 of 10000 with 71.18% 	 Time used:  0.35 sec
2023-03-30 21:25:44,277 		4632 of 10000 with 71.05% 	 Time used:  0.31 sec
2023-03-30 21:25:44,755 		4656 of 10000 with 71.07% 	 Time used:  0.48 sec
2023-03-30 21:25:44,855 		4680 of 10000 with 71.11% 	 Time used:  0.10 sec
2023-03-30 21:25:45,052 		4704 of 10000 with 71.13% 	 Time used:  0.20 sec
2023-03-30 21:25:45,358 		4728 of 10000 with 71.13% 	 Time used:  0.30 sec
2023-03-30 21:25:45,476 		4752 of 10000 with 71.09% 	 Time used:  0.12 sec
2023-03-30 21:25:45,810 		4776 of 10000 with 71.11% 	 Time used:  0.33 sec
2023-03-30 21:25:45,932 		4800 of 10000 with 71.08% 	 Time used:  0.12 sec
2023-03-30 21:25:46,259 		4824 of 10000 with 71.10% 	 Time used:  0.32 sec
2023-03-30 21:25:46,391 		4848 of 10000 with 71.14% 	 Time used:  0.13 sec
2023-03-30 21:25:46,727 		4872 of 10000 with 71.18% 	 Time used:  0.33 sec
2023-03-30 21:25:46,858 		4896 of 10000 with 71.22% 	 Time used:  0.13 sec
2023-03-30 21:25:47,173 		4920 of 10000 with 71.22% 	 Time used:  0.31 sec
2023-03-30 21:25:47,291 		4944 of 10000 with 71.22% 	 Time used:  0.12 sec
2023-03-30 21:25:47,534 		4968 of 10000 with 71.18% 	 Time used:  0.24 sec
2023-03-30 21:25:47,655 		4992 of 10000 with 71.15% 	 Time used:  0.12 sec
2023-03-30 21:25:47,785 		5016 of 10000 with 71.19% 	 Time used:  0.13 sec
2023-03-30 21:25:48,023 		5040 of 10000 with 71.21% 	 Time used:  0.24 sec
2023-03-30 21:25:48,390 		5064 of 10000 with 71.19% 	 Time used:  0.36 sec
2023-03-30 21:25:48,552 		5088 of 10000 with 71.21% 	 Time used:  0.16 sec
2023-03-30 21:25:48,865 		5112 of 10000 with 71.21% 	 Time used:  0.31 sec
2023-03-30 21:25:49,221 		5136 of 10000 with 71.18% 	 Time used:  0.35 sec
2023-03-30 21:25:49,335 		5160 of 10000 with 71.18% 	 Time used:  0.11 sec
2023-03-30 21:25:49,727 		5184 of 10000 with 71.10% 	 Time used:  0.39 sec
2023-03-30 21:25:49,821 		5208 of 10000 with 71.08% 	 Time used:  0.09 sec
2023-03-30 21:25:50,130 		5232 of 10000 with 71.04% 	 Time used:  0.31 sec
2023-03-30 21:25:50,222 		5256 of 10000 with 70.99% 	 Time used:  0.09 sec
2023-03-30 21:25:50,520 		5280 of 10000 with 71.04% 	 Time used:  0.30 sec
2023-03-30 21:25:50,638 		5304 of 10000 with 71.04% 	 Time used:  0.12 sec
2023-03-30 21:25:50,972 		5328 of 10000 with 71.08% 	 Time used:  0.33 sec
2023-03-30 21:25:51,328 		5352 of 10000 with 71.02% 	 Time used:  0.35 sec
2023-03-30 21:25:51,602 		5376 of 10000 with 71.00% 	 Time used:  0.27 sec
2023-03-30 21:25:51,745 		5400 of 10000 with 70.87% 	 Time used:  0.14 sec
2023-03-30 21:25:52,073 		5424 of 10000 with 70.80% 	 Time used:  0.33 sec
2023-03-30 21:25:52,359 		5448 of 10000 with 70.81% 	 Time used:  0.28 sec
2023-03-30 21:25:52,486 		5472 of 10000 with 70.80% 	 Time used:  0.13 sec
2023-03-30 21:25:52,858 		5496 of 10000 with 70.83% 	 Time used:  0.37 sec
2023-03-30 21:25:53,139 		5520 of 10000 with 70.82% 	 Time used:  0.26 sec
2023-03-30 21:25:53,469 		5544 of 10000 with 70.82% 	 Time used:  0.33 sec
2023-03-30 21:25:53,571 		5568 of 10000 with 70.76% 	 Time used:  0.10 sec
2023-03-30 21:25:53,874 		5592 of 10000 with 70.73% 	 Time used:  0.30 sec
2023-03-30 21:25:54,159 		5616 of 10000 with 70.76% 	 Time used:  0.28 sec
2023-03-30 21:25:54,297 		5640 of 10000 with 70.82% 	 Time used:  0.14 sec
2023-03-30 21:25:54,427 		5664 of 10000 with 70.73% 	 Time used:  0.13 sec
2023-03-30 21:25:54,738 		5688 of 10000 with 70.71% 	 Time used:  0.31 sec
2023-03-30 21:25:54,916 		5712 of 10000 with 70.83% 	 Time used:  0.18 sec
2023-03-30 21:25:55,369 		5736 of 10000 with 70.89% 	 Time used:  0.45 sec
2023-03-30 21:25:55,751 		5760 of 10000 with 70.92% 	 Time used:  0.38 sec
2023-03-30 21:25:56,153 		5784 of 10000 with 70.99% 	 Time used:  0.40 sec
2023-03-30 21:25:56,454 		5808 of 10000 with 70.97% 	 Time used:  0.30 sec
2023-03-30 21:25:56,574 		5832 of 10000 with 70.90% 	 Time used:  0.12 sec
2023-03-30 21:25:56,875 		5856 of 10000 with 70.87% 	 Time used:  0.30 sec
2023-03-30 21:25:56,976 		5880 of 10000 with 70.88% 	 Time used:  0.10 sec
2023-03-30 21:25:57,106 		5904 of 10000 with 70.87% 	 Time used:  0.13 sec
2023-03-30 21:25:57,624 		5928 of 10000 with 70.77% 	 Time used:  0.52 sec
2023-03-30 21:25:57,738 		5952 of 10000 with 70.78% 	 Time used:  0.11 sec
2023-03-30 21:25:57,961 		5976 of 10000 with 70.83% 	 Time used:  0.22 sec
2023-03-30 21:25:58,274 		6000 of 10000 with 70.82% 	 Time used:  0.31 sec
2023-03-30 21:25:58,408 		6024 of 10000 with 70.75% 	 Time used:  0.13 sec
2023-03-30 21:25:58,741 		6048 of 10000 with 70.77% 	 Time used:  0.33 sec
2023-03-30 21:25:59,044 		6072 of 10000 with 70.80% 	 Time used:  0.30 sec
2023-03-30 21:25:59,345 		6096 of 10000 with 70.82% 	 Time used:  0.30 sec
2023-03-30 21:25:59,646 		6120 of 10000 with 70.88% 	 Time used:  0.30 sec
2023-03-30 21:25:59,967 		6144 of 10000 with 70.85% 	 Time used:  0.32 sec
2023-03-30 21:26:00,284 		6168 of 10000 with 70.77% 	 Time used:  0.32 sec
2023-03-30 21:26:00,398 		6192 of 10000 with 70.75% 	 Time used:  0.11 sec
2023-03-30 21:26:00,678 		6216 of 10000 with 70.74% 	 Time used:  0.28 sec
2023-03-30 21:26:01,147 		6240 of 10000 with 70.75% 	 Time used:  0.47 sec
2023-03-30 21:26:01,463 		6264 of 10000 with 70.79% 	 Time used:  0.31 sec
2023-03-30 21:26:01,839 		6288 of 10000 with 70.80% 	 Time used:  0.37 sec
2023-03-30 21:26:02,277 		6312 of 10000 with 70.85% 	 Time used:  0.43 sec
2023-03-30 21:26:02,619 		6336 of 10000 with 70.86% 	 Time used:  0.34 sec
2023-03-30 21:26:03,051 		6360 of 10000 with 70.90% 	 Time used:  0.32 sec
2023-03-30 21:26:03,367 		6384 of 10000 with 70.85% 	 Time used:  0.32 sec
2023-03-30 21:26:03,478 		6408 of 10000 with 70.80% 	 Time used:  0.11 sec
2023-03-30 21:26:03,804 		6432 of 10000 with 70.80% 	 Time used:  0.32 sec
2023-03-30 21:26:03,930 		6456 of 10000 with 70.80% 	 Time used:  0.12 sec
2023-03-30 21:26:04,264 		6480 of 10000 with 70.80% 	 Time used:  0.33 sec
2023-03-30 21:26:04,384 		6504 of 10000 with 70.77% 	 Time used:  0.12 sec
2023-03-30 21:26:04,784 		6528 of 10000 with 70.82% 	 Time used:  0.40 sec
2023-03-30 21:26:05,086 		6552 of 10000 with 70.79% 	 Time used:  0.30 sec
2023-03-30 21:26:05,396 		6576 of 10000 with 70.79% 	 Time used:  0.31 sec
2023-03-30 21:26:05,730 		6600 of 10000 with 70.76% 	 Time used:  0.33 sec
2023-03-30 21:26:06,045 		6624 of 10000 with 70.79% 	 Time used:  0.31 sec
2023-03-30 21:26:06,349 		6648 of 10000 with 70.80% 	 Time used:  0.30 sec
2023-03-30 21:26:06,468 		6672 of 10000 with 70.79% 	 Time used:  0.12 sec
2023-03-30 21:26:06,804 		6696 of 10000 with 70.76% 	 Time used:  0.33 sec
2023-03-30 21:26:07,110 		6720 of 10000 with 70.76% 	 Time used:  0.30 sec
2023-03-30 21:26:07,626 		6744 of 10000 with 70.80% 	 Time used:  0.51 sec
2023-03-30 21:26:07,937 		6768 of 10000 with 70.80% 	 Time used:  0.31 sec
2023-03-30 21:26:08,248 		6792 of 10000 with 70.80% 	 Time used:  0.31 sec
2023-03-30 21:26:08,743 		6816 of 10000 with 70.85% 	 Time used:  0.49 sec
2023-03-30 21:26:09,057 		6840 of 10000 with 70.83% 	 Time used:  0.31 sec
2023-03-30 21:26:09,356 		6864 of 10000 with 70.80% 	 Time used:  0.30 sec
2023-03-30 21:26:09,668 		6888 of 10000 with 70.76% 	 Time used:  0.31 sec
2023-03-30 21:26:09,798 		6912 of 10000 with 70.76% 	 Time used:  0.13 sec
2023-03-30 21:26:10,064 		6936 of 10000 with 70.69% 	 Time used:  0.26 sec
2023-03-30 21:26:10,410 		6960 of 10000 with 70.68% 	 Time used:  0.34 sec
2023-03-30 21:26:10,714 		6984 of 10000 with 70.62% 	 Time used:  0.30 sec
2023-03-30 21:26:10,834 		7008 of 10000 with 70.55% 	 Time used:  0.12 sec
2023-03-30 21:26:11,158 		7032 of 10000 with 70.59% 	 Time used:  0.32 sec
2023-03-30 21:26:11,450 		7056 of 10000 with 70.59% 	 Time used:  0.29 sec
2023-03-30 21:26:11,978 		7080 of 10000 with 70.58% 	 Time used:  0.53 sec
2023-03-30 21:26:12,363 		7104 of 10000 with 70.55% 	 Time used:  0.38 sec
2023-03-30 21:26:12,695 		7128 of 10000 with 70.50% 	 Time used:  0.33 sec
2023-03-30 21:26:12,811 		7152 of 10000 with 70.48% 	 Time used:  0.12 sec
2023-03-30 21:26:13,271 		7176 of 10000 with 70.48% 	 Time used:  0.46 sec
2023-03-30 21:26:13,398 		7200 of 10000 with 70.49% 	 Time used:  0.12 sec
2023-03-30 21:26:13,789 		7224 of 10000 with 70.50% 	 Time used:  0.39 sec
2023-03-30 21:26:13,931 		7248 of 10000 with 70.47% 	 Time used:  0.14 sec
2023-03-30 21:26:14,239 		7272 of 10000 with 70.48% 	 Time used:  0.31 sec
2023-03-30 21:26:14,557 		7296 of 10000 with 70.45% 	 Time used:  0.32 sec
2023-03-30 21:26:14,763 		7320 of 10000 with 70.51% 	 Time used:  0.20 sec
2023-03-30 21:26:14,928 		7344 of 10000 with 70.55% 	 Time used:  0.16 sec
2023-03-30 21:26:15,319 		7368 of 10000 with 70.56% 	 Time used:  0.39 sec
2023-03-30 21:26:15,618 		7392 of 10000 with 70.59% 	 Time used:  0.30 sec
2023-03-30 21:26:15,763 		7416 of 10000 with 70.58% 	 Time used:  0.14 sec
2023-03-30 21:26:16,075 		7440 of 10000 with 70.55% 	 Time used:  0.31 sec
2023-03-30 21:26:16,206 		7464 of 10000 with 70.53% 	 Time used:  0.13 sec
2023-03-30 21:26:16,561 		7488 of 10000 with 70.54% 	 Time used:  0.35 sec
2023-03-30 21:26:16,678 		7512 of 10000 with 70.58% 	 Time used:  0.12 sec
2023-03-30 21:26:17,005 		7536 of 10000 with 70.59% 	 Time used:  0.33 sec
2023-03-30 21:26:17,398 		7560 of 10000 with 70.58% 	 Time used:  0.39 sec
2023-03-30 21:26:17,668 		7584 of 10000 with 70.61% 	 Time used:  0.27 sec
2023-03-30 21:26:17,993 		7608 of 10000 with 70.65% 	 Time used:  0.32 sec
2023-03-30 21:26:18,327 		7632 of 10000 with 70.68% 	 Time used:  0.33 sec
2023-03-30 21:26:18,836 		7656 of 10000 with 70.68% 	 Time used:  0.51 sec
2023-03-30 21:26:19,209 		7680 of 10000 with 70.66% 	 Time used:  0.37 sec
2023-03-30 21:26:19,514 		7704 of 10000 with 70.68% 	 Time used:  0.30 sec
2023-03-30 21:26:19,627 		7728 of 10000 with 70.70% 	 Time used:  0.11 sec
2023-03-30 21:26:19,967 		7752 of 10000 with 70.70% 	 Time used:  0.34 sec
2023-03-30 21:26:20,088 		7776 of 10000 with 70.72% 	 Time used:  0.12 sec
2023-03-30 21:26:20,425 		7800 of 10000 with 70.69% 	 Time used:  0.34 sec
2023-03-30 21:26:20,543 		7824 of 10000 with 70.71% 	 Time used:  0.12 sec
2023-03-30 21:26:20,854 		7848 of 10000 with 70.68% 	 Time used:  0.31 sec
2023-03-30 21:26:20,993 		7872 of 10000 with 70.69% 	 Time used:  0.14 sec
2023-03-30 21:26:21,286 		7896 of 10000 with 70.68% 	 Time used:  0.29 sec
2023-03-30 21:26:21,439 		7920 of 10000 with 70.67% 	 Time used:  0.15 sec
2023-03-30 21:26:21,897 		7944 of 10000 with 70.61% 	 Time used:  0.46 sec
2023-03-30 21:26:22,200 		7968 of 10000 with 70.56% 	 Time used:  0.30 sec
2023-03-30 21:26:22,501 		7992 of 10000 with 70.57% 	 Time used:  0.30 sec
2023-03-30 21:26:22,804 		8016 of 10000 with 70.61% 	 Time used:  0.30 sec
2023-03-30 21:26:23,153 		8040 of 10000 with 70.62% 	 Time used:  0.35 sec
2023-03-30 21:26:23,562 		8064 of 10000 with 70.65% 	 Time used:  0.41 sec
2023-03-30 21:26:23,879 		8088 of 10000 with 70.62% 	 Time used:  0.32 sec
2023-03-30 21:26:24,173 		8112 of 10000 with 70.66% 	 Time used:  0.29 sec
2023-03-30 21:26:24,439 		8136 of 10000 with 70.64% 	 Time used:  0.26 sec
2023-03-30 21:26:24,786 		8160 of 10000 with 70.65% 	 Time used:  0.35 sec
2023-03-30 21:26:25,112 		8184 of 10000 with 70.63% 	 Time used:  0.32 sec
2023-03-30 21:26:25,414 		8208 of 10000 with 70.60% 	 Time used:  0.30 sec
2023-03-30 21:26:25,715 		8232 of 10000 with 70.65% 	 Time used:  0.30 sec
2023-03-30 21:26:26,017 		8256 of 10000 with 70.66% 	 Time used:  0.30 sec
2023-03-30 21:26:26,334 		8280 of 10000 with 70.64% 	 Time used:  0.31 sec
2023-03-30 21:26:26,760 		8304 of 10000 with 70.62% 	 Time used:  0.42 sec
2023-03-30 21:26:27,112 		8328 of 10000 with 70.58% 	 Time used:  0.35 sec
2023-03-30 21:26:27,207 		8352 of 10000 with 70.57% 	 Time used:  0.09 sec
2023-03-30 21:26:27,531 		8376 of 10000 with 70.52% 	 Time used:  0.32 sec
2023-03-30 21:26:27,921 		8400 of 10000 with 70.55% 	 Time used:  0.39 sec
2023-03-30 21:26:28,223 		8424 of 10000 with 70.57% 	 Time used:  0.30 sec
2023-03-30 21:26:28,527 		8448 of 10000 with 70.62% 	 Time used:  0.30 sec
2023-03-30 21:26:28,843 		8472 of 10000 with 70.57% 	 Time used:  0.32 sec
2023-03-30 21:26:29,148 		8496 of 10000 with 70.54% 	 Time used:  0.30 sec
2023-03-30 21:26:29,452 		8520 of 10000 with 70.60% 	 Time used:  0.30 sec
2023-03-30 21:26:29,829 		8544 of 10000 with 70.60% 	 Time used:  0.38 sec
2023-03-30 21:26:29,923 		8568 of 10000 with 70.59% 	 Time used:  0.09 sec
2023-03-30 21:26:30,199 		8592 of 10000 with 70.58% 	 Time used:  0.27 sec
2023-03-30 21:26:30,322 		8616 of 10000 with 70.60% 	 Time used:  0.12 sec
2023-03-30 21:26:30,597 		8640 of 10000 with 70.53% 	 Time used:  0.27 sec
2023-03-30 21:26:30,716 		8664 of 10000 with 70.51% 	 Time used:  0.12 sec
2023-03-30 21:26:30,899 		8688 of 10000 with 70.49% 	 Time used:  0.18 sec
2023-03-30 21:26:31,222 		8712 of 10000 with 70.49% 	 Time used:  0.32 sec
2023-03-30 21:26:31,377 		8736 of 10000 with 70.49% 	 Time used:  0.15 sec
2023-03-30 21:26:31,674 		8760 of 10000 with 70.47% 	 Time used:  0.30 sec
2023-03-30 21:26:31,993 		8784 of 10000 with 70.49% 	 Time used:  0.32 sec
2023-03-30 21:26:32,130 		8808 of 10000 with 70.50% 	 Time used:  0.14 sec
2023-03-30 21:26:32,467 		8832 of 10000 with 70.49% 	 Time used:  0.33 sec
2023-03-30 21:26:32,800 		8856 of 10000 with 70.49% 	 Time used:  0.33 sec
2023-03-30 21:26:33,051 		8880 of 10000 with 70.52% 	 Time used:  0.25 sec
2023-03-30 21:26:33,342 		8904 of 10000 with 70.52% 	 Time used:  0.29 sec
2023-03-30 21:26:33,445 		8928 of 10000 with 70.54% 	 Time used:  0.10 sec
2023-03-30 21:26:33,966 		8952 of 10000 with 70.51% 	 Time used:  0.52 sec
2023-03-30 21:26:34,078 		8976 of 10000 with 70.51% 	 Time used:  0.11 sec
2023-03-30 21:26:34,265 		9000 of 10000 with 70.51% 	 Time used:  0.19 sec
2023-03-30 21:26:34,669 		9024 of 10000 with 70.55% 	 Time used:  0.40 sec
2023-03-30 21:26:34,784 		9048 of 10000 with 70.53% 	 Time used:  0.11 sec
2023-03-30 21:26:35,112 		9072 of 10000 with 70.54% 	 Time used:  0.33 sec
2023-03-30 21:26:35,405 		9096 of 10000 with 70.54% 	 Time used:  0.29 sec
2023-03-30 21:26:35,522 		9120 of 10000 with 70.57% 	 Time used:  0.12 sec
2023-03-30 21:26:35,828 		9144 of 10000 with 70.56% 	 Time used:  0.30 sec
2023-03-30 21:26:36,151 		9168 of 10000 with 70.62% 	 Time used:  0.32 sec
2023-03-30 21:26:36,484 		9192 of 10000 with 70.65% 	 Time used:  0.33 sec
2023-03-30 21:26:36,810 		9216 of 10000 with 70.66% 	 Time used:  0.32 sec
2023-03-30 21:26:37,121 		9240 of 10000 with 70.63% 	 Time used:  0.31 sec
2023-03-30 21:26:37,427 		9264 of 10000 with 70.64% 	 Time used:  0.30 sec
2023-03-30 21:26:37,729 		9288 of 10000 with 70.61% 	 Time used:  0.30 sec
2023-03-30 21:26:38,026 		9312 of 10000 with 70.59% 	 Time used:  0.30 sec
2023-03-30 21:26:38,331 		9336 of 10000 with 70.63% 	 Time used:  0.30 sec
2023-03-30 21:26:38,634 		9360 of 10000 with 70.60% 	 Time used:  0.30 sec
2023-03-30 21:26:38,901 		9384 of 10000 with 70.56% 	 Time used:  0.27 sec
2023-03-30 21:26:39,228 		9408 of 10000 with 70.59% 	 Time used:  0.33 sec
2023-03-30 21:26:39,540 		9432 of 10000 with 70.57% 	 Time used:  0.31 sec
2023-03-30 21:26:39,830 		9456 of 10000 with 70.52% 	 Time used:  0.29 sec
2023-03-30 21:26:39,948 		9480 of 10000 with 70.52% 	 Time used:  0.12 sec
2023-03-30 21:26:40,309 		9504 of 10000 with 70.50% 	 Time used:  0.36 sec
2023-03-30 21:26:40,625 		9528 of 10000 with 70.46% 	 Time used:  0.31 sec
2023-03-30 21:26:40,931 		9552 of 10000 with 70.47% 	 Time used:  0.30 sec
2023-03-30 21:26:41,242 		9576 of 10000 with 70.49% 	 Time used:  0.31 sec
2023-03-30 21:26:41,555 		9600 of 10000 with 70.53% 	 Time used:  0.31 sec
2023-03-30 21:26:41,864 		9624 of 10000 with 70.54% 	 Time used:  0.31 sec
2023-03-30 21:26:42,171 		9648 of 10000 with 70.51% 	 Time used:  0.31 sec
2023-03-30 21:26:42,484 		9672 of 10000 with 70.54% 	 Time used:  0.31 sec
2023-03-30 21:26:42,793 		9696 of 10000 with 70.55% 	 Time used:  0.31 sec
2023-03-30 21:26:43,098 		9720 of 10000 with 70.57% 	 Time used:  0.30 sec
2023-03-30 21:26:43,654 		9744 of 10000 with 70.58% 	 Time used:  0.55 sec
2023-03-30 21:26:43,749 		9768 of 10000 with 70.57% 	 Time used:  0.09 sec
2023-03-30 21:26:44,004 		9792 of 10000 with 70.52% 	 Time used:  0.25 sec
2023-03-30 21:26:44,314 		9816 of 10000 with 70.50% 	 Time used:  0.31 sec
2023-03-30 21:26:44,656 		9840 of 10000 with 70.46% 	 Time used:  0.34 sec
2023-03-30 21:26:44,967 		9864 of 10000 with 70.46% 	 Time used:  0.31 sec
2023-03-30 21:26:45,098 		9888 of 10000 with 70.45% 	 Time used:  0.13 sec
2023-03-30 21:26:45,305 		9912 of 10000 with 70.44% 	 Time used:  0.21 sec
2023-03-30 21:26:45,678 		9936 of 10000 with 70.44% 	 Time used:  0.37 sec
2023-03-30 21:26:45,986 		9960 of 10000 with 70.43% 	 Time used:  0.31 sec
2023-03-30 21:26:46,290 		9984 of 10000 with 70.39% 	 Time used:  0.30 sec
2023-03-30 21:26:46,546 		10000 of 10000 with 70.39% 	 Time used:  0.25 sec
2023-03-30 21:26:46,547 
2023-03-30 21:26:46,564 			Learning rate: weights:   1.000e-03    
2023-03-30 21:26:46,564 			Last test performance: 70.39%
2023-03-30 21:26:46,564 ----------------
2023-03-30 21:26:52,145   21  =>  0    		Training 486 pattern with 71.25% 	Forward time: 	 5.07 sec
2023-03-30 21:26:52,145 			Loss:    3.744e-02    			Backward time: 	 0.45 sec 
2023-03-30 21:26:52,224 			Learning rate: weights:   1.000e-03    
2023-03-30 21:26:52,224 			Last test performance: 70.39%
2023-03-30 21:26:52,224 ----------------
2023-03-30 21:26:58,324   21  =>  1    		Training 486 pattern with 68.75% 	Forward time: 	 5.55 sec
2023-03-30 21:26:58,324 			Loss:    3.839e-02    			Backward time: 	 0.52 sec 
2023-03-30 21:26:58,503 			Learning rate: weights:   1.000e-03    
2023-03-30 21:26:58,503 			Last test performance: 70.39%
2023-03-30 21:26:58,503 ----------------
2023-03-30 21:27:05,032   21  =>  2    		Training 486 pattern with 69.58% 	Forward time: 	 5.91 sec
2023-03-30 21:27:05,033 			Loss:    3.583e-02    			Backward time: 	 0.56 sec 
2023-03-30 21:27:05,270 			Learning rate: weights:   1.000e-03    
2023-03-30 21:27:05,270 			Last test performance: 70.39%
2023-03-30 21:27:05,271 ----------------
2023-03-30 21:27:11,308   21  =>  3    		Training 486 pattern with 65.62% 	Forward time: 	 5.71 sec
2023-03-30 21:27:11,308 			Loss:    4.082e-02    			Backward time: 	 0.25 sec 
2023-03-30 21:27:11,513 			Learning rate: weights:   1.000e-03    
2023-03-30 21:27:11,513 			Last test performance: 70.39%
2023-03-30 21:27:11,513 ----------------
2023-03-30 21:27:17,038   21  =>  4    		Training 486 pattern with 70.00% 	Forward time: 	 5.06 sec
2023-03-30 21:27:17,039 			Loss:    3.388e-02    			Backward time: 	 0.43 sec 
2023-03-30 21:27:17,240 			Learning rate: weights:   1.000e-03    
2023-03-30 21:27:17,240 			Last test performance: 70.39%
2023-03-30 21:27:17,241 ----------------
2023-03-30 21:27:23,765   21  =>  5    		Training 486 pattern with 65.00% 	Forward time: 	 5.87 sec
2023-03-30 21:27:23,766 			Loss:    4.112e-02    			Backward time: 	 0.51 sec 
2023-03-30 21:27:23,958 			Learning rate: weights:   1.000e-03    
2023-03-30 21:27:23,959 			Last test performance: 70.39%
2023-03-30 21:27:23,959 ----------------
2023-03-30 21:27:30,533   21  =>  6    		Training 486 pattern with 66.46% 	Forward time: 	 6.34 sec
2023-03-30 21:27:30,533 			Loss:    4.042e-02    			Backward time: 	 0.18 sec 
2023-03-30 21:27:30,631 			Learning rate: weights:   1.000e-03    
2023-03-30 21:27:30,631 			Last test performance: 70.39%
2023-03-30 21:27:30,631 ----------------
2023-03-30 21:27:36,929   21  =>  7    		Training 486 pattern with 67.08% 	Forward time: 	 5.72 sec
2023-03-30 21:27:36,929 			Loss:    4.072e-02    			Backward time: 	 0.54 sec 
2023-03-30 21:27:37,063 			Learning rate: weights:   1.000e-03    
2023-03-30 21:27:37,064 			Last test performance: 70.39%
2023-03-30 21:27:37,064 ----------------
2023-03-30 21:27:42,894   21  =>  8    		Training 486 pattern with 66.46% 	Forward time: 	 5.28 sec
2023-03-30 21:27:42,895 			Loss:    4.003e-02    			Backward time: 	 0.49 sec 
2023-03-30 21:27:43,076 			Learning rate: weights:   1.000e-03    
2023-03-30 21:27:43,076 			Last test performance: 70.39%
2023-03-30 21:27:43,076 ----------------
2023-03-30 21:27:48,887   21  =>  9    		Training 486 pattern with 66.67% 	Forward time: 	 5.32 sec
2023-03-30 21:27:48,888 			Loss:    3.754e-02    			Backward time: 	 0.43 sec 
2023-03-30 21:27:48,980 			Learning rate: weights:   1.000e-03    
2023-03-30 21:27:48,980 			Last test performance: 70.39%
2023-03-30 21:27:48,980 ----------------
2023-03-30 21:27:54,551   21  =>  10   		Training 486 pattern with 67.29% 	Forward time: 	 4.62 sec
2023-03-30 21:27:54,552 			Loss:    4.009e-02    			Backward time: 	 0.91 sec 
2023-03-30 21:27:54,786 			Learning rate: weights:   1.000e-03    
2023-03-30 21:27:54,786 			Last test performance: 70.39%
2023-03-30 21:27:54,786 ----------------
2023-03-30 21:28:00,012   21  =>  11   		Training 486 pattern with 66.04% 	Forward time: 	 4.81 sec
2023-03-30 21:28:00,012 			Loss:    3.774e-02    			Backward time: 	 0.35 sec 
2023-03-30 21:28:00,162 			Learning rate: weights:   1.000e-03    
2023-03-30 21:28:00,162 			Last test performance: 70.39%
2023-03-30 21:28:00,164 ----------------
2023-03-30 21:28:07,560   21  =>  12   		Training 486 pattern with 67.29% 	Forward time: 	 6.61 sec
2023-03-30 21:28:07,560 			Loss:    3.930e-02    			Backward time: 	 0.75 sec 
2023-03-30 21:28:07,759 			Learning rate: weights:   1.000e-03    
2023-03-30 21:28:07,759 			Last test performance: 70.39%
2023-03-30 21:28:07,759 ----------------
2023-03-30 21:28:15,450   21  =>  13   		Training 486 pattern with 68.54% 	Forward time: 	 7.38 sec
2023-03-30 21:28:15,450 			Loss:    3.854e-02    			Backward time: 	 0.27 sec 
2023-03-30 21:28:15,546 			Learning rate: weights:   1.000e-03    
2023-03-30 21:28:15,546 			Last test performance: 70.39%
2023-03-30 21:28:15,547 ----------------
2023-03-30 21:28:21,292   21  =>  14   		Training 486 pattern with 70.21% 	Forward time: 	 5.50 sec
2023-03-30 21:28:21,292 			Loss:    3.791e-02    			Backward time: 	 0.16 sec 
2023-03-30 21:28:21,383 			Learning rate: weights:   1.000e-03    
2023-03-30 21:28:21,383 			Last test performance: 70.39%
2023-03-30 21:28:21,383 ----------------
2023-03-30 21:28:27,207   21  =>  15   		Training 486 pattern with 68.96% 	Forward time: 	 5.28 sec
2023-03-30 21:28:27,207 			Loss:    3.633e-02    			Backward time: 	 0.47 sec 
2023-03-30 21:28:27,442 			Learning rate: weights:   1.000e-03    
2023-03-30 21:28:27,442 			Last test performance: 70.39%
2023-03-30 21:28:27,442 ----------------
2023-03-30 21:28:33,324   21  =>  16   		Training 486 pattern with 69.17% 	Forward time: 	 5.26 sec
2023-03-30 21:28:33,324 			Loss:    3.735e-02    			Backward time: 	 0.56 sec 
2023-03-30 21:28:33,533 			Learning rate: weights:   1.000e-03    
2023-03-30 21:28:33,533 			Last test performance: 70.39%
2023-03-30 21:28:33,537 ----------------
2023-03-30 21:28:39,286   21  =>  17   		Training 486 pattern with 63.96% 	Forward time: 	 5.27 sec
2023-03-30 21:28:39,287 			Loss:    4.195e-02    			Backward time: 	 0.43 sec 
2023-03-30 21:28:39,410 			Learning rate: weights:   1.000e-03    
2023-03-30 21:28:39,410 			Last test performance: 70.39%
2023-03-30 21:28:39,411 ----------------
2023-03-30 21:28:45,914   21  =>  18   		Training 486 pattern with 71.88% 	Forward time: 	 6.09 sec
2023-03-30 21:28:45,914 			Loss:    3.512e-02    			Backward time: 	 0.39 sec 
2023-03-30 21:28:46,041 			Learning rate: weights:   1.000e-03    
2023-03-30 21:28:46,042 			Last test performance: 70.39%
2023-03-30 21:28:46,042 ----------------
2023-03-30 21:28:51,882   21  =>  19   		Training 486 pattern with 70.00% 	Forward time: 	 5.45 sec
2023-03-30 21:28:51,883 			Loss:    3.705e-02    			Backward time: 	 0.32 sec 
2023-03-30 21:28:52,047 			Learning rate: weights:   1.000e-03    
2023-03-30 21:28:52,048 			Last test performance: 70.39%
2023-03-30 21:28:52,048 ----------------
2023-03-30 21:28:57,346   21  =>  20   		Training 486 pattern with 70.42% 	Forward time: 	 4.70 sec
2023-03-30 21:28:57,347 			Loss:    3.589e-02    			Backward time: 	 0.55 sec 
2023-03-30 21:28:57,489 			Learning rate: weights:   1.000e-03    
2023-03-30 21:28:57,489 			Last test performance: 70.39%
2023-03-30 21:28:57,489 ----------------
2023-03-30 21:29:02,650   21  =>  21   		Training 486 pattern with 73.54% 	Forward time: 	 4.61 sec
2023-03-30 21:29:02,652 			Loss:    3.338e-02    			Backward time: 	 0.52 sec 
2023-03-30 21:29:02,949 			Learning rate: weights:   1.000e-03    
2023-03-30 21:29:02,949 			Last test performance: 70.39%
2023-03-30 21:29:02,949 ----------------
2023-03-30 21:29:09,920   21  =>  22   		Training 486 pattern with 72.29% 	Forward time: 	 6.63 sec
2023-03-30 21:29:09,920 			Loss:    3.733e-02    			Backward time: 	 0.21 sec 
2023-03-30 21:29:10,046 			Learning rate: weights:   1.000e-03    
2023-03-30 21:29:10,046 			Last test performance: 70.39%
2023-03-30 21:29:10,046 ----------------
2023-03-30 21:29:15,357   21  =>  23   		Training 486 pattern with 66.88% 	Forward time: 	 4.37 sec
2023-03-30 21:29:15,358 			Loss:    3.744e-02    			Backward time: 	 0.85 sec 
2023-03-30 21:29:15,606 			Learning rate: weights:   1.000e-03    
2023-03-30 21:29:15,606 			Last test performance: 70.39%
2023-03-30 21:29:15,606 ----------------
2023-03-30 21:29:21,700   21  =>  24   		Training 486 pattern with 71.04% 	Forward time: 	 5.80 sec
2023-03-30 21:29:21,701 			Loss:    3.553e-02    			Backward time: 	 0.26 sec 
2023-03-30 21:29:21,837 			Learning rate: weights:   1.000e-03    
2023-03-30 21:29:21,839 			Last test performance: 70.39%
2023-03-30 21:29:21,839 ----------------
2023-03-30 21:29:28,478   21  =>  25   		Training 486 pattern with 70.00% 	Forward time: 	 6.08 sec
2023-03-30 21:29:28,479 			Loss:    3.670e-02    			Backward time: 	 0.51 sec 
2023-03-30 21:29:28,588 			Learning rate: weights:   1.000e-03    
2023-03-30 21:29:28,589 			Last test performance: 70.39%
2023-03-30 21:29:28,589 ----------------
2023-03-30 21:29:34,437   21  =>  26   		Training 486 pattern with 68.12% 	Forward time: 	 5.04 sec
2023-03-30 21:29:34,438 			Loss:    3.766e-02    			Backward time: 	 0.76 sec 
2023-03-30 21:29:34,587 			Learning rate: weights:   1.000e-03    
2023-03-30 21:29:34,588 			Last test performance: 70.39%
2023-03-30 21:29:34,588 ----------------
2023-03-30 21:29:41,125   21  =>  27   		Training 486 pattern with 69.79% 	Forward time: 	 6.18 sec
2023-03-30 21:29:41,127 			Loss:    3.793e-02    			Backward time: 	 0.31 sec 
2023-03-30 21:29:41,313 			Learning rate: weights:   1.000e-03    
2023-03-30 21:29:41,313 			Last test performance: 70.39%
2023-03-30 21:29:41,314 ----------------
2023-03-30 21:29:47,238   21  =>  28   		Training 486 pattern with 72.08% 	Forward time: 	 5.54 sec
2023-03-30 21:29:47,239 			Loss:    3.771e-02    			Backward time: 	 0.30 sec 
2023-03-30 21:29:47,397 			Learning rate: weights:   1.000e-03    
2023-03-30 21:29:47,398 			Last test performance: 70.39%
2023-03-30 21:29:47,398 ----------------
2023-03-30 21:29:53,059   21  =>  29   		Training 486 pattern with 73.33% 	Forward time: 	 5.03 sec
2023-03-30 21:29:53,059 			Loss:    3.432e-02    			Backward time: 	 0.56 sec 
2023-03-30 21:29:53,359 			Learning rate: weights:   1.000e-03    
2023-03-30 21:29:53,359 			Last test performance: 70.39%
2023-03-30 21:29:53,360 ----------------
2023-03-30 21:29:59,065   21  =>  30   		Training 486 pattern with 71.88% 	Forward time: 	 5.28 sec
2023-03-30 21:29:59,065 			Loss:    3.607e-02    			Backward time: 	 0.35 sec 
2023-03-30 21:29:59,325 			Learning rate: weights:   1.000e-03    
2023-03-30 21:29:59,325 			Last test performance: 70.39%
2023-03-30 21:29:59,325 ----------------
2023-03-30 21:30:05,413   21  =>  31   		Training 486 pattern with 70.21% 	Forward time: 	 5.66 sec
2023-03-30 21:30:05,414 			Loss:    3.482e-02    			Backward time: 	 0.38 sec 
2023-03-30 21:30:05,581 			Learning rate: weights:   1.000e-03    
2023-03-30 21:30:05,581 			Last test performance: 70.39%
2023-03-30 21:30:05,581 ----------------
2023-03-30 21:30:10,945   21  =>  32   		Training 486 pattern with 70.42% 	Forward time: 	 4.91 sec
2023-03-30 21:30:10,946 			Loss:    3.665e-02    			Backward time: 	 0.42 sec 
2023-03-30 21:30:11,114 			Learning rate: weights:   1.000e-03    
2023-03-30 21:30:11,114 			Last test performance: 70.39%
2023-03-30 21:30:11,115 ----------------
2023-03-30 21:30:16,901   21  =>  33   		Training 486 pattern with 71.46% 	Forward time: 	 5.34 sec
2023-03-30 21:30:16,902 			Loss:    3.673e-02    			Backward time: 	 0.35 sec 
2023-03-30 21:30:17,057 			Learning rate: weights:   1.000e-03    
2023-03-30 21:30:17,058 			Last test performance: 70.39%
2023-03-30 21:30:17,058 ----------------
2023-03-30 21:30:22,554   21  =>  34   		Training 486 pattern with 65.83% 	Forward time: 	 4.87 sec
2023-03-30 21:30:22,555 			Loss:    3.908e-02    			Backward time: 	 0.54 sec 
2023-03-30 21:30:22,823 			Learning rate: weights:   1.000e-03    
2023-03-30 21:30:22,823 			Last test performance: 70.39%
2023-03-30 21:30:22,823 ----------------
2023-03-30 21:30:28,486   21  =>  35   		Training 486 pattern with 69.58% 	Forward time: 	 5.23 sec
2023-03-30 21:30:28,487 			Loss:    3.612e-02    			Backward time: 	 0.40 sec 
2023-03-30 21:30:28,698 			Learning rate: weights:   1.000e-03    
2023-03-30 21:30:28,705 			Last test performance: 70.39%
2023-03-30 21:30:28,705 ----------------
2023-03-30 21:30:34,214   21  =>  36   		Training 486 pattern with 67.92% 	Forward time: 	 5.19 sec
2023-03-30 21:30:34,215 			Loss:    3.943e-02    			Backward time: 	 0.30 sec 
2023-03-30 21:30:34,363 			Learning rate: weights:   1.000e-03    
2023-03-30 21:30:34,363 			Last test performance: 70.39%
2023-03-30 21:30:34,363 ----------------
2023-03-30 21:30:40,294   21  =>  37   		Training 486 pattern with 70.00% 	Forward time: 	 5.11 sec
2023-03-30 21:30:40,297 			Loss:    3.566e-02    			Backward time: 	 0.79 sec 
2023-03-30 21:30:40,417 			Learning rate: weights:   1.000e-03    
2023-03-30 21:30:40,417 			Last test performance: 70.39%
2023-03-30 21:30:40,417 ----------------
2023-03-30 21:30:45,699   21  =>  38   		Training 486 pattern with 64.38% 	Forward time: 	 4.67 sec
2023-03-30 21:30:45,699 			Loss:    4.080e-02    			Backward time: 	 0.58 sec 
2023-03-30 21:30:45,882 			Learning rate: weights:   1.000e-03    
2023-03-30 21:30:45,883 			Last test performance: 70.39%
2023-03-30 21:30:45,883 ----------------
2023-03-30 21:30:51,135   21  =>  39   		Training 486 pattern with 68.33% 	Forward time: 	 4.69 sec
2023-03-30 21:30:51,135 			Loss:    3.670e-02    			Backward time: 	 0.53 sec 
2023-03-30 21:30:51,323 			Learning rate: weights:   1.000e-03    
2023-03-30 21:30:51,323 			Last test performance: 70.39%
2023-03-30 21:30:51,323 ----------------
2023-03-30 21:30:57,099   21  =>  40   		Training 486 pattern with 68.12% 	Forward time: 	 5.17 sec
2023-03-30 21:30:57,100 			Loss:    3.766e-02    			Backward time: 	 0.51 sec 
2023-03-30 21:30:57,294 			Learning rate: weights:   1.000e-03    
2023-03-30 21:30:57,294 			Last test performance: 70.39%
2023-03-30 21:30:57,294 ----------------
2023-03-30 21:31:02,451   21  =>  41   		Training 486 pattern with 65.62% 	Forward time: 	 4.67 sec
2023-03-30 21:31:02,452 			Loss:    3.787e-02    			Backward time: 	 0.42 sec 
2023-03-30 21:31:02,839 			Learning rate: weights:   1.000e-03    
2023-03-30 21:31:02,839 			Last test performance: 70.39%
2023-03-30 21:31:02,839 ----------------
2023-03-30 21:31:08,918   21  =>  42   		Training 486 pattern with 70.83% 	Forward time: 	 5.68 sec
2023-03-30 21:31:08,919 			Loss:    3.581e-02    			Backward time: 	 0.36 sec 
2023-03-30 21:31:09,017 			Learning rate: weights:   1.000e-03    
2023-03-30 21:31:09,017 			Last test performance: 70.39%
2023-03-30 21:31:09,017 ----------------
2023-03-30 21:31:14,033   21  =>  43   		Training 486 pattern with 70.83% 	Forward time: 	 4.67 sec
2023-03-30 21:31:14,034 			Loss:    3.711e-02    			Backward time: 	 0.32 sec 
2023-03-30 21:31:14,191 			Learning rate: weights:   1.000e-03    
2023-03-30 21:31:14,191 			Last test performance: 70.39%
2023-03-30 21:31:14,191 ----------------
2023-03-30 21:31:20,255   21  =>  44   		Training 486 pattern with 68.33% 	Forward time: 	 5.62 sec
2023-03-30 21:31:20,256 			Loss:    3.623e-02    			Backward time: 	 0.39 sec 
2023-03-30 21:31:20,480 			Learning rate: weights:   1.000e-03    
2023-03-30 21:31:20,481 			Last test performance: 70.39%
2023-03-30 21:31:20,481 ----------------
2023-03-30 21:31:25,850   21  =>  45   		Training 486 pattern with 72.08% 	Forward time: 	 4.97 sec
2023-03-30 21:31:25,850 			Loss:    3.339e-02    			Backward time: 	 0.36 sec 
2023-03-30 21:31:26,013 			Learning rate: weights:   1.000e-03    
2023-03-30 21:31:26,014 			Last test performance: 70.39%
2023-03-30 21:31:26,014 ----------------
2023-03-30 21:31:31,735   21  =>  46   		Training 486 pattern with 68.12% 	Forward time: 	 5.07 sec
2023-03-30 21:31:31,736 			Loss:    3.842e-02    			Backward time: 	 0.54 sec 
2023-03-30 21:31:32,124 			Learning rate: weights:   1.000e-03    
2023-03-30 21:31:32,125 			Last test performance: 70.39%
2023-03-30 21:31:32,125 ----------------
2023-03-30 21:31:38,002   21  =>  47   		Training 486 pattern with 72.29% 	Forward time: 	 5.61 sec
2023-03-30 21:31:38,003 			Loss:    3.342e-02    			Backward time: 	 0.19 sec 
2023-03-30 21:31:38,182 			Learning rate: weights:   1.000e-03    
2023-03-30 21:31:38,182 			Last test performance: 70.39%
2023-03-30 21:31:38,183 ----------------
2023-03-30 21:31:43,806   21  =>  48   		Training 486 pattern with 65.62% 	Forward time: 	 5.15 sec
2023-03-30 21:31:43,807 			Loss:    3.806e-02    			Backward time: 	 0.43 sec 
2023-03-30 21:31:43,963 			Learning rate: weights:   1.000e-03    
2023-03-30 21:31:43,964 			Last test performance: 70.39%
2023-03-30 21:31:43,964 ----------------
2023-03-30 21:31:49,756   21  =>  49   		Training 486 pattern with 66.88% 	Forward time: 	 5.46 sec
2023-03-30 21:31:49,757 			Loss:    3.996e-02    			Backward time: 	 0.29 sec 
2023-03-30 21:31:49,889 			Learning rate: weights:   1.000e-03    
2023-03-30 21:31:49,889 			Last test performance: 70.39%
2023-03-30 21:31:49,889 ----------------
2023-03-30 21:31:56,027   21  =>  50   		Training 486 pattern with 70.00% 	Forward time: 	 5.42 sec
2023-03-30 21:31:56,027 			Loss:    3.747e-02    			Backward time: 	 0.68 sec 
2023-03-30 21:31:56,211 			Learning rate: weights:   1.000e-03    
2023-03-30 21:31:56,211 			Last test performance: 70.39%
2023-03-30 21:31:56,211 ----------------
2023-03-30 21:32:02,503   21  =>  51   		Training 486 pattern with 66.25% 	Forward time: 	 5.87 sec
2023-03-30 21:32:02,504 			Loss:    4.056e-02    			Backward time: 	 0.39 sec 
2023-03-30 21:32:02,672 			Learning rate: weights:   1.000e-03    
2023-03-30 21:32:02,672 			Last test performance: 70.39%
2023-03-30 21:32:02,672 ----------------
2023-03-30 21:32:09,941   21  =>  52   		Training 486 pattern with 67.08% 	Forward time: 	 6.97 sec
2023-03-30 21:32:09,942 			Loss:    3.906e-02    			Backward time: 	 0.23 sec 
2023-03-30 21:32:10,083 			Learning rate: weights:   1.000e-03    
2023-03-30 21:32:10,083 			Last test performance: 70.39%
2023-03-30 21:32:10,083 ----------------
2023-03-30 21:32:15,342   21  =>  53   		Training 486 pattern with 72.71% 	Forward time: 	 4.89 sec
2023-03-30 21:32:15,342 			Loss:    3.399e-02    			Backward time: 	 0.32 sec 
2023-03-30 21:32:15,424 			Learning rate: weights:   1.000e-03    
2023-03-30 21:32:15,424 			Last test performance: 70.39%
2023-03-30 21:32:15,424 ----------------
2023-03-30 21:32:21,529   21  =>  54   		Training 486 pattern with 66.46% 	Forward time: 	 5.67 sec
2023-03-30 21:32:21,529 			Loss:    4.139e-02    			Backward time: 	 0.40 sec 
2023-03-30 21:32:21,679 			Learning rate: weights:   1.000e-03    
2023-03-30 21:32:21,680 			Last test performance: 70.39%
2023-03-30 21:32:21,680 ----------------
2023-03-30 21:32:27,643   21  =>  55   		Training 486 pattern with 69.58% 	Forward time: 	 5.71 sec
2023-03-30 21:32:27,643 			Loss:    3.689e-02    			Backward time: 	 0.21 sec 
2023-03-30 21:32:27,811 			Learning rate: weights:   1.000e-03    
2023-03-30 21:32:27,811 			Last test performance: 70.39%
2023-03-30 21:32:27,812 ----------------
2023-03-30 21:32:33,528   21  =>  56   		Training 486 pattern with 71.25% 	Forward time: 	 5.27 sec
2023-03-30 21:32:33,528 			Loss:    3.526e-02    			Backward time: 	 0.39 sec 
2023-03-30 21:32:33,670 			Learning rate: weights:   1.000e-03    
2023-03-30 21:32:33,670 			Last test performance: 70.39%
2023-03-30 21:32:33,670 ----------------
2023-03-30 21:32:39,303   21  =>  57   		Training 486 pattern with 67.08% 	Forward time: 	 5.26 sec
2023-03-30 21:32:39,303 			Loss:    4.051e-02    			Backward time: 	 0.31 sec 
2023-03-30 21:32:39,440 			Learning rate: weights:   1.000e-03    
2023-03-30 21:32:39,440 			Last test performance: 70.39%
2023-03-30 21:32:39,440 ----------------
2023-03-30 21:32:44,476   21  =>  58   		Training 486 pattern with 67.29% 	Forward time: 	 4.54 sec
2023-03-30 21:32:44,476 			Loss:    3.689e-02    			Backward time: 	 0.46 sec 
2023-03-30 21:32:44,630 			Learning rate: weights:   1.000e-03    
2023-03-30 21:32:44,630 			Last test performance: 70.39%
2023-03-30 21:32:44,630 ----------------
2023-03-30 21:32:49,857   21  =>  59   		Training 486 pattern with 69.79% 	Forward time: 	 4.94 sec
2023-03-30 21:32:49,857 			Loss:    3.647e-02    			Backward time: 	 0.26 sec 
2023-03-30 21:32:50,025 			Learning rate: weights:   1.000e-03    
2023-03-30 21:32:50,026 			Last test performance: 70.39%
2023-03-30 21:32:50,027 ----------------
2023-03-30 21:32:55,896   21  =>  60   		Training 486 pattern with 71.88% 	Forward time: 	 5.46 sec
2023-03-30 21:32:55,896 			Loss:    3.275e-02    			Backward time: 	 0.34 sec 
2023-03-30 21:32:56,027 			Learning rate: weights:   1.000e-03    
2023-03-30 21:32:56,027 			Last test performance: 70.39%
2023-03-30 21:32:56,027 ----------------
2023-03-30 21:33:01,387   21  =>  61   		Training 486 pattern with 69.79% 	Forward time: 	 4.97 sec
2023-03-30 21:33:01,388 			Loss:    3.720e-02    			Backward time: 	 0.35 sec 
2023-03-30 21:33:01,590 			Learning rate: weights:   1.000e-03    
2023-03-30 21:33:01,590 			Last test performance: 70.39%
2023-03-30 21:33:01,590 ----------------
2023-03-30 21:33:08,422   21  =>  62   		Training 486 pattern with 70.21% 	Forward time: 	 6.01 sec
2023-03-30 21:33:08,423 			Loss:    3.828e-02    			Backward time: 	 0.79 sec 
2023-03-30 21:33:08,774 			Learning rate: weights:   1.000e-03    
2023-03-30 21:33:08,774 			Last test performance: 70.39%
2023-03-30 21:33:08,774 ----------------
2023-03-30 21:33:14,763   21  =>  63   		Training 486 pattern with 70.83% 	Forward time: 	 5.53 sec
2023-03-30 21:33:14,763 			Loss:    3.588e-02    			Backward time: 	 0.41 sec 
2023-03-30 21:33:14,913 			Learning rate: weights:   1.000e-03    
2023-03-30 21:33:14,914 			Last test performance: 70.39%
2023-03-30 21:33:14,914 ----------------
2023-03-30 21:33:21,412   21  =>  64   		Training 486 pattern with 71.04% 	Forward time: 	 5.91 sec
2023-03-30 21:33:21,413 			Loss:    3.505e-02    			Backward time: 	 0.52 sec 
2023-03-30 21:33:21,565 			Learning rate: weights:   1.000e-03    
2023-03-30 21:33:21,566 			Last test performance: 70.39%
2023-03-30 21:33:21,566 ----------------
2023-03-30 21:33:28,379   21  =>  65   		Training 486 pattern with 67.29% 	Forward time: 	 6.17 sec
2023-03-30 21:33:28,380 			Loss:    3.947e-02    			Backward time: 	 0.54 sec 
2023-03-30 21:33:28,535 			Learning rate: weights:   1.000e-03    
2023-03-30 21:33:28,536 			Last test performance: 70.39%
2023-03-30 21:33:28,536 ----------------
2023-03-30 21:33:34,766   21  =>  66   		Training 486 pattern with 68.12% 	Forward time: 	 5.55 sec
2023-03-30 21:33:34,767 			Loss:    3.843e-02    			Backward time: 	 0.60 sec 
2023-03-30 21:33:35,050 			Learning rate: weights:   1.000e-03    
2023-03-30 21:33:35,050 			Last test performance: 70.39%
2023-03-30 21:33:35,050 ----------------
2023-03-30 21:33:40,534   21  =>  67   		Training 486 pattern with 69.17% 	Forward time: 	 4.91 sec
2023-03-30 21:33:40,535 			Loss:    3.774e-02    			Backward time: 	 0.51 sec 
2023-03-30 21:33:40,643 			Learning rate: weights:   1.000e-03    
2023-03-30 21:33:40,643 			Last test performance: 70.39%
2023-03-30 21:33:40,643 ----------------
2023-03-30 21:33:46,477   21  =>  68   		Training 486 pattern with 70.21% 	Forward time: 	 5.44 sec
2023-03-30 21:33:46,478 			Loss:    3.485e-02    			Backward time: 	 0.31 sec 
2023-03-30 21:33:46,619 			Learning rate: weights:   1.000e-03    
2023-03-30 21:33:46,620 			Last test performance: 70.39%
2023-03-30 21:33:46,620 ----------------
2023-03-30 21:33:52,691   21  =>  69   		Training 486 pattern with 67.29% 	Forward time: 	 5.67 sec
2023-03-30 21:33:52,692 			Loss:    3.609e-02    			Backward time: 	 0.33 sec 
2023-03-30 21:33:52,817 			Learning rate: weights:   1.000e-03    
2023-03-30 21:33:52,817 			Last test performance: 70.39%
2023-03-30 21:33:52,817 ----------------
2023-03-30 21:33:58,144   21  =>  70   		Training 486 pattern with 68.54% 	Forward time: 	 4.93 sec
2023-03-30 21:33:58,145 			Loss:    3.813e-02    			Backward time: 	 0.34 sec 
2023-03-30 21:33:58,335 			Learning rate: weights:   1.000e-03    
2023-03-30 21:33:58,335 			Last test performance: 70.39%
2023-03-30 21:33:58,335 ----------------
2023-03-30 21:34:03,856   21  =>  71   		Training 486 pattern with 68.33% 	Forward time: 	 4.87 sec
2023-03-30 21:34:03,857 			Loss:    3.719e-02    			Backward time: 	 0.61 sec 
2023-03-30 21:34:04,025 			Learning rate: weights:   1.000e-03    
2023-03-30 21:34:04,028 			Last test performance: 70.39%
2023-03-30 21:34:04,028 ----------------
2023-03-30 21:34:09,801   21  =>  72   		Training 486 pattern with 66.67% 	Forward time: 	 5.50 sec
2023-03-30 21:34:09,802 			Loss:    3.888e-02    			Backward time: 	 0.19 sec 
2023-03-30 21:34:09,939 			Learning rate: weights:   1.000e-03    
2023-03-30 21:34:09,939 			Last test performance: 70.39%
2023-03-30 21:34:09,940 ----------------
2023-03-30 21:34:16,047   21  =>  73   		Training 486 pattern with 66.67% 	Forward time: 	 5.75 sec
2023-03-30 21:34:16,047 			Loss:    3.801e-02    			Backward time: 	 0.31 sec 
2023-03-30 21:34:16,455 			Learning rate: weights:   1.000e-03    
2023-03-30 21:34:16,456 			Last test performance: 70.39%
2023-03-30 21:34:16,456 ----------------
2023-03-30 21:34:22,473   21  =>  74   		Training 486 pattern with 70.00% 	Forward time: 	 5.49 sec
2023-03-30 21:34:22,473 			Loss:    3.502e-02    			Backward time: 	 0.49 sec 
2023-03-30 21:34:22,567 			Learning rate: weights:   1.000e-03    
2023-03-30 21:34:22,567 			Last test performance: 70.39%
2023-03-30 21:34:22,567 ----------------
2023-03-30 21:34:28,394   21  =>  75   		Training 486 pattern with 69.38% 	Forward time: 	 5.63 sec
2023-03-30 21:34:28,394 			Loss:    3.555e-02    			Backward time: 	 0.16 sec 
2023-03-30 21:34:28,493 			Learning rate: weights:   1.000e-03    
2023-03-30 21:34:28,493 			Last test performance: 70.39%
2023-03-30 21:34:28,493 ----------------
2023-03-30 21:34:33,749   21  =>  76   		Training 486 pattern with 68.75% 	Forward time: 	 4.91 sec
2023-03-30 21:34:33,750 			Loss:    3.723e-02    			Backward time: 	 0.30 sec 
2023-03-30 21:34:33,978 			Learning rate: weights:   1.000e-03    
2023-03-30 21:34:33,979 			Last test performance: 70.39%
2023-03-30 21:34:33,979 ----------------
2023-03-30 21:34:39,641   21  =>  77   		Training 486 pattern with 69.58% 	Forward time: 	 5.26 sec
2023-03-30 21:34:39,642 			Loss:    3.575e-02    			Backward time: 	 0.32 sec 
2023-03-30 21:34:39,787 			Learning rate: weights:   1.000e-03    
2023-03-30 21:34:39,787 			Last test performance: 70.39%
2023-03-30 21:34:39,787 ----------------
2023-03-30 21:34:45,773   21  =>  78   		Training 486 pattern with 70.21% 	Forward time: 	 5.20 sec
2023-03-30 21:34:45,773 			Loss:    3.589e-02    			Backward time: 	 0.74 sec 
2023-03-30 21:34:45,954 			Learning rate: weights:   1.000e-03    
2023-03-30 21:34:45,954 			Last test performance: 70.39%
2023-03-30 21:34:45,954 ----------------
2023-03-30 21:34:51,277   21  =>  79   		Training 486 pattern with 71.67% 	Forward time: 	 4.82 sec
2023-03-30 21:34:51,277 			Loss:    3.404e-02    			Backward time: 	 0.47 sec 
2023-03-30 21:34:51,443 			Learning rate: weights:   1.000e-03    
2023-03-30 21:34:51,443 			Last test performance: 70.39%
2023-03-30 21:34:51,444 ----------------
2023-03-30 21:34:56,744   21  =>  80   		Training 486 pattern with 68.33% 	Forward time: 	 4.76 sec
2023-03-30 21:34:56,745 			Loss:    3.824e-02    			Backward time: 	 0.47 sec 
2023-03-30 21:34:56,925 			Learning rate: weights:   1.000e-03    
2023-03-30 21:34:56,925 			Last test performance: 70.39%
2023-03-30 21:34:56,925 ----------------
2023-03-30 21:35:02,731   21  =>  81   		Training 486 pattern with 70.00% 	Forward time: 	 5.38 sec
2023-03-30 21:35:02,732 			Loss:    3.550e-02    			Backward time: 	 0.34 sec 
2023-03-30 21:35:03,002 			Learning rate: weights:   1.000e-03    
2023-03-30 21:35:03,002 			Last test performance: 70.39%
2023-03-30 21:35:03,002 ----------------
2023-03-30 21:35:10,344   21  =>  82   		Training 486 pattern with 70.62% 	Forward time: 	 6.90 sec
2023-03-30 21:35:10,344 			Loss:    3.399e-02    			Backward time: 	 0.34 sec 
2023-03-30 21:35:10,484 			Learning rate: weights:   1.000e-03    
2023-03-30 21:35:10,485 			Last test performance: 70.39%
2023-03-30 21:35:10,485 ----------------
2023-03-30 21:35:16,117   21  =>  83   		Training 486 pattern with 65.83% 	Forward time: 	 5.15 sec
2023-03-30 21:35:16,117 			Loss:    3.896e-02    			Backward time: 	 0.43 sec 
2023-03-30 21:35:16,197 			Learning rate: weights:   1.000e-03    
2023-03-30 21:35:16,197 			Last test performance: 70.39%
2023-03-30 21:35:16,197 ----------------
2023-03-30 21:35:23,392   21  =>  84   		Training 486 pattern with 64.17% 	Forward time: 	 6.41 sec
2023-03-30 21:35:23,392 			Loss:    4.128e-02    			Backward time: 	 0.66 sec 
2023-03-30 21:35:24,112 			Learning rate: weights:   1.000e-03    
2023-03-30 21:35:24,113 			Last test performance: 70.39%
2023-03-30 21:35:24,113 ----------------
2023-03-30 21:35:29,846   21  =>  85   		Training 486 pattern with 69.17% 	Forward time: 	 5.30 sec
2023-03-30 21:35:29,847 			Loss:    3.577e-02    			Backward time: 	 0.38 sec 
2023-03-30 21:35:30,064 			Learning rate: weights:   1.000e-03    
2023-03-30 21:35:30,065 			Last test performance: 70.39%
2023-03-30 21:35:30,065 ----------------
2023-03-30 21:35:35,516   21  =>  86   		Training 486 pattern with 67.92% 	Forward time: 	 4.86 sec
2023-03-30 21:35:35,517 			Loss:    3.623e-02    			Backward time: 	 0.56 sec 
2023-03-30 21:35:36,550 			Learning rate: weights:   1.000e-03    
2023-03-30 21:35:36,551 			Last test performance: 70.39%
2023-03-30 21:35:36,551 ----------------
2023-03-30 21:35:41,989   21  =>  87   		Training 486 pattern with 68.54% 	Forward time: 	 5.07 sec
2023-03-30 21:35:41,990 			Loss:    3.768e-02    			Backward time: 	 0.29 sec 
2023-03-30 21:35:42,418 			Learning rate: weights:   1.000e-03    
2023-03-30 21:35:42,419 			Last test performance: 70.39%
2023-03-30 21:35:42,419 ----------------
2023-03-30 21:35:47,664   21  =>  88   		Training 486 pattern with 67.50% 	Forward time: 	 4.88 sec
2023-03-30 21:35:47,664 			Loss:    3.881e-02    			Backward time: 	 0.32 sec 
2023-03-30 21:35:48,248 			Learning rate: weights:   1.000e-03    
2023-03-30 21:35:48,249 			Last test performance: 70.39%
2023-03-30 21:35:48,249 ----------------
2023-03-30 21:35:53,731   21  =>  89   		Training 486 pattern with 70.42% 	Forward time: 	 4.95 sec
2023-03-30 21:35:53,732 			Loss:    3.492e-02    			Backward time: 	 0.50 sec 
2023-03-30 21:35:53,926 			Learning rate: weights:   1.000e-03    
2023-03-30 21:35:53,926 			Last test performance: 70.39%
2023-03-30 21:35:53,926 ----------------
2023-03-30 21:35:59,327   21  =>  90   		Training 486 pattern with 67.92% 	Forward time: 	 4.87 sec
2023-03-30 21:35:59,327 			Loss:    3.794e-02    			Backward time: 	 0.50 sec 
2023-03-30 21:35:59,551 			Learning rate: weights:   1.000e-03    
2023-03-30 21:35:59,551 			Last test performance: 70.39%
2023-03-30 21:35:59,551 ----------------
2023-03-30 21:36:05,574   21  =>  91   		Training 486 pattern with 70.83% 	Forward time: 	 5.69 sec
2023-03-30 21:36:05,574 			Loss:    3.596e-02    			Backward time: 	 0.30 sec 
2023-03-30 21:36:05,790 			Learning rate: weights:   1.000e-03    
2023-03-30 21:36:05,790 			Last test performance: 70.39%
2023-03-30 21:36:05,790 ----------------
2023-03-30 21:36:13,368   21  =>  92   		Training 486 pattern with 70.83% 	Forward time: 	 6.81 sec
2023-03-30 21:36:13,368 			Loss:    3.888e-02    			Backward time: 	 0.68 sec 
2023-03-30 21:36:13,523 			Learning rate: weights:   1.000e-03    
2023-03-30 21:36:13,524 			Last test performance: 70.39%
2023-03-30 21:36:13,524 ----------------
2023-03-30 21:36:19,209   21  =>  93   		Training 486 pattern with 73.75% 	Forward time: 	 5.08 sec
2023-03-30 21:36:19,209 			Loss:    3.069e-02    			Backward time: 	 0.54 sec 
2023-03-30 21:36:19,330 			Learning rate: weights:   1.000e-03    
2023-03-30 21:36:19,330 			Last test performance: 70.39%
2023-03-30 21:36:19,331 ----------------
2023-03-30 21:36:25,804   21  =>  94   		Training 486 pattern with 69.58% 	Forward time: 	 6.04 sec
2023-03-30 21:36:25,805 			Loss:    3.866e-02    			Backward time: 	 0.25 sec 
2023-03-30 21:36:25,975 			Learning rate: weights:   1.000e-03    
2023-03-30 21:36:25,975 			Last test performance: 70.39%
2023-03-30 21:36:25,975 ----------------
2023-03-30 21:36:32,155   21  =>  95   		Training 486 pattern with 68.54% 	Forward time: 	 5.86 sec
2023-03-30 21:36:32,156 			Loss:    3.944e-02    			Backward time: 	 0.28 sec 
2023-03-30 21:36:32,291 			Learning rate: weights:   1.000e-03    
2023-03-30 21:36:32,291 			Last test performance: 70.39%
2023-03-30 21:36:32,291 ----------------
2023-03-30 21:36:37,194   21  =>  96   		Training 486 pattern with 68.96% 	Forward time: 	 4.53 sec
2023-03-30 21:36:37,195 			Loss:    3.661e-02    			Backward time: 	 0.34 sec 
2023-03-30 21:36:37,791 			Learning rate: weights:   1.000e-03    
2023-03-30 21:36:37,791 			Last test performance: 70.39%
2023-03-30 21:36:37,791 ----------------
2023-03-30 21:36:43,477   21  =>  97   		Training 486 pattern with 66.04% 	Forward time: 	 5.39 sec
2023-03-30 21:36:43,478 			Loss:    3.882e-02    			Backward time: 	 0.25 sec 
2023-03-30 21:36:43,620 			Learning rate: weights:   1.000e-03    
2023-03-30 21:36:43,620 			Last test performance: 70.39%
2023-03-30 21:36:43,620 ----------------
2023-03-30 21:36:49,597   21  =>  98   		Training 486 pattern with 68.96% 	Forward time: 	 5.46 sec
2023-03-30 21:36:49,598 			Loss:    3.763e-02    			Backward time: 	 0.43 sec 
2023-03-30 21:36:49,776 			Learning rate: weights:   1.000e-03    
2023-03-30 21:36:49,776 			Last test performance: 70.39%
2023-03-30 21:36:49,777 ----------------
2023-03-30 21:36:55,682   21  =>  99   		Training 486 pattern with 67.92% 	Forward time: 	 5.53 sec
2023-03-30 21:36:55,683 			Loss:    3.841e-02    			Backward time: 	 0.31 sec 
2023-03-30 21:36:55,931 			Learning rate: weights:   1.000e-03    
2023-03-30 21:36:55,931 			Last test performance: 70.39%
2023-03-30 21:36:55,931 ----------------
2023-03-30 21:37:01,642   21  => 100   		Training 486 pattern with 71.25% 	Forward time: 	 5.20 sec
2023-03-30 21:37:01,643 			Loss:    3.492e-02    			Backward time: 	 0.48 sec 
2023-03-30 21:37:01,841 			Learning rate: weights:   1.000e-03    
2023-03-30 21:37:01,843 			Last test performance: 70.39%
2023-03-30 21:37:01,844 ----------------
2023-03-30 21:37:08,658   21  => 101   		Training 486 pattern with 66.67% 	Forward time: 	 6.43 sec
2023-03-30 21:37:08,658 			Loss:    3.904e-02    			Backward time: 	 0.36 sec 
2023-03-30 21:37:09,343 			Learning rate: weights:   1.000e-03    
2023-03-30 21:37:09,343 			Last test performance: 70.39%
2023-03-30 21:37:09,343 ----------------
2023-03-30 21:37:15,551   21  => 102   		Training 486 pattern with 67.71% 	Forward time: 	 5.92 sec
2023-03-30 21:37:15,551 			Loss:    3.996e-02    			Backward time: 	 0.26 sec 
2023-03-30 21:37:15,752 			Learning rate: weights:   1.000e-03    
2023-03-30 21:37:15,753 			Last test performance: 70.39%
2023-03-30 21:37:15,753 ----------------
2023-03-30 21:37:22,398   21  => 103   		Training 486 pattern with 68.12% 	Forward time: 	 6.21 sec
2023-03-30 21:37:22,398 			Loss:    3.665e-02    			Backward time: 	 0.39 sec 
2023-03-30 21:37:22,541 			Learning rate: weights:   1.000e-03    
2023-03-30 21:37:22,541 			Last test performance: 70.39%
2023-03-30 21:37:22,541 ----------------
2023-03-30 21:37:24,287 
2023-03-30 21:37:24,287 Testing:
2023-03-30 21:37:24,513 		24 of 10000 with 79.17% 	 Time used:  0.22 sec
2023-03-30 21:37:24,886 		48 of 10000 with 75.00% 	 Time used:  0.37 sec
2023-03-30 21:37:25,191 		72 of 10000 with 69.44% 	 Time used:  0.30 sec
2023-03-30 21:37:25,506 		96 of 10000 with 72.92% 	 Time used:  0.31 sec
2023-03-30 21:37:25,826 		120 of 10000 with 74.17% 	 Time used:  0.32 sec
2023-03-30 21:37:26,304 		144 of 10000 with 73.61% 	 Time used:  0.47 sec
2023-03-30 21:37:26,647 		168 of 10000 with 72.02% 	 Time used:  0.34 sec
2023-03-30 21:37:26,770 		192 of 10000 with 72.92% 	 Time used:  0.12 sec
2023-03-30 21:37:27,101 		216 of 10000 with 73.61% 	 Time used:  0.33 sec
2023-03-30 21:37:27,438 		240 of 10000 with 73.75% 	 Time used:  0.34 sec
2023-03-30 21:37:27,618 		264 of 10000 with 72.35% 	 Time used:  0.18 sec
2023-03-30 21:37:27,953 		288 of 10000 with 70.83% 	 Time used:  0.33 sec
2023-03-30 21:37:28,276 		312 of 10000 with 71.15% 	 Time used:  0.32 sec
2023-03-30 21:37:28,580 		336 of 10000 with 71.13% 	 Time used:  0.30 sec
2023-03-30 21:37:28,996 		360 of 10000 with 71.11% 	 Time used:  0.41 sec
2023-03-30 21:37:29,114 		384 of 10000 with 71.35% 	 Time used:  0.12 sec
2023-03-30 21:37:29,454 		408 of 10000 with 70.34% 	 Time used:  0.34 sec
2023-03-30 21:37:29,920 		432 of 10000 with 70.14% 	 Time used:  0.46 sec
2023-03-30 21:37:30,048 		456 of 10000 with 70.39% 	 Time used:  0.13 sec
2023-03-30 21:37:30,371 		480 of 10000 with 70.62% 	 Time used:  0.32 sec
2023-03-30 21:37:30,674 		504 of 10000 with 71.23% 	 Time used:  0.30 sec
2023-03-30 21:37:30,770 		528 of 10000 with 71.97% 	 Time used:  0.09 sec
2023-03-30 21:37:31,107 		552 of 10000 with 71.92% 	 Time used:  0.34 sec
2023-03-30 21:37:31,421 		576 of 10000 with 72.05% 	 Time used:  0.31 sec
2023-03-30 21:37:31,727 		600 of 10000 with 72.17% 	 Time used:  0.30 sec
2023-03-30 21:37:32,066 		624 of 10000 with 72.12% 	 Time used:  0.34 sec
2023-03-30 21:37:32,480 		648 of 10000 with 71.91% 	 Time used:  0.41 sec
2023-03-30 21:37:32,631 		672 of 10000 with 71.88% 	 Time used:  0.15 sec
2023-03-30 21:37:32,760 		696 of 10000 with 70.98% 	 Time used:  0.13 sec
2023-03-30 21:37:33,044 		720 of 10000 with 71.67% 	 Time used:  0.28 sec
2023-03-30 21:37:33,218 		744 of 10000 with 71.10% 	 Time used:  0.17 sec
2023-03-30 21:37:33,532 		768 of 10000 with 71.35% 	 Time used:  0.31 sec
2023-03-30 21:37:33,840 		792 of 10000 with 71.34% 	 Time used:  0.31 sec
2023-03-30 21:37:34,140 		816 of 10000 with 71.20% 	 Time used:  0.30 sec
2023-03-30 21:37:34,274 		840 of 10000 with 71.19% 	 Time used:  0.13 sec
2023-03-30 21:37:34,701 		864 of 10000 with 71.30% 	 Time used:  0.42 sec
2023-03-30 21:37:34,999 		888 of 10000 with 71.51% 	 Time used:  0.30 sec
2023-03-30 21:37:35,272 		912 of 10000 with 72.04% 	 Time used:  0.27 sec
2023-03-30 21:37:35,421 		936 of 10000 with 71.79% 	 Time used:  0.15 sec
2023-03-30 21:37:35,793 		960 of 10000 with 71.77% 	 Time used:  0.37 sec
2023-03-30 21:37:36,087 		984 of 10000 with 71.85% 	 Time used:  0.29 sec
2023-03-30 21:37:36,567 		1008 of 10000 with 72.12% 	 Time used:  0.48 sec
2023-03-30 21:37:36,875 		1032 of 10000 with 72.58% 	 Time used:  0.31 sec
2023-03-30 21:37:37,175 		1056 of 10000 with 72.35% 	 Time used:  0.30 sec
2023-03-30 21:37:37,310 		1080 of 10000 with 72.41% 	 Time used:  0.13 sec
2023-03-30 21:37:37,463 		1104 of 10000 with 72.37% 	 Time used:  0.15 sec
2023-03-30 21:37:37,824 		1128 of 10000 with 72.43% 	 Time used:  0.36 sec
2023-03-30 21:37:37,969 		1152 of 10000 with 72.31% 	 Time used:  0.14 sec
2023-03-30 21:37:38,398 		1176 of 10000 with 72.45% 	 Time used:  0.43 sec
2023-03-30 21:37:38,558 		1200 of 10000 with 72.50% 	 Time used:  0.16 sec
2023-03-30 21:37:38,735 		1224 of 10000 with 72.55% 	 Time used:  0.17 sec
2023-03-30 21:37:38,901 		1248 of 10000 with 72.20% 	 Time used:  0.16 sec
2023-03-30 21:37:39,223 		1272 of 10000 with 72.09% 	 Time used:  0.32 sec
2023-03-30 21:37:39,354 		1296 of 10000 with 72.15% 	 Time used:  0.13 sec
2023-03-30 21:37:39,572 		1320 of 10000 with 71.97% 	 Time used:  0.22 sec
2023-03-30 21:37:39,907 		1344 of 10000 with 71.73% 	 Time used:  0.33 sec
2023-03-30 21:37:40,016 		1368 of 10000 with 71.86% 	 Time used:  0.11 sec
2023-03-30 21:37:40,312 		1392 of 10000 with 71.77% 	 Time used:  0.29 sec
2023-03-30 21:37:40,622 		1416 of 10000 with 71.96% 	 Time used:  0.31 sec
2023-03-30 21:37:40,747 		1440 of 10000 with 72.08% 	 Time used:  0.12 sec
2023-03-30 21:37:40,931 		1464 of 10000 with 72.20% 	 Time used:  0.18 sec
2023-03-30 21:37:41,225 		1488 of 10000 with 72.11% 	 Time used:  0.29 sec
2023-03-30 21:37:41,380 		1512 of 10000 with 72.09% 	 Time used:  0.15 sec
2023-03-30 21:37:41,720 		1536 of 10000 with 72.07% 	 Time used:  0.34 sec
2023-03-30 21:37:42,036 		1560 of 10000 with 72.12% 	 Time used:  0.31 sec
2023-03-30 21:37:42,362 		1584 of 10000 with 71.97% 	 Time used:  0.32 sec
2023-03-30 21:37:42,648 		1608 of 10000 with 71.83% 	 Time used:  0.28 sec
2023-03-30 21:37:42,963 		1632 of 10000 with 71.88% 	 Time used:  0.31 sec
2023-03-30 21:37:43,056 		1656 of 10000 with 71.98% 	 Time used:  0.09 sec
2023-03-30 21:37:43,365 		1680 of 10000 with 72.14% 	 Time used:  0.31 sec
2023-03-30 21:37:43,479 		1704 of 10000 with 72.18% 	 Time used:  0.11 sec
2023-03-30 21:37:43,669 		1728 of 10000 with 72.11% 	 Time used:  0.19 sec
2023-03-30 21:37:43,984 		1752 of 10000 with 72.03% 	 Time used:  0.31 sec
2023-03-30 21:37:44,310 		1776 of 10000 with 72.18% 	 Time used:  0.32 sec
2023-03-30 21:37:44,619 		1800 of 10000 with 72.17% 	 Time used:  0.31 sec
2023-03-30 21:37:44,929 		1824 of 10000 with 72.09% 	 Time used:  0.31 sec
2023-03-30 21:37:45,198 		1848 of 10000 with 72.19% 	 Time used:  0.27 sec
2023-03-30 21:37:45,344 		1872 of 10000 with 72.17% 	 Time used:  0.14 sec
2023-03-30 21:37:45,666 		1896 of 10000 with 72.31% 	 Time used:  0.32 sec
2023-03-30 21:37:45,825 		1920 of 10000 with 72.50% 	 Time used:  0.16 sec
2023-03-30 21:37:46,153 		1944 of 10000 with 72.33% 	 Time used:  0.33 sec
2023-03-30 21:37:46,356 		1968 of 10000 with 72.26% 	 Time used:  0.20 sec
2023-03-30 21:37:46,748 		1992 of 10000 with 72.34% 	 Time used:  0.39 sec
2023-03-30 21:37:46,842 		2016 of 10000 with 72.22% 	 Time used:  0.09 sec
2023-03-30 21:37:47,330 		2040 of 10000 with 71.96% 	 Time used:  0.49 sec
2023-03-30 21:37:47,427 		2064 of 10000 with 71.95% 	 Time used:  0.10 sec
2023-03-30 21:37:47,705 		2088 of 10000 with 71.89% 	 Time used:  0.28 sec
2023-03-30 21:37:48,033 		2112 of 10000 with 72.16% 	 Time used:  0.33 sec
2023-03-30 21:37:48,317 		2136 of 10000 with 72.10% 	 Time used:  0.28 sec
2023-03-30 21:37:48,447 		2160 of 10000 with 72.04% 	 Time used:  0.13 sec
2023-03-30 21:37:48,732 		2184 of 10000 with 71.93% 	 Time used:  0.28 sec
2023-03-30 21:37:49,131 		2208 of 10000 with 71.88% 	 Time used:  0.40 sec
2023-03-30 21:37:49,431 		2232 of 10000 with 71.91% 	 Time used:  0.30 sec
2023-03-30 21:37:49,527 		2256 of 10000 with 71.81% 	 Time used:  0.09 sec
2023-03-30 21:37:49,807 		2280 of 10000 with 71.97% 	 Time used:  0.28 sec
2023-03-30 21:37:49,991 		2304 of 10000 with 71.79% 	 Time used:  0.18 sec
2023-03-30 21:37:50,334 		2328 of 10000 with 71.74% 	 Time used:  0.34 sec
2023-03-30 21:37:50,636 		2352 of 10000 with 71.85% 	 Time used:  0.30 sec
2023-03-30 21:37:50,736 		2376 of 10000 with 71.80% 	 Time used:  0.10 sec
2023-03-30 21:37:50,865 		2400 of 10000 with 71.79% 	 Time used:  0.13 sec
2023-03-30 21:37:50,993 		2424 of 10000 with 71.74% 	 Time used:  0.13 sec
2023-03-30 21:37:51,314 		2448 of 10000 with 71.77% 	 Time used:  0.32 sec
2023-03-30 21:37:51,527 		2472 of 10000 with 71.76% 	 Time used:  0.21 sec
2023-03-30 21:37:51,874 		2496 of 10000 with 71.75% 	 Time used:  0.35 sec
2023-03-30 21:37:52,193 		2520 of 10000 with 71.75% 	 Time used:  0.32 sec
2023-03-30 21:37:52,291 		2544 of 10000 with 71.58% 	 Time used:  0.10 sec
2023-03-30 21:37:52,619 		2568 of 10000 with 71.73% 	 Time used:  0.33 sec
2023-03-30 21:37:52,758 		2592 of 10000 with 71.64% 	 Time used:  0.14 sec
2023-03-30 21:37:52,923 		2616 of 10000 with 71.64% 	 Time used:  0.16 sec
2023-03-30 21:37:53,207 		2640 of 10000 with 71.59% 	 Time used:  0.28 sec
2023-03-30 21:37:53,492 		2664 of 10000 with 71.58% 	 Time used:  0.28 sec
2023-03-30 21:37:53,763 		2688 of 10000 with 71.61% 	 Time used:  0.27 sec
2023-03-30 21:37:53,913 		2712 of 10000 with 71.50% 	 Time used:  0.15 sec
2023-03-30 21:37:54,216 		2736 of 10000 with 71.53% 	 Time used:  0.30 sec
2023-03-30 21:37:54,319 		2760 of 10000 with 71.56% 	 Time used:  0.10 sec
2023-03-30 21:37:54,648 		2784 of 10000 with 71.55% 	 Time used:  0.33 sec
2023-03-30 21:37:54,741 		2808 of 10000 with 71.55% 	 Time used:  0.09 sec
2023-03-30 21:37:55,188 		2832 of 10000 with 71.50% 	 Time used:  0.45 sec
2023-03-30 21:37:55,512 		2856 of 10000 with 71.43% 	 Time used:  0.32 sec
2023-03-30 21:37:55,662 		2880 of 10000 with 71.39% 	 Time used:  0.15 sec
2023-03-30 21:37:55,986 		2904 of 10000 with 71.49% 	 Time used:  0.32 sec
2023-03-30 21:37:56,303 		2928 of 10000 with 71.48% 	 Time used:  0.32 sec
2023-03-30 21:37:56,571 		2952 of 10000 with 71.65% 	 Time used:  0.27 sec
2023-03-30 21:37:56,672 		2976 of 10000 with 71.57% 	 Time used:  0.10 sec
2023-03-30 21:37:56,986 		3000 of 10000 with 71.53% 	 Time used:  0.31 sec
2023-03-30 21:37:57,319 		3024 of 10000 with 71.53% 	 Time used:  0.33 sec
2023-03-30 21:37:57,669 		3048 of 10000 with 71.59% 	 Time used:  0.35 sec
2023-03-30 21:37:57,765 		3072 of 10000 with 71.48% 	 Time used:  0.09 sec
2023-03-30 21:37:57,894 		3096 of 10000 with 71.38% 	 Time used:  0.13 sec
2023-03-30 21:37:58,024 		3120 of 10000 with 71.41% 	 Time used:  0.13 sec
2023-03-30 21:37:58,415 		3144 of 10000 with 71.44% 	 Time used:  0.39 sec
2023-03-30 21:37:58,661 		3168 of 10000 with 71.43% 	 Time used:  0.24 sec
2023-03-30 21:37:58,774 		3192 of 10000 with 71.40% 	 Time used:  0.11 sec
2023-03-30 21:37:59,055 		3216 of 10000 with 71.18% 	 Time used:  0.28 sec
2023-03-30 21:37:59,168 		3240 of 10000 with 71.14% 	 Time used:  0.11 sec
2023-03-30 21:37:59,451 		3264 of 10000 with 71.20% 	 Time used:  0.28 sec
2023-03-30 21:37:59,573 		3288 of 10000 with 71.26% 	 Time used:  0.12 sec
2023-03-30 21:37:59,881 		3312 of 10000 with 71.38% 	 Time used:  0.31 sec
2023-03-30 21:38:00,015 		3336 of 10000 with 71.34% 	 Time used:  0.13 sec
2023-03-30 21:38:00,326 		3360 of 10000 with 71.22% 	 Time used:  0.31 sec
2023-03-30 21:38:00,644 		3384 of 10000 with 71.22% 	 Time used:  0.32 sec
2023-03-30 21:38:00,817 		3408 of 10000 with 71.21% 	 Time used:  0.17 sec
2023-03-30 21:38:01,177 		3432 of 10000 with 71.10% 	 Time used:  0.36 sec
2023-03-30 21:38:01,294 		3456 of 10000 with 71.09% 	 Time used:  0.12 sec
2023-03-30 21:38:01,602 		3480 of 10000 with 71.15% 	 Time used:  0.31 sec
2023-03-30 21:38:01,735 		3504 of 10000 with 70.98% 	 Time used:  0.13 sec
2023-03-30 21:38:02,097 		3528 of 10000 with 70.92% 	 Time used:  0.36 sec
2023-03-30 21:38:02,326 		3552 of 10000 with 70.95% 	 Time used:  0.23 sec
2023-03-30 21:38:02,692 		3576 of 10000 with 70.83% 	 Time used:  0.37 sec
2023-03-30 21:38:02,995 		3600 of 10000 with 70.86% 	 Time used:  0.30 sec
2023-03-30 21:38:03,313 		3624 of 10000 with 70.83% 	 Time used:  0.32 sec
2023-03-30 21:38:03,618 		3648 of 10000 with 70.81% 	 Time used:  0.30 sec
2023-03-30 21:38:03,737 		3672 of 10000 with 70.89% 	 Time used:  0.12 sec
2023-03-30 21:38:04,036 		3696 of 10000 with 70.91% 	 Time used:  0.30 sec
2023-03-30 21:38:04,372 		3720 of 10000 with 70.91% 	 Time used:  0.33 sec
2023-03-30 21:38:04,511 		3744 of 10000 with 70.83% 	 Time used:  0.14 sec
2023-03-30 21:38:04,861 		3768 of 10000 with 70.86% 	 Time used:  0.35 sec
2023-03-30 21:38:05,179 		3792 of 10000 with 70.86% 	 Time used:  0.32 sec
2023-03-30 21:38:05,488 		3816 of 10000 with 70.94% 	 Time used:  0.31 sec
2023-03-30 21:38:05,807 		3840 of 10000 with 70.96% 	 Time used:  0.32 sec
2023-03-30 21:38:06,443 		3864 of 10000 with 71.07% 	 Time used:  0.63 sec
2023-03-30 21:38:06,760 		3888 of 10000 with 71.12% 	 Time used:  0.32 sec
2023-03-30 21:38:06,880 		3912 of 10000 with 71.11% 	 Time used:  0.12 sec
2023-03-30 21:38:07,386 		3936 of 10000 with 71.06% 	 Time used:  0.51 sec
2023-03-30 21:38:07,669 		3960 of 10000 with 71.11% 	 Time used:  0.28 sec
2023-03-30 21:38:07,983 		3984 of 10000 with 71.06% 	 Time used:  0.31 sec
2023-03-30 21:38:08,316 		4008 of 10000 with 71.08% 	 Time used:  0.33 sec
2023-03-30 21:38:08,618 		4032 of 10000 with 71.16% 	 Time used:  0.30 sec
2023-03-30 21:38:08,940 		4056 of 10000 with 71.10% 	 Time used:  0.32 sec
2023-03-30 21:38:09,438 		4080 of 10000 with 71.23% 	 Time used:  0.50 sec
2023-03-30 21:38:09,717 		4104 of 10000 with 71.22% 	 Time used:  0.28 sec
2023-03-30 21:38:09,849 		4128 of 10000 with 71.20% 	 Time used:  0.13 sec
2023-03-30 21:38:10,239 		4152 of 10000 with 71.19% 	 Time used:  0.39 sec
2023-03-30 21:38:10,605 		4176 of 10000 with 71.19% 	 Time used:  0.36 sec
2023-03-30 21:38:10,830 		4200 of 10000 with 71.31% 	 Time used:  0.22 sec
2023-03-30 21:38:11,174 		4224 of 10000 with 71.35% 	 Time used:  0.34 sec
2023-03-30 21:38:11,309 		4248 of 10000 with 71.42% 	 Time used:  0.13 sec
2023-03-30 21:38:11,537 		4272 of 10000 with 71.49% 	 Time used:  0.23 sec
2023-03-30 21:38:11,907 		4296 of 10000 with 71.44% 	 Time used:  0.37 sec
2023-03-30 21:38:12,077 		4320 of 10000 with 71.39% 	 Time used:  0.17 sec
2023-03-30 21:38:12,431 		4344 of 10000 with 71.41% 	 Time used:  0.35 sec
2023-03-30 21:38:12,753 		4368 of 10000 with 71.45% 	 Time used:  0.32 sec
2023-03-30 21:38:13,028 		4392 of 10000 with 71.54% 	 Time used:  0.27 sec
2023-03-30 21:38:13,355 		4416 of 10000 with 71.58% 	 Time used:  0.32 sec
2023-03-30 21:38:13,475 		4440 of 10000 with 71.67% 	 Time used:  0.12 sec
2023-03-30 21:38:13,781 		4464 of 10000 with 71.71% 	 Time used:  0.30 sec
2023-03-30 21:38:13,906 		4488 of 10000 with 71.72% 	 Time used:  0.12 sec
2023-03-30 21:38:14,370 		4512 of 10000 with 71.68% 	 Time used:  0.46 sec
2023-03-30 21:38:14,469 		4536 of 10000 with 71.67% 	 Time used:  0.10 sec
2023-03-30 21:38:14,758 		4560 of 10000 with 71.64% 	 Time used:  0.29 sec
2023-03-30 21:38:15,109 		4584 of 10000 with 71.62% 	 Time used:  0.35 sec
2023-03-30 21:38:15,205 		4608 of 10000 with 71.66% 	 Time used:  0.09 sec
2023-03-30 21:38:15,516 		4632 of 10000 with 71.57% 	 Time used:  0.31 sec
2023-03-30 21:38:15,691 		4656 of 10000 with 71.56% 	 Time used:  0.17 sec
2023-03-30 21:38:15,922 		4680 of 10000 with 71.60% 	 Time used:  0.23 sec
2023-03-30 21:38:16,250 		4704 of 10000 with 71.62% 	 Time used:  0.33 sec
2023-03-30 21:38:16,391 		4728 of 10000 with 71.64% 	 Time used:  0.14 sec
2023-03-30 21:38:16,723 		4752 of 10000 with 71.57% 	 Time used:  0.33 sec
2023-03-30 21:38:16,838 		4776 of 10000 with 71.65% 	 Time used:  0.11 sec
2023-03-30 21:38:17,286 		4800 of 10000 with 71.65% 	 Time used:  0.45 sec
2023-03-30 21:38:17,590 		4824 of 10000 with 71.64% 	 Time used:  0.30 sec
2023-03-30 21:38:17,918 		4848 of 10000 with 71.62% 	 Time used:  0.33 sec
2023-03-30 21:38:18,280 		4872 of 10000 with 71.67% 	 Time used:  0.36 sec
2023-03-30 21:38:18,401 		4896 of 10000 with 71.71% 	 Time used:  0.12 sec
2023-03-30 21:38:18,553 		4920 of 10000 with 71.73% 	 Time used:  0.15 sec
2023-03-30 21:38:18,874 		4944 of 10000 with 71.70% 	 Time used:  0.32 sec
2023-03-30 21:38:18,990 		4968 of 10000 with 71.66% 	 Time used:  0.11 sec
2023-03-30 21:38:19,329 		4992 of 10000 with 71.65% 	 Time used:  0.34 sec
2023-03-30 21:38:19,675 		5016 of 10000 with 71.69% 	 Time used:  0.34 sec
2023-03-30 21:38:19,788 		5040 of 10000 with 71.71% 	 Time used:  0.11 sec
2023-03-30 21:38:20,118 		5064 of 10000 with 71.68% 	 Time used:  0.33 sec
2023-03-30 21:38:20,486 		5088 of 10000 with 71.70% 	 Time used:  0.37 sec
2023-03-30 21:38:20,794 		5112 of 10000 with 71.67% 	 Time used:  0.31 sec
2023-03-30 21:38:21,013 		5136 of 10000 with 71.61% 	 Time used:  0.22 sec
2023-03-30 21:38:21,356 		5160 of 10000 with 71.63% 	 Time used:  0.34 sec
2023-03-30 21:38:21,713 		5184 of 10000 with 71.60% 	 Time used:  0.36 sec
2023-03-30 21:38:22,002 		5208 of 10000 with 71.58% 	 Time used:  0.29 sec
2023-03-30 21:38:22,140 		5232 of 10000 with 71.52% 	 Time used:  0.14 sec
2023-03-30 21:38:22,432 		5256 of 10000 with 71.50% 	 Time used:  0.29 sec
2023-03-30 21:38:22,763 		5280 of 10000 with 71.52% 	 Time used:  0.33 sec
2023-03-30 21:38:23,063 		5304 of 10000 with 71.53% 	 Time used:  0.30 sec
2023-03-30 21:38:23,428 		5328 of 10000 with 71.57% 	 Time used:  0.36 sec
2023-03-30 21:38:23,787 		5352 of 10000 with 71.58% 	 Time used:  0.36 sec
2023-03-30 21:38:24,095 		5376 of 10000 with 71.58% 	 Time used:  0.31 sec
2023-03-30 21:38:24,405 		5400 of 10000 with 71.50% 	 Time used:  0.31 sec
2023-03-30 21:38:24,524 		5424 of 10000 with 71.46% 	 Time used:  0.12 sec
2023-03-30 21:38:25,002 		5448 of 10000 with 71.46% 	 Time used:  0.48 sec
2023-03-30 21:38:25,129 		5472 of 10000 with 71.51% 	 Time used:  0.13 sec
2023-03-30 21:38:25,450 		5496 of 10000 with 71.52% 	 Time used:  0.32 sec
2023-03-30 21:38:25,594 		5520 of 10000 with 71.50% 	 Time used:  0.14 sec
2023-03-30 21:38:26,207 		5544 of 10000 with 71.45% 	 Time used:  0.61 sec
2023-03-30 21:38:26,324 		5568 of 10000 with 71.35% 	 Time used:  0.12 sec
2023-03-30 21:38:26,666 		5592 of 10000 with 71.39% 	 Time used:  0.34 sec
2023-03-30 21:38:26,782 		5616 of 10000 with 71.40% 	 Time used:  0.11 sec
2023-03-30 21:38:27,123 		5640 of 10000 with 71.45% 	 Time used:  0.34 sec
2023-03-30 21:38:27,241 		5664 of 10000 with 71.38% 	 Time used:  0.12 sec
2023-03-30 21:38:27,583 		5688 of 10000 with 71.38% 	 Time used:  0.34 sec
2023-03-30 21:38:27,756 		5712 of 10000 with 71.46% 	 Time used:  0.17 sec
2023-03-30 21:38:28,150 		5736 of 10000 with 71.51% 	 Time used:  0.39 sec
2023-03-30 21:38:28,433 		5760 of 10000 with 71.53% 	 Time used:  0.28 sec
2023-03-30 21:38:28,542 		5784 of 10000 with 71.56% 	 Time used:  0.11 sec
2023-03-30 21:38:28,950 		5808 of 10000 with 71.52% 	 Time used:  0.41 sec
2023-03-30 21:38:29,218 		5832 of 10000 with 71.50% 	 Time used:  0.27 sec
2023-03-30 21:38:29,534 		5856 of 10000 with 71.48% 	 Time used:  0.31 sec
2023-03-30 21:38:29,632 		5880 of 10000 with 71.50% 	 Time used:  0.10 sec
2023-03-30 21:38:29,944 		5904 of 10000 with 71.44% 	 Time used:  0.31 sec
2023-03-30 21:38:30,258 		5928 of 10000 with 71.37% 	 Time used:  0.31 sec
2023-03-30 21:38:30,777 		5952 of 10000 with 71.40% 	 Time used:  0.52 sec
2023-03-30 21:38:31,064 		5976 of 10000 with 71.42% 	 Time used:  0.29 sec
2023-03-30 21:38:31,500 		6000 of 10000 with 71.40% 	 Time used:  0.43 sec
2023-03-30 21:38:31,977 		6024 of 10000 with 71.36% 	 Time used:  0.48 sec
2023-03-30 21:38:32,284 		6048 of 10000 with 71.38% 	 Time used:  0.31 sec
2023-03-30 21:38:32,582 		6072 of 10000 with 71.36% 	 Time used:  0.30 sec
2023-03-30 21:38:32,702 		6096 of 10000 with 71.37% 	 Time used:  0.12 sec
2023-03-30 21:38:33,034 		6120 of 10000 with 71.44% 	 Time used:  0.33 sec
2023-03-30 21:38:33,134 		6144 of 10000 with 71.40% 	 Time used:  0.10 sec
2023-03-30 21:38:33,445 		6168 of 10000 with 71.32% 	 Time used:  0.31 sec
2023-03-30 21:38:33,561 		6192 of 10000 with 71.32% 	 Time used:  0.11 sec
2023-03-30 21:38:33,900 		6216 of 10000 with 71.25% 	 Time used:  0.34 sec
2023-03-30 21:38:34,023 		6240 of 10000 with 71.25% 	 Time used:  0.12 sec
2023-03-30 21:38:34,340 		6264 of 10000 with 71.28% 	 Time used:  0.32 sec
2023-03-30 21:38:34,684 		6288 of 10000 with 71.28% 	 Time used:  0.34 sec
2023-03-30 21:38:34,952 		6312 of 10000 with 71.32% 	 Time used:  0.27 sec
2023-03-30 21:38:35,273 		6336 of 10000 with 71.34% 	 Time used:  0.32 sec
2023-03-30 21:38:35,365 		6360 of 10000 with 71.34% 	 Time used:  0.09 sec
2023-03-30 21:38:35,824 		6384 of 10000 with 71.30% 	 Time used:  0.46 sec
2023-03-30 21:38:36,218 		6408 of 10000 with 71.30% 	 Time used:  0.39 sec
2023-03-30 21:38:36,327 		6432 of 10000 with 71.30% 	 Time used:  0.11 sec
2023-03-30 21:38:36,618 		6456 of 10000 with 71.27% 	 Time used:  0.29 sec
2023-03-30 21:38:36,744 		6480 of 10000 with 71.25% 	 Time used:  0.12 sec
2023-03-30 21:38:37,120 		6504 of 10000 with 71.22% 	 Time used:  0.37 sec
2023-03-30 21:38:37,441 		6528 of 10000 with 71.26% 	 Time used:  0.32 sec
2023-03-30 21:38:37,568 		6552 of 10000 with 71.23% 	 Time used:  0.12 sec
2023-03-30 21:38:37,891 		6576 of 10000 with 71.24% 	 Time used:  0.32 sec
2023-03-30 21:38:38,206 		6600 of 10000 with 71.24% 	 Time used:  0.31 sec
2023-03-30 21:38:38,530 		6624 of 10000 with 71.29% 	 Time used:  0.32 sec
2023-03-30 21:38:38,647 		6648 of 10000 with 71.28% 	 Time used:  0.12 sec
2023-03-30 21:38:38,983 		6672 of 10000 with 71.28% 	 Time used:  0.33 sec
2023-03-30 21:38:39,254 		6696 of 10000 with 71.28% 	 Time used:  0.27 sec
2023-03-30 21:38:39,382 		6720 of 10000 with 71.24% 	 Time used:  0.13 sec
2023-03-30 21:38:39,708 		6744 of 10000 with 71.23% 	 Time used:  0.32 sec
2023-03-30 21:38:39,831 		6768 of 10000 with 71.20% 	 Time used:  0.12 sec
2023-03-30 21:38:40,162 		6792 of 10000 with 71.22% 	 Time used:  0.33 sec
2023-03-30 21:38:40,525 		6816 of 10000 with 71.26% 	 Time used:  0.36 sec
2023-03-30 21:38:40,642 		6840 of 10000 with 71.24% 	 Time used:  0.11 sec
2023-03-30 21:38:40,786 		6864 of 10000 with 71.23% 	 Time used:  0.14 sec
2023-03-30 21:38:41,096 		6888 of 10000 with 71.17% 	 Time used:  0.31 sec
2023-03-30 21:38:41,447 		6912 of 10000 with 71.17% 	 Time used:  0.35 sec
2023-03-30 21:38:41,542 		6936 of 10000 with 71.12% 	 Time used:  0.09 sec
2023-03-30 21:38:41,998 		6960 of 10000 with 71.12% 	 Time used:  0.45 sec
2023-03-30 21:38:42,289 		6984 of 10000 with 71.08% 	 Time used:  0.29 sec
2023-03-30 21:38:42,422 		7008 of 10000 with 71.05% 	 Time used:  0.13 sec
2023-03-30 21:38:42,915 		7032 of 10000 with 71.03% 	 Time used:  0.49 sec
2023-03-30 21:38:43,200 		7056 of 10000 with 71.02% 	 Time used:  0.28 sec
2023-03-30 21:38:43,334 		7080 of 10000 with 71.02% 	 Time used:  0.13 sec
2023-03-30 21:38:43,728 		7104 of 10000 with 71.00% 	 Time used:  0.39 sec
2023-03-30 21:38:43,830 		7128 of 10000 with 70.97% 	 Time used:  0.10 sec
2023-03-30 21:38:43,961 		7152 of 10000 with 70.96% 	 Time used:  0.13 sec
2023-03-30 21:38:44,090 		7176 of 10000 with 70.99% 	 Time used:  0.13 sec
2023-03-30 21:38:44,569 		7200 of 10000 with 71.01% 	 Time used:  0.48 sec
2023-03-30 21:38:44,875 		7224 of 10000 with 71.03% 	 Time used:  0.30 sec
2023-03-30 21:38:45,181 		7248 of 10000 with 71.01% 	 Time used:  0.30 sec
2023-03-30 21:38:45,317 		7272 of 10000 with 71.00% 	 Time used:  0.13 sec
2023-03-30 21:38:45,718 		7296 of 10000 with 70.96% 	 Time used:  0.40 sec
2023-03-30 21:38:46,016 		7320 of 10000 with 70.98% 	 Time used:  0.30 sec
2023-03-30 21:38:46,316 		7344 of 10000 with 71.04% 	 Time used:  0.30 sec
2023-03-30 21:38:46,874 		7368 of 10000 with 71.08% 	 Time used:  0.56 sec
2023-03-30 21:38:47,198 		7392 of 10000 with 71.05% 	 Time used:  0.32 sec
2023-03-30 21:38:47,457 		7416 of 10000 with 71.01% 	 Time used:  0.26 sec
2023-03-30 21:38:47,775 		7440 of 10000 with 70.99% 	 Time used:  0.32 sec
2023-03-30 21:38:47,898 		7464 of 10000 with 70.97% 	 Time used:  0.12 sec
2023-03-30 21:38:48,344 		7488 of 10000 with 71.03% 	 Time used:  0.44 sec
2023-03-30 21:38:48,651 		7512 of 10000 with 71.06% 	 Time used:  0.31 sec
2023-03-30 21:38:48,955 		7536 of 10000 with 71.07% 	 Time used:  0.30 sec
2023-03-30 21:38:49,256 		7560 of 10000 with 71.06% 	 Time used:  0.30 sec
2023-03-30 21:38:49,561 		7584 of 10000 with 71.08% 	 Time used:  0.30 sec
2023-03-30 21:38:49,873 		7608 of 10000 with 71.10% 	 Time used:  0.31 sec
2023-03-30 21:38:50,179 		7632 of 10000 with 71.10% 	 Time used:  0.30 sec
2023-03-30 21:38:50,482 		7656 of 10000 with 71.11% 	 Time used:  0.30 sec
2023-03-30 21:38:50,787 		7680 of 10000 with 71.09% 	 Time used:  0.30 sec
2023-03-30 21:38:51,275 		7704 of 10000 with 71.13% 	 Time used:  0.49 sec
2023-03-30 21:38:51,458 		7728 of 10000 with 71.13% 	 Time used:  0.18 sec
2023-03-30 21:38:51,650 		7752 of 10000 with 71.14% 	 Time used:  0.19 sec
2023-03-30 21:38:52,106 		7776 of 10000 with 71.17% 	 Time used:  0.45 sec
2023-03-30 21:38:52,400 		7800 of 10000 with 71.15% 	 Time used:  0.29 sec
2023-03-30 21:38:52,709 		7824 of 10000 with 71.17% 	 Time used:  0.31 sec
2023-03-30 21:38:53,039 		7848 of 10000 with 71.14% 	 Time used:  0.33 sec
2023-03-30 21:38:53,355 		7872 of 10000 with 71.13% 	 Time used:  0.31 sec
2023-03-30 21:38:53,656 		7896 of 10000 with 71.14% 	 Time used:  0.30 sec
2023-03-30 21:38:53,979 		7920 of 10000 with 71.12% 	 Time used:  0.32 sec
2023-03-30 21:38:54,291 		7944 of 10000 with 71.10% 	 Time used:  0.31 sec
2023-03-30 21:38:54,381 		7968 of 10000 with 71.07% 	 Time used:  0.09 sec
2023-03-30 21:38:54,688 		7992 of 10000 with 71.08% 	 Time used:  0.31 sec
2023-03-30 21:38:54,783 		8016 of 10000 with 71.12% 	 Time used:  0.09 sec
2023-03-30 21:38:55,190 		8040 of 10000 with 71.13% 	 Time used:  0.41 sec
2023-03-30 21:38:55,307 		8064 of 10000 with 71.18% 	 Time used:  0.11 sec
2023-03-30 21:38:55,460 		8088 of 10000 with 71.15% 	 Time used:  0.15 sec
2023-03-30 21:38:55,807 		8112 of 10000 with 71.18% 	 Time used:  0.35 sec
2023-03-30 21:38:55,927 		8136 of 10000 with 71.13% 	 Time used:  0.12 sec
2023-03-30 21:38:56,265 		8160 of 10000 with 71.14% 	 Time used:  0.32 sec
2023-03-30 21:38:56,542 		8184 of 10000 with 71.14% 	 Time used:  0.28 sec
2023-03-30 21:38:56,853 		8208 of 10000 with 71.11% 	 Time used:  0.31 sec
2023-03-30 21:38:57,161 		8232 of 10000 with 71.12% 	 Time used:  0.31 sec
2023-03-30 21:38:57,464 		8256 of 10000 with 71.16% 	 Time used:  0.30 sec
2023-03-30 21:38:57,773 		8280 of 10000 with 71.17% 	 Time used:  0.31 sec
2023-03-30 21:38:57,879 		8304 of 10000 with 71.17% 	 Time used:  0.10 sec
2023-03-30 21:38:58,184 		8328 of 10000 with 71.13% 	 Time used:  0.30 sec
2023-03-30 21:38:58,303 		8352 of 10000 with 71.13% 	 Time used:  0.12 sec
2023-03-30 21:38:58,463 		8376 of 10000 with 71.11% 	 Time used:  0.16 sec
2023-03-30 21:38:58,877 		8400 of 10000 with 71.13% 	 Time used:  0.41 sec
2023-03-30 21:38:58,970 		8424 of 10000 with 71.12% 	 Time used:  0.09 sec
2023-03-30 21:38:59,457 		8448 of 10000 with 71.16% 	 Time used:  0.49 sec
2023-03-30 21:38:59,728 		8472 of 10000 with 71.13% 	 Time used:  0.27 sec
2023-03-30 21:39:00,026 		8496 of 10000 with 71.12% 	 Time used:  0.30 sec
2023-03-30 21:39:00,132 		8520 of 10000 with 71.15% 	 Time used:  0.11 sec
2023-03-30 21:39:00,441 		8544 of 10000 with 71.14% 	 Time used:  0.31 sec
2023-03-30 21:39:00,558 		8568 of 10000 with 71.16% 	 Time used:  0.11 sec
2023-03-30 21:39:00,906 		8592 of 10000 with 71.10% 	 Time used:  0.35 sec
2023-03-30 21:39:01,023 		8616 of 10000 with 71.15% 	 Time used:  0.12 sec
2023-03-30 21:39:01,473 		8640 of 10000 with 71.09% 	 Time used:  0.45 sec
2023-03-30 21:39:01,777 		8664 of 10000 with 71.06% 	 Time used:  0.30 sec
2023-03-30 21:39:02,193 		8688 of 10000 with 71.10% 	 Time used:  0.41 sec
2023-03-30 21:39:02,540 		8712 of 10000 with 71.10% 	 Time used:  0.35 sec
2023-03-30 21:39:02,804 		8736 of 10000 with 71.09% 	 Time used:  0.26 sec
2023-03-30 21:39:03,245 		8760 of 10000 with 71.04% 	 Time used:  0.44 sec
2023-03-30 21:39:03,638 		8784 of 10000 with 71.05% 	 Time used:  0.39 sec
2023-03-30 21:39:04,028 		8808 of 10000 with 71.09% 	 Time used:  0.39 sec
2023-03-30 21:39:04,665 		8832 of 10000 with 71.09% 	 Time used:  0.63 sec
2023-03-30 21:39:04,980 		8856 of 10000 with 71.09% 	 Time used:  0.31 sec
2023-03-30 21:39:06,590 		8880 of 10000 with 71.11% 	 Time used:  1.61 sec
2023-03-30 21:39:06,910 		8904 of 10000 with 71.10% 	 Time used:  0.32 sec
2023-03-30 21:39:07,293 		8928 of 10000 with 71.16% 	 Time used:  0.38 sec
2023-03-30 21:39:07,728 		8952 of 10000 with 71.15% 	 Time used:  0.43 sec
2023-03-30 21:39:08,043 		8976 of 10000 with 71.16% 	 Time used:  0.31 sec
2023-03-30 21:39:08,161 		9000 of 10000 with 71.14% 	 Time used:  0.12 sec
2023-03-30 21:39:08,493 		9024 of 10000 with 71.17% 	 Time used:  0.33 sec
2023-03-30 21:39:08,794 		9048 of 10000 with 71.15% 	 Time used:  0.30 sec
2023-03-30 21:39:09,094 		9072 of 10000 with 71.19% 	 Time used:  0.30 sec
2023-03-30 21:39:09,396 		9096 of 10000 with 71.20% 	 Time used:  0.30 sec
2023-03-30 21:39:09,698 		9120 of 10000 with 71.24% 	 Time used:  0.30 sec
2023-03-30 21:39:10,015 		9144 of 10000 with 71.25% 	 Time used:  0.31 sec
2023-03-30 21:39:10,361 		9168 of 10000 with 71.30% 	 Time used:  0.34 sec
2023-03-30 21:39:10,606 		9192 of 10000 with 71.33% 	 Time used:  0.24 sec
2023-03-30 21:39:10,744 		9216 of 10000 with 71.34% 	 Time used:  0.14 sec
2023-03-30 21:39:11,076 		9240 of 10000 with 71.33% 	 Time used:  0.33 sec
2023-03-30 21:39:11,414 		9264 of 10000 with 71.32% 	 Time used:  0.34 sec
2023-03-30 21:39:11,744 		9288 of 10000 with 71.31% 	 Time used:  0.33 sec
2023-03-30 21:39:12,130 		9312 of 10000 with 71.27% 	 Time used:  0.38 sec
2023-03-30 21:39:12,428 		9336 of 10000 with 71.32% 	 Time used:  0.30 sec
2023-03-30 21:39:12,741 		9360 of 10000 with 71.32% 	 Time used:  0.31 sec
2023-03-30 21:39:12,860 		9384 of 10000 with 71.29% 	 Time used:  0.12 sec
2023-03-30 21:39:13,196 		9408 of 10000 with 71.32% 	 Time used:  0.33 sec
2023-03-30 21:39:13,473 		9432 of 10000 with 71.31% 	 Time used:  0.28 sec
2023-03-30 21:39:13,795 		9456 of 10000 with 71.29% 	 Time used:  0.32 sec
2023-03-30 21:39:13,956 		9480 of 10000 with 71.30% 	 Time used:  0.16 sec
2023-03-30 21:39:14,229 		9504 of 10000 with 71.29% 	 Time used:  0.27 sec
2023-03-30 21:39:14,517 		9528 of 10000 with 71.30% 	 Time used:  0.29 sec
2023-03-30 21:39:14,656 		9552 of 10000 with 71.30% 	 Time used:  0.14 sec
2023-03-30 21:39:15,001 		9576 of 10000 with 71.31% 	 Time used:  0.34 sec
2023-03-30 21:39:15,122 		9600 of 10000 with 71.34% 	 Time used:  0.12 sec
2023-03-30 21:39:15,428 		9624 of 10000 with 71.34% 	 Time used:  0.31 sec
2023-03-30 21:39:15,705 		9648 of 10000 with 71.33% 	 Time used:  0.27 sec
2023-03-30 21:39:16,134 		9672 of 10000 with 71.37% 	 Time used:  0.43 sec
2023-03-30 21:39:16,265 		9696 of 10000 with 71.40% 	 Time used:  0.13 sec
2023-03-30 21:39:16,520 		9720 of 10000 with 71.41% 	 Time used:  0.25 sec
2023-03-30 21:39:16,666 		9744 of 10000 with 71.41% 	 Time used:  0.14 sec
2023-03-30 21:39:16,964 		9768 of 10000 with 71.40% 	 Time used:  0.30 sec
2023-03-30 21:39:17,119 		9792 of 10000 with 71.34% 	 Time used:  0.15 sec
2023-03-30 21:39:17,548 		9816 of 10000 with 71.32% 	 Time used:  0.43 sec
2023-03-30 21:39:17,836 		9840 of 10000 with 71.30% 	 Time used:  0.29 sec
2023-03-30 21:39:18,158 		9864 of 10000 with 71.29% 	 Time used:  0.32 sec
2023-03-30 21:39:18,427 		9888 of 10000 with 71.30% 	 Time used:  0.27 sec
2023-03-30 21:39:18,720 		9912 of 10000 with 71.32% 	 Time used:  0.29 sec
2023-03-30 21:39:19,020 		9936 of 10000 with 71.31% 	 Time used:  0.30 sec
2023-03-30 21:39:19,329 		9960 of 10000 with 71.33% 	 Time used:  0.31 sec
2023-03-30 21:39:19,434 		9984 of 10000 with 71.29% 	 Time used:  0.10 sec
2023-03-30 21:39:19,695 		10000 of 10000 with 71.29% 	 Time used:  0.26 sec
2023-03-30 21:39:19,696 
2023-03-30 21:39:19,716 			Learning rate: weights:   1.000e-03    
2023-03-30 21:39:19,716 			Last test performance: 71.29%
2023-03-30 21:39:19,717 ----------------
2023-03-30 21:39:25,445   22  =>  0    		Training 486 pattern with 72.71% 	Forward time: 	 5.45 sec
2023-03-30 21:39:25,446 			Loss:    3.679e-02    			Backward time: 	 0.19 sec 
2023-03-30 21:39:25,541 			Learning rate: weights:   1.000e-03    
2023-03-30 21:39:25,542 			Last test performance: 71.29%
2023-03-30 21:39:25,542 ----------------
2023-03-30 21:39:31,219   22  =>  1    		Training 486 pattern with 73.75% 	Forward time: 	 5.22 sec
2023-03-30 21:39:31,219 			Loss:    3.368e-02    			Backward time: 	 0.42 sec 
2023-03-30 21:39:31,429 			Learning rate: weights:   1.000e-03    
2023-03-30 21:39:31,429 			Last test performance: 71.29%
2023-03-30 21:39:31,429 ----------------
2023-03-30 21:39:37,139   22  =>  2    		Training 486 pattern with 72.71% 	Forward time: 	 5.15 sec
2023-03-30 21:39:37,139 			Loss:    3.561e-02    			Backward time: 	 0.53 sec 
2023-03-30 21:39:37,233 			Learning rate: weights:   1.000e-03    
2023-03-30 21:39:37,234 			Last test performance: 71.29%
2023-03-30 21:39:37,234 ----------------
2023-03-30 21:39:42,641   22  =>  3    		Training 486 pattern with 70.42% 	Forward time: 	 4.73 sec
2023-03-30 21:39:42,641 			Loss:    3.594e-02    			Backward time: 	 0.63 sec 
2023-03-30 21:39:42,838 			Learning rate: weights:   1.000e-03    
2023-03-30 21:39:42,839 			Last test performance: 71.29%
2023-03-30 21:39:42,839 ----------------
2023-03-30 21:39:48,558   22  =>  4    		Training 486 pattern with 69.58% 	Forward time: 	 5.27 sec
2023-03-30 21:39:48,559 			Loss:    3.735e-02    			Backward time: 	 0.40 sec 
2023-03-30 21:39:48,656 			Learning rate: weights:   1.000e-03    
2023-03-30 21:39:48,657 			Last test performance: 71.29%
2023-03-30 21:39:48,657 ----------------
2023-03-30 21:39:54,541   22  =>  5    		Training 486 pattern with 70.42% 	Forward time: 	 5.47 sec
2023-03-30 21:39:54,541 			Loss:    3.718e-02    			Backward time: 	 0.38 sec 
2023-03-30 21:39:54,675 			Learning rate: weights:   1.000e-03    
2023-03-30 21:39:54,676 			Last test performance: 71.29%
2023-03-30 21:39:54,676 ----------------
2023-03-30 21:39:59,705   22  =>  6    		Training 486 pattern with 72.29% 	Forward time: 	 4.73 sec
2023-03-30 21:39:59,706 			Loss:    3.355e-02    			Backward time: 	 0.27 sec 
2023-03-30 21:40:00,079 			Learning rate: weights:   1.000e-03    
2023-03-30 21:40:00,079 			Last test performance: 71.29%
2023-03-30 21:40:00,079 ----------------
2023-03-30 21:40:06,841   22  =>  7    		Training 486 pattern with 71.46% 	Forward time: 	 5.82 sec
2023-03-30 21:40:06,845 			Loss:    3.513e-02    			Backward time: 	 0.89 sec 
2023-03-30 21:40:07,585 			Learning rate: weights:   1.000e-03    
2023-03-30 21:40:07,585 			Last test performance: 71.29%
2023-03-30 21:40:07,586 ----------------
2023-03-30 21:40:14,577   22  =>  8    		Training 486 pattern with 72.08% 	Forward time: 	 6.47 sec
2023-03-30 21:40:14,578 			Loss:    3.511e-02    			Backward time: 	 0.41 sec 
2023-03-30 21:40:14,876 			Learning rate: weights:   1.000e-03    
2023-03-30 21:40:14,877 			Last test performance: 71.29%
2023-03-30 21:40:14,877 ----------------
2023-03-30 21:40:20,740   22  =>  9    		Training 486 pattern with 69.38% 	Forward time: 	 5.44 sec
2023-03-30 21:40:20,741 			Loss:    3.721e-02    			Backward time: 	 0.36 sec 
2023-03-30 21:40:20,885 			Learning rate: weights:   1.000e-03    
2023-03-30 21:40:20,885 			Last test performance: 71.29%
2023-03-30 21:40:20,885 ----------------
2023-03-30 21:40:26,444   22  =>  10   		Training 486 pattern with 70.00% 	Forward time: 	 5.25 sec
2023-03-30 21:40:26,444 			Loss:    3.443e-02    			Backward time: 	 0.27 sec 
2023-03-30 21:40:26,650 			Learning rate: weights:   1.000e-03    
2023-03-30 21:40:26,650 			Last test performance: 71.29%
2023-03-30 21:40:26,650 ----------------
2023-03-30 21:40:32,572   22  =>  11   		Training 486 pattern with 64.17% 	Forward time: 	 5.54 sec
2023-03-30 21:40:32,572 			Loss:    4.170e-02    			Backward time: 	 0.35 sec 
2023-03-30 21:40:32,736 			Learning rate: weights:   1.000e-03    
2023-03-30 21:40:32,736 			Last test performance: 71.29%
2023-03-30 21:40:32,736 ----------------
2023-03-30 21:40:38,229   22  =>  12   		Training 486 pattern with 71.04% 	Forward time: 	 4.85 sec
2023-03-30 21:40:38,229 			Loss:    3.697e-02    			Backward time: 	 0.62 sec 
2023-03-30 21:40:38,622 			Learning rate: weights:   1.000e-03    
2023-03-30 21:40:38,622 			Last test performance: 71.29%
2023-03-30 21:40:38,622 ----------------
2023-03-30 21:40:44,246   22  =>  13   		Training 486 pattern with 66.25% 	Forward time: 	 4.96 sec
2023-03-30 21:40:44,247 			Loss:    4.033e-02    			Backward time: 	 0.61 sec 
2023-03-30 21:40:44,450 			Learning rate: weights:   1.000e-03    
2023-03-30 21:40:44,451 			Last test performance: 71.29%
2023-03-30 21:40:44,451 ----------------
2023-03-30 21:40:50,732   22  =>  14   		Training 486 pattern with 64.79% 	Forward time: 	 5.66 sec
2023-03-30 21:40:50,733 			Loss:    3.936e-02    			Backward time: 	 0.52 sec 
2023-03-30 21:40:51,084 			Learning rate: weights:   1.000e-03    
2023-03-30 21:40:51,085 			Last test performance: 71.29%
2023-03-30 21:40:51,085 ----------------
2023-03-30 21:40:56,956   22  =>  15   		Training 486 pattern with 67.50% 	Forward time: 	 5.31 sec
2023-03-30 21:40:56,956 			Loss:    3.651e-02    			Backward time: 	 0.45 sec 
2023-03-30 21:40:57,136 			Learning rate: weights:   1.000e-03    
2023-03-30 21:40:57,136 			Last test performance: 71.29%
2023-03-30 21:40:57,136 ----------------
2023-03-30 21:41:02,565   22  =>  16   		Training 486 pattern with 71.67% 	Forward time: 	 5.11 sec
2023-03-30 21:41:02,565 			Loss:    3.608e-02    			Backward time: 	 0.25 sec 
2023-03-30 21:41:02,716 			Learning rate: weights:   1.000e-03    
2023-03-30 21:41:02,716 			Last test performance: 71.29%
2023-03-30 21:41:02,717 ----------------
2023-03-30 21:41:09,076   22  =>  17   		Training 486 pattern with 69.79% 	Forward time: 	 5.66 sec
2023-03-30 21:41:09,076 			Loss:    3.552e-02    			Backward time: 	 0.63 sec 
2023-03-30 21:41:09,283 			Learning rate: weights:   1.000e-03    
2023-03-30 21:41:09,283 			Last test performance: 71.29%
2023-03-30 21:41:09,284 ----------------
2023-03-30 21:41:15,811   22  =>  18   		Training 486 pattern with 65.42% 	Forward time: 	 6.01 sec
2023-03-30 21:41:15,811 			Loss:    4.091e-02    			Backward time: 	 0.45 sec 
2023-03-30 21:41:15,978 			Learning rate: weights:   1.000e-03    
2023-03-30 21:41:15,978 			Last test performance: 71.29%
2023-03-30 21:41:15,979 ----------------
2023-03-30 21:41:21,817   22  =>  19   		Training 486 pattern with 69.79% 	Forward time: 	 5.21 sec
2023-03-30 21:41:21,818 			Loss:    3.686e-02    			Backward time: 	 0.51 sec 
2023-03-30 21:41:22,105 			Learning rate: weights:   1.000e-03    
2023-03-30 21:41:22,105 			Last test performance: 71.29%
2023-03-30 21:41:22,105 ----------------
2023-03-30 21:41:28,144   22  =>  20   		Training 486 pattern with 70.00% 	Forward time: 	 5.59 sec
2023-03-30 21:41:28,144 			Loss:    3.454e-02    			Backward time: 	 0.38 sec 
2023-03-30 21:41:28,320 			Learning rate: weights:   1.000e-03    
2023-03-30 21:41:28,320 			Last test performance: 71.29%
2023-03-30 21:41:28,320 ----------------
2023-03-30 21:41:33,865   22  =>  21   		Training 486 pattern with 70.83% 	Forward time: 	 5.12 sec
2023-03-30 21:41:33,866 			Loss:    3.746e-02    			Backward time: 	 0.37 sec 
2023-03-30 21:41:34,043 			Learning rate: weights:   1.000e-03    
2023-03-30 21:41:34,043 			Last test performance: 71.29%
2023-03-30 21:41:34,044 ----------------
2023-03-30 21:41:39,630   22  =>  22   		Training 486 pattern with 67.71% 	Forward time: 	 4.99 sec
2023-03-30 21:41:39,630 			Loss:    4.060e-02    			Backward time: 	 0.56 sec 
2023-03-30 21:41:39,758 			Learning rate: weights:   1.000e-03    
2023-03-30 21:41:39,786 			Last test performance: 71.29%
2023-03-30 21:41:39,787 ----------------
2023-03-30 21:41:45,459   22  =>  23   		Training 486 pattern with 67.08% 	Forward time: 	 5.42 sec
2023-03-30 21:41:45,459 			Loss:    3.837e-02    			Backward time: 	 0.25 sec 
2023-03-30 21:41:46,214 			Learning rate: weights:   1.000e-03    
2023-03-30 21:41:46,214 			Last test performance: 71.29%
2023-03-30 21:41:46,214 ----------------
2023-03-30 21:41:51,904   22  =>  24   		Training 486 pattern with 68.75% 	Forward time: 	 5.14 sec
2023-03-30 21:41:51,904 			Loss:    3.586e-02    			Backward time: 	 0.51 sec 
2023-03-30 21:41:52,106 			Learning rate: weights:   1.000e-03    
2023-03-30 21:41:52,106 			Last test performance: 71.29%
2023-03-30 21:41:52,106 ----------------
2023-03-30 21:41:57,095   22  =>  25   		Training 486 pattern with 68.33% 	Forward time: 	 4.52 sec
2023-03-30 21:41:57,095 			Loss:    3.881e-02    			Backward time: 	 0.43 sec 
2023-03-30 21:41:57,566 			Learning rate: weights:   1.000e-03    
2023-03-30 21:41:57,566 			Last test performance: 71.29%
2023-03-30 21:41:57,566 ----------------
2023-03-30 21:42:03,445   22  =>  26   		Training 486 pattern with 68.75% 	Forward time: 	 5.59 sec
2023-03-30 21:42:03,445 			Loss:    3.502e-02    			Backward time: 	 0.24 sec 
2023-03-30 21:42:06,737 			Learning rate: weights:   1.000e-03    
2023-03-30 21:42:06,738 			Last test performance: 71.29%
2023-03-30 21:42:06,738 ----------------
2023-03-30 21:42:13,305   22  =>  27   		Training 486 pattern with 68.33% 	Forward time: 	 6.32 sec
2023-03-30 21:42:13,314 			Loss:    3.772e-02    			Backward time: 	 0.21 sec 
2023-03-30 21:42:13,506 			Learning rate: weights:   1.000e-03    
2023-03-30 21:42:13,506 			Last test performance: 71.29%
2023-03-30 21:42:13,506 ----------------
2023-03-30 21:42:19,267   22  =>  28   		Training 486 pattern with 64.38% 	Forward time: 	 5.41 sec
2023-03-30 21:42:19,267 			Loss:    4.369e-02    			Backward time: 	 0.32 sec 
2023-03-30 21:42:19,415 			Learning rate: weights:   1.000e-03    
2023-03-30 21:42:19,415 			Last test performance: 71.29%
2023-03-30 21:42:19,415 ----------------
2023-03-30 21:42:25,896   22  =>  29   		Training 486 pattern with 69.38% 	Forward time: 	 6.04 sec
2023-03-30 21:42:25,896 			Loss:    3.782e-02    			Backward time: 	 0.41 sec 
2023-03-30 21:42:26,058 			Learning rate: weights:   1.000e-03    
2023-03-30 21:42:26,060 			Last test performance: 71.29%
2023-03-30 21:42:26,061 ----------------
2023-03-30 21:42:31,981   22  =>  30   		Training 486 pattern with 73.12% 	Forward time: 	 5.46 sec
2023-03-30 21:42:31,982 			Loss:    3.552e-02    			Backward time: 	 0.43 sec 
2023-03-30 21:42:32,181 			Learning rate: weights:   1.000e-03    
2023-03-30 21:42:32,181 			Last test performance: 71.29%
2023-03-30 21:42:32,181 ----------------
2023-03-30 21:42:38,428   22  =>  31   		Training 486 pattern with 68.12% 	Forward time: 	 5.43 sec
2023-03-30 21:42:38,429 			Loss:    3.892e-02    			Backward time: 	 0.72 sec 
2023-03-30 21:42:38,584 			Learning rate: weights:   1.000e-03    
2023-03-30 21:42:38,585 			Last test performance: 71.29%
2023-03-30 21:42:38,585 ----------------
2023-03-30 21:42:44,137   22  =>  32   		Training 486 pattern with 69.79% 	Forward time: 	 5.03 sec
2023-03-30 21:42:44,137 			Loss:    3.733e-02    			Backward time: 	 0.48 sec 
2023-03-30 21:42:44,278 			Learning rate: weights:   1.000e-03    
2023-03-30 21:42:44,278 			Last test performance: 71.29%
2023-03-30 21:42:44,279 ----------------
2023-03-30 21:42:50,189   22  =>  33   		Training 486 pattern with 70.83% 	Forward time: 	 5.14 sec
2023-03-30 21:42:50,189 			Loss:    3.630e-02    			Backward time: 	 0.74 sec 
2023-03-30 21:42:50,388 			Learning rate: weights:   1.000e-03    
2023-03-30 21:42:50,388 			Last test performance: 71.29%
2023-03-30 21:42:50,388 ----------------
2023-03-30 21:42:56,653   22  =>  34   		Training 486 pattern with 65.00% 	Forward time: 	 5.75 sec
2023-03-30 21:42:56,654 			Loss:    4.070e-02    			Backward time: 	 0.48 sec 
2023-03-30 21:42:56,747 			Learning rate: weights:   1.000e-03    
2023-03-30 21:42:56,748 			Last test performance: 71.29%
2023-03-30 21:42:56,748 ----------------
2023-03-30 21:43:01,979   22  =>  35   		Training 486 pattern with 68.75% 	Forward time: 	 4.96 sec
2023-03-30 21:43:01,979 			Loss:    3.648e-02    			Backward time: 	 0.24 sec 
2023-03-30 21:43:02,633 			Learning rate: weights:   1.000e-03    
2023-03-30 21:43:02,634 			Last test performance: 71.29%
2023-03-30 21:43:02,634 ----------------
2023-03-30 21:43:09,625   22  =>  36   		Training 486 pattern with 67.50% 	Forward time: 	 6.53 sec
2023-03-30 21:43:09,625 			Loss:    3.652e-02    			Backward time: 	 0.36 sec 
2023-03-30 21:43:09,771 			Learning rate: weights:   1.000e-03    
2023-03-30 21:43:09,771 			Last test performance: 71.29%
2023-03-30 21:43:09,771 ----------------
2023-03-30 21:43:15,119   22  =>  37   		Training 486 pattern with 71.25% 	Forward time: 	 4.98 sec
2023-03-30 21:43:15,120 			Loss:    3.334e-02    			Backward time: 	 0.30 sec 
2023-03-30 21:43:15,258 			Learning rate: weights:   1.000e-03    
2023-03-30 21:43:15,258 			Last test performance: 71.29%
2023-03-30 21:43:15,258 ----------------
2023-03-30 21:43:21,254   22  =>  38   		Training 486 pattern with 68.75% 	Forward time: 	 5.47 sec
2023-03-30 21:43:21,264 			Loss:    3.858e-02    			Backward time: 	 0.48 sec 
2023-03-30 21:43:21,546 			Learning rate: weights:   1.000e-03    
2023-03-30 21:43:21,546 			Last test performance: 71.29%
2023-03-30 21:43:21,546 ----------------
2023-03-30 21:43:29,774   22  =>  39   		Training 486 pattern with 65.83% 	Forward time: 	 7.87 sec
2023-03-30 21:43:29,774 			Loss:    4.048e-02    			Backward time: 	 0.26 sec 
2023-03-30 21:43:29,949 			Learning rate: weights:   1.000e-03    
2023-03-30 21:43:29,950 			Last test performance: 71.29%
2023-03-30 21:43:29,950 ----------------
2023-03-30 21:43:35,687   22  =>  40   		Training 486 pattern with 67.08% 	Forward time: 	 5.22 sec
2023-03-30 21:43:35,687 			Loss:    3.792e-02    			Backward time: 	 0.46 sec 
2023-03-30 21:43:35,857 			Learning rate: weights:   1.000e-03    
2023-03-30 21:43:35,857 			Last test performance: 71.29%
2023-03-30 21:43:35,857 ----------------
2023-03-30 21:43:42,034   22  =>  41   		Training 486 pattern with 67.50% 	Forward time: 	 5.84 sec
2023-03-30 21:43:42,034 			Loss:    3.612e-02    			Backward time: 	 0.31 sec 
2023-03-30 21:43:42,183 			Learning rate: weights:   1.000e-03    
2023-03-30 21:43:42,183 			Last test performance: 71.29%
2023-03-30 21:43:42,183 ----------------
2023-03-30 21:43:47,560   22  =>  42   		Training 486 pattern with 72.08% 	Forward time: 	 4.88 sec
2023-03-30 21:43:47,560 			Loss:    3.641e-02    			Backward time: 	 0.45 sec 
2023-03-30 21:43:47,692 			Learning rate: weights:   1.000e-03    
2023-03-30 21:43:47,692 			Last test performance: 71.29%
2023-03-30 21:43:47,692 ----------------
2023-03-30 21:43:53,203   22  =>  43   		Training 486 pattern with 67.29% 	Forward time: 	 5.12 sec
2023-03-30 21:43:53,203 			Loss:    3.880e-02    			Backward time: 	 0.34 sec 
2023-03-30 21:43:53,356 			Learning rate: weights:   1.000e-03    
2023-03-30 21:43:53,356 			Last test performance: 71.29%
2023-03-30 21:43:53,356 ----------------
2023-03-30 21:43:59,383   22  =>  44   		Training 486 pattern with 67.29% 	Forward time: 	 5.68 sec
2023-03-30 21:43:59,383 			Loss:    4.118e-02    			Backward time: 	 0.32 sec 
2023-03-30 21:43:59,585 			Learning rate: weights:   1.000e-03    
2023-03-30 21:43:59,585 			Last test performance: 71.29%
2023-03-30 21:43:59,585 ----------------
2023-03-30 21:44:06,923   22  =>  45   		Training 486 pattern with 69.17% 	Forward time: 	 6.65 sec
2023-03-30 21:44:06,924 			Loss:    3.723e-02    			Backward time: 	 0.66 sec 
2023-03-30 21:44:07,065 			Learning rate: weights:   1.000e-03    
2023-03-30 21:44:07,065 			Last test performance: 71.29%
2023-03-30 21:44:07,065 ----------------
2023-03-30 21:44:12,785   22  =>  46   		Training 486 pattern with 66.04% 	Forward time: 	 5.34 sec
2023-03-30 21:44:12,785 			Loss:    4.266e-02    			Backward time: 	 0.31 sec 
2023-03-30 21:44:13,121 			Learning rate: weights:   1.000e-03    
2023-03-30 21:44:13,121 			Last test performance: 71.29%
2023-03-30 21:44:13,121 ----------------
2023-03-30 21:44:19,455   22  =>  47   		Training 486 pattern with 70.83% 	Forward time: 	 5.58 sec
2023-03-30 21:44:19,456 			Loss:    3.475e-02    			Backward time: 	 0.65 sec 
2023-03-30 21:44:19,602 			Learning rate: weights:   1.000e-03    
2023-03-30 21:44:19,602 			Last test performance: 71.29%
2023-03-30 21:44:19,602 ----------------
2023-03-30 21:44:24,782   22  =>  48   		Training 486 pattern with 69.38% 	Forward time: 	 4.77 sec
2023-03-30 21:44:24,782 			Loss:    3.817e-02    			Backward time: 	 0.37 sec 
2023-03-30 21:44:24,997 			Learning rate: weights:   1.000e-03    
2023-03-30 21:44:25,001 			Last test performance: 71.29%
2023-03-30 21:44:25,001 ----------------
2023-03-30 21:44:30,712   22  =>  49   		Training 486 pattern with 73.33% 	Forward time: 	 5.06 sec
2023-03-30 21:44:30,713 			Loss:    3.315e-02    			Backward time: 	 0.59 sec 
2023-03-30 21:44:30,952 			Learning rate: weights:   1.000e-03    
2023-03-30 21:44:30,952 			Last test performance: 71.29%
2023-03-30 21:44:30,952 ----------------
2023-03-30 21:44:36,558   22  =>  50   		Training 486 pattern with 68.12% 	Forward time: 	 5.13 sec
2023-03-30 21:44:36,558 			Loss:    4.056e-02    			Backward time: 	 0.44 sec 
2023-03-30 21:44:36,729 			Learning rate: weights:   1.000e-03    
2023-03-30 21:44:36,730 			Last test performance: 71.29%
2023-03-30 21:44:36,730 ----------------
2023-03-30 21:44:42,198   22  =>  51   		Training 486 pattern with 66.04% 	Forward time: 	 4.96 sec
2023-03-30 21:44:42,198 			Loss:    3.962e-02    			Backward time: 	 0.48 sec 
2023-03-30 21:44:42,324 			Learning rate: weights:   1.000e-03    
2023-03-30 21:44:42,324 			Last test performance: 71.29%
2023-03-30 21:44:42,324 ----------------
2023-03-30 21:44:47,986   22  =>  52   		Training 486 pattern with 66.25% 	Forward time: 	 4.82 sec
2023-03-30 21:44:47,986 			Loss:    3.835e-02    			Backward time: 	 0.80 sec 
2023-03-30 21:44:48,161 			Learning rate: weights:   1.000e-03    
2023-03-30 21:44:48,161 			Last test performance: 71.29%
2023-03-30 21:44:48,161 ----------------
2023-03-30 21:44:53,643   22  =>  53   		Training 486 pattern with 69.17% 	Forward time: 	 5.10 sec
2023-03-30 21:44:53,643 			Loss:    3.930e-02    			Backward time: 	 0.29 sec 
2023-03-30 21:44:53,833 			Learning rate: weights:   1.000e-03    
2023-03-30 21:44:53,833 			Last test performance: 71.29%
2023-03-30 21:44:53,834 ----------------
2023-03-30 21:44:59,809   22  =>  54   		Training 486 pattern with 71.88% 	Forward time: 	 5.45 sec
2023-03-30 21:44:59,809 			Loss:    3.391e-02    			Backward time: 	 0.43 sec 
2023-03-30 21:44:59,915 			Learning rate: weights:   1.000e-03    
2023-03-30 21:44:59,915 			Last test performance: 71.29%
2023-03-30 21:44:59,915 ----------------
2023-03-30 21:45:06,324   22  =>  55   		Training 486 pattern with 68.75% 	Forward time: 	 6.12 sec
2023-03-30 21:45:06,324 			Loss:    3.762e-02    			Backward time: 	 0.22 sec 
2023-03-30 21:45:06,478 			Learning rate: weights:   1.000e-03    
2023-03-30 21:45:06,479 			Last test performance: 71.29%
2023-03-30 21:45:06,479 ----------------
2023-03-30 21:45:12,967   22  =>  56   		Training 486 pattern with 67.71% 	Forward time: 	 6.19 sec
2023-03-30 21:45:12,967 			Loss:    3.979e-02    			Backward time: 	 0.25 sec 
2023-03-30 21:45:13,343 			Learning rate: weights:   1.000e-03    
2023-03-30 21:45:13,343 			Last test performance: 71.29%
2023-03-30 21:45:13,343 ----------------
2023-03-30 21:45:19,319   22  =>  57   		Training 486 pattern with 68.54% 	Forward time: 	 5.42 sec
2023-03-30 21:45:19,320 			Loss:    3.761e-02    			Backward time: 	 0.52 sec 
2023-03-30 21:45:19,515 			Learning rate: weights:   1.000e-03    
2023-03-30 21:45:19,515 			Last test performance: 71.29%
2023-03-30 21:45:19,516 ----------------
2023-03-30 21:45:26,547   22  =>  58   		Training 486 pattern with 68.33% 	Forward time: 	 6.16 sec
2023-03-30 21:45:26,547 			Loss:    3.619e-02    			Backward time: 	 0.39 sec 
2023-03-30 21:45:26,758 			Learning rate: weights:   1.000e-03    
2023-03-30 21:45:26,758 			Last test performance: 71.29%
2023-03-30 21:45:26,758 ----------------
2023-03-30 21:45:32,215   22  =>  59   		Training 486 pattern with 65.62% 	Forward time: 	 5.11 sec
2023-03-30 21:45:32,215 			Loss:    4.253e-02    			Backward time: 	 0.32 sec 
2023-03-30 21:45:32,604 			Learning rate: weights:   1.000e-03    
2023-03-30 21:45:32,605 			Last test performance: 71.29%
2023-03-30 21:45:32,606 ----------------
2023-03-30 21:45:38,769   22  =>  60   		Training 486 pattern with 67.08% 	Forward time: 	 5.48 sec
2023-03-30 21:45:38,769 			Loss:    3.941e-02    			Backward time: 	 0.66 sec 
2023-03-30 21:45:38,926 			Learning rate: weights:   1.000e-03    
2023-03-30 21:45:38,926 			Last test performance: 71.29%
2023-03-30 21:45:38,926 ----------------
2023-03-30 21:45:43,826   22  =>  61   		Training 486 pattern with 67.71% 	Forward time: 	 4.52 sec
2023-03-30 21:45:43,827 			Loss:    3.751e-02    			Backward time: 	 0.35 sec 
2023-03-30 21:45:43,991 			Learning rate: weights:   1.000e-03    
2023-03-30 21:45:43,992 			Last test performance: 71.29%
2023-03-30 21:45:43,992 ----------------
2023-03-30 21:45:49,330   22  =>  62   		Training 486 pattern with 71.04% 	Forward time: 	 5.00 sec
2023-03-30 21:45:49,330 			Loss:    3.730e-02    			Backward time: 	 0.31 sec 
2023-03-30 21:45:49,468 			Learning rate: weights:   1.000e-03    
2023-03-30 21:45:49,468 			Last test performance: 71.29%
2023-03-30 21:45:49,468 ----------------
2023-03-30 21:45:55,170   22  =>  63   		Training 486 pattern with 67.08% 	Forward time: 	 5.40 sec
2023-03-30 21:45:55,170 			Loss:    3.742e-02    			Backward time: 	 0.27 sec 
2023-03-30 21:45:55,304 			Learning rate: weights:   1.000e-03    
2023-03-30 21:45:55,304 			Last test performance: 71.29%
2023-03-30 21:45:55,304 ----------------
2023-03-30 21:46:00,993   22  =>  64   		Training 486 pattern with 71.25% 	Forward time: 	 5.14 sec
2023-03-30 21:46:00,994 			Loss:    3.791e-02    			Backward time: 	 0.48 sec 
2023-03-30 21:46:01,955 			Learning rate: weights:   1.000e-03    
2023-03-30 21:46:01,955 			Last test performance: 71.29%
2023-03-30 21:46:01,955 ----------------
2023-03-30 21:46:09,604   22  =>  65   		Training 486 pattern with 71.67% 	Forward time: 	 7.08 sec
2023-03-30 21:46:09,604 			Loss:    3.378e-02    			Backward time: 	 0.52 sec 
2023-03-30 21:46:09,834 			Learning rate: weights:   1.000e-03    
2023-03-30 21:46:09,834 			Last test performance: 71.29%
2023-03-30 21:46:09,834 ----------------
2023-03-30 21:46:15,504   22  =>  66   		Training 486 pattern with 63.75% 	Forward time: 	 5.25 sec
2023-03-30 21:46:15,505 			Loss:    4.112e-02    			Backward time: 	 0.38 sec 
2023-03-30 21:46:15,607 			Learning rate: weights:   1.000e-03    
2023-03-30 21:46:15,607 			Last test performance: 71.29%
2023-03-30 21:46:15,607 ----------------
2023-03-30 21:46:21,105   22  =>  67   		Training 486 pattern with 68.33% 	Forward time: 	 5.16 sec
2023-03-30 21:46:21,105 			Loss:    3.948e-02    			Backward time: 	 0.30 sec 
2023-03-30 21:46:21,298 			Learning rate: weights:   1.000e-03    
2023-03-30 21:46:21,298 			Last test performance: 71.29%
2023-03-30 21:46:21,298 ----------------
2023-03-30 21:46:27,248   22  =>  68   		Training 486 pattern with 67.29% 	Forward time: 	 5.63 sec
2023-03-30 21:46:27,248 			Loss:    4.073e-02    			Backward time: 	 0.28 sec 
2023-03-30 21:46:27,390 			Learning rate: weights:   1.000e-03    
2023-03-30 21:46:27,390 			Last test performance: 71.29%
2023-03-30 21:46:27,390 ----------------
2023-03-30 21:46:33,023   22  =>  69   		Training 486 pattern with 67.08% 	Forward time: 	 4.91 sec
2023-03-30 21:46:33,024 			Loss:    3.915e-02    			Backward time: 	 0.63 sec 
2023-03-30 21:46:33,235 			Learning rate: weights:   1.000e-03    
2023-03-30 21:46:33,235 			Last test performance: 71.29%
2023-03-30 21:46:33,235 ----------------
2023-03-30 21:46:38,755   22  =>  70   		Training 486 pattern with 66.67% 	Forward time: 	 5.15 sec
2023-03-30 21:46:38,756 			Loss:    3.853e-02    			Backward time: 	 0.32 sec 
2023-03-30 21:46:38,854 			Learning rate: weights:   1.000e-03    
2023-03-30 21:46:38,854 			Last test performance: 71.29%
2023-03-30 21:46:38,857 ----------------
2023-03-30 21:46:44,315   22  =>  71   		Training 486 pattern with 68.96% 	Forward time: 	 4.92 sec
2023-03-30 21:46:44,315 			Loss:    3.700e-02    			Backward time: 	 0.51 sec 
2023-03-30 21:46:44,439 			Learning rate: weights:   1.000e-03    
2023-03-30 21:46:44,439 			Last test performance: 71.29%
2023-03-30 21:46:44,439 ----------------
2023-03-30 21:46:50,216   22  =>  72   		Training 486 pattern with 69.17% 	Forward time: 	 5.19 sec
2023-03-30 21:46:50,217 			Loss:    3.637e-02    			Backward time: 	 0.45 sec 
2023-03-30 21:46:50,289 			Learning rate: weights:   1.000e-03    
2023-03-30 21:46:50,290 			Last test performance: 71.29%
2023-03-30 21:46:50,290 ----------------
2023-03-30 21:46:55,768   22  =>  73   		Training 486 pattern with 68.96% 	Forward time: 	 4.82 sec
2023-03-30 21:46:55,768 			Loss:    3.676e-02    			Backward time: 	 0.59 sec 
2023-03-30 21:46:55,966 			Learning rate: weights:   1.000e-03    
2023-03-30 21:46:55,966 			Last test performance: 71.29%
2023-03-30 21:46:55,966 ----------------
2023-03-30 21:47:01,135   22  =>  74   		Training 486 pattern with 62.92% 	Forward time: 	 4.69 sec
2023-03-30 21:47:01,136 			Loss:    4.236e-02    			Backward time: 	 0.44 sec 
2023-03-30 21:47:01,257 			Learning rate: weights:   1.000e-03    
2023-03-30 21:47:01,257 			Last test performance: 71.29%
2023-03-30 21:47:01,257 ----------------
2023-03-30 21:47:08,125   22  =>  75   		Training 486 pattern with 71.04% 	Forward time: 	 6.58 sec
2023-03-30 21:47:08,125 			Loss:    3.354e-02    			Backward time: 	 0.25 sec 
2023-03-30 21:47:08,220 			Learning rate: weights:   1.000e-03    
2023-03-30 21:47:08,221 			Last test performance: 71.29%
2023-03-30 21:47:08,221 ----------------
2023-03-30 21:47:13,995   22  =>  76   		Training 486 pattern with 67.29% 	Forward time: 	 5.39 sec
2023-03-30 21:47:13,995 			Loss:    3.896e-02    			Backward time: 	 0.35 sec 
2023-03-30 21:47:14,108 			Learning rate: weights:   1.000e-03    
2023-03-30 21:47:14,108 			Last test performance: 71.29%
2023-03-30 21:47:14,108 ----------------
2023-03-30 21:47:20,348   22  =>  77   		Training 486 pattern with 71.88% 	Forward time: 	 5.57 sec
2023-03-30 21:47:20,348 			Loss:    3.508e-02    			Backward time: 	 0.52 sec 
2023-03-30 21:47:20,585 			Learning rate: weights:   1.000e-03    
2023-03-30 21:47:20,585 			Last test performance: 71.29%
2023-03-30 21:47:20,586 ----------------
2023-03-30 21:47:26,887   22  =>  78   		Training 486 pattern with 71.04% 	Forward time: 	 5.95 sec
2023-03-30 21:47:26,888 			Loss:    3.508e-02    			Backward time: 	 0.27 sec 
2023-03-30 21:47:27,032 			Learning rate: weights:   1.000e-03    
2023-03-30 21:47:27,032 			Last test performance: 71.29%
2023-03-30 21:47:27,032 ----------------
2023-03-30 21:47:32,173   22  =>  79   		Training 486 pattern with 70.21% 	Forward time: 	 4.87 sec
2023-03-30 21:47:32,174 			Loss:    3.572e-02    			Backward time: 	 0.24 sec 
2023-03-30 21:47:32,315 			Learning rate: weights:   1.000e-03    
2023-03-30 21:47:32,315 			Last test performance: 71.29%
2023-03-30 21:47:32,355 ----------------
2023-03-30 21:47:38,370   22  =>  80   		Training 486 pattern with 67.08% 	Forward time: 	 5.72 sec
2023-03-30 21:47:38,371 			Loss:    3.799e-02    			Backward time: 	 0.31 sec 
2023-03-30 21:47:38,499 			Learning rate: weights:   1.000e-03    
2023-03-30 21:47:38,499 			Last test performance: 71.29%
2023-03-30 21:47:38,499 ----------------
2023-03-30 21:47:44,003   22  =>  81   		Training 486 pattern with 72.50% 	Forward time: 	 5.02 sec
2023-03-30 21:47:44,004 			Loss:    3.347e-02    			Backward time: 	 0.45 sec 
2023-03-30 21:47:44,164 			Learning rate: weights:   1.000e-03    
2023-03-30 21:47:44,164 			Last test performance: 71.29%
2023-03-30 21:47:44,165 ----------------
2023-03-30 21:47:50,170   22  =>  82   		Training 486 pattern with 63.96% 	Forward time: 	 5.50 sec
2023-03-30 21:47:50,170 			Loss:    3.976e-02    			Backward time: 	 0.47 sec 
2023-03-30 21:47:50,331 			Learning rate: weights:   1.000e-03    
2023-03-30 21:47:50,337 			Last test performance: 71.29%
2023-03-30 21:47:50,338 ----------------
2023-03-30 21:47:55,723   22  =>  83   		Training 486 pattern with 72.92% 	Forward time: 	 4.71 sec
2023-03-30 21:47:55,723 			Loss:    3.301e-02    			Backward time: 	 0.66 sec 
2023-03-30 21:47:55,817 			Learning rate: weights:   1.000e-03    
2023-03-30 21:47:55,817 			Last test performance: 71.29%
2023-03-30 21:47:55,817 ----------------
2023-03-30 21:48:01,469   22  =>  84   		Training 486 pattern with 72.71% 	Forward time: 	 5.32 sec
2023-03-30 21:48:01,469 			Loss:    3.369e-02    			Backward time: 	 0.30 sec 
2023-03-30 21:48:02,318 			Learning rate: weights:   1.000e-03    
2023-03-30 21:48:02,318 			Last test performance: 71.29%
2023-03-30 21:48:02,319 ----------------
2023-03-30 21:48:08,708   22  =>  85   		Training 486 pattern with 68.54% 	Forward time: 	 6.09 sec
2023-03-30 21:48:08,708 			Loss:    3.750e-02    			Backward time: 	 0.27 sec 
2023-03-30 21:48:09,263 			Learning rate: weights:   1.000e-03    
2023-03-30 21:48:09,263 			Last test performance: 71.29%
2023-03-30 21:48:09,263 ----------------
2023-03-30 21:48:15,448   22  =>  86   		Training 486 pattern with 68.96% 	Forward time: 	 5.65 sec
2023-03-30 21:48:15,448 			Loss:    3.669e-02    			Backward time: 	 0.49 sec 
2023-03-30 21:48:15,598 			Learning rate: weights:   1.000e-03    
2023-03-30 21:48:15,598 			Last test performance: 71.29%
2023-03-30 21:48:15,598 ----------------
2023-03-30 21:48:22,016   22  =>  87   		Training 486 pattern with 66.25% 	Forward time: 	 6.05 sec
2023-03-30 21:48:22,016 			Loss:    4.140e-02    			Backward time: 	 0.34 sec 
2023-03-30 21:48:22,171 			Learning rate: weights:   1.000e-03    
2023-03-30 21:48:22,172 			Last test performance: 71.29%
2023-03-30 21:48:22,172 ----------------
2023-03-30 21:48:29,064   22  =>  88   		Training 486 pattern with 67.29% 	Forward time: 	 6.56 sec
2023-03-30 21:48:29,064 			Loss:    4.000e-02    			Backward time: 	 0.30 sec 
2023-03-30 21:48:29,323 			Learning rate: weights:   1.000e-03    
2023-03-30 21:48:29,323 			Last test performance: 71.29%
2023-03-30 21:48:29,324 ----------------
2023-03-30 21:48:35,082   22  =>  89   		Training 486 pattern with 71.67% 	Forward time: 	 5.31 sec
2023-03-30 21:48:35,082 			Loss:    3.674e-02    			Backward time: 	 0.40 sec 
2023-03-30 21:48:35,256 			Learning rate: weights:   1.000e-03    
2023-03-30 21:48:35,256 			Last test performance: 71.29%
2023-03-30 21:48:35,259 ----------------
2023-03-30 21:48:40,815   22  =>  90   		Training 486 pattern with 66.88% 	Forward time: 	 5.16 sec
2023-03-30 21:48:40,816 			Loss:    3.952e-02    			Backward time: 	 0.35 sec 
2023-03-30 21:48:40,916 			Learning rate: weights:   1.000e-03    
2023-03-30 21:48:40,916 			Last test performance: 71.29%
2023-03-30 21:48:40,916 ----------------
2023-03-30 21:48:47,283   22  =>  91   		Training 486 pattern with 74.38% 	Forward time: 	 6.16 sec
2023-03-30 21:48:47,283 			Loss:    3.385e-02    			Backward time: 	 0.18 sec 
2023-03-30 21:48:47,416 			Learning rate: weights:   1.000e-03    
2023-03-30 21:48:47,416 			Last test performance: 71.29%
2023-03-30 21:48:47,416 ----------------
2023-03-30 21:48:53,302   22  =>  92   		Training 486 pattern with 69.79% 	Forward time: 	 5.42 sec
2023-03-30 21:48:53,303 			Loss:    3.864e-02    			Backward time: 	 0.39 sec 
2023-03-30 21:48:53,509 			Learning rate: weights:   1.000e-03    
2023-03-30 21:48:53,509 			Last test performance: 71.29%
2023-03-30 21:48:53,510 ----------------
2023-03-30 21:48:59,613   22  =>  93   		Training 486 pattern with 68.75% 	Forward time: 	 5.80 sec
2023-03-30 21:48:59,614 			Loss:    3.765e-02    			Backward time: 	 0.26 sec 
2023-03-30 21:48:59,753 			Learning rate: weights:   1.000e-03    
2023-03-30 21:48:59,753 			Last test performance: 71.29%
2023-03-30 21:48:59,753 ----------------
2023-03-30 21:49:06,471   22  =>  94   		Training 486 pattern with 67.92% 	Forward time: 	 5.96 sec
2023-03-30 21:49:06,471 			Loss:    3.622e-02    			Backward time: 	 0.69 sec 
2023-03-30 21:49:06,630 			Learning rate: weights:   1.000e-03    
2023-03-30 21:49:06,631 			Last test performance: 71.29%
2023-03-30 21:49:06,631 ----------------
2023-03-30 21:49:13,346   22  =>  95   		Training 486 pattern with 66.04% 	Forward time: 	 6.44 sec
2023-03-30 21:49:13,347 			Loss:    4.134e-02    			Backward time: 	 0.22 sec 
2023-03-30 21:49:13,526 			Learning rate: weights:   1.000e-03    
2023-03-30 21:49:13,536 			Last test performance: 71.29%
2023-03-30 21:49:13,536 ----------------
2023-03-30 21:49:18,741   22  =>  96   		Training 486 pattern with 68.75% 	Forward time: 	 4.76 sec
2023-03-30 21:49:18,741 			Loss:    3.602e-02    			Backward time: 	 0.42 sec 
2023-03-30 21:49:18,959 			Learning rate: weights:   1.000e-03    
2023-03-30 21:49:18,959 			Last test performance: 71.29%
2023-03-30 21:49:18,960 ----------------
2023-03-30 21:49:25,251   22  =>  97   		Training 486 pattern with 68.96% 	Forward time: 	 5.66 sec
2023-03-30 21:49:25,251 			Loss:    3.727e-02    			Backward time: 	 0.57 sec 
2023-03-30 21:49:25,367 			Learning rate: weights:   1.000e-03    
2023-03-30 21:49:25,367 			Last test performance: 71.29%
2023-03-30 21:49:25,368 ----------------
2023-03-30 21:49:31,209   22  =>  98   		Training 486 pattern with 68.54% 	Forward time: 	 5.58 sec
2023-03-30 21:49:31,210 			Loss:    3.754e-02    			Backward time: 	 0.22 sec 
2023-03-30 21:49:31,373 			Learning rate: weights:   1.000e-03    
2023-03-30 21:49:31,373 			Last test performance: 71.29%
2023-03-30 21:49:31,374 ----------------
2023-03-30 21:49:36,625   22  =>  99   		Training 486 pattern with 65.42% 	Forward time: 	 4.87 sec
2023-03-30 21:49:36,626 			Loss:    4.175e-02    			Backward time: 	 0.31 sec 
2023-03-30 21:49:36,770 			Learning rate: weights:   1.000e-03    
2023-03-30 21:49:36,770 			Last test performance: 71.29%
2023-03-30 21:49:36,770 ----------------
2023-03-30 21:49:43,023   22  => 100   		Training 486 pattern with 68.54% 	Forward time: 	 5.57 sec
2023-03-30 21:49:43,023 			Loss:    3.743e-02    			Backward time: 	 0.58 sec 
2023-03-30 21:49:43,201 			Learning rate: weights:   1.000e-03    
2023-03-30 21:49:43,201 			Last test performance: 71.29%
2023-03-30 21:49:43,202 ----------------
2023-03-30 21:49:48,629   22  => 101   		Training 486 pattern with 71.88% 	Forward time: 	 4.96 sec
2023-03-30 21:49:48,630 			Loss:    3.626e-02    			Backward time: 	 0.43 sec 
2023-03-30 21:49:48,779 			Learning rate: weights:   1.000e-03    
2023-03-30 21:49:48,780 			Last test performance: 71.29%
2023-03-30 21:49:48,780 ----------------
2023-03-30 21:49:54,936   22  => 102   		Training 486 pattern with 67.50% 	Forward time: 	 5.86 sec
2023-03-30 21:49:54,936 			Loss:    3.833e-02    			Backward time: 	 0.26 sec 
2023-03-30 21:49:55,027 			Learning rate: weights:   1.000e-03    
2023-03-30 21:49:55,028 			Last test performance: 71.29%
2023-03-30 21:49:55,028 ----------------
2023-03-30 21:50:01,436   22  => 103   		Training 486 pattern with 71.46% 	Forward time: 	 5.99 sec
2023-03-30 21:50:01,437 			Loss:    3.461e-02    			Backward time: 	 0.34 sec 
2023-03-30 21:50:01,547 			Learning rate: weights:   1.000e-03    
2023-03-30 21:50:01,547 			Last test performance: 71.29%
2023-03-30 21:50:01,547 ----------------
2023-03-30 21:50:02,829 
2023-03-30 21:50:02,829 Testing:
2023-03-30 21:50:02,947 		24 of 10000 with 75.00% 	 Time used:  0.12 sec
2023-03-30 21:50:03,272 		48 of 10000 with 75.00% 	 Time used:  0.32 sec
2023-03-30 21:50:03,538 		72 of 10000 with 70.83% 	 Time used:  0.26 sec
2023-03-30 21:50:03,866 		96 of 10000 with 72.92% 	 Time used:  0.33 sec
2023-03-30 21:50:04,166 		120 of 10000 with 73.33% 	 Time used:  0.30 sec
2023-03-30 21:50:04,466 		144 of 10000 with 71.53% 	 Time used:  0.30 sec
2023-03-30 21:50:04,767 		168 of 10000 with 69.64% 	 Time used:  0.30 sec
2023-03-30 21:50:05,058 		192 of 10000 with 70.31% 	 Time used:  0.29 sec
2023-03-30 21:50:05,346 		216 of 10000 with 69.91% 	 Time used:  0.29 sec
2023-03-30 21:50:05,464 		240 of 10000 with 69.58% 	 Time used:  0.12 sec
2023-03-30 21:50:05,847 		264 of 10000 with 68.56% 	 Time used:  0.38 sec
2023-03-30 21:50:06,170 		288 of 10000 with 67.71% 	 Time used:  0.32 sec
2023-03-30 21:50:06,477 		312 of 10000 with 67.95% 	 Time used:  0.31 sec
2023-03-30 21:50:06,787 		336 of 10000 with 68.15% 	 Time used:  0.31 sec
2023-03-30 21:50:07,104 		360 of 10000 with 68.61% 	 Time used:  0.31 sec
2023-03-30 21:50:07,406 		384 of 10000 with 68.49% 	 Time used:  0.30 sec
2023-03-30 21:50:07,829 		408 of 10000 with 67.89% 	 Time used:  0.42 sec
2023-03-30 21:50:08,144 		432 of 10000 with 68.29% 	 Time used:  0.31 sec
2023-03-30 21:50:08,455 		456 of 10000 with 68.20% 	 Time used:  0.31 sec
2023-03-30 21:50:08,783 		480 of 10000 with 68.33% 	 Time used:  0.33 sec
2023-03-30 21:50:09,114 		504 of 10000 with 69.25% 	 Time used:  0.33 sec
2023-03-30 21:50:09,430 		528 of 10000 with 69.51% 	 Time used:  0.31 sec
2023-03-30 21:50:09,698 		552 of 10000 with 69.75% 	 Time used:  0.27 sec
2023-03-30 21:50:10,039 		576 of 10000 with 69.97% 	 Time used:  0.34 sec
2023-03-30 21:50:10,149 		600 of 10000 with 70.33% 	 Time used:  0.11 sec
2023-03-30 21:50:10,473 		624 of 10000 with 70.51% 	 Time used:  0.32 sec
2023-03-30 21:50:10,839 		648 of 10000 with 70.68% 	 Time used:  0.36 sec
2023-03-30 21:50:11,313 		672 of 10000 with 70.68% 	 Time used:  0.47 sec
2023-03-30 21:50:11,625 		696 of 10000 with 69.83% 	 Time used:  0.31 sec
2023-03-30 21:50:11,820 		720 of 10000 with 70.42% 	 Time used:  0.19 sec
2023-03-30 21:50:12,034 		744 of 10000 with 70.03% 	 Time used:  0.21 sec
2023-03-30 21:50:12,322 		768 of 10000 with 70.05% 	 Time used:  0.29 sec
2023-03-30 21:50:13,029 		792 of 10000 with 70.20% 	 Time used:  0.71 sec
2023-03-30 21:50:13,345 		816 of 10000 with 70.10% 	 Time used:  0.31 sec
2023-03-30 21:50:13,928 		840 of 10000 with 70.12% 	 Time used:  0.58 sec
2023-03-30 21:50:14,256 		864 of 10000 with 70.14% 	 Time used:  0.33 sec
2023-03-30 21:50:14,570 		888 of 10000 with 70.50% 	 Time used:  0.31 sec
2023-03-30 21:50:14,868 		912 of 10000 with 70.72% 	 Time used:  0.30 sec
2023-03-30 21:50:15,169 		936 of 10000 with 70.41% 	 Time used:  0.30 sec
2023-03-30 21:50:15,286 		960 of 10000 with 70.52% 	 Time used:  0.11 sec
2023-03-30 21:50:15,670 		984 of 10000 with 70.73% 	 Time used:  0.38 sec
2023-03-30 21:50:15,809 		1008 of 10000 with 70.93% 	 Time used:  0.14 sec
2023-03-30 21:50:16,029 		1032 of 10000 with 71.32% 	 Time used:  0.21 sec
2023-03-30 21:50:16,221 		1056 of 10000 with 71.31% 	 Time used:  0.19 sec
2023-03-30 21:50:16,634 		1080 of 10000 with 71.39% 	 Time used:  0.41 sec
2023-03-30 21:50:16,741 		1104 of 10000 with 71.47% 	 Time used:  0.10 sec
2023-03-30 21:50:17,215 		1128 of 10000 with 71.63% 	 Time used:  0.47 sec
2023-03-30 21:50:17,520 		1152 of 10000 with 71.44% 	 Time used:  0.30 sec
2023-03-30 21:50:17,635 		1176 of 10000 with 71.85% 	 Time used:  0.11 sec
2023-03-30 21:50:17,959 		1200 of 10000 with 72.08% 	 Time used:  0.32 sec
2023-03-30 21:50:18,265 		1224 of 10000 with 72.06% 	 Time used:  0.30 sec
2023-03-30 21:50:18,579 		1248 of 10000 with 71.88% 	 Time used:  0.31 sec
2023-03-30 21:50:18,880 		1272 of 10000 with 71.78% 	 Time used:  0.30 sec
2023-03-30 21:50:19,176 		1296 of 10000 with 71.76% 	 Time used:  0.29 sec
2023-03-30 21:50:19,282 		1320 of 10000 with 71.67% 	 Time used:  0.10 sec
2023-03-30 21:50:19,597 		1344 of 10000 with 71.50% 	 Time used:  0.31 sec
2023-03-30 21:50:19,884 		1368 of 10000 with 71.56% 	 Time used:  0.28 sec
2023-03-30 21:50:20,014 		1392 of 10000 with 71.55% 	 Time used:  0.13 sec
2023-03-30 21:50:20,304 		1416 of 10000 with 71.75% 	 Time used:  0.29 sec
2023-03-30 21:50:20,630 		1440 of 10000 with 71.74% 	 Time used:  0.32 sec
2023-03-30 21:50:20,746 		1464 of 10000 with 71.79% 	 Time used:  0.11 sec
2023-03-30 21:50:21,219 		1488 of 10000 with 71.64% 	 Time used:  0.47 sec
2023-03-30 21:50:21,509 		1512 of 10000 with 71.49% 	 Time used:  0.29 sec
2023-03-30 21:50:21,847 		1536 of 10000 with 71.42% 	 Time used:  0.34 sec
2023-03-30 21:50:22,307 		1560 of 10000 with 71.47% 	 Time used:  0.46 sec
2023-03-30 21:50:22,408 		1584 of 10000 with 71.21% 	 Time used:  0.10 sec
2023-03-30 21:50:22,792 		1608 of 10000 with 70.96% 	 Time used:  0.38 sec
2023-03-30 21:50:23,139 		1632 of 10000 with 71.14% 	 Time used:  0.35 sec
2023-03-30 21:50:23,253 		1656 of 10000 with 71.26% 	 Time used:  0.11 sec
2023-03-30 21:50:23,581 		1680 of 10000 with 71.49% 	 Time used:  0.33 sec
2023-03-30 21:50:23,703 		1704 of 10000 with 71.48% 	 Time used:  0.12 sec
2023-03-30 21:50:23,993 		1728 of 10000 with 71.41% 	 Time used:  0.29 sec
2023-03-30 21:50:24,218 		1752 of 10000 with 71.35% 	 Time used:  0.22 sec
2023-03-30 21:50:24,607 		1776 of 10000 with 71.34% 	 Time used:  0.39 sec
2023-03-30 21:50:24,885 		1800 of 10000 with 71.33% 	 Time used:  0.28 sec
2023-03-30 21:50:25,191 		1824 of 10000 with 71.38% 	 Time used:  0.30 sec
2023-03-30 21:50:25,512 		1848 of 10000 with 71.48% 	 Time used:  0.32 sec
2023-03-30 21:50:25,817 		1872 of 10000 with 71.47% 	 Time used:  0.30 sec
2023-03-30 21:50:26,122 		1896 of 10000 with 71.62% 	 Time used:  0.30 sec
2023-03-30 21:50:26,426 		1920 of 10000 with 71.77% 	 Time used:  0.30 sec
2023-03-30 21:50:26,728 		1944 of 10000 with 71.71% 	 Time used:  0.30 sec
2023-03-30 21:50:27,029 		1968 of 10000 with 71.70% 	 Time used:  0.30 sec
2023-03-30 21:50:27,153 		1992 of 10000 with 71.74% 	 Time used:  0.12 sec
2023-03-30 21:50:27,486 		2016 of 10000 with 71.58% 	 Time used:  0.33 sec
2023-03-30 21:50:27,882 		2040 of 10000 with 71.32% 	 Time used:  0.39 sec
2023-03-30 21:50:28,154 		2064 of 10000 with 71.27% 	 Time used:  0.27 sec
2023-03-30 21:50:28,294 		2088 of 10000 with 71.22% 	 Time used:  0.14 sec
2023-03-30 21:50:28,565 		2112 of 10000 with 71.45% 	 Time used:  0.27 sec
2023-03-30 21:50:28,873 		2136 of 10000 with 71.44% 	 Time used:  0.31 sec
2023-03-30 21:50:29,187 		2160 of 10000 with 71.48% 	 Time used:  0.31 sec
2023-03-30 21:50:29,447 		2184 of 10000 with 71.47% 	 Time used:  0.26 sec
2023-03-30 21:50:29,764 		2208 of 10000 with 71.42% 	 Time used:  0.31 sec
2023-03-30 21:50:29,912 		2232 of 10000 with 71.46% 	 Time used:  0.15 sec
2023-03-30 21:50:30,524 		2256 of 10000 with 71.37% 	 Time used:  0.61 sec
2023-03-30 21:50:30,646 		2280 of 10000 with 71.45% 	 Time used:  0.12 sec
2023-03-30 21:50:30,963 		2304 of 10000 with 71.35% 	 Time used:  0.32 sec
2023-03-30 21:50:31,069 		2328 of 10000 with 71.35% 	 Time used:  0.10 sec
2023-03-30 21:50:31,504 		2352 of 10000 with 71.47% 	 Time used:  0.43 sec
2023-03-30 21:50:31,624 		2376 of 10000 with 71.55% 	 Time used:  0.12 sec
2023-03-30 21:50:31,921 		2400 of 10000 with 71.50% 	 Time used:  0.30 sec
2023-03-30 21:50:32,045 		2424 of 10000 with 71.58% 	 Time used:  0.12 sec
2023-03-30 21:50:32,356 		2448 of 10000 with 71.61% 	 Time used:  0.31 sec
2023-03-30 21:50:32,557 		2472 of 10000 with 71.60% 	 Time used:  0.10 sec
2023-03-30 21:50:32,849 		2496 of 10000 with 71.59% 	 Time used:  0.29 sec
2023-03-30 21:50:32,982 		2520 of 10000 with 71.59% 	 Time used:  0.13 sec
2023-03-30 21:50:33,302 		2544 of 10000 with 71.42% 	 Time used:  0.32 sec
2023-03-30 21:50:33,669 		2568 of 10000 with 71.50% 	 Time used:  0.37 sec
2023-03-30 21:50:33,960 		2592 of 10000 with 71.45% 	 Time used:  0.29 sec
2023-03-30 21:50:34,060 		2616 of 10000 with 71.48% 	 Time used:  0.10 sec
2023-03-30 21:50:34,364 		2640 of 10000 with 71.44% 	 Time used:  0.30 sec
2023-03-30 21:50:34,622 		2664 of 10000 with 71.40% 	 Time used:  0.26 sec
2023-03-30 21:50:34,948 		2688 of 10000 with 71.43% 	 Time used:  0.32 sec
2023-03-30 21:50:35,237 		2712 of 10000 with 71.24% 	 Time used:  0.29 sec
2023-03-30 21:50:35,544 		2736 of 10000 with 71.24% 	 Time used:  0.30 sec
2023-03-30 21:50:35,845 		2760 of 10000 with 71.23% 	 Time used:  0.30 sec
2023-03-30 21:50:36,167 		2784 of 10000 with 71.23% 	 Time used:  0.32 sec
2023-03-30 21:50:36,552 		2808 of 10000 with 71.37% 	 Time used:  0.38 sec
2023-03-30 21:50:36,858 		2832 of 10000 with 71.36% 	 Time used:  0.30 sec
2023-03-30 21:50:37,159 		2856 of 10000 with 71.36% 	 Time used:  0.30 sec
2023-03-30 21:50:37,479 		2880 of 10000 with 71.28% 	 Time used:  0.32 sec
2023-03-30 21:50:37,784 		2904 of 10000 with 71.42% 	 Time used:  0.30 sec
2023-03-30 21:50:37,906 		2928 of 10000 with 71.41% 	 Time used:  0.12 sec
2023-03-30 21:50:38,323 		2952 of 10000 with 71.44% 	 Time used:  0.42 sec
2023-03-30 21:50:38,463 		2976 of 10000 with 71.44% 	 Time used:  0.14 sec
2023-03-30 21:50:38,664 		3000 of 10000 with 71.37% 	 Time used:  0.20 sec
2023-03-30 21:50:39,005 		3024 of 10000 with 71.40% 	 Time used:  0.34 sec
2023-03-30 21:50:39,306 		3048 of 10000 with 71.49% 	 Time used:  0.30 sec
2023-03-30 21:50:39,617 		3072 of 10000 with 71.39% 	 Time used:  0.31 sec
2023-03-30 21:50:39,732 		3096 of 10000 with 71.32% 	 Time used:  0.11 sec
2023-03-30 21:50:40,073 		3120 of 10000 with 71.31% 	 Time used:  0.34 sec
2023-03-30 21:50:40,207 		3144 of 10000 with 71.41% 	 Time used:  0.13 sec
2023-03-30 21:50:40,541 		3168 of 10000 with 71.37% 	 Time used:  0.33 sec
2023-03-30 21:50:40,883 		3192 of 10000 with 71.27% 	 Time used:  0.34 sec
2023-03-30 21:50:41,163 		3216 of 10000 with 71.08% 	 Time used:  0.28 sec
2023-03-30 21:50:41,484 		3240 of 10000 with 71.11% 	 Time used:  0.32 sec
2023-03-30 21:50:41,799 		3264 of 10000 with 71.11% 	 Time used:  0.31 sec
2023-03-30 21:50:42,145 		3288 of 10000 with 71.11% 	 Time used:  0.34 sec
2023-03-30 21:50:42,446 		3312 of 10000 with 71.17% 	 Time used:  0.30 sec
2023-03-30 21:50:42,745 		3336 of 10000 with 71.07% 	 Time used:  0.30 sec
2023-03-30 21:50:43,040 		3360 of 10000 with 71.01% 	 Time used:  0.29 sec
2023-03-30 21:50:43,575 		3384 of 10000 with 70.98% 	 Time used:  0.53 sec
2023-03-30 21:50:43,849 		3408 of 10000 with 71.01% 	 Time used:  0.27 sec
2023-03-30 21:50:44,171 		3432 of 10000 with 70.86% 	 Time used:  0.32 sec
2023-03-30 21:50:44,351 		3456 of 10000 with 70.83% 	 Time used:  0.18 sec
2023-03-30 21:50:44,552 		3480 of 10000 with 70.98% 	 Time used:  0.20 sec
2023-03-30 21:50:44,738 		3504 of 10000 with 70.83% 	 Time used:  0.19 sec
2023-03-30 21:50:45,016 		3528 of 10000 with 70.80% 	 Time used:  0.28 sec
2023-03-30 21:50:45,304 		3552 of 10000 with 70.83% 	 Time used:  0.28 sec
2023-03-30 21:50:45,425 		3576 of 10000 with 70.78% 	 Time used:  0.12 sec
2023-03-30 21:50:45,726 		3600 of 10000 with 70.86% 	 Time used:  0.30 sec
2023-03-30 21:50:46,046 		3624 of 10000 with 70.83% 	 Time used:  0.32 sec
2023-03-30 21:50:46,366 		3648 of 10000 with 70.83% 	 Time used:  0.32 sec
2023-03-30 21:50:46,491 		3672 of 10000 with 70.86% 	 Time used:  0.12 sec
2023-03-30 21:50:46,805 		3696 of 10000 with 70.89% 	 Time used:  0.31 sec
2023-03-30 21:50:47,117 		3720 of 10000 with 70.86% 	 Time used:  0.31 sec
2023-03-30 21:50:47,234 		3744 of 10000 with 70.89% 	 Time used:  0.12 sec
2023-03-30 21:50:47,563 		3768 of 10000 with 70.89% 	 Time used:  0.33 sec
2023-03-30 21:50:47,894 		3792 of 10000 with 70.89% 	 Time used:  0.33 sec
2023-03-30 21:50:48,198 		3816 of 10000 with 70.94% 	 Time used:  0.30 sec
2023-03-30 21:50:48,507 		3840 of 10000 with 70.99% 	 Time used:  0.31 sec
2023-03-30 21:50:48,841 		3864 of 10000 with 71.04% 	 Time used:  0.33 sec
2023-03-30 21:50:49,117 		3888 of 10000 with 71.09% 	 Time used:  0.27 sec
2023-03-30 21:50:49,442 		3912 of 10000 with 71.14% 	 Time used:  0.32 sec
2023-03-30 21:50:49,558 		3936 of 10000 with 71.09% 	 Time used:  0.11 sec
2023-03-30 21:50:49,880 		3960 of 10000 with 71.16% 	 Time used:  0.32 sec
2023-03-30 21:50:50,165 		3984 of 10000 with 71.13% 	 Time used:  0.28 sec
2023-03-30 21:50:50,280 		4008 of 10000 with 71.13% 	 Time used:  0.11 sec
2023-03-30 21:50:50,603 		4032 of 10000 with 71.18% 	 Time used:  0.32 sec
2023-03-30 21:50:50,898 		4056 of 10000 with 71.15% 	 Time used:  0.29 sec
2023-03-30 21:50:51,191 		4080 of 10000 with 71.32% 	 Time used:  0.29 sec
2023-03-30 21:50:51,520 		4104 of 10000 with 71.32% 	 Time used:  0.33 sec
2023-03-30 21:50:51,649 		4128 of 10000 with 71.29% 	 Time used:  0.13 sec
2023-03-30 21:50:51,991 		4152 of 10000 with 71.32% 	 Time used:  0.34 sec
2023-03-30 21:50:52,103 		4176 of 10000 with 71.31% 	 Time used:  0.11 sec
2023-03-30 21:50:52,414 		4200 of 10000 with 71.38% 	 Time used:  0.31 sec
2023-03-30 21:50:52,566 		4224 of 10000 with 71.35% 	 Time used:  0.15 sec
2023-03-30 21:50:52,884 		4248 of 10000 with 71.42% 	 Time used:  0.32 sec
2023-03-30 21:50:53,190 		4272 of 10000 with 71.49% 	 Time used:  0.30 sec
2023-03-30 21:50:53,287 		4296 of 10000 with 71.44% 	 Time used:  0.10 sec
2023-03-30 21:50:53,644 		4320 of 10000 with 71.34% 	 Time used:  0.36 sec
2023-03-30 21:50:53,786 		4344 of 10000 with 71.39% 	 Time used:  0.14 sec
2023-03-30 21:50:54,121 		4368 of 10000 with 71.43% 	 Time used:  0.33 sec
2023-03-30 21:50:54,239 		4392 of 10000 with 71.45% 	 Time used:  0.12 sec
2023-03-30 21:50:54,529 		4416 of 10000 with 71.49% 	 Time used:  0.29 sec
2023-03-30 21:50:54,892 		4440 of 10000 with 71.55% 	 Time used:  0.36 sec
2023-03-30 21:50:55,037 		4464 of 10000 with 71.59% 	 Time used:  0.14 sec
2023-03-30 21:50:55,199 		4488 of 10000 with 71.59% 	 Time used:  0.16 sec
2023-03-30 21:50:55,522 		4512 of 10000 with 71.56% 	 Time used:  0.32 sec
2023-03-30 21:50:55,800 		4536 of 10000 with 71.56% 	 Time used:  0.28 sec
2023-03-30 21:50:56,172 		4560 of 10000 with 71.51% 	 Time used:  0.37 sec
2023-03-30 21:50:56,309 		4584 of 10000 with 71.49% 	 Time used:  0.13 sec
2023-03-30 21:50:56,619 		4608 of 10000 with 71.51% 	 Time used:  0.31 sec
2023-03-30 21:50:56,729 		4632 of 10000 with 71.39% 	 Time used:  0.11 sec
2023-03-30 21:50:57,091 		4656 of 10000 with 71.41% 	 Time used:  0.36 sec
2023-03-30 21:50:57,185 		4680 of 10000 with 71.43% 	 Time used:  0.09 sec
2023-03-30 21:50:57,315 		4704 of 10000 with 71.45% 	 Time used:  0.13 sec
2023-03-30 21:50:57,576 		4728 of 10000 with 71.47% 	 Time used:  0.26 sec
2023-03-30 21:50:57,732 		4752 of 10000 with 71.42% 	 Time used:  0.15 sec
2023-03-30 21:50:58,180 		4776 of 10000 with 71.48% 	 Time used:  0.45 sec
2023-03-30 21:50:58,307 		4800 of 10000 with 71.50% 	 Time used:  0.12 sec
2023-03-30 21:50:58,620 		4824 of 10000 with 71.52% 	 Time used:  0.31 sec
2023-03-30 21:50:58,933 		4848 of 10000 with 71.51% 	 Time used:  0.31 sec
2023-03-30 21:50:59,064 		4872 of 10000 with 71.55% 	 Time used:  0.13 sec
2023-03-30 21:50:59,461 		4896 of 10000 with 71.57% 	 Time used:  0.40 sec
2023-03-30 21:50:59,581 		4920 of 10000 with 71.61% 	 Time used:  0.12 sec
2023-03-30 21:50:59,878 		4944 of 10000 with 71.58% 	 Time used:  0.30 sec
2023-03-30 21:51:00,126 		4968 of 10000 with 71.54% 	 Time used:  0.25 sec
2023-03-30 21:51:00,519 		4992 of 10000 with 71.49% 	 Time used:  0.39 sec
2023-03-30 21:51:00,645 		5016 of 10000 with 71.53% 	 Time used:  0.12 sec
2023-03-30 21:51:01,046 		5040 of 10000 with 71.55% 	 Time used:  0.40 sec
2023-03-30 21:51:01,146 		5064 of 10000 with 71.54% 	 Time used:  0.10 sec
2023-03-30 21:51:01,459 		5088 of 10000 with 71.54% 	 Time used:  0.31 sec
2023-03-30 21:51:01,726 		5112 of 10000 with 71.54% 	 Time used:  0.27 sec
2023-03-30 21:51:02,024 		5136 of 10000 with 71.50% 	 Time used:  0.30 sec
2023-03-30 21:51:02,366 		5160 of 10000 with 71.49% 	 Time used:  0.34 sec
2023-03-30 21:51:02,510 		5184 of 10000 with 71.41% 	 Time used:  0.12 sec
2023-03-30 21:51:02,730 		5208 of 10000 with 71.39% 	 Time used:  0.22 sec
2023-03-30 21:51:03,101 		5232 of 10000 with 71.35% 	 Time used:  0.37 sec
2023-03-30 21:51:03,371 		5256 of 10000 with 71.31% 	 Time used:  0.27 sec
2023-03-30 21:51:03,723 		5280 of 10000 with 71.33% 	 Time used:  0.35 sec
2023-03-30 21:51:04,047 		5304 of 10000 with 71.32% 	 Time used:  0.32 sec
2023-03-30 21:51:04,355 		5328 of 10000 with 71.36% 	 Time used:  0.31 sec
2023-03-30 21:51:04,859 		5352 of 10000 with 71.32% 	 Time used:  0.50 sec
2023-03-30 21:51:05,164 		5376 of 10000 with 71.32% 	 Time used:  0.30 sec
2023-03-30 21:51:05,465 		5400 of 10000 with 71.24% 	 Time used:  0.30 sec
2023-03-30 21:51:05,779 		5424 of 10000 with 71.24% 	 Time used:  0.31 sec
2023-03-30 21:51:05,902 		5448 of 10000 with 71.24% 	 Time used:  0.12 sec
2023-03-30 21:51:06,263 		5472 of 10000 with 71.25% 	 Time used:  0.36 sec
2023-03-30 21:51:06,567 		5496 of 10000 with 71.27% 	 Time used:  0.30 sec
2023-03-30 21:51:07,329 		5520 of 10000 with 71.21% 	 Time used:  0.76 sec
2023-03-30 21:51:07,641 		5544 of 10000 with 71.23% 	 Time used:  0.31 sec
2023-03-30 21:51:07,735 		5568 of 10000 with 71.16% 	 Time used:  0.09 sec
2023-03-30 21:51:07,867 		5592 of 10000 with 71.12% 	 Time used:  0.13 sec
2023-03-30 21:51:08,180 		5616 of 10000 with 71.08% 	 Time used:  0.31 sec
2023-03-30 21:51:08,684 		5640 of 10000 with 71.13% 	 Time used:  0.50 sec
2023-03-30 21:51:08,946 		5664 of 10000 with 71.05% 	 Time used:  0.26 sec
2023-03-30 21:51:09,293 		5688 of 10000 with 71.06% 	 Time used:  0.35 sec
2023-03-30 21:51:09,571 		5712 of 10000 with 71.11% 	 Time used:  0.28 sec
2023-03-30 21:51:09,721 		5736 of 10000 with 71.16% 	 Time used:  0.15 sec
2023-03-30 21:51:10,048 		5760 of 10000 with 71.15% 	 Time used:  0.33 sec
2023-03-30 21:51:10,186 		5784 of 10000 with 71.18% 	 Time used:  0.14 sec
2023-03-30 21:51:10,344 		5808 of 10000 with 71.14% 	 Time used:  0.15 sec
2023-03-30 21:51:10,636 		5832 of 10000 with 71.14% 	 Time used:  0.29 sec
2023-03-30 21:51:10,985 		5856 of 10000 with 71.12% 	 Time used:  0.35 sec
2023-03-30 21:51:11,310 		5880 of 10000 with 71.14% 	 Time used:  0.32 sec
2023-03-30 21:51:11,516 		5904 of 10000 with 71.10% 	 Time used:  0.20 sec
2023-03-30 21:51:11,792 		5928 of 10000 with 71.04% 	 Time used:  0.27 sec
2023-03-30 21:51:12,113 		5952 of 10000 with 71.05% 	 Time used:  0.32 sec
2023-03-30 21:51:12,222 		5976 of 10000 with 71.08% 	 Time used:  0.11 sec
2023-03-30 21:51:12,529 		6000 of 10000 with 71.08% 	 Time used:  0.31 sec
2023-03-30 21:51:12,650 		6024 of 10000 with 71.00% 	 Time used:  0.12 sec
2023-03-30 21:51:12,962 		6048 of 10000 with 71.02% 	 Time used:  0.31 sec
2023-03-30 21:51:13,097 		6072 of 10000 with 71.00% 	 Time used:  0.13 sec
2023-03-30 21:51:13,419 		6096 of 10000 with 71.00% 	 Time used:  0.32 sec
2023-03-30 21:51:13,719 		6120 of 10000 with 71.06% 	 Time used:  0.30 sec
2023-03-30 21:51:13,840 		6144 of 10000 with 71.04% 	 Time used:  0.12 sec
2023-03-30 21:51:14,167 		6168 of 10000 with 71.00% 	 Time used:  0.33 sec
2023-03-30 21:51:14,294 		6192 of 10000 with 70.99% 	 Time used:  0.12 sec
2023-03-30 21:51:14,586 		6216 of 10000 with 70.98% 	 Time used:  0.29 sec
2023-03-30 21:51:14,899 		6240 of 10000 with 70.98% 	 Time used:  0.31 sec
2023-03-30 21:51:15,038 		6264 of 10000 with 71.01% 	 Time used:  0.14 sec
2023-03-30 21:51:15,222 		6288 of 10000 with 71.01% 	 Time used:  0.18 sec
2023-03-30 21:51:15,544 		6312 of 10000 with 71.07% 	 Time used:  0.32 sec
2023-03-30 21:51:15,663 		6336 of 10000 with 71.07% 	 Time used:  0.12 sec
2023-03-30 21:51:15,988 		6360 of 10000 with 71.10% 	 Time used:  0.32 sec
2023-03-30 21:51:16,295 		6384 of 10000 with 71.08% 	 Time used:  0.31 sec
2023-03-30 21:51:16,407 		6408 of 10000 with 71.08% 	 Time used:  0.11 sec
2023-03-30 21:51:16,662 		6432 of 10000 with 71.07% 	 Time used:  0.25 sec
2023-03-30 21:51:16,775 		6456 of 10000 with 71.07% 	 Time used:  0.11 sec
2023-03-30 21:51:17,175 		6480 of 10000 with 71.11% 	 Time used:  0.40 sec
2023-03-30 21:51:17,399 		6504 of 10000 with 71.08% 	 Time used:  0.22 sec
2023-03-30 21:51:17,945 		6528 of 10000 with 71.12% 	 Time used:  0.54 sec
2023-03-30 21:51:18,247 		6552 of 10000 with 71.11% 	 Time used:  0.30 sec
2023-03-30 21:51:18,375 		6576 of 10000 with 71.14% 	 Time used:  0.13 sec
2023-03-30 21:51:18,711 		6600 of 10000 with 71.11% 	 Time used:  0.33 sec
2023-03-30 21:51:19,051 		6624 of 10000 with 71.14% 	 Time used:  0.34 sec
2023-03-30 21:51:19,349 		6648 of 10000 with 71.15% 	 Time used:  0.30 sec
2023-03-30 21:51:19,832 		6672 of 10000 with 71.10% 	 Time used:  0.48 sec
2023-03-30 21:51:20,166 		6696 of 10000 with 71.09% 	 Time used:  0.33 sec
2023-03-30 21:51:20,547 		6720 of 10000 with 71.07% 	 Time used:  0.35 sec
2023-03-30 21:51:20,685 		6744 of 10000 with 71.09% 	 Time used:  0.14 sec
2023-03-30 21:51:21,062 		6768 of 10000 with 71.07% 	 Time used:  0.38 sec
2023-03-30 21:51:21,191 		6792 of 10000 with 71.07% 	 Time used:  0.13 sec
2023-03-30 21:51:21,524 		6816 of 10000 with 71.13% 	 Time used:  0.33 sec
2023-03-30 21:51:21,994 		6840 of 10000 with 71.13% 	 Time used:  0.47 sec
2023-03-30 21:51:22,283 		6864 of 10000 with 71.12% 	 Time used:  0.29 sec
2023-03-30 21:51:22,593 		6888 of 10000 with 71.09% 	 Time used:  0.31 sec
2023-03-30 21:51:22,713 		6912 of 10000 with 71.09% 	 Time used:  0.12 sec
2023-03-30 21:51:23,069 		6936 of 10000 with 71.04% 	 Time used:  0.35 sec
2023-03-30 21:51:23,380 		6960 of 10000 with 71.01% 	 Time used:  0.31 sec
2023-03-30 21:51:23,684 		6984 of 10000 with 70.96% 	 Time used:  0.30 sec
2023-03-30 21:51:23,992 		7008 of 10000 with 70.92% 	 Time used:  0.31 sec
2023-03-30 21:51:24,197 		7032 of 10000 with 70.93% 	 Time used:  0.20 sec
2023-03-30 21:51:24,557 		7056 of 10000 with 70.92% 	 Time used:  0.36 sec
2023-03-30 21:51:24,843 		7080 of 10000 with 70.92% 	 Time used:  0.28 sec
2023-03-30 21:51:24,967 		7104 of 10000 with 70.92% 	 Time used:  0.12 sec
2023-03-30 21:51:25,301 		7128 of 10000 with 70.88% 	 Time used:  0.33 sec
2023-03-30 21:51:25,418 		7152 of 10000 with 70.86% 	 Time used:  0.12 sec
2023-03-30 21:51:26,006 		7176 of 10000 with 70.89% 	 Time used:  0.59 sec
2023-03-30 21:51:26,353 		7200 of 10000 with 70.94% 	 Time used:  0.35 sec
2023-03-30 21:51:26,592 		7224 of 10000 with 70.94% 	 Time used:  0.24 sec
2023-03-30 21:51:26,764 		7248 of 10000 with 70.92% 	 Time used:  0.17 sec
2023-03-30 21:51:27,101 		7272 of 10000 with 70.90% 	 Time used:  0.33 sec
2023-03-30 21:51:27,220 		7296 of 10000 with 70.85% 	 Time used:  0.12 sec
2023-03-30 21:51:27,554 		7320 of 10000 with 70.87% 	 Time used:  0.33 sec
2023-03-30 21:51:27,833 		7344 of 10000 with 70.94% 	 Time used:  0.28 sec
2023-03-30 21:51:28,050 		7368 of 10000 with 70.96% 	 Time used:  0.21 sec
2023-03-30 21:51:28,481 		7392 of 10000 with 70.97% 	 Time used:  0.43 sec
2023-03-30 21:51:28,806 		7416 of 10000 with 70.95% 	 Time used:  0.32 sec
2023-03-30 21:51:29,107 		7440 of 10000 with 70.97% 	 Time used:  0.30 sec
2023-03-30 21:51:29,411 		7464 of 10000 with 70.94% 	 Time used:  0.30 sec
2023-03-30 21:51:29,710 		7488 of 10000 with 70.99% 	 Time used:  0.30 sec
2023-03-30 21:51:29,826 		7512 of 10000 with 71.03% 	 Time used:  0.11 sec
2023-03-30 21:51:30,141 		7536 of 10000 with 71.05% 	 Time used:  0.31 sec
2023-03-30 21:51:30,456 		7560 of 10000 with 71.01% 	 Time used:  0.31 sec
2023-03-30 21:51:30,560 		7584 of 10000 with 71.02% 	 Time used:  0.10 sec
2023-03-30 21:51:30,900 		7608 of 10000 with 71.03% 	 Time used:  0.34 sec
2023-03-30 21:51:31,016 		7632 of 10000 with 71.06% 	 Time used:  0.11 sec
2023-03-30 21:51:31,323 		7656 of 10000 with 71.06% 	 Time used:  0.31 sec
2023-03-30 21:51:31,454 		7680 of 10000 with 71.03% 	 Time used:  0.13 sec
2023-03-30 21:51:31,765 		7704 of 10000 with 71.08% 	 Time used:  0.31 sec
2023-03-30 21:51:32,046 		7728 of 10000 with 71.08% 	 Time used:  0.28 sec
2023-03-30 21:51:32,344 		7752 of 10000 with 71.09% 	 Time used:  0.30 sec
2023-03-30 21:51:32,454 		7776 of 10000 with 71.10% 	 Time used:  0.11 sec
2023-03-30 21:51:32,735 		7800 of 10000 with 71.09% 	 Time used:  0.28 sec
2023-03-30 21:51:32,898 		7824 of 10000 with 71.10% 	 Time used:  0.16 sec
2023-03-30 21:51:33,200 		7848 of 10000 with 71.09% 	 Time used:  0.30 sec
2023-03-30 21:51:33,548 		7872 of 10000 with 71.06% 	 Time used:  0.35 sec
2023-03-30 21:51:33,828 		7896 of 10000 with 71.06% 	 Time used:  0.28 sec
2023-03-30 21:51:34,072 		7920 of 10000 with 71.01% 	 Time used:  0.24 sec
2023-03-30 21:51:34,438 		7944 of 10000 with 70.98% 	 Time used:  0.36 sec
2023-03-30 21:51:34,718 		7968 of 10000 with 71.00% 	 Time used:  0.28 sec
2023-03-30 21:51:35,028 		7992 of 10000 with 71.00% 	 Time used:  0.31 sec
2023-03-30 21:51:35,156 		8016 of 10000 with 71.02% 	 Time used:  0.13 sec
2023-03-30 21:51:35,478 		8040 of 10000 with 71.04% 	 Time used:  0.32 sec
2023-03-30 21:51:35,684 		8064 of 10000 with 71.09% 	 Time used:  0.20 sec
2023-03-30 21:51:36,088 		8088 of 10000 with 71.09% 	 Time used:  0.40 sec
2023-03-30 21:51:36,183 		8112 of 10000 with 71.12% 	 Time used:  0.09 sec
2023-03-30 21:51:36,599 		8136 of 10000 with 71.05% 	 Time used:  0.41 sec
2023-03-30 21:51:36,697 		8160 of 10000 with 71.07% 	 Time used:  0.10 sec
2023-03-30 21:51:37,076 		8184 of 10000 with 71.07% 	 Time used:  0.38 sec
2023-03-30 21:51:37,383 		8208 of 10000 with 71.06% 	 Time used:  0.31 sec
2023-03-30 21:51:37,689 		8232 of 10000 with 71.08% 	 Time used:  0.30 sec
2023-03-30 21:51:37,806 		8256 of 10000 with 71.11% 	 Time used:  0.12 sec
2023-03-30 21:51:38,193 		8280 of 10000 with 71.12% 	 Time used:  0.39 sec
2023-03-30 21:51:38,525 		8304 of 10000 with 71.11% 	 Time used:  0.33 sec
2023-03-30 21:51:39,047 		8328 of 10000 with 71.07% 	 Time used:  0.52 sec
2023-03-30 21:51:39,355 		8352 of 10000 with 71.05% 	 Time used:  0.31 sec
2023-03-30 21:51:39,666 		8376 of 10000 with 71.01% 	 Time used:  0.31 sec
2023-03-30 21:51:39,966 		8400 of 10000 with 71.04% 	 Time used:  0.30 sec
2023-03-30 21:51:40,284 		8424 of 10000 with 71.05% 	 Time used:  0.32 sec
2023-03-30 21:51:40,584 		8448 of 10000 with 71.06% 	 Time used:  0.30 sec
2023-03-30 21:51:40,699 		8472 of 10000 with 71.05% 	 Time used:  0.11 sec
2023-03-30 21:51:40,971 		8496 of 10000 with 71.02% 	 Time used:  0.27 sec
2023-03-30 21:51:41,297 		8520 of 10000 with 71.07% 	 Time used:  0.29 sec
2023-03-30 21:51:41,603 		8544 of 10000 with 71.07% 	 Time used:  0.31 sec
2023-03-30 21:51:41,728 		8568 of 10000 with 71.07% 	 Time used:  0.12 sec
2023-03-30 21:51:41,910 		8592 of 10000 with 71.05% 	 Time used:  0.18 sec
2023-03-30 21:51:42,215 		8616 of 10000 with 71.10% 	 Time used:  0.30 sec
2023-03-30 21:51:42,505 		8640 of 10000 with 71.03% 	 Time used:  0.29 sec
2023-03-30 21:51:42,791 		8664 of 10000 with 71.01% 	 Time used:  0.28 sec
2023-03-30 21:51:42,926 		8688 of 10000 with 71.03% 	 Time used:  0.13 sec
2023-03-30 21:51:43,259 		8712 of 10000 with 71.02% 	 Time used:  0.33 sec
2023-03-30 21:51:43,554 		8736 of 10000 with 70.99% 	 Time used:  0.29 sec
2023-03-30 21:51:43,675 		8760 of 10000 with 70.98% 	 Time used:  0.12 sec
2023-03-30 21:51:43,950 		8784 of 10000 with 70.98% 	 Time used:  0.27 sec
2023-03-30 21:51:44,091 		8808 of 10000 with 71.00% 	 Time used:  0.14 sec
2023-03-30 21:51:44,400 		8832 of 10000 with 70.99% 	 Time used:  0.31 sec
2023-03-30 21:51:44,720 		8856 of 10000 with 70.99% 	 Time used:  0.32 sec
2023-03-30 21:51:45,002 		8880 of 10000 with 70.99% 	 Time used:  0.28 sec
2023-03-30 21:51:45,311 		8904 of 10000 with 70.99% 	 Time used:  0.31 sec
2023-03-30 21:51:45,580 		8928 of 10000 with 71.02% 	 Time used:  0.27 sec
2023-03-30 21:51:45,892 		8952 of 10000 with 71.02% 	 Time used:  0.31 sec
2023-03-30 21:51:46,017 		8976 of 10000 with 71.02% 	 Time used:  0.12 sec
2023-03-30 21:51:46,318 		9000 of 10000 with 71.01% 	 Time used:  0.30 sec
2023-03-30 21:51:46,456 		9024 of 10000 with 71.04% 	 Time used:  0.14 sec
2023-03-30 21:51:46,821 		9048 of 10000 with 71.01% 	 Time used:  0.36 sec
2023-03-30 21:51:47,249 		9072 of 10000 with 71.02% 	 Time used:  0.43 sec
2023-03-30 21:51:47,344 		9096 of 10000 with 71.01% 	 Time used:  0.09 sec
2023-03-30 21:51:47,648 		9120 of 10000 with 71.03% 	 Time used:  0.30 sec
2023-03-30 21:51:47,751 		9144 of 10000 with 71.01% 	 Time used:  0.10 sec
2023-03-30 21:51:47,958 		9168 of 10000 with 71.04% 	 Time used:  0.21 sec
2023-03-30 21:51:48,229 		9192 of 10000 with 71.06% 	 Time used:  0.27 sec
2023-03-30 21:51:48,558 		9216 of 10000 with 71.07% 	 Time used:  0.33 sec
2023-03-30 21:51:48,673 		9240 of 10000 with 71.07% 	 Time used:  0.11 sec
2023-03-30 21:51:48,979 		9264 of 10000 with 71.08% 	 Time used:  0.30 sec
2023-03-30 21:51:49,400 		9288 of 10000 with 71.07% 	 Time used:  0.42 sec
2023-03-30 21:51:49,493 		9312 of 10000 with 70.99% 	 Time used:  0.09 sec
2023-03-30 21:51:49,789 		9336 of 10000 with 71.02% 	 Time used:  0.29 sec
2023-03-30 21:51:50,074 		9360 of 10000 with 71.01% 	 Time used:  0.28 sec
2023-03-30 21:51:50,170 		9384 of 10000 with 70.99% 	 Time used:  0.09 sec
2023-03-30 21:51:50,469 		9408 of 10000 with 71.02% 	 Time used:  0.30 sec
2023-03-30 21:51:50,601 		9432 of 10000 with 71.02% 	 Time used:  0.12 sec
2023-03-30 21:51:50,760 		9456 of 10000 with 71.00% 	 Time used:  0.16 sec
2023-03-30 21:51:51,098 		9480 of 10000 with 71.01% 	 Time used:  0.34 sec
2023-03-30 21:51:51,225 		9504 of 10000 with 70.99% 	 Time used:  0.13 sec
2023-03-30 21:51:51,628 		9528 of 10000 with 70.99% 	 Time used:  0.40 sec
2023-03-30 21:51:51,951 		9552 of 10000 with 70.99% 	 Time used:  0.32 sec
2023-03-30 21:51:52,047 		9576 of 10000 with 70.98% 	 Time used:  0.09 sec
2023-03-30 21:51:52,546 		9600 of 10000 with 71.03% 	 Time used:  0.50 sec
2023-03-30 21:51:52,843 		9624 of 10000 with 71.05% 	 Time used:  0.30 sec
2023-03-30 21:51:53,142 		9648 of 10000 with 71.03% 	 Time used:  0.30 sec
2023-03-30 21:51:53,473 		9672 of 10000 with 71.07% 	 Time used:  0.33 sec
2023-03-30 21:51:53,755 		9696 of 10000 with 71.08% 	 Time used:  0.28 sec
2023-03-30 21:51:53,910 		9720 of 10000 with 71.09% 	 Time used:  0.15 sec
2023-03-30 21:51:54,212 		9744 of 10000 with 71.09% 	 Time used:  0.30 sec
2023-03-30 21:51:54,360 		9768 of 10000 with 71.09% 	 Time used:  0.15 sec
2023-03-30 21:51:54,598 		9792 of 10000 with 71.07% 	 Time used:  0.24 sec
2023-03-30 21:51:54,963 		9816 of 10000 with 71.05% 	 Time used:  0.36 sec
2023-03-30 21:51:55,253 		9840 of 10000 with 71.03% 	 Time used:  0.29 sec
2023-03-30 21:51:55,393 		9864 of 10000 with 71.03% 	 Time used:  0.14 sec
2023-03-30 21:51:55,679 		9888 of 10000 with 71.02% 	 Time used:  0.28 sec
2023-03-30 21:51:55,816 		9912 of 10000 with 71.03% 	 Time used:  0.14 sec
2023-03-30 21:51:56,106 		9936 of 10000 with 71.00% 	 Time used:  0.29 sec
2023-03-30 21:51:56,410 		9960 of 10000 with 71.02% 	 Time used:  0.30 sec
2023-03-30 21:51:56,545 		9984 of 10000 with 70.97% 	 Time used:  0.13 sec
2023-03-30 21:51:56,852 		10000 of 10000 with 70.96% 	 Time used:  0.31 sec
2023-03-30 21:51:56,852 
2023-03-30 21:51:56,865 			Learning rate: weights:   1.000e-03    
2023-03-30 21:51:56,866 			Last test performance: 70.96%
2023-03-30 21:51:56,866 ----------------
2023-03-30 21:52:01,941   23  =>  0    		Training 486 pattern with 69.58% 	Forward time: 	 4.69 sec
2023-03-30 21:52:01,942 			Loss:    3.584e-02    			Backward time: 	 0.31 sec 
2023-03-30 21:52:02,352 			Learning rate: weights:   1.000e-03    
2023-03-30 21:52:02,353 			Last test performance: 70.96%
2023-03-30 21:52:02,353 ----------------
2023-03-30 21:52:09,077   23  =>  1    		Training 486 pattern with 70.42% 	Forward time: 	 6.28 sec
2023-03-30 21:52:09,077 			Loss:    3.643e-02    			Backward time: 	 0.41 sec 
2023-03-30 21:52:09,389 			Learning rate: weights:   1.000e-03    
2023-03-30 21:52:09,389 			Last test performance: 70.96%
2023-03-30 21:52:09,389 ----------------
2023-03-30 21:52:14,560   23  =>  2    		Training 486 pattern with 71.88% 	Forward time: 	 4.84 sec
2023-03-30 21:52:14,560 			Loss:    3.543e-02    			Backward time: 	 0.31 sec 
2023-03-30 21:52:14,734 			Learning rate: weights:   1.000e-03    
2023-03-30 21:52:14,734 			Last test performance: 70.96%
2023-03-30 21:52:14,735 ----------------
2023-03-30 21:52:20,914   23  =>  3    		Training 486 pattern with 68.12% 	Forward time: 	 5.92 sec
2023-03-30 21:52:21,122 			Loss:    3.936e-02    			Backward time: 	 0.23 sec 
2023-03-30 21:52:21,271 			Learning rate: weights:   1.000e-03    
2023-03-30 21:52:21,271 			Last test performance: 70.96%
2023-03-30 21:52:21,272 ----------------
2023-03-30 21:52:27,690   23  =>  4    		Training 486 pattern with 66.25% 	Forward time: 	 6.14 sec
2023-03-30 21:52:27,690 			Loss:    3.880e-02    			Backward time: 	 0.24 sec 
2023-03-30 21:52:27,801 			Learning rate: weights:   1.000e-03    
2023-03-30 21:52:27,801 			Last test performance: 70.96%
2023-03-30 21:52:27,801 ----------------
2023-03-30 21:52:33,341   23  =>  5    		Training 486 pattern with 69.79% 	Forward time: 	 5.15 sec
2023-03-30 21:52:33,341 			Loss:    3.656e-02    			Backward time: 	 0.34 sec 
2023-03-30 21:52:33,493 			Learning rate: weights:   1.000e-03    
2023-03-30 21:52:33,493 			Last test performance: 70.96%
2023-03-30 21:52:33,495 ----------------
2023-03-30 21:52:38,920   23  =>  6    		Training 486 pattern with 71.67% 	Forward time: 	 4.81 sec
2023-03-30 21:52:38,920 			Loss:    3.634e-02    			Backward time: 	 0.57 sec 
2023-03-30 21:52:39,380 			Learning rate: weights:   1.000e-03    
2023-03-30 21:52:39,381 			Last test performance: 70.96%
2023-03-30 21:52:39,381 ----------------
2023-03-30 21:52:44,622   23  =>  7    		Training 486 pattern with 73.54% 	Forward time: 	 4.86 sec
2023-03-30 21:52:44,622 			Loss:    3.365e-02    			Backward time: 	 0.35 sec 
2023-03-30 21:52:44,780 			Learning rate: weights:   1.000e-03    
2023-03-30 21:52:44,781 			Last test performance: 70.96%
2023-03-30 21:52:44,781 ----------------
2023-03-30 21:52:50,045   23  =>  8    		Training 486 pattern with 70.00% 	Forward time: 	 4.76 sec
2023-03-30 21:52:50,046 			Loss:    3.623e-02    			Backward time: 	 0.48 sec 
2023-03-30 21:52:50,240 			Learning rate: weights:   1.000e-03    
2023-03-30 21:52:50,240 			Last test performance: 70.96%
2023-03-30 21:52:50,240 ----------------
2023-03-30 21:52:55,560   23  =>  9    		Training 486 pattern with 73.33% 	Forward time: 	 4.86 sec
2023-03-30 21:52:55,560 			Loss:    3.304e-02    			Backward time: 	 0.36 sec 
2023-03-30 21:52:55,900 			Learning rate: weights:   1.000e-03    
2023-03-30 21:52:55,900 			Last test performance: 70.96%
2023-03-30 21:52:55,901 ----------------
2023-03-30 21:53:01,249   23  =>  10   		Training 486 pattern with 67.71% 	Forward time: 	 5.05 sec
2023-03-30 21:53:01,250 			Loss:    3.697e-02    			Backward time: 	 0.24 sec 
2023-03-30 21:53:01,575 			Learning rate: weights:   1.000e-03    
2023-03-30 21:53:01,575 			Last test performance: 70.96%
2023-03-30 21:53:01,575 ----------------
2023-03-30 21:53:07,740   23  =>  11   		Training 486 pattern with 71.25% 	Forward time: 	 5.91 sec
2023-03-30 21:53:07,741 			Loss:    3.480e-02    			Backward time: 	 0.20 sec 
2023-03-30 21:53:07,909 			Learning rate: weights:   1.000e-03    
2023-03-30 21:53:07,909 			Last test performance: 70.96%
2023-03-30 21:53:07,909 ----------------
2023-03-30 21:53:13,597   23  =>  12   		Training 486 pattern with 74.58% 	Forward time: 	 5.22 sec
2023-03-30 21:53:13,597 			Loss:    3.359e-02    			Backward time: 	 0.41 sec 
2023-03-30 21:53:13,845 			Learning rate: weights:   1.000e-03    
2023-03-30 21:53:13,845 			Last test performance: 70.96%
2023-03-30 21:53:13,845 ----------------
2023-03-30 21:53:20,111   23  =>  13   		Training 486 pattern with 69.17% 	Forward time: 	 5.83 sec
2023-03-30 21:53:20,111 			Loss:    3.699e-02    			Backward time: 	 0.37 sec 
2023-03-30 21:53:20,301 			Learning rate: weights:   1.000e-03    
2023-03-30 21:53:20,302 			Last test performance: 70.96%
2023-03-30 21:53:20,302 ----------------
2023-03-30 21:53:26,748   23  =>  14   		Training 486 pattern with 66.67% 	Forward time: 	 6.05 sec
2023-03-30 21:53:26,748 			Loss:    3.721e-02    			Backward time: 	 0.35 sec 
2023-03-30 21:53:26,911 			Learning rate: weights:   1.000e-03    
2023-03-30 21:53:26,912 			Last test performance: 70.96%
2023-03-30 21:53:26,912 ----------------
2023-03-30 21:53:32,297   23  =>  15   		Training 486 pattern with 70.83% 	Forward time: 	 4.93 sec
2023-03-30 21:53:32,297 			Loss:    3.500e-02    			Backward time: 	 0.43 sec 
2023-03-30 21:53:32,473 			Learning rate: weights:   1.000e-03    
2023-03-30 21:53:32,473 			Last test performance: 70.96%
2023-03-30 21:53:32,473 ----------------
2023-03-30 21:53:37,856   23  =>  16   		Training 486 pattern with 70.00% 	Forward time: 	 4.91 sec
2023-03-30 21:53:37,856 			Loss:    3.738e-02    			Backward time: 	 0.44 sec 
2023-03-30 21:53:38,036 			Learning rate: weights:   1.000e-03    
2023-03-30 21:53:38,036 			Last test performance: 70.96%
2023-03-30 21:53:38,036 ----------------
2023-03-30 21:53:43,647   23  =>  17   		Training 486 pattern with 71.25% 	Forward time: 	 4.88 sec
2023-03-30 21:53:43,671 			Loss:    3.399e-02    			Backward time: 	 0.67 sec 
2023-03-30 21:53:43,839 			Learning rate: weights:   1.000e-03    
2023-03-30 21:53:43,839 			Last test performance: 70.96%
2023-03-30 21:53:43,839 ----------------
2023-03-30 21:53:49,689   23  =>  18   		Training 486 pattern with 68.75% 	Forward time: 	 5.42 sec
2023-03-30 21:53:49,689 			Loss:    3.579e-02    			Backward time: 	 0.35 sec 
2023-03-30 21:53:50,072 			Learning rate: weights:   1.000e-03    
2023-03-30 21:53:50,072 			Last test performance: 70.96%
2023-03-30 21:53:50,072 ----------------
2023-03-30 21:53:55,298   23  =>  19   		Training 486 pattern with 70.21% 	Forward time: 	 4.85 sec
2023-03-30 21:53:55,298 			Loss:    3.579e-02    			Backward time: 	 0.35 sec 
2023-03-30 21:53:55,443 			Learning rate: weights:   1.000e-03    
2023-03-30 21:53:55,443 			Last test performance: 70.96%
2023-03-30 21:53:55,443 ----------------
2023-03-30 21:54:01,355   23  =>  20   		Training 486 pattern with 66.04% 	Forward time: 	 5.41 sec
2023-03-30 21:54:01,356 			Loss:    4.184e-02    			Backward time: 	 0.46 sec 
2023-03-30 21:54:01,611 			Learning rate: weights:   1.000e-03    
2023-03-30 21:54:01,611 			Last test performance: 70.96%
2023-03-30 21:54:01,611 ----------------
2023-03-30 21:54:08,701   23  =>  21   		Training 486 pattern with 66.88% 	Forward time: 	 6.81 sec
2023-03-30 21:54:08,701 			Loss:    3.957e-02    			Backward time: 	 0.21 sec 
2023-03-30 21:54:08,875 			Learning rate: weights:   1.000e-03    
2023-03-30 21:54:08,875 			Last test performance: 70.96%
2023-03-30 21:54:08,875 ----------------
2023-03-30 21:54:15,593   23  =>  22   		Training 486 pattern with 68.12% 	Forward time: 	 6.21 sec
2023-03-30 21:54:15,593 			Loss:    3.609e-02    			Backward time: 	 0.46 sec 
2023-03-30 21:54:15,746 			Learning rate: weights:   1.000e-03    
2023-03-30 21:54:15,746 			Last test performance: 70.96%
2023-03-30 21:54:15,746 ----------------
2023-03-30 21:54:21,680   23  =>  23   		Training 486 pattern with 66.04% 	Forward time: 	 5.50 sec
2023-03-30 21:54:21,681 			Loss:    3.888e-02    			Backward time: 	 0.33 sec 
2023-03-30 21:54:21,823 			Learning rate: weights:   1.000e-03    
2023-03-30 21:54:21,823 			Last test performance: 70.96%
2023-03-30 21:54:21,823 ----------------
2023-03-30 21:54:28,419   23  =>  24   		Training 486 pattern with 71.25% 	Forward time: 	 6.13 sec
2023-03-30 21:54:28,419 			Loss:    3.466e-02    			Backward time: 	 0.40 sec 
2023-03-30 21:54:28,579 			Learning rate: weights:   1.000e-03    
2023-03-30 21:54:28,579 			Last test performance: 70.96%
2023-03-30 21:54:28,580 ----------------
2023-03-30 21:54:34,116   23  =>  25   		Training 486 pattern with 70.00% 	Forward time: 	 5.00 sec
2023-03-30 21:54:34,117 			Loss:    3.709e-02    			Backward time: 	 0.43 sec 
2023-03-30 21:54:34,200 			Learning rate: weights:   1.000e-03    
2023-03-30 21:54:34,200 			Last test performance: 70.96%
2023-03-30 21:54:34,200 ----------------
2023-03-30 21:54:40,131   23  =>  26   		Training 486 pattern with 72.08% 	Forward time: 	 5.64 sec
2023-03-30 21:54:40,132 			Loss:    3.476e-02    			Backward time: 	 0.24 sec 
2023-03-30 21:54:40,709 			Learning rate: weights:   1.000e-03    
2023-03-30 21:54:40,710 			Last test performance: 70.96%
2023-03-30 21:54:40,711 ----------------
2023-03-30 21:54:46,558   23  =>  27   		Training 486 pattern with 69.17% 	Forward time: 	 5.49 sec
2023-03-30 21:54:46,558 			Loss:    3.632e-02    			Backward time: 	 0.32 sec 
2023-03-30 21:54:46,682 			Learning rate: weights:   1.000e-03    
2023-03-30 21:54:46,683 			Last test performance: 70.96%
2023-03-30 21:54:46,683 ----------------
2023-03-30 21:54:52,271   23  =>  28   		Training 486 pattern with 73.54% 	Forward time: 	 5.09 sec
2023-03-30 21:54:52,271 			Loss:    3.255e-02    			Backward time: 	 0.46 sec 
2023-03-30 21:54:52,444 			Learning rate: weights:   1.000e-03    
2023-03-30 21:54:52,445 			Last test performance: 70.96%
2023-03-30 21:54:52,445 ----------------
2023-03-30 21:54:58,184   23  =>  29   		Training 486 pattern with 71.25% 	Forward time: 	 5.04 sec
2023-03-30 21:54:58,185 			Loss:    3.546e-02    			Backward time: 	 0.60 sec 
2023-03-30 21:54:58,483 			Learning rate: weights:   1.000e-03    
2023-03-30 21:54:58,484 			Last test performance: 70.96%
2023-03-30 21:54:58,484 ----------------
2023-03-30 21:55:04,209   23  =>  30   		Training 486 pattern with 71.88% 	Forward time: 	 5.38 sec
2023-03-30 21:55:04,210 			Loss:    3.462e-02    			Backward time: 	 0.28 sec 
2023-03-30 21:55:04,417 			Learning rate: weights:   1.000e-03    
2023-03-30 21:55:04,417 			Last test performance: 70.96%
2023-03-30 21:55:04,417 ----------------
2023-03-30 21:55:11,804   23  =>  31   		Training 486 pattern with 73.54% 	Forward time: 	 7.09 sec
2023-03-30 21:55:11,804 			Loss:    3.284e-02    			Backward time: 	 0.22 sec 
2023-03-30 21:55:11,995 			Learning rate: weights:   1.000e-03    
2023-03-30 21:55:11,995 			Last test performance: 70.96%
2023-03-30 21:55:11,995 ----------------
2023-03-30 21:55:21,431   23  =>  32   		Training 486 pattern with 70.42% 	Forward time: 	 8.98 sec
2023-03-30 21:55:21,432 			Loss:    3.389e-02    			Backward time: 	 0.36 sec 
2023-03-30 21:55:21,611 			Learning rate: weights:   1.000e-03    
2023-03-30 21:55:21,611 			Last test performance: 70.96%
2023-03-30 21:55:21,612 ----------------
2023-03-30 21:55:27,298   23  =>  33   		Training 486 pattern with 69.58% 	Forward time: 	 5.01 sec
2023-03-30 21:55:27,298 			Loss:    3.574e-02    			Backward time: 	 0.62 sec 
2023-03-30 21:55:27,416 			Learning rate: weights:   1.000e-03    
2023-03-30 21:55:27,417 			Last test performance: 70.96%
2023-03-30 21:55:27,417 ----------------
2023-03-30 21:55:34,391   23  =>  34   		Training 486 pattern with 68.96% 	Forward time: 	 6.36 sec
2023-03-30 21:55:34,392 			Loss:    3.525e-02    			Backward time: 	 0.57 sec 
2023-03-30 21:55:34,490 			Learning rate: weights:   1.000e-03    
2023-03-30 21:55:34,490 			Last test performance: 70.96%
2023-03-30 21:55:34,491 ----------------
2023-03-30 21:55:39,775   23  =>  35   		Training 486 pattern with 69.58% 	Forward time: 	 4.77 sec
2023-03-30 21:55:39,775 			Loss:    3.687e-02    			Backward time: 	 0.48 sec 
2023-03-30 21:55:40,021 			Learning rate: weights:   1.000e-03    
2023-03-30 21:55:40,021 			Last test performance: 70.96%
2023-03-30 21:55:40,022 ----------------
2023-03-30 21:55:45,972   23  =>  36   		Training 486 pattern with 64.17% 	Forward time: 	 5.52 sec
2023-03-30 21:55:45,972 			Loss:    4.047e-02    			Backward time: 	 0.34 sec 
2023-03-30 21:55:46,265 			Learning rate: weights:   1.000e-03    
2023-03-30 21:55:46,265 			Last test performance: 70.96%
2023-03-30 21:55:46,265 ----------------
2023-03-30 21:55:51,725   23  =>  37   		Training 486 pattern with 67.50% 	Forward time: 	 5.00 sec
2023-03-30 21:55:51,726 			Loss:    3.988e-02    			Backward time: 	 0.38 sec 
2023-03-30 21:55:52,302 			Learning rate: weights:   1.000e-03    
2023-03-30 21:55:52,302 			Last test performance: 70.96%
2023-03-30 21:55:52,303 ----------------
2023-03-30 21:55:57,954   23  =>  38   		Training 486 pattern with 69.79% 	Forward time: 	 5.16 sec
2023-03-30 21:55:57,955 			Loss:    3.643e-02    			Backward time: 	 0.42 sec 
2023-03-30 21:55:58,358 			Learning rate: weights:   1.000e-03    
2023-03-30 21:55:58,359 			Last test performance: 70.96%
2023-03-30 21:55:58,359 ----------------
2023-03-30 21:56:04,727   23  =>  39   		Training 486 pattern with 66.67% 	Forward time: 	 6.01 sec
2023-03-30 21:56:04,727 			Loss:    3.725e-02    			Backward time: 	 0.30 sec 
2023-03-30 21:56:11,632 			Learning rate: weights:   1.000e-03    
2023-03-30 21:56:11,632 			Last test performance: 70.96%
2023-03-30 21:56:11,632 ----------------
2023-03-30 21:56:17,443   23  =>  40   		Training 486 pattern with 71.04% 	Forward time: 	 5.42 sec
2023-03-30 21:56:17,444 			Loss:    3.421e-02    			Backward time: 	 0.35 sec 
2023-03-30 21:56:17,585 			Learning rate: weights:   1.000e-03    
2023-03-30 21:56:17,585 			Last test performance: 70.96%
2023-03-30 21:56:17,585 ----------------
2023-03-30 21:56:24,586   23  =>  41   		Training 486 pattern with 68.54% 	Forward time: 	 6.52 sec
2023-03-30 21:56:24,587 			Loss:    3.514e-02    			Backward time: 	 0.41 sec 
2023-03-30 21:56:25,103 			Learning rate: weights:   1.000e-03    
2023-03-30 21:56:25,103 			Last test performance: 70.96%
2023-03-30 21:56:25,103 ----------------
2023-03-30 21:56:31,525   23  =>  42   		Training 486 pattern with 72.08% 	Forward time: 	 5.99 sec
2023-03-30 21:56:31,526 			Loss:    3.482e-02    			Backward time: 	 0.36 sec 
2023-03-30 21:56:31,674 			Learning rate: weights:   1.000e-03    
2023-03-30 21:56:31,678 			Last test performance: 70.96%
2023-03-30 21:56:31,679 ----------------
2023-03-30 21:56:37,408   23  =>  43   		Training 486 pattern with 67.29% 	Forward time: 	 5.30 sec
2023-03-30 21:56:37,408 			Loss:    3.790e-02    			Backward time: 	 0.35 sec 
2023-03-30 21:56:37,531 			Learning rate: weights:   1.000e-03    
2023-03-30 21:56:37,531 			Last test performance: 70.96%
2023-03-30 21:56:37,531 ----------------
2023-03-30 21:56:43,730   23  =>  44   		Training 486 pattern with 70.83% 	Forward time: 	 5.81 sec
2023-03-30 21:56:43,730 			Loss:    3.612e-02    			Backward time: 	 0.34 sec 
2023-03-30 21:56:44,020 			Learning rate: weights:   1.000e-03    
2023-03-30 21:56:44,020 			Last test performance: 70.96%
2023-03-30 21:56:44,021 ----------------
2023-03-30 21:56:49,829   23  =>  45   		Training 486 pattern with 67.08% 	Forward time: 	 5.32 sec
2023-03-30 21:56:49,829 			Loss:    3.573e-02    			Backward time: 	 0.43 sec 
2023-03-30 21:56:49,948 			Learning rate: weights:   1.000e-03    
2023-03-30 21:56:49,949 			Last test performance: 70.96%
2023-03-30 21:56:49,950 ----------------
2023-03-30 21:56:55,575   23  =>  46   		Training 486 pattern with 73.33% 	Forward time: 	 5.18 sec
2023-03-30 21:56:55,576 			Loss:    3.429e-02    			Backward time: 	 0.41 sec 
2023-03-30 21:56:55,716 			Learning rate: weights:   1.000e-03    
2023-03-30 21:56:55,717 			Last test performance: 70.96%
2023-03-30 21:56:55,717 ----------------
2023-03-30 21:57:01,555   23  =>  47   		Training 486 pattern with 70.42% 	Forward time: 	 5.61 sec
2023-03-30 21:57:01,555 			Loss:    3.486e-02    			Backward time: 	 0.17 sec 
2023-03-30 21:57:01,658 			Learning rate: weights:   1.000e-03    
2023-03-30 21:57:01,658 			Last test performance: 70.96%
2023-03-30 21:57:01,658 ----------------
2023-03-30 21:57:09,143   23  =>  48   		Training 486 pattern with 69.79% 	Forward time: 	 6.33 sec
2023-03-30 21:57:09,143 			Loss:    3.797e-02    			Backward time: 	 1.09 sec 
2023-03-30 21:57:09,256 			Learning rate: weights:   1.000e-03    
2023-03-30 21:57:09,257 			Last test performance: 70.96%
2023-03-30 21:57:09,257 ----------------
2023-03-30 21:57:15,577   23  =>  49   		Training 486 pattern with 76.46% 	Forward time: 	 6.05 sec
2023-03-30 21:57:15,577 			Loss:    3.388e-02    			Backward time: 	 0.24 sec 
2023-03-30 21:57:15,720 			Learning rate: weights:   1.000e-03    
2023-03-30 21:57:15,720 			Last test performance: 70.96%
2023-03-30 21:57:15,720 ----------------
2023-03-30 21:57:21,189   23  =>  50   		Training 486 pattern with 67.71% 	Forward time: 	 5.14 sec
2023-03-30 21:57:21,189 			Loss:    3.722e-02    			Backward time: 	 0.28 sec 
2023-03-30 21:57:21,354 			Learning rate: weights:   1.000e-03    
2023-03-30 21:57:21,355 			Last test performance: 70.96%
2023-03-30 21:57:21,355 ----------------
2023-03-30 21:57:28,590   23  =>  51   		Training 486 pattern with 69.38% 	Forward time: 	 6.46 sec
2023-03-30 21:57:28,591 			Loss:    3.775e-02    			Backward time: 	 0.66 sec 
2023-03-30 21:57:28,738 			Learning rate: weights:   1.000e-03    
2023-03-30 21:57:28,738 			Last test performance: 70.96%
2023-03-30 21:57:28,739 ----------------
2023-03-30 21:57:35,025   23  =>  52   		Training 486 pattern with 71.67% 	Forward time: 	 6.03 sec
2023-03-30 21:57:35,026 			Loss:    3.734e-02    			Backward time: 	 0.21 sec 
2023-03-30 21:57:35,145 			Learning rate: weights:   1.000e-03    
2023-03-30 21:57:35,146 			Last test performance: 70.96%
2023-03-30 21:57:35,146 ----------------
2023-03-30 21:57:40,935   23  =>  53   		Training 486 pattern with 69.58% 	Forward time: 	 5.17 sec
2023-03-30 21:57:40,935 			Loss:    3.541e-02    			Backward time: 	 0.54 sec 
2023-03-30 21:57:41,134 			Learning rate: weights:   1.000e-03    
2023-03-30 21:57:41,134 			Last test performance: 70.96%
2023-03-30 21:57:41,135 ----------------
2023-03-30 21:57:46,466   23  =>  54   		Training 486 pattern with 70.42% 	Forward time: 	 4.83 sec
2023-03-30 21:57:46,466 			Loss:    3.315e-02    			Backward time: 	 0.45 sec 
2023-03-30 21:57:46,601 			Learning rate: weights:   1.000e-03    
2023-03-30 21:57:46,631 			Last test performance: 70.96%
2023-03-30 21:57:46,631 ----------------
2023-03-30 21:57:52,257   23  =>  55   		Training 486 pattern with 65.83% 	Forward time: 	 5.16 sec
2023-03-30 21:57:52,258 			Loss:    4.073e-02    			Backward time: 	 0.46 sec 
2023-03-30 21:57:52,444 			Learning rate: weights:   1.000e-03    
2023-03-30 21:57:52,445 			Last test performance: 70.96%
2023-03-30 21:57:52,445 ----------------
2023-03-30 21:57:57,907   23  =>  56   		Training 486 pattern with 69.79% 	Forward time: 	 5.09 sec
2023-03-30 21:57:57,907 			Loss:    3.822e-02    			Backward time: 	 0.31 sec 
2023-03-30 21:57:58,079 			Learning rate: weights:   1.000e-03    
2023-03-30 21:57:58,080 			Last test performance: 70.96%
2023-03-30 21:57:58,080 ----------------
2023-03-30 21:58:03,604   23  =>  57   		Training 486 pattern with 67.29% 	Forward time: 	 4.86 sec
2023-03-30 21:58:03,605 			Loss:    3.687e-02    			Backward time: 	 0.63 sec 
2023-03-30 21:58:03,878 			Learning rate: weights:   1.000e-03    
2023-03-30 21:58:03,879 			Last test performance: 70.96%
2023-03-30 21:58:03,880 ----------------
2023-03-30 21:58:10,004   23  =>  58   		Training 486 pattern with 69.38% 	Forward time: 	 5.65 sec
2023-03-30 21:58:10,004 			Loss:    3.720e-02    			Backward time: 	 0.44 sec 
2023-03-30 21:58:10,150 			Learning rate: weights:   1.000e-03    
2023-03-30 21:58:10,150 			Last test performance: 70.96%
2023-03-30 21:58:10,151 ----------------
2023-03-30 21:58:18,736   23  =>  59   		Training 486 pattern with 71.67% 	Forward time: 	 7.92 sec
2023-03-30 21:58:18,737 			Loss:    3.484e-02    			Backward time: 	 0.63 sec 
2023-03-30 21:58:18,862 			Learning rate: weights:   1.000e-03    
2023-03-30 21:58:18,862 			Last test performance: 70.96%
2023-03-30 21:58:18,863 ----------------
2023-03-30 21:58:24,251   23  =>  60   		Training 486 pattern with 69.58% 	Forward time: 	 4.81 sec
2023-03-30 21:58:24,251 			Loss:    3.717e-02    			Backward time: 	 0.55 sec 
2023-03-30 21:58:24,409 			Learning rate: weights:   1.000e-03    
2023-03-30 21:58:24,409 			Last test performance: 70.96%
2023-03-30 21:58:24,409 ----------------
2023-03-30 21:58:30,871   23  =>  61   		Training 486 pattern with 68.33% 	Forward time: 	 6.01 sec
2023-03-30 21:58:30,871 			Loss:    3.801e-02    			Backward time: 	 0.42 sec 
2023-03-30 21:58:30,969 			Learning rate: weights:   1.000e-03    
2023-03-30 21:58:30,969 			Last test performance: 70.96%
2023-03-30 21:58:30,970 ----------------
2023-03-30 21:58:36,308   23  =>  62   		Training 486 pattern with 65.62% 	Forward time: 	 4.96 sec
2023-03-30 21:58:36,308 			Loss:    3.797e-02    			Backward time: 	 0.34 sec 
2023-03-30 21:58:36,410 			Learning rate: weights:   1.000e-03    
2023-03-30 21:58:36,410 			Last test performance: 70.96%
2023-03-30 21:58:36,410 ----------------
2023-03-30 21:58:42,752   23  =>  63   		Training 486 pattern with 68.75% 	Forward time: 	 5.99 sec
2023-03-30 21:58:42,752 			Loss:    3.737e-02    			Backward time: 	 0.32 sec 
2023-03-30 21:58:42,967 			Learning rate: weights:   1.000e-03    
2023-03-30 21:58:42,967 			Last test performance: 70.96%
2023-03-30 21:58:42,968 ----------------
2023-03-30 21:58:48,100   23  =>  64   		Training 486 pattern with 72.08% 	Forward time: 	 4.73 sec
2023-03-30 21:58:48,100 			Loss:    3.459e-02    			Backward time: 	 0.34 sec 
2023-03-30 21:58:48,312 			Learning rate: weights:   1.000e-03    
2023-03-30 21:58:48,312 			Last test performance: 70.96%
2023-03-30 21:58:48,313 ----------------
2023-03-30 21:58:53,544   23  =>  65   		Training 486 pattern with 74.17% 	Forward time: 	 4.84 sec
2023-03-30 21:58:53,545 			Loss:    3.307e-02    			Backward time: 	 0.36 sec 
2023-03-30 21:58:53,731 			Learning rate: weights:   1.000e-03    
2023-03-30 21:58:53,731 			Last test performance: 70.96%
2023-03-30 21:58:53,731 ----------------
2023-03-30 21:58:59,033   23  =>  66   		Training 486 pattern with 69.17% 	Forward time: 	 4.85 sec
2023-03-30 21:58:59,034 			Loss:    3.902e-02    			Backward time: 	 0.32 sec 
2023-03-30 21:58:59,174 			Learning rate: weights:   1.000e-03    
2023-03-30 21:58:59,175 			Last test performance: 70.96%
2023-03-30 21:58:59,175 ----------------
2023-03-30 21:59:05,134   23  =>  67   		Training 486 pattern with 72.50% 	Forward time: 	 5.35 sec
2023-03-30 21:59:05,136 			Loss:    3.292e-02    			Backward time: 	 0.55 sec 
2023-03-30 21:59:05,346 			Learning rate: weights:   1.000e-03    
2023-03-30 21:59:05,346 			Last test performance: 70.96%
2023-03-30 21:59:05,346 ----------------
2023-03-30 21:59:12,369   23  =>  68   		Training 486 pattern with 67.71% 	Forward time: 	 6.68 sec
2023-03-30 21:59:12,370 			Loss:    3.802e-02    			Backward time: 	 0.26 sec 
2023-03-30 21:59:12,460 			Learning rate: weights:   1.000e-03    
2023-03-30 21:59:12,460 			Last test performance: 70.96%
2023-03-30 21:59:12,460 ----------------
2023-03-30 21:59:18,186   23  =>  69   		Training 486 pattern with 72.08% 	Forward time: 	 4.97 sec
2023-03-30 21:59:18,186 			Loss:    3.412e-02    			Backward time: 	 0.66 sec 
2023-03-30 21:59:18,343 			Learning rate: weights:   1.000e-03    
2023-03-30 21:59:18,343 			Last test performance: 70.96%
2023-03-30 21:59:18,344 ----------------
2023-03-30 21:59:24,969   23  =>  70   		Training 486 pattern with 71.04% 	Forward time: 	 6.41 sec
2023-03-30 21:59:24,969 			Loss:    3.396e-02    			Backward time: 	 0.17 sec 
2023-03-30 21:59:25,164 			Learning rate: weights:   1.000e-03    
2023-03-30 21:59:25,165 			Last test performance: 70.96%
2023-03-30 21:59:25,165 ----------------
2023-03-30 21:59:31,195   23  =>  71   		Training 486 pattern with 72.29% 	Forward time: 	 5.45 sec
2023-03-30 21:59:31,195 			Loss:    3.471e-02    			Backward time: 	 0.54 sec 
2023-03-30 21:59:31,333 			Learning rate: weights:   1.000e-03    
2023-03-30 21:59:31,333 			Last test performance: 70.96%
2023-03-30 21:59:31,333 ----------------
2023-03-30 21:59:36,945   23  =>  72   		Training 486 pattern with 66.46% 	Forward time: 	 5.28 sec
2023-03-30 21:59:36,946 			Loss:    3.757e-02    			Backward time: 	 0.30 sec 
2023-03-30 21:59:37,056 			Learning rate: weights:   1.000e-03    
2023-03-30 21:59:37,056 			Last test performance: 70.96%
2023-03-30 21:59:37,056 ----------------
2023-03-30 21:59:42,600   23  =>  73   		Training 486 pattern with 67.71% 	Forward time: 	 5.09 sec
2023-03-30 21:59:42,601 			Loss:    3.754e-02    			Backward time: 	 0.42 sec 
2023-03-30 21:59:42,941 			Learning rate: weights:   1.000e-03    
2023-03-30 21:59:42,942 			Last test performance: 70.96%
2023-03-30 21:59:42,942 ----------------
2023-03-30 21:59:49,409   23  =>  74   		Training 486 pattern with 66.04% 	Forward time: 	 5.96 sec
2023-03-30 21:59:49,409 			Loss:    4.041e-02    			Backward time: 	 0.45 sec 
2023-03-30 21:59:49,656 			Learning rate: weights:   1.000e-03    
2023-03-30 21:59:49,656 			Last test performance: 70.96%
2023-03-30 21:59:49,656 ----------------
2023-03-30 21:59:55,604   23  =>  75   		Training 486 pattern with 70.42% 	Forward time: 	 5.32 sec
2023-03-30 21:59:55,604 			Loss:    3.520e-02    			Backward time: 	 0.57 sec 
2023-03-30 21:59:55,866 			Learning rate: weights:   1.000e-03    
2023-03-30 21:59:55,866 			Last test performance: 70.96%
2023-03-30 21:59:55,866 ----------------
2023-03-30 22:00:01,840   23  =>  76   		Training 486 pattern with 68.75% 	Forward time: 	 5.71 sec
2023-03-30 22:00:01,841 			Loss:    3.771e-02    			Backward time: 	 0.23 sec 
2023-03-30 22:00:01,974 			Learning rate: weights:   1.000e-03    
2023-03-30 22:00:01,975 			Last test performance: 70.96%
2023-03-30 22:00:01,975 ----------------
2023-03-30 22:00:08,844   23  =>  77   		Training 486 pattern with 71.88% 	Forward time: 	 6.67 sec
2023-03-30 22:00:08,844 			Loss:    3.433e-02    			Backward time: 	 0.17 sec 
2023-03-30 22:00:08,999 			Learning rate: weights:   1.000e-03    
2023-03-30 22:00:08,999 			Last test performance: 70.96%
2023-03-30 22:00:08,999 ----------------
2023-03-30 22:00:17,758   23  =>  78   		Training 486 pattern with 69.17% 	Forward time: 	 8.20 sec
2023-03-30 22:00:17,758 			Loss:    3.591e-02    			Backward time: 	 0.52 sec 
2023-03-30 22:00:18,018 			Learning rate: weights:   1.000e-03    
2023-03-30 22:00:18,018 			Last test performance: 70.96%
2023-03-30 22:00:18,018 ----------------
2023-03-30 22:00:24,842   23  =>  79   		Training 486 pattern with 70.62% 	Forward time: 	 6.43 sec
2023-03-30 22:00:24,843 			Loss:    3.559e-02    			Backward time: 	 0.34 sec 
2023-03-30 22:00:24,972 			Learning rate: weights:   1.000e-03    
2023-03-30 22:00:24,972 			Last test performance: 70.96%
2023-03-30 22:00:24,972 ----------------
2023-03-30 22:00:31,715   23  =>  80   		Training 486 pattern with 66.04% 	Forward time: 	 6.20 sec
2023-03-30 22:00:31,717 			Loss:    4.173e-02    			Backward time: 	 0.48 sec 
2023-03-30 22:00:31,879 			Learning rate: weights:   1.000e-03    
2023-03-30 22:00:31,880 			Last test performance: 70.96%
2023-03-30 22:00:31,881 ----------------
2023-03-30 22:00:38,947   23  =>  81   		Training 486 pattern with 71.25% 	Forward time: 	 6.57 sec
2023-03-30 22:00:38,947 			Loss:    3.300e-02    			Backward time: 	 0.43 sec 
2023-03-30 22:00:39,095 			Learning rate: weights:   1.000e-03    
2023-03-30 22:00:39,095 			Last test performance: 70.96%
2023-03-30 22:00:39,096 ----------------
2023-03-30 22:00:46,060   23  =>  82   		Training 486 pattern with 70.21% 	Forward time: 	 6.72 sec
2023-03-30 22:00:46,060 			Loss:    3.567e-02    			Backward time: 	 0.20 sec 
2023-03-30 22:00:46,201 			Learning rate: weights:   1.000e-03    
2023-03-30 22:00:46,201 			Last test performance: 70.96%
2023-03-30 22:00:46,201 ----------------
2023-03-30 22:00:52,253   23  =>  83   		Training 486 pattern with 67.71% 	Forward time: 	 5.73 sec
2023-03-30 22:00:52,253 			Loss:    3.752e-02    			Backward time: 	 0.29 sec 
2023-03-30 22:00:52,416 			Learning rate: weights:   1.000e-03    
2023-03-30 22:00:52,416 			Last test performance: 70.96%
2023-03-30 22:00:52,416 ----------------
2023-03-30 22:00:58,500   23  =>  84   		Training 486 pattern with 64.17% 	Forward time: 	 5.60 sec
2023-03-30 22:00:58,500 			Loss:    4.063e-02    			Backward time: 	 0.45 sec 
2023-03-30 22:00:58,636 			Learning rate: weights:   1.000e-03    
2023-03-30 22:00:58,636 			Last test performance: 70.96%
2023-03-30 22:00:58,637 ----------------
2023-03-30 22:01:04,611   23  =>  85   		Training 486 pattern with 68.54% 	Forward time: 	 5.50 sec
2023-03-30 22:01:04,611 			Loss:    3.726e-02    			Backward time: 	 0.35 sec 
2023-03-30 22:01:05,019 			Learning rate: weights:   1.000e-03    
2023-03-30 22:01:05,020 			Last test performance: 70.96%
2023-03-30 22:01:05,020 ----------------
2023-03-30 22:01:11,579   23  =>  86   		Training 486 pattern with 72.92% 	Forward time: 	 5.98 sec
2023-03-30 22:01:11,581 			Loss:    3.322e-02    			Backward time: 	 0.50 sec 
2023-03-30 22:01:11,843 			Learning rate: weights:   1.000e-03    
2023-03-30 22:01:11,843 			Last test performance: 70.96%
2023-03-30 22:01:11,843 ----------------
2023-03-30 22:01:18,226   23  =>  87   		Training 486 pattern with 66.88% 	Forward time: 	 5.83 sec
2023-03-30 22:01:18,226 			Loss:    3.747e-02    			Backward time: 	 0.49 sec 
2023-03-30 22:01:18,377 			Learning rate: weights:   1.000e-03    
2023-03-30 22:01:18,377 			Last test performance: 70.96%
2023-03-30 22:01:18,377 ----------------
2023-03-30 22:01:24,783   23  =>  88   		Training 486 pattern with 69.58% 	Forward time: 	 5.84 sec
2023-03-30 22:01:24,784 			Loss:    3.553e-02    			Backward time: 	 0.54 sec 
2023-03-30 22:01:24,892 			Learning rate: weights:   1.000e-03    
2023-03-30 22:01:24,892 			Last test performance: 70.96%
2023-03-30 22:01:24,892 ----------------
2023-03-30 22:01:30,882   23  =>  89   		Training 486 pattern with 67.92% 	Forward time: 	 5.36 sec
2023-03-30 22:01:30,882 			Loss:    3.617e-02    			Backward time: 	 0.60 sec 
2023-03-30 22:01:31,015 			Learning rate: weights:   1.000e-03    
2023-03-30 22:01:31,015 			Last test performance: 70.96%
2023-03-30 22:01:31,015 ----------------
2023-03-30 22:01:36,829   23  =>  90   		Training 486 pattern with 65.83% 	Forward time: 	 5.49 sec
2023-03-30 22:01:36,829 			Loss:    4.129e-02    			Backward time: 	 0.29 sec 
2023-03-30 22:01:36,943 			Learning rate: weights:   1.000e-03    
2023-03-30 22:01:36,943 			Last test performance: 70.96%
2023-03-30 22:01:36,943 ----------------
2023-03-30 22:01:42,696   23  =>  91   		Training 486 pattern with 64.79% 	Forward time: 	 5.23 sec
2023-03-30 22:01:42,697 			Loss:    4.037e-02    			Backward time: 	 0.41 sec 
2023-03-30 22:01:42,890 			Learning rate: weights:   1.000e-03    
2023-03-30 22:01:42,890 			Last test performance: 70.96%
2023-03-30 22:01:42,890 ----------------
2023-03-30 22:01:48,986   23  =>  92   		Training 486 pattern with 68.54% 	Forward time: 	 5.78 sec
2023-03-30 22:01:48,986 			Loss:    3.718e-02    			Backward time: 	 0.26 sec 
2023-03-30 22:01:49,138 			Learning rate: weights:   1.000e-03    
2023-03-30 22:01:49,144 			Last test performance: 70.96%
2023-03-30 22:01:49,144 ----------------
2023-03-30 22:01:54,430   23  =>  93   		Training 486 pattern with 68.12% 	Forward time: 	 4.96 sec
2023-03-30 22:01:54,431 			Loss:    3.808e-02    			Backward time: 	 0.30 sec 
2023-03-30 22:01:54,610 			Learning rate: weights:   1.000e-03    
2023-03-30 22:01:54,610 			Last test performance: 70.96%
2023-03-30 22:01:54,610 ----------------
2023-03-30 22:02:00,730   23  =>  94   		Training 486 pattern with 69.17% 	Forward time: 	 5.60 sec
2023-03-30 22:02:00,730 			Loss:    3.778e-02    			Backward time: 	 0.49 sec 
2023-03-30 22:02:00,891 			Learning rate: weights:   1.000e-03    
2023-03-30 22:02:00,891 			Last test performance: 70.96%
2023-03-30 22:02:00,891 ----------------
2023-03-30 22:02:07,356   23  =>  95   		Training 486 pattern with 67.92% 	Forward time: 	 6.02 sec
2023-03-30 22:02:07,357 			Loss:    3.696e-02    			Backward time: 	 0.42 sec 
2023-03-30 22:02:07,520 			Learning rate: weights:   1.000e-03    
2023-03-30 22:02:07,520 			Last test performance: 70.96%
2023-03-30 22:02:07,520 ----------------
2023-03-30 22:02:14,425   23  =>  96   		Training 486 pattern with 71.88% 	Forward time: 	 6.36 sec
2023-03-30 22:02:14,426 			Loss:    3.433e-02    			Backward time: 	 0.50 sec 
2023-03-30 22:02:14,610 			Learning rate: weights:   1.000e-03    
2023-03-30 22:02:14,611 			Last test performance: 70.96%
2023-03-30 22:02:14,611 ----------------
2023-03-30 22:02:19,716   23  =>  97   		Training 486 pattern with 68.96% 	Forward time: 	 4.79 sec
2023-03-30 22:02:19,716 			Loss:    3.638e-02    			Backward time: 	 0.29 sec 
2023-03-30 22:02:19,864 			Learning rate: weights:   1.000e-03    
2023-03-30 22:02:19,864 			Last test performance: 70.96%
2023-03-30 22:02:19,865 ----------------
2023-03-30 22:02:25,428   23  =>  98   		Training 486 pattern with 69.58% 	Forward time: 	 4.83 sec
2023-03-30 22:02:25,428 			Loss:    3.559e-02    			Backward time: 	 0.65 sec 
2023-03-30 22:02:25,644 			Learning rate: weights:   1.000e-03    
2023-03-30 22:02:25,644 			Last test performance: 70.96%
2023-03-30 22:02:25,644 ----------------
2023-03-30 22:02:30,936   23  =>  99   		Training 486 pattern with 69.17% 	Forward time: 	 4.91 sec
2023-03-30 22:02:30,937 			Loss:    3.869e-02    			Backward time: 	 0.32 sec 
2023-03-30 22:02:31,114 			Learning rate: weights:   1.000e-03    
2023-03-30 22:02:31,114 			Last test performance: 70.96%
2023-03-30 22:02:31,115 ----------------
2023-03-30 22:02:37,168   23  => 100   		Training 486 pattern with 69.17% 	Forward time: 	 5.68 sec
2023-03-30 22:02:37,169 			Loss:    3.670e-02    			Backward time: 	 0.35 sec 
2023-03-30 22:02:37,377 			Learning rate: weights:   1.000e-03    
2023-03-30 22:02:37,377 			Last test performance: 70.96%
2023-03-30 22:02:37,377 ----------------
2023-03-30 22:02:43,643   23  => 101   		Training 486 pattern with 70.42% 	Forward time: 	 5.90 sec
2023-03-30 22:02:43,643 			Loss:    3.569e-02    			Backward time: 	 0.33 sec 
2023-03-30 22:02:43,800 			Learning rate: weights:   1.000e-03    
2023-03-30 22:02:43,800 			Last test performance: 70.96%
2023-03-30 22:02:43,801 ----------------
2023-03-30 22:02:49,294   23  => 102   		Training 486 pattern with 67.29% 	Forward time: 	 5.06 sec
2023-03-30 22:02:49,294 			Loss:    3.777e-02    			Backward time: 	 0.40 sec 
2023-03-30 22:02:49,489 			Learning rate: weights:   1.000e-03    
2023-03-30 22:02:49,489 			Last test performance: 70.96%
2023-03-30 22:02:49,489 ----------------
2023-03-30 22:02:54,429   23  => 103   		Training 486 pattern with 70.62% 	Forward time: 	 4.58 sec
2023-03-30 22:02:54,438 			Loss:    3.409e-02    			Backward time: 	 0.33 sec 
2023-03-30 22:02:54,556 			Learning rate: weights:   1.000e-03    
2023-03-30 22:02:54,556 			Last test performance: 70.96%
2023-03-30 22:02:54,557 ----------------
2023-03-30 22:02:55,468 
2023-03-30 22:02:55,468 Testing:
2023-03-30 22:02:55,793 		24 of 10000 with 79.17% 	 Time used:  0.32 sec
2023-03-30 22:02:55,942 		48 of 10000 with 77.08% 	 Time used:  0.15 sec
2023-03-30 22:02:56,276 		72 of 10000 with 72.22% 	 Time used:  0.33 sec
2023-03-30 22:02:56,582 		96 of 10000 with 72.92% 	 Time used:  0.30 sec
2023-03-30 22:02:56,848 		120 of 10000 with 71.67% 	 Time used:  0.26 sec
2023-03-30 22:02:56,950 		144 of 10000 with 70.14% 	 Time used:  0.10 sec
2023-03-30 22:02:57,204 		168 of 10000 with 70.24% 	 Time used:  0.25 sec
2023-03-30 22:02:57,367 		192 of 10000 with 71.35% 	 Time used:  0.16 sec
2023-03-30 22:02:57,692 		216 of 10000 with 72.69% 	 Time used:  0.32 sec
2023-03-30 22:02:57,923 		240 of 10000 with 71.25% 	 Time used:  0.23 sec
2023-03-30 22:02:58,420 		264 of 10000 with 69.70% 	 Time used:  0.50 sec
2023-03-30 22:02:58,684 		288 of 10000 with 68.40% 	 Time used:  0.26 sec
2023-03-30 22:02:58,948 		312 of 10000 with 68.27% 	 Time used:  0.26 sec
2023-03-30 22:02:59,059 		336 of 10000 with 68.15% 	 Time used:  0.11 sec
2023-03-30 22:02:59,370 		360 of 10000 with 68.06% 	 Time used:  0.31 sec
2023-03-30 22:02:59,670 		384 of 10000 with 68.49% 	 Time used:  0.30 sec
2023-03-30 22:02:59,975 		408 of 10000 with 67.89% 	 Time used:  0.30 sec
2023-03-30 22:03:00,104 		432 of 10000 with 68.06% 	 Time used:  0.13 sec
2023-03-30 22:03:00,382 		456 of 10000 with 68.20% 	 Time used:  0.28 sec
2023-03-30 22:03:00,909 		480 of 10000 with 68.54% 	 Time used:  0.52 sec
2023-03-30 22:03:01,000 		504 of 10000 with 69.25% 	 Time used:  0.09 sec
2023-03-30 22:03:01,186 		528 of 10000 with 69.89% 	 Time used:  0.18 sec
2023-03-30 22:03:01,561 		552 of 10000 with 70.47% 	 Time used:  0.37 sec
2023-03-30 22:03:01,850 		576 of 10000 with 70.14% 	 Time used:  0.29 sec
2023-03-30 22:03:02,558 		600 of 10000 with 70.33% 	 Time used:  0.71 sec
2023-03-30 22:03:02,890 		624 of 10000 with 70.19% 	 Time used:  0.33 sec
2023-03-30 22:03:03,191 		648 of 10000 with 70.22% 	 Time used:  0.30 sec
2023-03-30 22:03:03,546 		672 of 10000 with 70.24% 	 Time used:  0.35 sec
2023-03-30 22:03:03,877 		696 of 10000 with 69.68% 	 Time used:  0.33 sec
2023-03-30 22:03:04,207 		720 of 10000 with 69.86% 	 Time used:  0.33 sec
2023-03-30 22:03:04,561 		744 of 10000 with 69.62% 	 Time used:  0.35 sec
2023-03-30 22:03:05,188 		768 of 10000 with 69.79% 	 Time used:  0.62 sec
2023-03-30 22:03:05,570 		792 of 10000 with 69.82% 	 Time used:  0.38 sec
2023-03-30 22:03:05,885 		816 of 10000 with 69.85% 	 Time used:  0.31 sec
2023-03-30 22:03:06,213 		840 of 10000 with 70.12% 	 Time used:  0.33 sec
2023-03-30 22:03:06,550 		864 of 10000 with 70.14% 	 Time used:  0.34 sec
2023-03-30 22:03:06,683 		888 of 10000 with 70.38% 	 Time used:  0.13 sec
2023-03-30 22:03:07,110 		912 of 10000 with 70.39% 	 Time used:  0.43 sec
2023-03-30 22:03:07,416 		936 of 10000 with 70.30% 	 Time used:  0.30 sec
2023-03-30 22:03:07,863 		960 of 10000 with 70.42% 	 Time used:  0.44 sec
2023-03-30 22:03:08,256 		984 of 10000 with 70.43% 	 Time used:  0.39 sec
2023-03-30 22:03:08,865 		1008 of 10000 with 70.54% 	 Time used:  0.61 sec
2023-03-30 22:03:09,202 		1032 of 10000 with 71.12% 	 Time used:  0.34 sec
2023-03-30 22:03:09,547 		1056 of 10000 with 71.12% 	 Time used:  0.34 sec
2023-03-30 22:03:09,872 		1080 of 10000 with 71.11% 	 Time used:  0.32 sec
2023-03-30 22:03:10,199 		1104 of 10000 with 71.29% 	 Time used:  0.33 sec
2023-03-30 22:03:10,526 		1128 of 10000 with 71.37% 	 Time used:  0.32 sec
2023-03-30 22:03:10,671 		1152 of 10000 with 71.09% 	 Time used:  0.14 sec
2023-03-30 22:03:10,987 		1176 of 10000 with 71.34% 	 Time used:  0.31 sec
2023-03-30 22:03:11,302 		1200 of 10000 with 71.58% 	 Time used:  0.31 sec
2023-03-30 22:03:11,609 		1224 of 10000 with 71.49% 	 Time used:  0.31 sec
2023-03-30 22:03:11,737 		1248 of 10000 with 71.39% 	 Time used:  0.13 sec
2023-03-30 22:03:12,099 		1272 of 10000 with 71.15% 	 Time used:  0.36 sec
2023-03-30 22:03:12,428 		1296 of 10000 with 71.22% 	 Time used:  0.33 sec
2023-03-30 22:03:12,549 		1320 of 10000 with 71.14% 	 Time used:  0.12 sec
2023-03-30 22:03:12,917 		1344 of 10000 with 71.06% 	 Time used:  0.37 sec
2023-03-30 22:03:13,038 		1368 of 10000 with 71.20% 	 Time used:  0.12 sec
2023-03-30 22:03:13,415 		1392 of 10000 with 71.19% 	 Time used:  0.38 sec
2023-03-30 22:03:13,720 		1416 of 10000 with 71.47% 	 Time used:  0.30 sec
2023-03-30 22:03:14,003 		1440 of 10000 with 71.46% 	 Time used:  0.28 sec
2023-03-30 22:03:14,351 		1464 of 10000 with 71.52% 	 Time used:  0.35 sec
2023-03-30 22:03:14,614 		1488 of 10000 with 71.57% 	 Time used:  0.26 sec
2023-03-30 22:03:14,787 		1512 of 10000 with 71.49% 	 Time used:  0.17 sec
2023-03-30 22:03:15,118 		1536 of 10000 with 71.55% 	 Time used:  0.33 sec
2023-03-30 22:03:15,393 		1560 of 10000 with 71.54% 	 Time used:  0.27 sec
2023-03-30 22:03:15,726 		1584 of 10000 with 71.34% 	 Time used:  0.33 sec
2023-03-30 22:03:16,016 		1608 of 10000 with 71.27% 	 Time used:  0.29 sec
2023-03-30 22:03:16,314 		1632 of 10000 with 71.63% 	 Time used:  0.30 sec
2023-03-30 22:03:16,437 		1656 of 10000 with 71.62% 	 Time used:  0.12 sec
2023-03-30 22:03:16,779 		1680 of 10000 with 71.73% 	 Time used:  0.34 sec
2023-03-30 22:03:16,904 		1704 of 10000 with 71.65% 	 Time used:  0.12 sec
2023-03-30 22:03:17,316 		1728 of 10000 with 71.53% 	 Time used:  0.41 sec
2023-03-30 22:03:17,434 		1752 of 10000 with 71.58% 	 Time used:  0.12 sec
2023-03-30 22:03:17,769 		1776 of 10000 with 71.79% 	 Time used:  0.33 sec
2023-03-30 22:03:17,889 		1800 of 10000 with 71.78% 	 Time used:  0.12 sec
2023-03-30 22:03:18,192 		1824 of 10000 with 71.66% 	 Time used:  0.30 sec
2023-03-30 22:03:18,319 		1848 of 10000 with 71.70% 	 Time used:  0.12 sec
2023-03-30 22:03:18,603 		1872 of 10000 with 71.63% 	 Time used:  0.28 sec
2023-03-30 22:03:18,912 		1896 of 10000 with 71.73% 	 Time used:  0.31 sec
2023-03-30 22:03:19,277 		1920 of 10000 with 71.93% 	 Time used:  0.36 sec
2023-03-30 22:03:19,625 		1944 of 10000 with 71.81% 	 Time used:  0.35 sec
2023-03-30 22:03:19,933 		1968 of 10000 with 71.70% 	 Time used:  0.31 sec
2023-03-30 22:03:20,199 		1992 of 10000 with 71.69% 	 Time used:  0.26 sec
2023-03-30 22:03:20,561 		2016 of 10000 with 71.48% 	 Time used:  0.36 sec
2023-03-30 22:03:21,026 		2040 of 10000 with 71.32% 	 Time used:  0.46 sec
2023-03-30 22:03:21,146 		2064 of 10000 with 71.32% 	 Time used:  0.12 sec
2023-03-30 22:03:21,490 		2088 of 10000 with 71.22% 	 Time used:  0.34 sec
2023-03-30 22:03:21,631 		2112 of 10000 with 71.35% 	 Time used:  0.14 sec
2023-03-30 22:03:21,963 		2136 of 10000 with 71.35% 	 Time used:  0.33 sec
2023-03-30 22:03:22,285 		2160 of 10000 with 71.44% 	 Time used:  0.32 sec
2023-03-30 22:03:22,428 		2184 of 10000 with 71.43% 	 Time used:  0.14 sec
2023-03-30 22:03:22,783 		2208 of 10000 with 71.51% 	 Time used:  0.35 sec
2023-03-30 22:03:23,094 		2232 of 10000 with 71.59% 	 Time used:  0.31 sec
2023-03-30 22:03:23,428 		2256 of 10000 with 71.41% 	 Time used:  0.33 sec
2023-03-30 22:03:23,734 		2280 of 10000 with 71.58% 	 Time used:  0.30 sec
2023-03-30 22:03:24,077 		2304 of 10000 with 71.53% 	 Time used:  0.34 sec
2023-03-30 22:03:24,237 		2328 of 10000 with 71.52% 	 Time used:  0.16 sec
2023-03-30 22:03:24,757 		2352 of 10000 with 71.64% 	 Time used:  0.52 sec
2023-03-30 22:03:25,070 		2376 of 10000 with 71.72% 	 Time used:  0.31 sec
2023-03-30 22:03:25,368 		2400 of 10000 with 71.83% 	 Time used:  0.30 sec
2023-03-30 22:03:25,698 		2424 of 10000 with 71.70% 	 Time used:  0.33 sec
2023-03-30 22:03:25,844 		2448 of 10000 with 71.69% 	 Time used:  0.14 sec
2023-03-30 22:03:26,277 		2472 of 10000 with 71.72% 	 Time used:  0.43 sec
2023-03-30 22:03:26,554 		2496 of 10000 with 71.75% 	 Time used:  0.28 sec
2023-03-30 22:03:26,878 		2520 of 10000 with 71.75% 	 Time used:  0.32 sec
2023-03-30 22:03:27,193 		2544 of 10000 with 71.54% 	 Time used:  0.31 sec
2023-03-30 22:03:27,532 		2568 of 10000 with 71.61% 	 Time used:  0.34 sec
2023-03-30 22:03:28,067 		2592 of 10000 with 71.53% 	 Time used:  0.53 sec
2023-03-30 22:03:28,365 		2616 of 10000 with 71.44% 	 Time used:  0.30 sec
2023-03-30 22:03:28,687 		2640 of 10000 with 71.48% 	 Time used:  0.32 sec
2023-03-30 22:03:28,988 		2664 of 10000 with 71.32% 	 Time used:  0.30 sec
2023-03-30 22:03:29,109 		2688 of 10000 with 71.24% 	 Time used:  0.12 sec
2023-03-30 22:03:29,438 		2712 of 10000 with 71.05% 	 Time used:  0.33 sec
2023-03-30 22:03:29,763 		2736 of 10000 with 71.13% 	 Time used:  0.32 sec
2023-03-30 22:03:29,864 		2760 of 10000 with 71.16% 	 Time used:  0.10 sec
2023-03-30 22:03:30,145 		2784 of 10000 with 71.16% 	 Time used:  0.28 sec
2023-03-30 22:03:30,309 		2808 of 10000 with 71.19% 	 Time used:  0.16 sec
2023-03-30 22:03:30,589 		2832 of 10000 with 71.08% 	 Time used:  0.28 sec
2023-03-30 22:03:30,917 		2856 of 10000 with 71.04% 	 Time used:  0.33 sec
2023-03-30 22:03:31,393 		2880 of 10000 with 70.90% 	 Time used:  0.47 sec
2023-03-30 22:03:31,503 		2904 of 10000 with 71.01% 	 Time used:  0.11 sec
2023-03-30 22:03:32,029 		2928 of 10000 with 71.00% 	 Time used:  0.52 sec
2023-03-30 22:03:32,347 		2952 of 10000 with 71.14% 	 Time used:  0.32 sec
2023-03-30 22:03:32,599 		2976 of 10000 with 71.07% 	 Time used:  0.25 sec
2023-03-30 22:03:32,954 		3000 of 10000 with 70.93% 	 Time used:  0.35 sec
2023-03-30 22:03:33,077 		3024 of 10000 with 70.97% 	 Time used:  0.12 sec
2023-03-30 22:03:33,231 		3048 of 10000 with 71.00% 	 Time used:  0.15 sec
2023-03-30 22:03:33,569 		3072 of 10000 with 70.93% 	 Time used:  0.34 sec
2023-03-30 22:03:33,687 		3096 of 10000 with 70.87% 	 Time used:  0.12 sec
2023-03-30 22:03:33,998 		3120 of 10000 with 70.93% 	 Time used:  0.31 sec
2023-03-30 22:03:34,106 		3144 of 10000 with 71.02% 	 Time used:  0.11 sec
2023-03-30 22:03:34,434 		3168 of 10000 with 70.99% 	 Time used:  0.33 sec
2023-03-30 22:03:34,551 		3192 of 10000 with 70.99% 	 Time used:  0.11 sec
2023-03-30 22:03:34,704 		3216 of 10000 with 70.90% 	 Time used:  0.13 sec
2023-03-30 22:03:35,020 		3240 of 10000 with 70.86% 	 Time used:  0.31 sec
2023-03-30 22:03:35,418 		3264 of 10000 with 70.83% 	 Time used:  0.40 sec
2023-03-30 22:03:35,717 		3288 of 10000 with 70.80% 	 Time used:  0.30 sec
2023-03-30 22:03:35,821 		3312 of 10000 with 70.86% 	 Time used:  0.10 sec
2023-03-30 22:03:36,372 		3336 of 10000 with 70.80% 	 Time used:  0.55 sec
2023-03-30 22:03:36,511 		3360 of 10000 with 70.71% 	 Time used:  0.14 sec
2023-03-30 22:03:36,854 		3384 of 10000 with 70.69% 	 Time used:  0.34 sec
2023-03-30 22:03:36,971 		3408 of 10000 with 70.72% 	 Time used:  0.11 sec
2023-03-30 22:03:37,269 		3432 of 10000 with 70.66% 	 Time used:  0.30 sec
2023-03-30 22:03:37,584 		3456 of 10000 with 70.60% 	 Time used:  0.31 sec
2023-03-30 22:03:37,754 		3480 of 10000 with 70.69% 	 Time used:  0.17 sec
2023-03-30 22:03:37,956 		3504 of 10000 with 70.58% 	 Time used:  0.20 sec
2023-03-30 22:03:38,279 		3528 of 10000 with 70.55% 	 Time used:  0.32 sec
2023-03-30 22:03:38,569 		3552 of 10000 with 70.61% 	 Time used:  0.29 sec
2023-03-30 22:03:38,696 		3576 of 10000 with 70.55% 	 Time used:  0.13 sec
2023-03-30 22:03:39,009 		3600 of 10000 with 70.58% 	 Time used:  0.31 sec
2023-03-30 22:03:39,138 		3624 of 10000 with 70.53% 	 Time used:  0.13 sec
2023-03-30 22:03:39,452 		3648 of 10000 with 70.50% 	 Time used:  0.31 sec
2023-03-30 22:03:39,569 		3672 of 10000 with 70.56% 	 Time used:  0.12 sec
2023-03-30 22:03:39,846 		3696 of 10000 with 70.56% 	 Time used:  0.27 sec
2023-03-30 22:03:39,992 		3720 of 10000 with 70.59% 	 Time used:  0.14 sec
2023-03-30 22:03:40,319 		3744 of 10000 with 70.54% 	 Time used:  0.33 sec
2023-03-30 22:03:40,628 		3768 of 10000 with 70.57% 	 Time used:  0.31 sec
2023-03-30 22:03:40,729 		3792 of 10000 with 70.62% 	 Time used:  0.10 sec
2023-03-30 22:03:41,222 		3816 of 10000 with 70.70% 	 Time used:  0.49 sec
2023-03-30 22:03:41,357 		3840 of 10000 with 70.73% 	 Time used:  0.13 sec
2023-03-30 22:03:41,506 		3864 of 10000 with 70.78% 	 Time used:  0.15 sec
2023-03-30 22:03:41,792 		3888 of 10000 with 70.78% 	 Time used:  0.28 sec
2023-03-30 22:03:42,107 		3912 of 10000 with 70.81% 	 Time used:  0.31 sec
2023-03-30 22:03:42,429 		3936 of 10000 with 70.83% 	 Time used:  0.32 sec
2023-03-30 22:03:42,545 		3960 of 10000 with 70.96% 	 Time used:  0.11 sec
2023-03-30 22:03:42,867 		3984 of 10000 with 70.91% 	 Time used:  0.32 sec
2023-03-30 22:03:43,167 		4008 of 10000 with 70.86% 	 Time used:  0.30 sec
2023-03-30 22:03:43,263 		4032 of 10000 with 70.93% 	 Time used:  0.09 sec
2023-03-30 22:03:43,723 		4056 of 10000 with 70.93% 	 Time used:  0.46 sec
2023-03-30 22:03:43,822 		4080 of 10000 with 71.08% 	 Time used:  0.10 sec
2023-03-30 22:03:44,116 		4104 of 10000 with 71.05% 	 Time used:  0.29 sec
2023-03-30 22:03:44,372 		4128 of 10000 with 71.00% 	 Time used:  0.26 sec
2023-03-30 22:03:44,854 		4152 of 10000 with 71.00% 	 Time used:  0.48 sec
2023-03-30 22:03:45,096 		4176 of 10000 with 71.02% 	 Time used:  0.24 sec
2023-03-30 22:03:45,226 		4200 of 10000 with 71.14% 	 Time used:  0.13 sec
2023-03-30 22:03:45,515 		4224 of 10000 with 71.16% 	 Time used:  0.29 sec
2023-03-30 22:03:45,631 		4248 of 10000 with 71.26% 	 Time used:  0.11 sec
2023-03-30 22:03:46,246 		4272 of 10000 with 71.30% 	 Time used:  0.61 sec
2023-03-30 22:03:46,563 		4296 of 10000 with 71.28% 	 Time used:  0.32 sec
2023-03-30 22:03:46,668 		4320 of 10000 with 71.20% 	 Time used:  0.10 sec
2023-03-30 22:03:47,145 		4344 of 10000 with 71.22% 	 Time used:  0.48 sec
2023-03-30 22:03:47,258 		4368 of 10000 with 71.27% 	 Time used:  0.11 sec
2023-03-30 22:03:47,541 		4392 of 10000 with 71.29% 	 Time used:  0.28 sec
2023-03-30 22:03:47,653 		4416 of 10000 with 71.35% 	 Time used:  0.11 sec
2023-03-30 22:03:47,941 		4440 of 10000 with 71.42% 	 Time used:  0.29 sec
2023-03-30 22:03:48,219 		4464 of 10000 with 71.48% 	 Time used:  0.28 sec
2023-03-30 22:03:48,385 		4488 of 10000 with 71.52% 	 Time used:  0.17 sec
2023-03-30 22:03:48,722 		4512 of 10000 with 71.54% 	 Time used:  0.33 sec
2023-03-30 22:03:48,816 		4536 of 10000 with 71.49% 	 Time used:  0.09 sec
2023-03-30 22:03:49,372 		4560 of 10000 with 71.43% 	 Time used:  0.55 sec
2023-03-30 22:03:49,659 		4584 of 10000 with 71.38% 	 Time used:  0.29 sec
2023-03-30 22:03:49,798 		4608 of 10000 with 71.40% 	 Time used:  0.14 sec
2023-03-30 22:03:49,928 		4632 of 10000 with 71.33% 	 Time used:  0.13 sec
2023-03-30 22:03:50,057 		4656 of 10000 with 71.35% 	 Time used:  0.13 sec
2023-03-30 22:03:50,186 		4680 of 10000 with 71.39% 	 Time used:  0.13 sec
2023-03-30 22:03:50,315 		4704 of 10000 with 71.34% 	 Time used:  0.13 sec
2023-03-30 22:03:50,698 		4728 of 10000 with 71.32% 	 Time used:  0.38 sec
2023-03-30 22:03:50,908 		4752 of 10000 with 71.25% 	 Time used:  0.21 sec
2023-03-30 22:03:51,242 		4776 of 10000 with 71.31% 	 Time used:  0.33 sec
2023-03-30 22:03:51,376 		4800 of 10000 with 71.31% 	 Time used:  0.13 sec
2023-03-30 22:03:51,841 		4824 of 10000 with 71.33% 	 Time used:  0.46 sec
2023-03-30 22:03:51,936 		4848 of 10000 with 71.29% 	 Time used:  0.09 sec
2023-03-30 22:03:52,230 		4872 of 10000 with 71.35% 	 Time used:  0.29 sec
2023-03-30 22:03:52,544 		4896 of 10000 with 71.41% 	 Time used:  0.31 sec
2023-03-30 22:03:52,827 		4920 of 10000 with 71.44% 	 Time used:  0.28 sec
2023-03-30 22:03:53,274 		4944 of 10000 with 71.44% 	 Time used:  0.45 sec
2023-03-30 22:03:53,565 		4968 of 10000 with 71.40% 	 Time used:  0.29 sec
2023-03-30 22:03:53,734 		4992 of 10000 with 71.41% 	 Time used:  0.17 sec
2023-03-30 22:03:53,895 		5016 of 10000 with 71.45% 	 Time used:  0.16 sec
2023-03-30 22:03:54,227 		5040 of 10000 with 71.47% 	 Time used:  0.32 sec
2023-03-30 22:03:54,364 		5064 of 10000 with 71.50% 	 Time used:  0.14 sec
2023-03-30 22:03:54,761 		5088 of 10000 with 71.56% 	 Time used:  0.39 sec
2023-03-30 22:03:55,077 		5112 of 10000 with 71.56% 	 Time used:  0.31 sec
2023-03-30 22:03:55,642 		5136 of 10000 with 71.55% 	 Time used:  0.56 sec
2023-03-30 22:03:55,910 		5160 of 10000 with 71.57% 	 Time used:  0.27 sec
2023-03-30 22:03:56,190 		5184 of 10000 with 71.51% 	 Time used:  0.28 sec
2023-03-30 22:03:56,310 		5208 of 10000 with 71.45% 	 Time used:  0.12 sec
2023-03-30 22:03:56,816 		5232 of 10000 with 71.41% 	 Time used:  0.50 sec
2023-03-30 22:03:57,101 		5256 of 10000 with 71.40% 	 Time used:  0.28 sec
2023-03-30 22:03:57,431 		5280 of 10000 with 71.40% 	 Time used:  0.33 sec
2023-03-30 22:03:57,524 		5304 of 10000 with 71.40% 	 Time used:  0.09 sec
2023-03-30 22:03:57,806 		5328 of 10000 with 71.43% 	 Time used:  0.28 sec
2023-03-30 22:03:58,082 		5352 of 10000 with 71.36% 	 Time used:  0.27 sec
2023-03-30 22:03:58,676 		5376 of 10000 with 71.34% 	 Time used:  0.59 sec
2023-03-30 22:03:58,791 		5400 of 10000 with 71.26% 	 Time used:  0.11 sec
2023-03-30 22:03:59,095 		5424 of 10000 with 71.24% 	 Time used:  0.30 sec
2023-03-30 22:03:59,455 		5448 of 10000 with 71.24% 	 Time used:  0.36 sec
2023-03-30 22:03:59,577 		5472 of 10000 with 71.27% 	 Time used:  0.12 sec
2023-03-30 22:03:59,753 		5496 of 10000 with 71.29% 	 Time used:  0.17 sec
2023-03-30 22:04:00,160 		5520 of 10000 with 71.27% 	 Time used:  0.40 sec
2023-03-30 22:04:00,274 		5544 of 10000 with 71.28% 	 Time used:  0.11 sec
2023-03-30 22:04:00,654 		5568 of 10000 with 71.23% 	 Time used:  0.38 sec
2023-03-30 22:04:00,762 		5592 of 10000 with 71.26% 	 Time used:  0.11 sec
2023-03-30 22:04:01,150 		5616 of 10000 with 71.30% 	 Time used:  0.39 sec
2023-03-30 22:04:01,273 		5640 of 10000 with 71.28% 	 Time used:  0.12 sec
2023-03-30 22:04:01,639 		5664 of 10000 with 71.19% 	 Time used:  0.37 sec
2023-03-30 22:04:01,962 		5688 of 10000 with 71.24% 	 Time used:  0.30 sec
2023-03-30 22:04:02,268 		5712 of 10000 with 71.29% 	 Time used:  0.30 sec
2023-03-30 22:04:02,578 		5736 of 10000 with 71.36% 	 Time used:  0.31 sec
2023-03-30 22:04:02,850 		5760 of 10000 with 71.37% 	 Time used:  0.27 sec
2023-03-30 22:04:02,994 		5784 of 10000 with 71.44% 	 Time used:  0.14 sec
2023-03-30 22:04:03,329 		5808 of 10000 with 71.42% 	 Time used:  0.33 sec
2023-03-30 22:04:03,635 		5832 of 10000 with 71.38% 	 Time used:  0.30 sec
2023-03-30 22:04:03,948 		5856 of 10000 with 71.29% 	 Time used:  0.31 sec
2023-03-30 22:04:04,255 		5880 of 10000 with 71.34% 	 Time used:  0.31 sec
2023-03-30 22:04:04,579 		5904 of 10000 with 71.32% 	 Time used:  0.32 sec
2023-03-30 22:04:04,886 		5928 of 10000 with 71.26% 	 Time used:  0.31 sec
2023-03-30 22:04:05,252 		5952 of 10000 with 71.29% 	 Time used:  0.36 sec
2023-03-30 22:04:05,664 		5976 of 10000 with 71.27% 	 Time used:  0.41 sec
2023-03-30 22:04:06,021 		6000 of 10000 with 71.25% 	 Time used:  0.35 sec
2023-03-30 22:04:06,359 		6024 of 10000 with 71.17% 	 Time used:  0.34 sec
2023-03-30 22:04:07,079 		6048 of 10000 with 71.18% 	 Time used:  0.72 sec
2023-03-30 22:04:07,303 		6072 of 10000 with 71.13% 	 Time used:  0.22 sec
2023-03-30 22:04:07,528 		6096 of 10000 with 71.16% 	 Time used:  0.22 sec
2023-03-30 22:04:07,725 		6120 of 10000 with 71.21% 	 Time used:  0.19 sec
2023-03-30 22:04:08,100 		6144 of 10000 with 71.16% 	 Time used:  0.37 sec
2023-03-30 22:04:08,401 		6168 of 10000 with 71.09% 	 Time used:  0.30 sec
2023-03-30 22:04:08,523 		6192 of 10000 with 71.08% 	 Time used:  0.12 sec
2023-03-30 22:04:08,876 		6216 of 10000 with 71.06% 	 Time used:  0.35 sec
2023-03-30 22:04:09,485 		6240 of 10000 with 71.07% 	 Time used:  0.61 sec
2023-03-30 22:04:09,778 		6264 of 10000 with 71.09% 	 Time used:  0.29 sec
2023-03-30 22:04:09,918 		6288 of 10000 with 71.10% 	 Time used:  0.14 sec
2023-03-30 22:04:10,428 		6312 of 10000 with 71.13% 	 Time used:  0.51 sec
2023-03-30 22:04:10,561 		6336 of 10000 with 71.15% 	 Time used:  0.13 sec
2023-03-30 22:04:11,000 		6360 of 10000 with 71.18% 	 Time used:  0.44 sec
2023-03-30 22:04:11,219 		6384 of 10000 with 71.12% 	 Time used:  0.22 sec
2023-03-30 22:04:11,591 		6408 of 10000 with 71.13% 	 Time used:  0.37 sec
2023-03-30 22:04:11,962 		6432 of 10000 with 71.10% 	 Time used:  0.37 sec
2023-03-30 22:04:12,242 		6456 of 10000 with 71.07% 	 Time used:  0.28 sec
2023-03-30 22:04:12,383 		6480 of 10000 with 71.08% 	 Time used:  0.14 sec
2023-03-30 22:04:12,825 		6504 of 10000 with 71.06% 	 Time used:  0.44 sec
2023-03-30 22:04:12,928 		6528 of 10000 with 71.09% 	 Time used:  0.10 sec
2023-03-30 22:04:13,471 		6552 of 10000 with 71.08% 	 Time used:  0.54 sec
2023-03-30 22:04:13,574 		6576 of 10000 with 71.06% 	 Time used:  0.10 sec
2023-03-30 22:04:14,071 		6600 of 10000 with 71.05% 	 Time used:  0.50 sec
2023-03-30 22:04:14,175 		6624 of 10000 with 71.07% 	 Time used:  0.10 sec
2023-03-30 22:04:14,483 		6648 of 10000 with 71.12% 	 Time used:  0.31 sec
2023-03-30 22:04:14,736 		6672 of 10000 with 71.07% 	 Time used:  0.25 sec
2023-03-30 22:04:14,909 		6696 of 10000 with 71.04% 	 Time used:  0.17 sec
2023-03-30 22:04:15,246 		6720 of 10000 with 71.00% 	 Time used:  0.34 sec
2023-03-30 22:04:15,555 		6744 of 10000 with 70.97% 	 Time used:  0.31 sec
2023-03-30 22:04:15,835 		6768 of 10000 with 70.95% 	 Time used:  0.28 sec
2023-03-30 22:04:16,152 		6792 of 10000 with 70.95% 	 Time used:  0.31 sec
2023-03-30 22:04:16,480 		6816 of 10000 with 70.99% 	 Time used:  0.33 sec
2023-03-30 22:04:16,738 		6840 of 10000 with 70.99% 	 Time used:  0.26 sec
2023-03-30 22:04:17,028 		6864 of 10000 with 70.98% 	 Time used:  0.29 sec
2023-03-30 22:04:17,428 		6888 of 10000 with 70.93% 	 Time used:  0.40 sec
2023-03-30 22:04:17,731 		6912 of 10000 with 70.96% 	 Time used:  0.30 sec
2023-03-30 22:04:18,035 		6936 of 10000 with 70.92% 	 Time used:  0.30 sec
2023-03-30 22:04:18,160 		6960 of 10000 with 70.88% 	 Time used:  0.12 sec
2023-03-30 22:04:18,485 		6984 of 10000 with 70.85% 	 Time used:  0.32 sec
2023-03-30 22:04:18,824 		7008 of 10000 with 70.80% 	 Time used:  0.34 sec
2023-03-30 22:04:18,928 		7032 of 10000 with 70.83% 	 Time used:  0.10 sec
2023-03-30 22:04:19,058 		7056 of 10000 with 70.78% 	 Time used:  0.13 sec
2023-03-30 22:04:19,495 		7080 of 10000 with 70.78% 	 Time used:  0.44 sec
2023-03-30 22:04:19,854 		7104 of 10000 with 70.79% 	 Time used:  0.35 sec
2023-03-30 22:04:20,155 		7128 of 10000 with 70.74% 	 Time used:  0.30 sec
2023-03-30 22:04:20,482 		7152 of 10000 with 70.74% 	 Time used:  0.33 sec
2023-03-30 22:04:20,786 		7176 of 10000 with 70.76% 	 Time used:  0.30 sec
2023-03-30 22:04:21,099 		7200 of 10000 with 70.78% 	 Time used:  0.31 sec
2023-03-30 22:04:21,439 		7224 of 10000 with 70.78% 	 Time used:  0.34 sec
2023-03-30 22:04:21,743 		7248 of 10000 with 70.74% 	 Time used:  0.30 sec
2023-03-30 22:04:22,061 		7272 of 10000 with 70.74% 	 Time used:  0.32 sec
2023-03-30 22:04:22,406 		7296 of 10000 with 70.72% 	 Time used:  0.34 sec
2023-03-30 22:04:22,738 		7320 of 10000 with 70.77% 	 Time used:  0.33 sec
2023-03-30 22:04:23,049 		7344 of 10000 with 70.85% 	 Time used:  0.31 sec
2023-03-30 22:04:23,362 		7368 of 10000 with 70.89% 	 Time used:  0.31 sec
2023-03-30 22:04:23,668 		7392 of 10000 with 70.90% 	 Time used:  0.30 sec
2023-03-30 22:04:24,052 		7416 of 10000 with 70.89% 	 Time used:  0.38 sec
2023-03-30 22:04:24,580 		7440 of 10000 with 70.91% 	 Time used:  0.53 sec
2023-03-30 22:04:24,892 		7464 of 10000 with 70.89% 	 Time used:  0.31 sec
2023-03-30 22:04:25,190 		7488 of 10000 with 70.93% 	 Time used:  0.30 sec
2023-03-30 22:04:25,498 		7512 of 10000 with 70.95% 	 Time used:  0.31 sec
2023-03-30 22:04:25,797 		7536 of 10000 with 70.95% 	 Time used:  0.30 sec
2023-03-30 22:04:26,101 		7560 of 10000 with 70.89% 	 Time used:  0.30 sec
2023-03-30 22:04:26,475 		7584 of 10000 with 70.89% 	 Time used:  0.37 sec
2023-03-30 22:04:26,811 		7608 of 10000 with 70.90% 	 Time used:  0.33 sec
2023-03-30 22:04:26,935 		7632 of 10000 with 70.93% 	 Time used:  0.12 sec
2023-03-30 22:04:27,427 		7656 of 10000 with 70.95% 	 Time used:  0.49 sec
2023-03-30 22:04:27,546 		7680 of 10000 with 70.92% 	 Time used:  0.12 sec
2023-03-30 22:04:27,849 		7704 of 10000 with 70.94% 	 Time used:  0.30 sec
2023-03-30 22:04:28,156 		7728 of 10000 with 70.92% 	 Time used:  0.31 sec
2023-03-30 22:04:28,465 		7752 of 10000 with 70.95% 	 Time used:  0.31 sec
2023-03-30 22:04:28,567 		7776 of 10000 with 70.96% 	 Time used:  0.10 sec
2023-03-30 22:04:28,878 		7800 of 10000 with 70.95% 	 Time used:  0.31 sec
2023-03-30 22:04:29,199 		7824 of 10000 with 70.97% 	 Time used:  0.32 sec
2023-03-30 22:04:29,293 		7848 of 10000 with 70.94% 	 Time used:  0.09 sec
2023-03-30 22:04:29,632 		7872 of 10000 with 70.93% 	 Time used:  0.34 sec
2023-03-30 22:04:29,763 		7896 of 10000 with 70.93% 	 Time used:  0.13 sec
2023-03-30 22:04:29,892 		7920 of 10000 with 70.92% 	 Time used:  0.13 sec
2023-03-30 22:04:30,095 		7944 of 10000 with 70.92% 	 Time used:  0.20 sec
2023-03-30 22:04:30,387 		7968 of 10000 with 70.90% 	 Time used:  0.29 sec
2023-03-30 22:04:30,724 		7992 of 10000 with 70.91% 	 Time used:  0.34 sec
2023-03-30 22:04:31,036 		8016 of 10000 with 70.93% 	 Time used:  0.31 sec
2023-03-30 22:04:31,152 		8040 of 10000 with 70.96% 	 Time used:  0.11 sec
2023-03-30 22:04:31,482 		8064 of 10000 with 70.98% 	 Time used:  0.33 sec
2023-03-30 22:04:31,597 		8088 of 10000 with 70.99% 	 Time used:  0.11 sec
2023-03-30 22:04:31,909 		8112 of 10000 with 71.02% 	 Time used:  0.31 sec
2023-03-30 22:04:32,012 		8136 of 10000 with 70.94% 	 Time used:  0.10 sec
2023-03-30 22:04:32,293 		8160 of 10000 with 70.93% 	 Time used:  0.28 sec
2023-03-30 22:04:32,682 		8184 of 10000 with 70.93% 	 Time used:  0.39 sec
2023-03-30 22:04:32,781 		8208 of 10000 with 70.91% 	 Time used:  0.10 sec
2023-03-30 22:04:33,091 		8232 of 10000 with 70.92% 	 Time used:  0.31 sec
2023-03-30 22:04:33,398 		8256 of 10000 with 70.93% 	 Time used:  0.30 sec
2023-03-30 22:04:33,523 		8280 of 10000 with 70.91% 	 Time used:  0.12 sec
2023-03-30 22:04:33,824 		8304 of 10000 with 70.89% 	 Time used:  0.30 sec
2023-03-30 22:04:34,094 		8328 of 10000 with 70.88% 	 Time used:  0.27 sec
2023-03-30 22:04:34,199 		8352 of 10000 with 70.88% 	 Time used:  0.10 sec
2023-03-30 22:04:34,490 		8376 of 10000 with 70.86% 	 Time used:  0.29 sec
2023-03-30 22:04:34,864 		8400 of 10000 with 70.90% 	 Time used:  0.37 sec
2023-03-30 22:04:35,261 		8424 of 10000 with 70.89% 	 Time used:  0.40 sec
2023-03-30 22:04:35,354 		8448 of 10000 with 70.92% 	 Time used:  0.09 sec
2023-03-30 22:04:35,620 		8472 of 10000 with 70.89% 	 Time used:  0.26 sec
2023-03-30 22:04:35,751 		8496 of 10000 with 70.89% 	 Time used:  0.13 sec
2023-03-30 22:04:36,028 		8520 of 10000 with 70.94% 	 Time used:  0.28 sec
2023-03-30 22:04:36,633 		8544 of 10000 with 70.94% 	 Time used:  0.60 sec
2023-03-30 22:04:36,750 		8568 of 10000 with 70.95% 	 Time used:  0.12 sec
2023-03-30 22:04:37,099 		8592 of 10000 with 70.93% 	 Time used:  0.35 sec
2023-03-30 22:04:37,404 		8616 of 10000 with 70.96% 	 Time used:  0.30 sec
2023-03-30 22:04:37,521 		8640 of 10000 with 70.88% 	 Time used:  0.11 sec
2023-03-30 22:04:37,864 		8664 of 10000 with 70.87% 	 Time used:  0.34 sec
2023-03-30 22:04:37,982 		8688 of 10000 with 70.86% 	 Time used:  0.12 sec
2023-03-30 22:04:38,413 		8712 of 10000 with 70.84% 	 Time used:  0.43 sec
2023-03-30 22:04:38,508 		8736 of 10000 with 70.82% 	 Time used:  0.09 sec
2023-03-30 22:04:38,793 		8760 of 10000 with 70.79% 	 Time used:  0.28 sec
2023-03-30 22:04:39,056 		8784 of 10000 with 70.79% 	 Time used:  0.26 sec
2023-03-30 22:04:39,386 		8808 of 10000 with 70.82% 	 Time used:  0.33 sec
2023-03-30 22:04:39,646 		8832 of 10000 with 70.81% 	 Time used:  0.26 sec
2023-03-30 22:04:39,778 		8856 of 10000 with 70.80% 	 Time used:  0.13 sec
2023-03-30 22:04:40,093 		8880 of 10000 with 70.80% 	 Time used:  0.31 sec
2023-03-30 22:04:40,395 		8904 of 10000 with 70.80% 	 Time used:  0.30 sec
2023-03-30 22:04:40,488 		8928 of 10000 with 70.84% 	 Time used:  0.09 sec
2023-03-30 22:04:40,865 		8952 of 10000 with 70.83% 	 Time used:  0.38 sec
2023-03-30 22:04:41,209 		8976 of 10000 with 70.83% 	 Time used:  0.34 sec
2023-03-30 22:04:41,328 		9000 of 10000 with 70.82% 	 Time used:  0.12 sec
2023-03-30 22:04:41,657 		9024 of 10000 with 70.87% 	 Time used:  0.33 sec
2023-03-30 22:04:41,934 		9048 of 10000 with 70.84% 	 Time used:  0.27 sec
2023-03-30 22:04:42,216 		9072 of 10000 with 70.88% 	 Time used:  0.28 sec
2023-03-30 22:04:42,360 		9096 of 10000 with 70.88% 	 Time used:  0.14 sec
2023-03-30 22:04:42,702 		9120 of 10000 with 70.91% 	 Time used:  0.34 sec
2023-03-30 22:04:43,001 		9144 of 10000 with 70.90% 	 Time used:  0.30 sec
2023-03-30 22:04:43,157 		9168 of 10000 with 70.93% 	 Time used:  0.15 sec
2023-03-30 22:04:43,510 		9192 of 10000 with 70.96% 	 Time used:  0.35 sec
2023-03-30 22:04:43,794 		9216 of 10000 with 70.96% 	 Time used:  0.28 sec
2023-03-30 22:04:44,038 		9240 of 10000 with 70.94% 	 Time used:  0.24 sec
2023-03-30 22:04:44,378 		9264 of 10000 with 70.95% 	 Time used:  0.34 sec
2023-03-30 22:04:44,693 		9288 of 10000 with 70.94% 	 Time used:  0.31 sec
2023-03-30 22:04:45,005 		9312 of 10000 with 70.87% 	 Time used:  0.31 sec
2023-03-30 22:04:45,111 		9336 of 10000 with 70.90% 	 Time used:  0.10 sec
2023-03-30 22:04:45,654 		9360 of 10000 with 70.89% 	 Time used:  0.54 sec
2023-03-30 22:04:46,014 		9384 of 10000 with 70.85% 	 Time used:  0.36 sec
2023-03-30 22:04:46,129 		9408 of 10000 with 70.88% 	 Time used:  0.11 sec
2023-03-30 22:04:46,413 		9432 of 10000 with 70.88% 	 Time used:  0.28 sec
2023-03-30 22:04:46,692 		9456 of 10000 with 70.85% 	 Time used:  0.28 sec
2023-03-30 22:04:46,828 		9480 of 10000 with 70.84% 	 Time used:  0.13 sec
2023-03-30 22:04:47,114 		9504 of 10000 with 70.84% 	 Time used:  0.28 sec
2023-03-30 22:04:47,370 		9528 of 10000 with 70.84% 	 Time used:  0.25 sec
2023-03-30 22:04:47,555 		9552 of 10000 with 70.83% 	 Time used:  0.18 sec
2023-03-30 22:04:47,755 		9576 of 10000 with 70.85% 	 Time used:  0.20 sec
2023-03-30 22:04:48,091 		9600 of 10000 with 70.91% 	 Time used:  0.34 sec
2023-03-30 22:04:48,228 		9624 of 10000 with 70.90% 	 Time used:  0.14 sec
2023-03-30 22:04:48,516 		9648 of 10000 with 70.89% 	 Time used:  0.29 sec
2023-03-30 22:04:48,640 		9672 of 10000 with 70.93% 	 Time used:  0.12 sec
2023-03-30 22:04:48,927 		9696 of 10000 with 70.94% 	 Time used:  0.28 sec
2023-03-30 22:04:49,043 		9720 of 10000 with 70.95% 	 Time used:  0.11 sec
2023-03-30 22:04:49,469 		9744 of 10000 with 70.95% 	 Time used:  0.42 sec
2023-03-30 22:04:49,587 		9768 of 10000 with 70.95% 	 Time used:  0.12 sec
2023-03-30 22:04:49,945 		9792 of 10000 with 70.90% 	 Time used:  0.35 sec
2023-03-30 22:04:50,212 		9816 of 10000 with 70.90% 	 Time used:  0.27 sec
2023-03-30 22:04:50,318 		9840 of 10000 with 70.86% 	 Time used:  0.10 sec
2023-03-30 22:04:50,750 		9864 of 10000 with 70.85% 	 Time used:  0.43 sec
2023-03-30 22:04:50,868 		9888 of 10000 with 70.82% 	 Time used:  0.12 sec
2023-03-30 22:04:51,019 		9912 of 10000 with 70.82% 	 Time used:  0.15 sec
2023-03-30 22:04:51,331 		9936 of 10000 with 70.80% 	 Time used:  0.31 sec
2023-03-30 22:04:51,613 		9960 of 10000 with 70.82% 	 Time used:  0.28 sec
2023-03-30 22:04:51,792 		9984 of 10000 with 70.78% 	 Time used:  0.18 sec
2023-03-30 22:04:52,083 		10000 of 10000 with 70.78% 	 Time used:  0.29 sec
2023-03-30 22:04:52,084 
2023-03-30 22:04:52,099 			Learning rate: weights:   1.000e-03    
2023-03-30 22:04:52,099 			Last test performance: 70.78%
2023-03-30 22:04:52,100 ----------------
2023-03-30 22:04:57,836   24  =>  0    		Training 486 pattern with 71.04% 	Forward time: 	 5.10 sec
2023-03-30 22:04:57,837 			Loss:    3.328e-02    			Backward time: 	 0.54 sec 
2023-03-30 22:04:57,928 			Learning rate: weights:   1.000e-03    
2023-03-30 22:04:57,928 			Last test performance: 70.78%
2023-03-30 22:04:57,928 ----------------
2023-03-30 22:05:03,831   24  =>  1    		Training 486 pattern with 70.83% 	Forward time: 	 5.36 sec
2023-03-30 22:05:03,831 			Loss:    3.794e-02    			Backward time: 	 0.51 sec 
2023-03-30 22:05:04,136 			Learning rate: weights:   1.000e-03    
2023-03-30 22:05:04,136 			Last test performance: 70.78%
2023-03-30 22:05:04,136 ----------------
2023-03-30 22:05:10,259   24  =>  2    		Training 486 pattern with 68.54% 	Forward time: 	 5.76 sec
2023-03-30 22:05:10,259 			Loss:    3.838e-02    			Backward time: 	 0.32 sec 
2023-03-30 22:05:10,439 			Learning rate: weights:   1.000e-03    
2023-03-30 22:05:10,439 			Last test performance: 70.78%
2023-03-30 22:05:10,439 ----------------
2023-03-30 22:05:16,364   24  =>  3    		Training 486 pattern with 66.67% 	Forward time: 	 5.57 sec
2023-03-30 22:05:16,364 			Loss:    3.936e-02    			Backward time: 	 0.29 sec 
2023-03-30 22:05:16,570 			Learning rate: weights:   1.000e-03    
2023-03-30 22:05:16,571 			Last test performance: 70.78%
2023-03-30 22:05:16,571 ----------------
2023-03-30 22:05:21,920   24  =>  4    		Training 486 pattern with 69.17% 	Forward time: 	 4.98 sec
2023-03-30 22:05:21,920 			Loss:    3.625e-02    			Backward time: 	 0.30 sec 
2023-03-30 22:05:22,102 			Learning rate: weights:   1.000e-03    
2023-03-30 22:05:22,102 			Last test performance: 70.78%
2023-03-30 22:05:22,102 ----------------
2023-03-30 22:05:27,728   24  =>  5    		Training 486 pattern with 66.25% 	Forward time: 	 5.14 sec
2023-03-30 22:05:27,729 			Loss:    4.062e-02    			Backward time: 	 0.44 sec 
2023-03-30 22:05:27,904 			Learning rate: weights:   1.000e-03    
2023-03-30 22:05:27,904 			Last test performance: 70.78%
2023-03-30 22:05:27,904 ----------------
2023-03-30 22:05:33,659   24  =>  6    		Training 486 pattern with 69.58% 	Forward time: 	 5.18 sec
2023-03-30 22:05:33,660 			Loss:    3.380e-02    			Backward time: 	 0.52 sec 
2023-03-30 22:05:33,894 			Learning rate: weights:   1.000e-03    
2023-03-30 22:05:33,894 			Last test performance: 70.78%
2023-03-30 22:05:33,894 ----------------
2023-03-30 22:05:39,352   24  =>  7    		Training 486 pattern with 70.62% 	Forward time: 	 5.04 sec
2023-03-30 22:05:39,352 			Loss:    3.448e-02    			Backward time: 	 0.37 sec 
2023-03-30 22:05:39,496 			Learning rate: weights:   1.000e-03    
2023-03-30 22:05:39,496 			Last test performance: 70.78%
2023-03-30 22:05:39,496 ----------------
2023-03-30 22:05:45,368   24  =>  8    		Training 486 pattern with 69.79% 	Forward time: 	 5.45 sec
2023-03-30 22:05:45,368 			Loss:    3.730e-02    			Backward time: 	 0.36 sec 
2023-03-30 22:05:45,587 			Learning rate: weights:   1.000e-03    
2023-03-30 22:05:45,589 			Last test performance: 70.78%
2023-03-30 22:05:45,589 ----------------
2023-03-30 22:05:51,496   24  =>  9    		Training 486 pattern with 71.46% 	Forward time: 	 5.60 sec
2023-03-30 22:05:51,496 			Loss:    3.401e-02    			Backward time: 	 0.24 sec 
2023-03-30 22:05:51,641 			Learning rate: weights:   1.000e-03    
2023-03-30 22:05:51,641 			Last test performance: 70.78%
2023-03-30 22:05:51,641 ----------------
2023-03-30 22:05:57,719   24  =>  10   		Training 486 pattern with 72.50% 	Forward time: 	 5.34 sec
2023-03-30 22:05:57,720 			Loss:    3.248e-02    			Backward time: 	 0.67 sec 
2023-03-30 22:05:57,845 			Learning rate: weights:   1.000e-03    
2023-03-30 22:05:57,846 			Last test performance: 70.78%
2023-03-30 22:05:57,846 ----------------
2023-03-30 22:06:03,853   24  =>  11   		Training 486 pattern with 68.33% 	Forward time: 	 5.44 sec
2023-03-30 22:06:03,854 			Loss:    3.794e-02    			Backward time: 	 0.50 sec 
2023-03-30 22:06:03,974 			Learning rate: weights:   1.000e-03    
2023-03-30 22:06:03,975 			Last test performance: 70.78%
2023-03-30 22:06:03,975 ----------------
2023-03-30 22:06:10,546   24  =>  12   		Training 486 pattern with 67.50% 	Forward time: 	 6.29 sec
2023-03-30 22:06:10,546 			Loss:    3.724e-02    			Backward time: 	 0.24 sec 
2023-03-30 22:06:10,709 			Learning rate: weights:   1.000e-03    
2023-03-30 22:06:10,709 			Last test performance: 70.78%
2023-03-30 22:06:10,709 ----------------
2023-03-30 22:06:15,921   24  =>  13   		Training 486 pattern with 71.46% 	Forward time: 	 4.57 sec
2023-03-30 22:06:15,922 			Loss:    3.761e-02    			Backward time: 	 0.57 sec 
2023-03-30 22:06:16,052 			Learning rate: weights:   1.000e-03    
2023-03-30 22:06:16,053 			Last test performance: 70.78%
2023-03-30 22:06:16,053 ----------------
2023-03-30 22:06:21,538   24  =>  14   		Training 486 pattern with 72.71% 	Forward time: 	 5.08 sec
2023-03-30 22:06:21,538 			Loss:    3.410e-02    			Backward time: 	 0.36 sec 
2023-03-30 22:06:21,669 			Learning rate: weights:   1.000e-03    
2023-03-30 22:06:21,669 			Last test performance: 70.78%
2023-03-30 22:06:21,669 ----------------
2023-03-30 22:06:27,216   24  =>  15   		Training 486 pattern with 70.83% 	Forward time: 	 4.82 sec
2023-03-30 22:06:27,217 			Loss:    3.487e-02    			Backward time: 	 0.70 sec 
2023-03-30 22:06:27,401 			Learning rate: weights:   1.000e-03    
2023-03-30 22:06:27,401 			Last test performance: 70.78%
2023-03-30 22:06:27,401 ----------------
2023-03-30 22:06:32,683   24  =>  16   		Training 486 pattern with 70.62% 	Forward time: 	 4.80 sec
2023-03-30 22:06:32,684 			Loss:    3.584e-02    			Backward time: 	 0.44 sec 
2023-03-30 22:06:32,852 			Learning rate: weights:   1.000e-03    
2023-03-30 22:06:32,853 			Last test performance: 70.78%
2023-03-30 22:06:32,853 ----------------
2023-03-30 22:06:38,439   24  =>  17   		Training 486 pattern with 67.71% 	Forward time: 	 5.12 sec
2023-03-30 22:06:38,439 			Loss:    3.877e-02    			Backward time: 	 0.42 sec 
2023-03-30 22:06:38,607 			Learning rate: weights:   1.000e-03    
2023-03-30 22:06:38,608 			Last test performance: 70.78%
2023-03-30 22:06:38,608 ----------------
2023-03-30 22:06:43,792   24  =>  18   		Training 486 pattern with 68.96% 	Forward time: 	 4.86 sec
2023-03-30 22:06:43,792 			Loss:    3.879e-02    			Backward time: 	 0.29 sec 
2023-03-30 22:06:43,885 			Learning rate: weights:   1.000e-03    
2023-03-30 22:06:43,885 			Last test performance: 70.78%
2023-03-30 22:06:43,885 ----------------
2023-03-30 22:06:49,127   24  =>  19   		Training 486 pattern with 72.29% 	Forward time: 	 4.67 sec
2023-03-30 22:06:49,127 			Loss:    3.457e-02    			Backward time: 	 0.55 sec 
2023-03-30 22:06:49,248 			Learning rate: weights:   1.000e-03    
2023-03-30 22:06:49,248 			Last test performance: 70.78%
2023-03-30 22:06:49,248 ----------------
2023-03-30 22:06:54,948   24  =>  20   		Training 486 pattern with 63.75% 	Forward time: 	 5.09 sec
2023-03-30 22:06:54,949 			Loss:    4.065e-02    			Backward time: 	 0.58 sec 
2023-03-30 22:06:55,116 			Learning rate: weights:   1.000e-03    
2023-03-30 22:06:55,117 			Last test performance: 70.78%
2023-03-30 22:06:55,117 ----------------
2023-03-30 22:07:00,721   24  =>  21   		Training 486 pattern with 72.71% 	Forward time: 	 5.26 sec
2023-03-30 22:07:00,722 			Loss:    3.164e-02    			Backward time: 	 0.30 sec 
2023-03-30 22:07:00,881 			Learning rate: weights:   1.000e-03    
2023-03-30 22:07:00,881 			Last test performance: 70.78%
2023-03-30 22:07:00,881 ----------------
2023-03-30 22:07:07,319   24  =>  22   		Training 486 pattern with 72.29% 	Forward time: 	 5.89 sec
2023-03-30 22:07:07,319 			Loss:    3.253e-02    			Backward time: 	 0.48 sec 
2023-03-30 22:07:07,623 			Learning rate: weights:   1.000e-03    
2023-03-30 22:07:07,623 			Last test performance: 70.78%
2023-03-30 22:07:07,623 ----------------
2023-03-30 22:07:12,970   24  =>  23   		Training 486 pattern with 67.92% 	Forward time: 	 4.92 sec
2023-03-30 22:07:12,970 			Loss:    4.041e-02    			Backward time: 	 0.38 sec 
2023-03-30 22:07:13,113 			Learning rate: weights:   1.000e-03    
2023-03-30 22:07:13,113 			Last test performance: 70.78%
2023-03-30 22:07:13,114 ----------------
2023-03-30 22:07:18,131   24  =>  24   		Training 486 pattern with 65.00% 	Forward time: 	 4.65 sec
2023-03-30 22:07:18,131 			Loss:    3.720e-02    			Backward time: 	 0.34 sec 
2023-03-30 22:07:18,298 			Learning rate: weights:   1.000e-03    
2023-03-30 22:07:18,299 			Last test performance: 70.78%
2023-03-30 22:07:18,299 ----------------
2023-03-30 22:07:24,544   24  =>  25   		Training 486 pattern with 69.17% 	Forward time: 	 5.82 sec
2023-03-30 22:07:24,544 			Loss:    3.599e-02    			Backward time: 	 0.40 sec 
2023-03-30 22:07:24,683 			Learning rate: weights:   1.000e-03    
2023-03-30 22:07:24,684 			Last test performance: 70.78%
2023-03-30 22:07:24,684 ----------------
2023-03-30 22:07:29,789   24  =>  26   		Training 486 pattern with 72.92% 	Forward time: 	 4.75 sec
2023-03-30 22:07:29,790 			Loss:    3.652e-02    			Backward time: 	 0.32 sec 
2023-03-30 22:07:30,194 			Learning rate: weights:   1.000e-03    
2023-03-30 22:07:30,194 			Last test performance: 70.78%
2023-03-30 22:07:30,195 ----------------
2023-03-30 22:07:35,504   24  =>  27   		Training 486 pattern with 73.54% 	Forward time: 	 5.08 sec
2023-03-30 22:07:35,504 			Loss:    3.238e-02    			Backward time: 	 0.20 sec 
2023-03-30 22:07:35,727 			Learning rate: weights:   1.000e-03    
2023-03-30 22:07:35,727 			Last test performance: 70.78%
2023-03-30 22:07:35,728 ----------------
2023-03-30 22:07:41,177   24  =>  28   		Training 486 pattern with 72.29% 	Forward time: 	 5.07 sec
2023-03-30 22:07:41,177 			Loss:    3.135e-02    			Backward time: 	 0.34 sec 
2023-03-30 22:07:41,379 			Learning rate: weights:   1.000e-03    
2023-03-30 22:07:41,379 			Last test performance: 70.78%
2023-03-30 22:07:41,379 ----------------
2023-03-30 22:07:46,590   24  =>  29   		Training 486 pattern with 71.67% 	Forward time: 	 4.97 sec
2023-03-30 22:07:46,591 			Loss:    3.558e-02    			Backward time: 	 0.21 sec 
2023-03-30 22:07:46,695 			Learning rate: weights:   1.000e-03    
2023-03-30 22:07:46,696 			Last test performance: 70.78%
2023-03-30 22:07:46,696 ----------------
2023-03-30 22:07:52,586   24  =>  30   		Training 486 pattern with 73.75% 	Forward time: 	 5.16 sec
2023-03-30 22:07:52,587 			Loss:    3.433e-02    			Backward time: 	 0.68 sec 
2023-03-30 22:07:52,774 			Learning rate: weights:   1.000e-03    
2023-03-30 22:07:52,774 			Last test performance: 70.78%
2023-03-30 22:07:52,775 ----------------
2023-03-30 22:07:58,701   24  =>  31   		Training 486 pattern with 72.29% 	Forward time: 	 5.49 sec
2023-03-30 22:07:58,701 			Loss:    3.638e-02    			Backward time: 	 0.35 sec 
2023-03-30 22:07:58,810 			Learning rate: weights:   1.000e-03    
2023-03-30 22:07:58,810 			Last test performance: 70.78%
2023-03-30 22:07:58,810 ----------------
2023-03-30 22:08:05,075   24  =>  32   		Training 486 pattern with 67.29% 	Forward time: 	 5.44 sec
2023-03-30 22:08:05,075 			Loss:    3.711e-02    			Backward time: 	 0.79 sec 
2023-03-30 22:08:05,227 			Learning rate: weights:   1.000e-03    
2023-03-30 22:08:05,227 			Last test performance: 70.78%
2023-03-30 22:08:05,227 ----------------
2023-03-30 22:08:11,006   24  =>  33   		Training 486 pattern with 71.25% 	Forward time: 	 5.46 sec
2023-03-30 22:08:11,006 			Loss:    3.595e-02    			Backward time: 	 0.28 sec 
2023-03-30 22:08:11,287 			Learning rate: weights:   1.000e-03    
2023-03-30 22:08:11,287 			Last test performance: 70.78%
2023-03-30 22:08:11,287 ----------------
2023-03-30 22:08:16,661   24  =>  34   		Training 486 pattern with 71.04% 	Forward time: 	 4.87 sec
2023-03-30 22:08:16,662 			Loss:    3.531e-02    			Backward time: 	 0.40 sec 
2023-03-30 22:08:16,913 			Learning rate: weights:   1.000e-03    
2023-03-30 22:08:16,913 			Last test performance: 70.78%
2023-03-30 22:08:16,913 ----------------
2023-03-30 22:08:23,623   24  =>  35   		Training 486 pattern with 72.08% 	Forward time: 	 6.30 sec
2023-03-30 22:08:23,623 			Loss:    3.464e-02    			Backward time: 	 0.29 sec 
2023-03-30 22:08:23,706 			Learning rate: weights:   1.000e-03    
2023-03-30 22:08:23,706 			Last test performance: 70.78%
2023-03-30 22:08:23,706 ----------------
2023-03-30 22:08:29,634   24  =>  36   		Training 486 pattern with 70.42% 	Forward time: 	 5.30 sec
2023-03-30 22:08:29,635 			Loss:    3.422e-02    			Backward time: 	 0.58 sec 
2023-03-30 22:08:29,798 			Learning rate: weights:   1.000e-03    
2023-03-30 22:08:29,798 			Last test performance: 70.78%
2023-03-30 22:08:29,799 ----------------
2023-03-30 22:08:36,101   24  =>  37   		Training 486 pattern with 68.96% 	Forward time: 	 5.52 sec
2023-03-30 22:08:36,102 			Loss:    3.696e-02    			Backward time: 	 0.71 sec 
2023-03-30 22:08:36,590 			Learning rate: weights:   1.000e-03    
2023-03-30 22:08:36,591 			Last test performance: 70.78%
2023-03-30 22:08:36,591 ----------------
2023-03-30 22:08:42,352   24  =>  38   		Training 486 pattern with 71.04% 	Forward time: 	 4.98 sec
2023-03-30 22:08:42,353 			Loss:    3.463e-02    			Backward time: 	 0.67 sec 
2023-03-30 22:08:42,468 			Learning rate: weights:   1.000e-03    
2023-03-30 22:08:42,468 			Last test performance: 70.78%
2023-03-30 22:08:42,468 ----------------
2023-03-30 22:08:48,019   24  =>  39   		Training 486 pattern with 68.33% 	Forward time: 	 5.22 sec
2023-03-30 22:08:48,020 			Loss:    3.611e-02    			Backward time: 	 0.26 sec 
2023-03-30 22:08:48,291 			Learning rate: weights:   1.000e-03    
2023-03-30 22:08:48,291 			Last test performance: 70.78%
2023-03-30 22:08:48,292 ----------------
2023-03-30 22:08:53,671   24  =>  40   		Training 486 pattern with 70.83% 	Forward time: 	 4.70 sec
2023-03-30 22:08:53,672 			Loss:    3.536e-02    			Backward time: 	 0.63 sec 
2023-03-30 22:08:53,812 			Learning rate: weights:   1.000e-03    
2023-03-30 22:08:53,812 			Last test performance: 70.78%
2023-03-30 22:08:53,812 ----------------
2023-03-30 22:08:59,756   24  =>  41   		Training 486 pattern with 68.96% 	Forward time: 	 5.43 sec
2023-03-30 22:08:59,757 			Loss:    3.393e-02    			Backward time: 	 0.45 sec 
2023-03-30 22:09:00,024 			Learning rate: weights:   1.000e-03    
2023-03-30 22:09:00,025 			Last test performance: 70.78%
2023-03-30 22:09:00,025 ----------------
2023-03-30 22:09:06,572   24  =>  42   		Training 486 pattern with 66.46% 	Forward time: 	 5.90 sec
2023-03-30 22:09:06,572 			Loss:    3.693e-02    			Backward time: 	 0.57 sec 
2023-03-30 22:09:06,700 			Learning rate: weights:   1.000e-03    
2023-03-30 22:09:06,701 			Last test performance: 70.78%
2023-03-30 22:09:06,701 ----------------
2023-03-30 22:09:13,326   24  =>  43   		Training 486 pattern with 71.46% 	Forward time: 	 5.98 sec
2023-03-30 22:09:13,326 			Loss:    3.351e-02    			Backward time: 	 0.57 sec 
2023-03-30 22:09:13,431 			Learning rate: weights:   1.000e-03    
2023-03-30 22:09:13,432 			Last test performance: 70.78%
2023-03-30 22:09:13,432 ----------------
2023-03-30 22:09:19,842   24  =>  44   		Training 486 pattern with 66.46% 	Forward time: 	 6.07 sec
2023-03-30 22:09:19,842 			Loss:    3.903e-02    			Backward time: 	 0.29 sec 
2023-03-30 22:09:20,038 			Learning rate: weights:   1.000e-03    
2023-03-30 22:09:20,038 			Last test performance: 70.78%
2023-03-30 22:09:20,038 ----------------
2023-03-30 22:09:27,658   24  =>  45   		Training 486 pattern with 66.04% 	Forward time: 	 7.33 sec
2023-03-30 22:09:27,659 			Loss:    3.707e-02    			Backward time: 	 0.19 sec 
2023-03-30 22:09:27,865 			Learning rate: weights:   1.000e-03    
2023-03-30 22:09:27,865 			Last test performance: 70.78%
2023-03-30 22:09:27,865 ----------------
2023-03-30 22:09:33,349   24  =>  46   		Training 486 pattern with 70.00% 	Forward time: 	 5.14 sec
2023-03-30 22:09:33,349 			Loss:    3.610e-02    			Backward time: 	 0.30 sec 
2023-03-30 22:09:33,602 			Learning rate: weights:   1.000e-03    
2023-03-30 22:09:33,602 			Last test performance: 70.78%
2023-03-30 22:09:33,602 ----------------
2023-03-30 22:09:38,893   24  =>  47   		Training 486 pattern with 68.12% 	Forward time: 	 4.78 sec
2023-03-30 22:09:38,893 			Loss:    3.795e-02    			Backward time: 	 0.47 sec 
2023-03-30 22:09:39,024 			Learning rate: weights:   1.000e-03    
2023-03-30 22:09:39,024 			Last test performance: 70.78%
2023-03-30 22:09:39,024 ----------------
2023-03-30 22:09:45,135   24  =>  48   		Training 486 pattern with 70.62% 	Forward time: 	 5.73 sec
2023-03-30 22:09:45,136 			Loss:    3.377e-02    			Backward time: 	 0.28 sec 
2023-03-30 22:09:45,341 			Learning rate: weights:   1.000e-03    
2023-03-30 22:09:45,342 			Last test performance: 70.78%
2023-03-30 22:09:45,342 ----------------
2023-03-30 22:09:50,889   24  =>  49   		Training 486 pattern with 70.83% 	Forward time: 	 5.17 sec
2023-03-30 22:09:50,890 			Loss:    3.686e-02    			Backward time: 	 0.32 sec 
2023-03-30 22:09:51,047 			Learning rate: weights:   1.000e-03    
2023-03-30 22:09:51,048 			Last test performance: 70.78%
2023-03-30 22:09:51,048 ----------------
2023-03-30 22:09:56,462   24  =>  50   		Training 486 pattern with 67.71% 	Forward time: 	 4.88 sec
2023-03-30 22:09:56,462 			Loss:    3.915e-02    			Backward time: 	 0.49 sec 
2023-03-30 22:09:56,641 			Learning rate: weights:   1.000e-03    
2023-03-30 22:09:56,642 			Last test performance: 70.78%
2023-03-30 22:09:56,642 ----------------
2023-03-30 22:10:01,704   24  =>  51   		Training 486 pattern with 70.62% 	Forward time: 	 4.79 sec
2023-03-30 22:10:01,704 			Loss:    3.599e-02    			Backward time: 	 0.23 sec 
2023-03-30 22:10:02,407 			Learning rate: weights:   1.000e-03    
2023-03-30 22:10:02,409 			Last test performance: 70.78%
2023-03-30 22:10:02,409 ----------------
2023-03-30 22:10:09,502   24  =>  52   		Training 486 pattern with 69.38% 	Forward time: 	 6.60 sec
2023-03-30 22:10:09,502 			Loss:    3.701e-02    			Backward time: 	 0.45 sec 
2023-03-30 22:10:09,641 			Learning rate: weights:   1.000e-03    
2023-03-30 22:10:09,641 			Last test performance: 70.78%
2023-03-30 22:10:09,641 ----------------
2023-03-30 22:10:15,138   24  =>  53   		Training 486 pattern with 66.46% 	Forward time: 	 5.08 sec
2023-03-30 22:10:15,138 			Loss:    3.959e-02    			Backward time: 	 0.38 sec 
2023-03-30 22:10:15,343 			Learning rate: weights:   1.000e-03    
2023-03-30 22:10:15,343 			Last test performance: 70.78%
2023-03-30 22:10:15,345 ----------------
2023-03-30 22:10:20,882   24  =>  54   		Training 486 pattern with 69.38% 	Forward time: 	 5.16 sec
2023-03-30 22:10:20,883 			Loss:    3.824e-02    			Backward time: 	 0.34 sec 
2023-03-30 22:10:21,089 			Learning rate: weights:   1.000e-03    
2023-03-30 22:10:21,089 			Last test performance: 70.78%
2023-03-30 22:10:21,089 ----------------
2023-03-30 22:10:26,446   24  =>  55   		Training 486 pattern with 69.79% 	Forward time: 	 5.00 sec
2023-03-30 22:10:26,446 			Loss:    3.608e-02    			Backward time: 	 0.32 sec 
2023-03-30 22:10:26,635 			Learning rate: weights:   1.000e-03    
2023-03-30 22:10:26,635 			Last test performance: 70.78%
2023-03-30 22:10:26,635 ----------------
2023-03-30 22:10:32,528   24  =>  56   		Training 486 pattern with 66.04% 	Forward time: 	 5.12 sec
2023-03-30 22:10:32,529 			Loss:    4.086e-02    			Backward time: 	 0.74 sec 
2023-03-30 22:10:32,669 			Learning rate: weights:   1.000e-03    
2023-03-30 22:10:32,670 			Last test performance: 70.78%
2023-03-30 22:10:32,670 ----------------
2023-03-30 22:10:38,286   24  =>  57   		Training 486 pattern with 71.25% 	Forward time: 	 5.00 sec
2023-03-30 22:10:38,286 			Loss:    3.555e-02    			Backward time: 	 0.54 sec 
2023-03-30 22:10:38,595 			Learning rate: weights:   1.000e-03    
2023-03-30 22:10:38,595 			Last test performance: 70.78%
2023-03-30 22:10:38,595 ----------------
2023-03-30 22:10:44,823   24  =>  58   		Training 486 pattern with 71.46% 	Forward time: 	 5.50 sec
2023-03-30 22:10:44,823 			Loss:    3.508e-02    			Backward time: 	 0.54 sec 
2023-03-30 22:10:44,999 			Learning rate: weights:   1.000e-03    
2023-03-30 22:10:44,999 			Last test performance: 70.78%
2023-03-30 22:10:44,999 ----------------
2023-03-30 22:10:50,780   24  =>  59   		Training 486 pattern with 72.92% 	Forward time: 	 5.02 sec
2023-03-30 22:10:50,780 			Loss:    3.495e-02    			Backward time: 	 0.72 sec 
2023-03-30 22:10:50,885 			Learning rate: weights:   1.000e-03    
2023-03-30 22:10:50,885 			Last test performance: 70.78%
2023-03-30 22:10:50,885 ----------------
2023-03-30 22:10:56,535   24  =>  60   		Training 486 pattern with 73.33% 	Forward time: 	 5.40 sec
2023-03-30 22:10:56,535 			Loss:    3.257e-02    			Backward time: 	 0.20 sec 
2023-03-30 22:10:56,670 			Learning rate: weights:   1.000e-03    
2023-03-30 22:10:56,670 			Last test performance: 70.78%
2023-03-30 22:10:56,671 ----------------
2023-03-30 22:11:02,727   24  =>  61   		Training 486 pattern with 67.50% 	Forward time: 	 5.32 sec
2023-03-30 22:11:02,728 			Loss:    3.851e-02    			Backward time: 	 0.70 sec 
2023-03-30 22:11:02,904 			Learning rate: weights:   1.000e-03    
2023-03-30 22:11:02,904 			Last test performance: 70.78%
2023-03-30 22:11:02,904 ----------------
2023-03-30 22:11:10,596   24  =>  62   		Training 486 pattern with 71.88% 	Forward time: 	 7.21 sec
2023-03-30 22:11:10,597 			Loss:    3.454e-02    			Backward time: 	 0.45 sec 
2023-03-30 22:11:11,020 			Learning rate: weights:   1.000e-03    
2023-03-30 22:11:11,020 			Last test performance: 70.78%
2023-03-30 22:11:11,020 ----------------
2023-03-30 22:11:16,508   24  =>  63   		Training 486 pattern with 72.08% 	Forward time: 	 4.98 sec
2023-03-30 22:11:16,509 			Loss:    3.246e-02    			Backward time: 	 0.47 sec 
2023-03-30 22:11:16,830 			Learning rate: weights:   1.000e-03    
2023-03-30 22:11:16,831 			Last test performance: 70.78%
2023-03-30 22:11:16,831 ----------------
2023-03-30 22:11:23,164   24  =>  64   		Training 486 pattern with 71.25% 	Forward time: 	 5.86 sec
2023-03-30 22:11:23,164 			Loss:    3.362e-02    			Backward time: 	 0.44 sec 
2023-03-30 22:11:23,263 			Learning rate: weights:   1.000e-03    
2023-03-30 22:11:23,263 			Last test performance: 70.78%
2023-03-30 22:11:23,263 ----------------
2023-03-30 22:11:29,209   24  =>  65   		Training 486 pattern with 67.71% 	Forward time: 	 5.46 sec
2023-03-30 22:11:29,210 			Loss:    3.990e-02    			Backward time: 	 0.46 sec 
2023-03-30 22:11:29,319 			Learning rate: weights:   1.000e-03    
2023-03-30 22:11:29,319 			Last test performance: 70.78%
2023-03-30 22:11:29,319 ----------------
2023-03-30 22:11:34,725   24  =>  66   		Training 486 pattern with 71.88% 	Forward time: 	 4.94 sec
2023-03-30 22:11:34,726 			Loss:    3.301e-02    			Backward time: 	 0.44 sec 
2023-03-30 22:11:34,831 			Learning rate: weights:   1.000e-03    
2023-03-30 22:11:34,831 			Last test performance: 70.78%
2023-03-30 22:11:34,831 ----------------
2023-03-30 22:11:40,775   24  =>  67   		Training 486 pattern with 66.25% 	Forward time: 	 5.46 sec
2023-03-30 22:11:40,776 			Loss:    3.777e-02    			Backward time: 	 0.46 sec 
2023-03-30 22:11:40,870 			Learning rate: weights:   1.000e-03    
2023-03-30 22:11:40,870 			Last test performance: 70.78%
2023-03-30 22:11:40,870 ----------------
2023-03-30 22:11:45,995   24  =>  68   		Training 486 pattern with 68.54% 	Forward time: 	 4.78 sec
2023-03-30 22:11:45,995 			Loss:    3.724e-02    			Backward time: 	 0.25 sec 
2023-03-30 22:11:46,110 			Learning rate: weights:   1.000e-03    
2023-03-30 22:11:46,110 			Last test performance: 70.78%
2023-03-30 22:11:46,110 ----------------
2023-03-30 22:11:52,466   24  =>  69   		Training 486 pattern with 72.92% 	Forward time: 	 5.99 sec
2023-03-30 22:11:52,467 			Loss:    3.385e-02    			Backward time: 	 0.34 sec 
2023-03-30 22:11:52,687 			Learning rate: weights:   1.000e-03    
2023-03-30 22:11:52,688 			Last test performance: 70.78%
2023-03-30 22:11:52,688 ----------------
2023-03-30 22:11:58,045   24  =>  70   		Training 486 pattern with 68.12% 	Forward time: 	 5.12 sec
2023-03-30 22:11:58,045 			Loss:    3.380e-02    			Backward time: 	 0.21 sec 
2023-03-30 22:11:58,459 			Learning rate: weights:   1.000e-03    
2023-03-30 22:11:58,460 			Last test performance: 70.78%
2023-03-30 22:11:58,460 ----------------
2023-03-30 22:12:03,529   24  =>  71   		Training 486 pattern with 73.54% 	Forward time: 	 4.48 sec
2023-03-30 22:12:03,529 			Loss:    3.487e-02    			Backward time: 	 0.54 sec 
2023-03-30 22:12:03,639 			Learning rate: weights:   1.000e-03    
2023-03-30 22:12:03,640 			Last test performance: 70.78%
2023-03-30 22:12:03,640 ----------------
2023-03-30 22:12:09,899   24  =>  72   		Training 486 pattern with 73.33% 	Forward time: 	 5.99 sec
2023-03-30 22:12:09,899 			Loss:    3.523e-02    			Backward time: 	 0.23 sec 
2023-03-30 22:12:09,995 			Learning rate: weights:   1.000e-03    
2023-03-30 22:12:09,995 			Last test performance: 70.78%
2023-03-30 22:12:09,996 ----------------
2023-03-30 22:12:15,896   24  =>  73   		Training 486 pattern with 71.46% 	Forward time: 	 5.10 sec
2023-03-30 22:12:15,897 			Loss:    3.481e-02    			Backward time: 	 0.72 sec 
2023-03-30 22:12:16,118 			Learning rate: weights:   1.000e-03    
2023-03-30 22:12:16,118 			Last test performance: 70.78%
2023-03-30 22:12:16,118 ----------------
2023-03-30 22:12:23,288   24  =>  74   		Training 486 pattern with 69.17% 	Forward time: 	 6.84 sec
2023-03-30 22:12:23,288 			Loss:    3.520e-02    			Backward time: 	 0.30 sec 
2023-03-30 22:12:23,445 			Learning rate: weights:   1.000e-03    
2023-03-30 22:12:23,445 			Last test performance: 70.78%
2023-03-30 22:12:23,445 ----------------
2023-03-30 22:12:29,449   24  =>  75   		Training 486 pattern with 69.38% 	Forward time: 	 5.37 sec
2023-03-30 22:12:29,449 			Loss:    3.576e-02    			Backward time: 	 0.59 sec 
2023-03-30 22:12:29,575 			Learning rate: weights:   1.000e-03    
2023-03-30 22:12:29,576 			Last test performance: 70.78%
2023-03-30 22:12:29,576 ----------------
2023-03-30 22:12:35,735   24  =>  76   		Training 486 pattern with 70.21% 	Forward time: 	 5.66 sec
2023-03-30 22:12:35,735 			Loss:    3.449e-02    			Backward time: 	 0.39 sec 
2023-03-30 22:12:35,860 			Learning rate: weights:   1.000e-03    
2023-03-30 22:12:35,860 			Last test performance: 70.78%
2023-03-30 22:12:35,860 ----------------
2023-03-30 22:12:41,071   24  =>  77   		Training 486 pattern with 68.75% 	Forward time: 	 4.76 sec
2023-03-30 22:12:41,071 			Loss:    3.690e-02    			Backward time: 	 0.41 sec 
2023-03-30 22:12:41,286 			Learning rate: weights:   1.000e-03    
2023-03-30 22:12:41,286 			Last test performance: 70.78%
2023-03-30 22:12:41,286 ----------------
2023-03-30 22:12:46,939   24  =>  78   		Training 486 pattern with 70.21% 	Forward time: 	 5.11 sec
2023-03-30 22:12:46,939 			Loss:    3.618e-02    			Backward time: 	 0.51 sec 
2023-03-30 22:12:47,182 			Learning rate: weights:   1.000e-03    
2023-03-30 22:12:47,182 			Last test performance: 70.78%
2023-03-30 22:12:47,182 ----------------
2023-03-30 22:12:52,477   24  =>  79   		Training 486 pattern with 71.46% 	Forward time: 	 4.96 sec
2023-03-30 22:12:52,477 			Loss:    3.638e-02    			Backward time: 	 0.26 sec 
2023-03-30 22:12:52,698 			Learning rate: weights:   1.000e-03    
2023-03-30 22:12:52,698 			Last test performance: 70.78%
2023-03-30 22:12:52,698 ----------------
2023-03-30 22:12:57,863   24  =>  80   		Training 486 pattern with 70.21% 	Forward time: 	 4.85 sec
2023-03-30 22:12:57,864 			Loss:    3.627e-02    			Backward time: 	 0.26 sec 
2023-03-30 22:12:58,042 			Learning rate: weights:   1.000e-03    
2023-03-30 22:12:58,042 			Last test performance: 70.78%
2023-03-30 22:12:58,042 ----------------
2023-03-30 22:13:04,294   24  =>  81   		Training 486 pattern with 67.92% 	Forward time: 	 5.62 sec
2023-03-30 22:13:04,295 			Loss:    3.569e-02    			Backward time: 	 0.52 sec 
2023-03-30 22:13:04,421 			Learning rate: weights:   1.000e-03    
2023-03-30 22:13:04,422 			Last test performance: 70.78%
2023-03-30 22:13:04,423 ----------------
2023-03-30 22:13:10,975   24  =>  82   		Training 486 pattern with 70.62% 	Forward time: 	 6.09 sec
2023-03-30 22:13:10,976 			Loss:    3.461e-02    			Backward time: 	 0.40 sec 
2023-03-30 22:13:11,081 			Learning rate: weights:   1.000e-03    
2023-03-30 22:13:11,081 			Last test performance: 70.78%
2023-03-30 22:13:11,081 ----------------
2023-03-30 22:13:17,454   24  =>  83   		Training 486 pattern with 71.67% 	Forward time: 	 5.54 sec
2023-03-30 22:13:17,454 			Loss:    3.511e-02    			Backward time: 	 0.78 sec 
2023-03-30 22:13:17,569 			Learning rate: weights:   1.000e-03    
2023-03-30 22:13:17,570 			Last test performance: 70.78%
2023-03-30 22:13:17,570 ----------------
2023-03-30 22:13:25,926   24  =>  84   		Training 486 pattern with 68.33% 	Forward time: 	 7.82 sec
2023-03-30 22:13:25,933 			Loss:    3.762e-02    			Backward time: 	 0.49 sec 
2023-03-30 22:13:26,055 			Learning rate: weights:   1.000e-03    
2023-03-30 22:13:26,055 			Last test performance: 70.78%
2023-03-30 22:13:26,055 ----------------
2023-03-30 22:13:31,500   24  =>  85   		Training 486 pattern with 69.79% 	Forward time: 	 5.04 sec
2023-03-30 22:13:31,500 			Loss:    3.596e-02    			Backward time: 	 0.35 sec 
2023-03-30 22:13:31,722 			Learning rate: weights:   1.000e-03    
2023-03-30 22:13:31,722 			Last test performance: 70.78%
2023-03-30 22:13:31,723 ----------------
2023-03-30 22:13:37,333   24  =>  86   		Training 486 pattern with 71.04% 	Forward time: 	 5.22 sec
2023-03-30 22:13:37,333 			Loss:    3.474e-02    			Backward time: 	 0.35 sec 
2023-03-30 22:13:37,484 			Learning rate: weights:   1.000e-03    
2023-03-30 22:13:37,484 			Last test performance: 70.78%
2023-03-30 22:13:37,484 ----------------
2023-03-30 22:13:43,201   24  =>  87   		Training 486 pattern with 63.96% 	Forward time: 	 5.39 sec
2023-03-30 22:13:43,201 			Loss:    4.079e-02    			Backward time: 	 0.29 sec 
2023-03-30 22:13:43,437 			Learning rate: weights:   1.000e-03    
2023-03-30 22:13:43,437 			Last test performance: 70.78%
2023-03-30 22:13:43,437 ----------------
2023-03-30 22:13:48,696   24  =>  88   		Training 486 pattern with 67.71% 	Forward time: 	 4.67 sec
2023-03-30 22:13:48,696 			Loss:    3.673e-02    			Backward time: 	 0.49 sec 
2023-03-30 22:13:48,927 			Learning rate: weights:   1.000e-03    
2023-03-30 22:13:48,927 			Last test performance: 70.78%
2023-03-30 22:13:48,927 ----------------
2023-03-30 22:13:54,363   24  =>  89   		Training 486 pattern with 65.83% 	Forward time: 	 5.13 sec
2023-03-30 22:13:54,363 			Loss:    3.843e-02    			Backward time: 	 0.26 sec 
2023-03-30 22:13:54,541 			Learning rate: weights:   1.000e-03    
2023-03-30 22:13:54,541 			Last test performance: 70.78%
2023-03-30 22:13:54,541 ----------------
2023-03-30 22:14:00,016   24  =>  90   		Training 486 pattern with 73.12% 	Forward time: 	 5.15 sec
2023-03-30 22:14:00,016 			Loss:    3.344e-02    			Backward time: 	 0.28 sec 
2023-03-30 22:14:00,172 			Learning rate: weights:   1.000e-03    
2023-03-30 22:14:00,172 			Last test performance: 70.78%
2023-03-30 22:14:00,172 ----------------
2023-03-30 22:14:07,580   24  =>  91   		Training 486 pattern with 70.00% 	Forward time: 	 6.71 sec
2023-03-30 22:14:07,580 			Loss:    3.657e-02    			Backward time: 	 0.61 sec 
2023-03-30 22:14:07,716 			Learning rate: weights:   1.000e-03    
2023-03-30 22:14:07,717 			Last test performance: 70.78%
2023-03-30 22:14:07,717 ----------------
2023-03-30 22:14:13,920   24  =>  92   		Training 486 pattern with 68.33% 	Forward time: 	 5.64 sec
2023-03-30 22:14:13,920 			Loss:    3.804e-02    			Backward time: 	 0.50 sec 
2023-03-30 22:14:14,095 			Learning rate: weights:   1.000e-03    
2023-03-30 22:14:14,095 			Last test performance: 70.78%
2023-03-30 22:14:14,095 ----------------
2023-03-30 22:14:20,447   24  =>  93   		Training 486 pattern with 71.25% 	Forward time: 	 5.92 sec
2023-03-30 22:14:20,448 			Loss:    3.576e-02    			Backward time: 	 0.30 sec 
2023-03-30 22:14:20,617 			Learning rate: weights:   1.000e-03    
2023-03-30 22:14:20,618 			Last test performance: 70.78%
2023-03-30 22:14:20,618 ----------------
2023-03-30 22:14:25,794   24  =>  94   		Training 486 pattern with 69.38% 	Forward time: 	 4.72 sec
2023-03-30 22:14:25,795 			Loss:    3.827e-02    			Backward time: 	 0.39 sec 
2023-03-30 22:14:25,996 			Learning rate: weights:   1.000e-03    
2023-03-30 22:14:25,996 			Last test performance: 70.78%
2023-03-30 22:14:25,996 ----------------
2023-03-30 22:14:32,271   24  =>  95   		Training 486 pattern with 68.96% 	Forward time: 	 5.79 sec
2023-03-30 22:14:32,271 			Loss:    3.784e-02    			Backward time: 	 0.45 sec 
2023-03-30 22:14:32,371 			Learning rate: weights:   1.000e-03    
2023-03-30 22:14:32,371 			Last test performance: 70.78%
2023-03-30 22:14:32,371 ----------------
2023-03-30 22:14:38,767   24  =>  96   		Training 486 pattern with 71.04% 	Forward time: 	 6.07 sec
2023-03-30 22:14:38,767 			Loss:    3.489e-02    			Backward time: 	 0.27 sec 
2023-03-30 22:14:38,932 			Learning rate: weights:   1.000e-03    
2023-03-30 22:14:38,932 			Last test performance: 70.78%
2023-03-30 22:14:38,933 ----------------
2023-03-30 22:14:44,508   24  =>  97   		Training 486 pattern with 71.04% 	Forward time: 	 5.20 sec
2023-03-30 22:14:44,509 			Loss:    3.564e-02    			Backward time: 	 0.34 sec 
2023-03-30 22:14:44,683 			Learning rate: weights:   1.000e-03    
2023-03-30 22:14:44,683 			Last test performance: 70.78%
2023-03-30 22:14:44,683 ----------------
2023-03-30 22:14:51,147   24  =>  98   		Training 486 pattern with 72.50% 	Forward time: 	 5.99 sec
2023-03-30 22:14:51,147 			Loss:    3.516e-02    			Backward time: 	 0.44 sec 
2023-03-30 22:14:51,340 			Learning rate: weights:   1.000e-03    
2023-03-30 22:14:51,340 			Last test performance: 70.78%
2023-03-30 22:14:51,340 ----------------
2023-03-30 22:14:56,702   24  =>  99   		Training 486 pattern with 68.33% 	Forward time: 	 4.80 sec
2023-03-30 22:14:56,702 			Loss:    4.047e-02    			Backward time: 	 0.53 sec 
2023-03-30 22:14:56,884 			Learning rate: weights:   1.000e-03    
2023-03-30 22:14:56,884 			Last test performance: 70.78%
2023-03-30 22:14:56,884 ----------------
2023-03-30 22:15:02,644   24  => 100   		Training 486 pattern with 67.50% 	Forward time: 	 5.42 sec
2023-03-30 22:15:02,645 			Loss:    3.873e-02    			Backward time: 	 0.27 sec 
2023-03-30 22:15:02,790 			Learning rate: weights:   1.000e-03    
2023-03-30 22:15:02,791 			Last test performance: 70.78%
2023-03-30 22:15:02,791 ----------------
2023-03-30 22:15:09,208   24  => 101   		Training 486 pattern with 67.71% 	Forward time: 	 6.03 sec
2023-03-30 22:15:09,208 			Loss:    3.691e-02    			Backward time: 	 0.31 sec 
2023-03-30 22:15:09,389 			Learning rate: weights:   1.000e-03    
2023-03-30 22:15:09,389 			Last test performance: 70.78%
2023-03-30 22:15:09,389 ----------------
2023-03-30 22:15:16,896   24  => 102   		Training 486 pattern with 68.96% 	Forward time: 	 7.10 sec
2023-03-30 22:15:16,896 			Loss:    3.732e-02    			Backward time: 	 0.32 sec 
2023-03-30 22:15:17,020 			Learning rate: weights:   1.000e-03    
2023-03-30 22:15:17,020 			Last test performance: 70.78%
2023-03-30 22:15:17,020 ----------------
2023-03-30 22:15:22,631   24  => 103   		Training 486 pattern with 70.00% 	Forward time: 	 5.19 sec
2023-03-30 22:15:22,632 			Loss:    3.988e-02    			Backward time: 	 0.36 sec 
2023-03-30 22:15:22,803 			Learning rate: weights:   1.000e-03    
2023-03-30 22:15:22,804 			Last test performance: 70.78%
2023-03-30 22:15:22,804 ----------------
2023-03-30 22:15:23,858 
2023-03-30 22:15:23,858 Testing:
2023-03-30 22:15:23,964 		24 of 10000 with 83.33% 	 Time used:  0.10 sec
2023-03-30 22:15:24,272 		48 of 10000 with 79.17% 	 Time used:  0.31 sec
2023-03-30 22:15:24,388 		72 of 10000 with 75.00% 	 Time used:  0.11 sec
2023-03-30 22:15:24,519 		96 of 10000 with 76.04% 	 Time used:  0.13 sec
2023-03-30 22:15:24,893 		120 of 10000 with 75.00% 	 Time used:  0.37 sec
2023-03-30 22:15:25,181 		144 of 10000 with 72.22% 	 Time used:  0.29 sec
2023-03-30 22:15:25,481 		168 of 10000 with 72.62% 	 Time used:  0.30 sec
2023-03-30 22:15:25,778 		192 of 10000 with 72.40% 	 Time used:  0.29 sec
2023-03-30 22:15:26,148 		216 of 10000 with 73.15% 	 Time used:  0.37 sec
2023-03-30 22:15:26,458 		240 of 10000 with 73.33% 	 Time used:  0.31 sec
2023-03-30 22:15:26,597 		264 of 10000 with 72.35% 	 Time used:  0.14 sec
2023-03-30 22:15:26,934 		288 of 10000 with 71.18% 	 Time used:  0.33 sec
2023-03-30 22:15:27,034 		312 of 10000 with 70.83% 	 Time used:  0.10 sec
2023-03-30 22:15:27,165 		336 of 10000 with 70.24% 	 Time used:  0.13 sec
2023-03-30 22:15:27,545 		360 of 10000 with 70.28% 	 Time used:  0.38 sec
2023-03-30 22:15:27,778 		384 of 10000 with 70.31% 	 Time used:  0.23 sec
2023-03-30 22:15:28,105 		408 of 10000 with 69.61% 	 Time used:  0.33 sec
2023-03-30 22:15:28,220 		432 of 10000 with 69.21% 	 Time used:  0.11 sec
2023-03-30 22:15:28,481 		456 of 10000 with 69.08% 	 Time used:  0.26 sec
2023-03-30 22:15:28,782 		480 of 10000 with 69.58% 	 Time used:  0.30 sec
2023-03-30 22:15:29,070 		504 of 10000 with 70.24% 	 Time used:  0.29 sec
2023-03-30 22:15:29,194 		528 of 10000 with 70.83% 	 Time used:  0.12 sec
2023-03-30 22:15:29,599 		552 of 10000 with 71.20% 	 Time used:  0.38 sec
2023-03-30 22:15:29,701 		576 of 10000 with 71.53% 	 Time used:  0.10 sec
2023-03-30 22:15:29,987 		600 of 10000 with 71.67% 	 Time used:  0.28 sec
2023-03-30 22:15:30,153 		624 of 10000 with 71.79% 	 Time used:  0.16 sec
2023-03-30 22:15:30,360 		648 of 10000 with 71.76% 	 Time used:  0.21 sec
2023-03-30 22:15:30,754 		672 of 10000 with 71.88% 	 Time used:  0.39 sec
2023-03-30 22:15:31,052 		696 of 10000 with 71.26% 	 Time used:  0.30 sec
2023-03-30 22:15:31,341 		720 of 10000 with 71.81% 	 Time used:  0.29 sec
2023-03-30 22:15:31,665 		744 of 10000 with 71.24% 	 Time used:  0.32 sec
2023-03-30 22:15:31,938 		768 of 10000 with 71.48% 	 Time used:  0.27 sec
2023-03-30 22:15:32,220 		792 of 10000 with 71.46% 	 Time used:  0.28 sec
2023-03-30 22:15:32,554 		816 of 10000 with 71.32% 	 Time used:  0.33 sec
2023-03-30 22:15:32,867 		840 of 10000 with 71.31% 	 Time used:  0.31 sec
2023-03-30 22:15:33,180 		864 of 10000 with 71.30% 	 Time used:  0.31 sec
2023-03-30 22:15:33,486 		888 of 10000 with 71.51% 	 Time used:  0.31 sec
2023-03-30 22:15:33,793 		912 of 10000 with 71.71% 	 Time used:  0.30 sec
2023-03-30 22:15:34,105 		936 of 10000 with 71.58% 	 Time used:  0.31 sec
2023-03-30 22:15:34,407 		960 of 10000 with 71.88% 	 Time used:  0.30 sec
2023-03-30 22:15:34,741 		984 of 10000 with 72.05% 	 Time used:  0.33 sec
2023-03-30 22:15:34,864 		1008 of 10000 with 72.32% 	 Time used:  0.12 sec
2023-03-30 22:15:35,015 		1032 of 10000 with 72.58% 	 Time used:  0.15 sec
2023-03-30 22:15:35,313 		1056 of 10000 with 72.73% 	 Time used:  0.30 sec
2023-03-30 22:15:35,444 		1080 of 10000 with 72.87% 	 Time used:  0.13 sec
2023-03-30 22:15:35,811 		1104 of 10000 with 72.83% 	 Time used:  0.37 sec
2023-03-30 22:15:36,123 		1128 of 10000 with 73.05% 	 Time used:  0.31 sec
2023-03-30 22:15:36,419 		1152 of 10000 with 72.92% 	 Time used:  0.29 sec
2023-03-30 22:15:36,529 		1176 of 10000 with 73.13% 	 Time used:  0.11 sec
2023-03-30 22:15:36,836 		1200 of 10000 with 73.33% 	 Time used:  0.31 sec
2023-03-30 22:15:37,127 		1224 of 10000 with 73.37% 	 Time used:  0.29 sec
2023-03-30 22:15:37,454 		1248 of 10000 with 73.24% 	 Time used:  0.33 sec
2023-03-30 22:15:37,752 		1272 of 10000 with 73.11% 	 Time used:  0.30 sec
2023-03-30 22:15:38,034 		1296 of 10000 with 73.15% 	 Time used:  0.28 sec
2023-03-30 22:15:38,154 		1320 of 10000 with 72.95% 	 Time used:  0.12 sec
2023-03-30 22:15:38,467 		1344 of 10000 with 72.84% 	 Time used:  0.31 sec
2023-03-30 22:15:38,817 		1368 of 10000 with 72.95% 	 Time used:  0.35 sec
2023-03-30 22:15:39,127 		1392 of 10000 with 72.84% 	 Time used:  0.31 sec
2023-03-30 22:15:39,431 		1416 of 10000 with 73.02% 	 Time used:  0.30 sec
2023-03-30 22:15:39,550 		1440 of 10000 with 72.99% 	 Time used:  0.12 sec
2023-03-30 22:15:39,889 		1464 of 10000 with 73.02% 	 Time used:  0.34 sec
2023-03-30 22:15:40,017 		1488 of 10000 with 73.12% 	 Time used:  0.13 sec
2023-03-30 22:15:40,356 		1512 of 10000 with 73.15% 	 Time used:  0.34 sec
2023-03-30 22:15:40,707 		1536 of 10000 with 73.05% 	 Time used:  0.35 sec
2023-03-30 22:15:40,801 		1560 of 10000 with 73.08% 	 Time used:  0.09 sec
2023-03-30 22:15:41,093 		1584 of 10000 with 72.98% 	 Time used:  0.29 sec
2023-03-30 22:15:41,196 		1608 of 10000 with 72.95% 	 Time used:  0.10 sec
2023-03-30 22:15:41,494 		1632 of 10000 with 73.16% 	 Time used:  0.30 sec
2023-03-30 22:15:41,598 		1656 of 10000 with 73.25% 	 Time used:  0.10 sec
2023-03-30 22:15:41,908 		1680 of 10000 with 73.27% 	 Time used:  0.31 sec
2023-03-30 22:15:42,028 		1704 of 10000 with 73.30% 	 Time used:  0.12 sec
2023-03-30 22:15:42,348 		1728 of 10000 with 73.15% 	 Time used:  0.32 sec
2023-03-30 22:15:42,509 		1752 of 10000 with 73.12% 	 Time used:  0.16 sec
2023-03-30 22:15:42,875 		1776 of 10000 with 73.20% 	 Time used:  0.36 sec
2023-03-30 22:15:42,994 		1800 of 10000 with 73.11% 	 Time used:  0.12 sec
2023-03-30 22:15:43,124 		1824 of 10000 with 73.08% 	 Time used:  0.13 sec
2023-03-30 22:15:43,397 		1848 of 10000 with 73.11% 	 Time used:  0.27 sec
2023-03-30 22:15:43,724 		1872 of 10000 with 73.08% 	 Time used:  0.33 sec
2023-03-30 22:15:43,933 		1896 of 10000 with 73.21% 	 Time used:  0.21 sec
2023-03-30 22:15:44,395 		1920 of 10000 with 73.33% 	 Time used:  0.46 sec
2023-03-30 22:15:44,730 		1944 of 10000 with 73.20% 	 Time used:  0.33 sec
2023-03-30 22:15:45,066 		1968 of 10000 with 73.17% 	 Time used:  0.33 sec
2023-03-30 22:15:45,376 		1992 of 10000 with 73.19% 	 Time used:  0.31 sec
2023-03-30 22:15:45,689 		2016 of 10000 with 73.07% 	 Time used:  0.31 sec
2023-03-30 22:15:45,856 		2040 of 10000 with 72.89% 	 Time used:  0.16 sec
2023-03-30 22:15:46,165 		2064 of 10000 with 72.92% 	 Time used:  0.31 sec
2023-03-30 22:15:46,483 		2088 of 10000 with 72.80% 	 Time used:  0.32 sec
2023-03-30 22:15:46,782 		2112 of 10000 with 72.77% 	 Time used:  0.30 sec
2023-03-30 22:15:47,084 		2136 of 10000 with 72.80% 	 Time used:  0.30 sec
2023-03-30 22:15:47,391 		2160 of 10000 with 72.82% 	 Time used:  0.31 sec
2023-03-30 22:15:47,697 		2184 of 10000 with 72.80% 	 Time used:  0.30 sec
2023-03-30 22:15:48,016 		2208 of 10000 with 72.83% 	 Time used:  0.32 sec
2023-03-30 22:15:48,318 		2232 of 10000 with 72.89% 	 Time used:  0.30 sec
2023-03-30 22:15:48,638 		2256 of 10000 with 72.74% 	 Time used:  0.32 sec
2023-03-30 22:15:48,919 		2280 of 10000 with 72.76% 	 Time used:  0.28 sec
2023-03-30 22:15:49,045 		2304 of 10000 with 72.70% 	 Time used:  0.12 sec
2023-03-30 22:15:49,358 		2328 of 10000 with 72.68% 	 Time used:  0.31 sec
2023-03-30 22:15:49,661 		2352 of 10000 with 72.79% 	 Time used:  0.30 sec
2023-03-30 22:15:50,045 		2376 of 10000 with 72.73% 	 Time used:  0.38 sec
2023-03-30 22:15:50,150 		2400 of 10000 with 72.67% 	 Time used:  0.10 sec
2023-03-30 22:15:50,280 		2424 of 10000 with 72.65% 	 Time used:  0.13 sec
2023-03-30 22:15:50,552 		2448 of 10000 with 72.75% 	 Time used:  0.27 sec
2023-03-30 22:15:50,658 		2472 of 10000 with 72.73% 	 Time used:  0.10 sec
2023-03-30 22:15:50,874 		2496 of 10000 with 72.72% 	 Time used:  0.21 sec
2023-03-30 22:15:51,192 		2520 of 10000 with 72.66% 	 Time used:  0.32 sec
2023-03-30 22:15:51,306 		2544 of 10000 with 72.52% 	 Time used:  0.11 sec
2023-03-30 22:15:51,617 		2568 of 10000 with 72.62% 	 Time used:  0.31 sec
2023-03-30 22:15:51,769 		2592 of 10000 with 72.61% 	 Time used:  0.15 sec
2023-03-30 22:15:51,988 		2616 of 10000 with 72.55% 	 Time used:  0.22 sec
2023-03-30 22:15:52,177 		2640 of 10000 with 72.50% 	 Time used:  0.19 sec
2023-03-30 22:15:52,492 		2664 of 10000 with 72.45% 	 Time used:  0.31 sec
2023-03-30 22:15:52,655 		2688 of 10000 with 72.54% 	 Time used:  0.16 sec
2023-03-30 22:15:52,960 		2712 of 10000 with 72.35% 	 Time used:  0.30 sec
2023-03-30 22:15:53,101 		2736 of 10000 with 72.33% 	 Time used:  0.14 sec
2023-03-30 22:15:53,252 		2760 of 10000 with 72.25% 	 Time used:  0.15 sec
2023-03-30 22:15:53,418 		2784 of 10000 with 72.23% 	 Time used:  0.17 sec
2023-03-30 22:15:53,724 		2808 of 10000 with 72.26% 	 Time used:  0.30 sec
2023-03-30 22:15:54,023 		2832 of 10000 with 72.14% 	 Time used:  0.30 sec
2023-03-30 22:15:54,153 		2856 of 10000 with 72.13% 	 Time used:  0.13 sec
2023-03-30 22:15:54,604 		2880 of 10000 with 72.01% 	 Time used:  0.45 sec
2023-03-30 22:15:54,893 		2904 of 10000 with 72.11% 	 Time used:  0.29 sec
2023-03-30 22:15:54,992 		2928 of 10000 with 72.03% 	 Time used:  0.10 sec
2023-03-30 22:15:55,276 		2952 of 10000 with 72.12% 	 Time used:  0.28 sec
2023-03-30 22:15:55,389 		2976 of 10000 with 72.08% 	 Time used:  0.11 sec
2023-03-30 22:15:55,937 		3000 of 10000 with 71.90% 	 Time used:  0.55 sec
2023-03-30 22:15:56,047 		3024 of 10000 with 71.96% 	 Time used:  0.11 sec
2023-03-30 22:15:56,335 		3048 of 10000 with 72.05% 	 Time used:  0.29 sec
2023-03-30 22:15:56,620 		3072 of 10000 with 71.97% 	 Time used:  0.28 sec
2023-03-30 22:15:56,870 		3096 of 10000 with 71.90% 	 Time used:  0.25 sec
2023-03-30 22:15:57,060 		3120 of 10000 with 71.96% 	 Time used:  0.19 sec
2023-03-30 22:15:57,368 		3144 of 10000 with 71.95% 	 Time used:  0.31 sec
2023-03-30 22:15:57,502 		3168 of 10000 with 71.91% 	 Time used:  0.13 sec
2023-03-30 22:15:57,787 		3192 of 10000 with 71.84% 	 Time used:  0.28 sec
2023-03-30 22:15:57,918 		3216 of 10000 with 71.70% 	 Time used:  0.13 sec
2023-03-30 22:15:58,438 		3240 of 10000 with 71.73% 	 Time used:  0.52 sec
2023-03-30 22:15:58,726 		3264 of 10000 with 71.69% 	 Time used:  0.29 sec
2023-03-30 22:15:58,869 		3288 of 10000 with 71.75% 	 Time used:  0.14 sec
2023-03-30 22:15:59,172 		3312 of 10000 with 71.80% 	 Time used:  0.30 sec
2023-03-30 22:15:59,270 		3336 of 10000 with 71.73% 	 Time used:  0.10 sec
2023-03-30 22:15:59,690 		3360 of 10000 with 71.61% 	 Time used:  0.42 sec
2023-03-30 22:16:00,009 		3384 of 10000 with 71.63% 	 Time used:  0.32 sec
2023-03-30 22:16:00,322 		3408 of 10000 with 71.57% 	 Time used:  0.31 sec
2023-03-30 22:16:00,704 		3432 of 10000 with 71.45% 	 Time used:  0.38 sec
2023-03-30 22:16:00,991 		3456 of 10000 with 71.41% 	 Time used:  0.29 sec
2023-03-30 22:16:01,113 		3480 of 10000 with 71.49% 	 Time used:  0.12 sec
2023-03-30 22:16:01,404 		3504 of 10000 with 71.38% 	 Time used:  0.29 sec
2023-03-30 22:16:01,708 		3528 of 10000 with 71.34% 	 Time used:  0.30 sec
2023-03-30 22:16:01,822 		3552 of 10000 with 71.40% 	 Time used:  0.11 sec
2023-03-30 22:16:02,063 		3576 of 10000 with 71.39% 	 Time used:  0.24 sec
2023-03-30 22:16:02,483 		3600 of 10000 with 71.42% 	 Time used:  0.42 sec
2023-03-30 22:16:02,754 		3624 of 10000 with 71.36% 	 Time used:  0.27 sec
2023-03-30 22:16:03,084 		3648 of 10000 with 71.35% 	 Time used:  0.33 sec
2023-03-30 22:16:03,210 		3672 of 10000 with 71.35% 	 Time used:  0.12 sec
2023-03-30 22:16:03,409 		3696 of 10000 with 71.32% 	 Time used:  0.20 sec
2023-03-30 22:16:03,827 		3720 of 10000 with 71.34% 	 Time used:  0.42 sec
2023-03-30 22:16:03,947 		3744 of 10000 with 71.39% 	 Time used:  0.12 sec
2023-03-30 22:16:04,299 		3768 of 10000 with 71.39% 	 Time used:  0.35 sec
2023-03-30 22:16:04,620 		3792 of 10000 with 71.39% 	 Time used:  0.32 sec
2023-03-30 22:16:04,909 		3816 of 10000 with 71.49% 	 Time used:  0.29 sec
2023-03-30 22:16:05,225 		3840 of 10000 with 71.56% 	 Time used:  0.32 sec
2023-03-30 22:16:05,346 		3864 of 10000 with 71.66% 	 Time used:  0.12 sec
2023-03-30 22:16:05,690 		3888 of 10000 with 71.71% 	 Time used:  0.34 sec
2023-03-30 22:16:05,993 		3912 of 10000 with 71.73% 	 Time used:  0.30 sec
2023-03-30 22:16:06,329 		3936 of 10000 with 71.75% 	 Time used:  0.34 sec
2023-03-30 22:16:06,607 		3960 of 10000 with 71.82% 	 Time used:  0.28 sec
2023-03-30 22:16:06,957 		3984 of 10000 with 71.74% 	 Time used:  0.35 sec
2023-03-30 22:16:07,311 		4008 of 10000 with 71.76% 	 Time used:  0.35 sec
2023-03-30 22:16:07,944 		4032 of 10000 with 71.83% 	 Time used:  0.63 sec
2023-03-30 22:16:08,316 		4056 of 10000 with 71.79% 	 Time used:  0.37 sec
2023-03-30 22:16:08,912 		4080 of 10000 with 71.91% 	 Time used:  0.59 sec
2023-03-30 22:16:09,270 		4104 of 10000 with 71.91% 	 Time used:  0.36 sec
2023-03-30 22:16:09,836 		4128 of 10000 with 71.88% 	 Time used:  0.56 sec
2023-03-30 22:16:09,944 		4152 of 10000 with 71.89% 	 Time used:  0.11 sec
2023-03-30 22:16:10,235 		4176 of 10000 with 71.91% 	 Time used:  0.29 sec
2023-03-30 22:16:10,610 		4200 of 10000 with 71.98% 	 Time used:  0.37 sec
2023-03-30 22:16:10,915 		4224 of 10000 with 71.99% 	 Time used:  0.30 sec
2023-03-30 22:16:11,293 		4248 of 10000 with 72.06% 	 Time used:  0.37 sec
2023-03-30 22:16:11,414 		4272 of 10000 with 72.12% 	 Time used:  0.12 sec
2023-03-30 22:16:11,736 		4296 of 10000 with 72.04% 	 Time used:  0.32 sec
2023-03-30 22:16:11,840 		4320 of 10000 with 72.01% 	 Time used:  0.10 sec
2023-03-30 22:16:12,093 		4344 of 10000 with 72.01% 	 Time used:  0.25 sec
2023-03-30 22:16:12,223 		4368 of 10000 with 72.07% 	 Time used:  0.13 sec
2023-03-30 22:16:12,598 		4392 of 10000 with 72.09% 	 Time used:  0.37 sec
2023-03-30 22:16:12,730 		4416 of 10000 with 72.12% 	 Time used:  0.13 sec
2023-03-30 22:16:13,061 		4440 of 10000 with 72.18% 	 Time used:  0.33 sec
2023-03-30 22:16:13,343 		4464 of 10000 with 72.18% 	 Time used:  0.28 sec
2023-03-30 22:16:13,716 		4488 of 10000 with 72.19% 	 Time used:  0.37 sec
2023-03-30 22:16:13,816 		4512 of 10000 with 72.14% 	 Time used:  0.10 sec
2023-03-30 22:16:14,136 		4536 of 10000 with 72.13% 	 Time used:  0.32 sec
2023-03-30 22:16:14,277 		4560 of 10000 with 72.08% 	 Time used:  0.14 sec
2023-03-30 22:16:14,599 		4584 of 10000 with 72.03% 	 Time used:  0.29 sec
2023-03-30 22:16:14,986 		4608 of 10000 with 72.05% 	 Time used:  0.38 sec
2023-03-30 22:16:15,289 		4632 of 10000 with 71.98% 	 Time used:  0.30 sec
2023-03-30 22:16:15,613 		4656 of 10000 with 71.97% 	 Time used:  0.32 sec
2023-03-30 22:16:15,940 		4680 of 10000 with 72.01% 	 Time used:  0.33 sec
2023-03-30 22:16:16,261 		4704 of 10000 with 72.05% 	 Time used:  0.32 sec
2023-03-30 22:16:16,587 		4728 of 10000 with 72.08% 	 Time used:  0.32 sec
2023-03-30 22:16:16,708 		4752 of 10000 with 72.01% 	 Time used:  0.12 sec
2023-03-30 22:16:17,149 		4776 of 10000 with 72.07% 	 Time used:  0.44 sec
2023-03-30 22:16:17,266 		4800 of 10000 with 72.08% 	 Time used:  0.12 sec
2023-03-30 22:16:17,582 		4824 of 10000 with 72.12% 	 Time used:  0.31 sec
2023-03-30 22:16:17,710 		4848 of 10000 with 72.13% 	 Time used:  0.13 sec
2023-03-30 22:16:18,057 		4872 of 10000 with 72.17% 	 Time used:  0.32 sec
2023-03-30 22:16:18,370 		4896 of 10000 with 72.20% 	 Time used:  0.31 sec
2023-03-30 22:16:18,697 		4920 of 10000 with 72.22% 	 Time used:  0.33 sec
2023-03-30 22:16:18,817 		4944 of 10000 with 72.21% 	 Time used:  0.12 sec
2023-03-30 22:16:19,152 		4968 of 10000 with 72.16% 	 Time used:  0.33 sec
2023-03-30 22:16:19,458 		4992 of 10000 with 72.14% 	 Time used:  0.30 sec
2023-03-30 22:16:19,577 		5016 of 10000 with 72.19% 	 Time used:  0.12 sec
2023-03-30 22:16:19,906 		5040 of 10000 with 72.18% 	 Time used:  0.33 sec
2023-03-30 22:16:20,049 		5064 of 10000 with 72.16% 	 Time used:  0.14 sec
2023-03-30 22:16:20,499 		5088 of 10000 with 72.15% 	 Time used:  0.42 sec
2023-03-30 22:16:20,624 		5112 of 10000 with 72.12% 	 Time used:  0.12 sec
2023-03-30 22:16:21,153 		5136 of 10000 with 72.04% 	 Time used:  0.53 sec
2023-03-30 22:16:21,617 		5160 of 10000 with 72.09% 	 Time used:  0.46 sec
2023-03-30 22:16:21,922 		5184 of 10000 with 72.03% 	 Time used:  0.30 sec
2023-03-30 22:16:22,286 		5208 of 10000 with 72.00% 	 Time used:  0.36 sec
2023-03-30 22:16:22,406 		5232 of 10000 with 71.96% 	 Time used:  0.12 sec
2023-03-30 22:16:22,735 		5256 of 10000 with 71.94% 	 Time used:  0.33 sec
2023-03-30 22:16:23,027 		5280 of 10000 with 71.99% 	 Time used:  0.29 sec
2023-03-30 22:16:23,320 		5304 of 10000 with 72.00% 	 Time used:  0.29 sec
2023-03-30 22:16:23,709 		5328 of 10000 with 72.02% 	 Time used:  0.39 sec
2023-03-30 22:16:24,636 		5352 of 10000 with 71.97% 	 Time used:  0.92 sec
2023-03-30 22:16:24,752 		5376 of 10000 with 71.91% 	 Time used:  0.11 sec
2023-03-30 22:16:25,183 		5400 of 10000 with 71.85% 	 Time used:  0.43 sec
2023-03-30 22:16:25,318 		5424 of 10000 with 71.81% 	 Time used:  0.13 sec
2023-03-30 22:16:25,665 		5448 of 10000 with 71.75% 	 Time used:  0.35 sec
2023-03-30 22:16:26,003 		5472 of 10000 with 71.75% 	 Time used:  0.34 sec
2023-03-30 22:16:26,368 		5496 of 10000 with 71.78% 	 Time used:  0.36 sec
2023-03-30 22:16:26,679 		5520 of 10000 with 71.78% 	 Time used:  0.31 sec
2023-03-30 22:16:26,980 		5544 of 10000 with 71.74% 	 Time used:  0.30 sec
2023-03-30 22:16:27,103 		5568 of 10000 with 71.70% 	 Time used:  0.12 sec
2023-03-30 22:16:27,669 		5592 of 10000 with 71.69% 	 Time used:  0.56 sec
2023-03-30 22:16:27,801 		5616 of 10000 with 71.71% 	 Time used:  0.13 sec
2023-03-30 22:16:28,139 		5640 of 10000 with 71.74% 	 Time used:  0.34 sec
2023-03-30 22:16:28,448 		5664 of 10000 with 71.65% 	 Time used:  0.31 sec
2023-03-30 22:16:28,747 		5688 of 10000 with 71.66% 	 Time used:  0.30 sec
2023-03-30 22:16:29,078 		5712 of 10000 with 71.73% 	 Time used:  0.33 sec
2023-03-30 22:16:29,231 		5736 of 10000 with 71.79% 	 Time used:  0.15 sec
2023-03-30 22:16:29,607 		5760 of 10000 with 71.84% 	 Time used:  0.37 sec
2023-03-30 22:16:29,926 		5784 of 10000 with 71.89% 	 Time used:  0.32 sec
2023-03-30 22:16:30,220 		5808 of 10000 with 71.92% 	 Time used:  0.29 sec
2023-03-30 22:16:30,346 		5832 of 10000 with 71.90% 	 Time used:  0.12 sec
2023-03-30 22:16:30,744 		5856 of 10000 with 71.88% 	 Time used:  0.37 sec
2023-03-30 22:16:30,846 		5880 of 10000 with 71.89% 	 Time used:  0.10 sec
2023-03-30 22:16:31,253 		5904 of 10000 with 71.88% 	 Time used:  0.41 sec
2023-03-30 22:16:31,527 		5928 of 10000 with 71.81% 	 Time used:  0.27 sec
2023-03-30 22:16:31,647 		5952 of 10000 with 71.82% 	 Time used:  0.12 sec
2023-03-30 22:16:32,030 		5976 of 10000 with 71.87% 	 Time used:  0.38 sec
2023-03-30 22:16:32,513 		6000 of 10000 with 71.83% 	 Time used:  0.48 sec
2023-03-30 22:16:32,636 		6024 of 10000 with 71.78% 	 Time used:  0.12 sec
2023-03-30 22:16:33,033 		6048 of 10000 with 71.81% 	 Time used:  0.40 sec
2023-03-30 22:16:33,340 		6072 of 10000 with 71.84% 	 Time used:  0.30 sec
2023-03-30 22:16:33,461 		6096 of 10000 with 71.87% 	 Time used:  0.12 sec
2023-03-30 22:16:33,806 		6120 of 10000 with 71.93% 	 Time used:  0.34 sec
2023-03-30 22:16:34,107 		6144 of 10000 with 71.86% 	 Time used:  0.30 sec
2023-03-30 22:16:34,216 		6168 of 10000 with 71.77% 	 Time used:  0.11 sec
2023-03-30 22:16:34,524 		6192 of 10000 with 71.75% 	 Time used:  0.31 sec
2023-03-30 22:16:34,671 		6216 of 10000 with 71.77% 	 Time used:  0.15 sec
2023-03-30 22:16:34,984 		6240 of 10000 with 71.78% 	 Time used:  0.31 sec
2023-03-30 22:16:35,324 		6264 of 10000 with 71.79% 	 Time used:  0.34 sec
2023-03-30 22:16:35,518 		6288 of 10000 with 71.79% 	 Time used:  0.19 sec
2023-03-30 22:16:35,893 		6312 of 10000 with 71.80% 	 Time used:  0.37 sec
2023-03-30 22:16:36,033 		6336 of 10000 with 71.81% 	 Time used:  0.14 sec
2023-03-30 22:16:36,375 		6360 of 10000 with 71.86% 	 Time used:  0.34 sec
2023-03-30 22:16:36,495 		6384 of 10000 with 71.79% 	 Time used:  0.12 sec
2023-03-30 22:16:36,777 		6408 of 10000 with 71.77% 	 Time used:  0.28 sec
2023-03-30 22:16:36,930 		6432 of 10000 with 71.78% 	 Time used:  0.15 sec
2023-03-30 22:16:37,085 		6456 of 10000 with 71.78% 	 Time used:  0.15 sec
2023-03-30 22:16:37,248 		6480 of 10000 with 71.77% 	 Time used:  0.16 sec
2023-03-30 22:16:37,576 		6504 of 10000 with 71.73% 	 Time used:  0.33 sec
2023-03-30 22:16:37,682 		6528 of 10000 with 71.77% 	 Time used:  0.10 sec
2023-03-30 22:16:37,813 		6552 of 10000 with 71.72% 	 Time used:  0.13 sec
2023-03-30 22:16:37,943 		6576 of 10000 with 71.73% 	 Time used:  0.13 sec
2023-03-30 22:16:38,073 		6600 of 10000 with 71.68% 	 Time used:  0.13 sec
2023-03-30 22:16:38,538 		6624 of 10000 with 71.71% 	 Time used:  0.46 sec
2023-03-30 22:16:38,853 		6648 of 10000 with 71.74% 	 Time used:  0.30 sec
2023-03-30 22:16:38,961 		6672 of 10000 with 71.73% 	 Time used:  0.11 sec
2023-03-30 22:16:39,159 		6696 of 10000 with 71.76% 	 Time used:  0.20 sec
2023-03-30 22:16:39,466 		6720 of 10000 with 71.73% 	 Time used:  0.30 sec
2023-03-30 22:16:39,598 		6744 of 10000 with 71.74% 	 Time used:  0.13 sec
2023-03-30 22:16:39,915 		6768 of 10000 with 71.72% 	 Time used:  0.31 sec
2023-03-30 22:16:40,234 		6792 of 10000 with 71.75% 	 Time used:  0.32 sec
2023-03-30 22:16:40,559 		6816 of 10000 with 71.77% 	 Time used:  0.32 sec
2023-03-30 22:16:40,893 		6840 of 10000 with 71.80% 	 Time used:  0.33 sec
2023-03-30 22:16:41,195 		6864 of 10000 with 71.81% 	 Time used:  0.30 sec
2023-03-30 22:16:41,535 		6888 of 10000 with 71.76% 	 Time used:  0.34 sec
2023-03-30 22:16:41,651 		6912 of 10000 with 71.80% 	 Time used:  0.11 sec
2023-03-30 22:16:41,989 		6936 of 10000 with 71.74% 	 Time used:  0.34 sec
2023-03-30 22:16:42,118 		6960 of 10000 with 71.71% 	 Time used:  0.13 sec
2023-03-30 22:16:42,450 		6984 of 10000 with 71.65% 	 Time used:  0.33 sec
2023-03-30 22:16:42,730 		7008 of 10000 with 71.63% 	 Time used:  0.28 sec
2023-03-30 22:16:42,845 		7032 of 10000 with 71.69% 	 Time used:  0.11 sec
2023-03-30 22:16:43,132 		7056 of 10000 with 71.66% 	 Time used:  0.29 sec
2023-03-30 22:16:43,249 		7080 of 10000 with 71.68% 	 Time used:  0.12 sec
2023-03-30 22:16:43,532 		7104 of 10000 with 71.68% 	 Time used:  0.28 sec
2023-03-30 22:16:44,045 		7128 of 10000 with 71.63% 	 Time used:  0.51 sec
2023-03-30 22:16:44,140 		7152 of 10000 with 71.60% 	 Time used:  0.09 sec
2023-03-30 22:16:44,450 		7176 of 10000 with 71.63% 	 Time used:  0.31 sec
2023-03-30 22:16:44,802 		7200 of 10000 with 71.69% 	 Time used:  0.35 sec
2023-03-30 22:16:45,088 		7224 of 10000 with 71.69% 	 Time used:  0.28 sec
2023-03-30 22:16:45,397 		7248 of 10000 with 71.65% 	 Time used:  0.31 sec
2023-03-30 22:16:45,516 		7272 of 10000 with 71.64% 	 Time used:  0.12 sec
2023-03-30 22:16:45,849 		7296 of 10000 with 71.66% 	 Time used:  0.33 sec
2023-03-30 22:16:46,158 		7320 of 10000 with 71.71% 	 Time used:  0.31 sec
2023-03-30 22:16:46,507 		7344 of 10000 with 71.76% 	 Time used:  0.35 sec
2023-03-30 22:16:46,814 		7368 of 10000 with 71.78% 	 Time used:  0.31 sec
2023-03-30 22:16:47,137 		7392 of 10000 with 71.79% 	 Time used:  0.32 sec
2023-03-30 22:16:47,476 		7416 of 10000 with 71.78% 	 Time used:  0.34 sec
2023-03-30 22:16:47,811 		7440 of 10000 with 71.77% 	 Time used:  0.33 sec
2023-03-30 22:16:48,113 		7464 of 10000 with 71.76% 	 Time used:  0.30 sec
2023-03-30 22:16:48,228 		7488 of 10000 with 71.79% 	 Time used:  0.11 sec
2023-03-30 22:16:48,535 		7512 of 10000 with 71.82% 	 Time used:  0.31 sec
2023-03-30 22:16:48,707 		7536 of 10000 with 71.86% 	 Time used:  0.17 sec
2023-03-30 22:16:49,087 		7560 of 10000 with 71.84% 	 Time used:  0.38 sec
2023-03-30 22:16:49,199 		7584 of 10000 with 71.86% 	 Time used:  0.11 sec
2023-03-30 22:16:49,332 		7608 of 10000 with 71.88% 	 Time used:  0.13 sec
2023-03-30 22:16:49,616 		7632 of 10000 with 71.93% 	 Time used:  0.28 sec
2023-03-30 22:16:49,751 		7656 of 10000 with 71.92% 	 Time used:  0.13 sec
2023-03-30 22:16:50,153 		7680 of 10000 with 71.93% 	 Time used:  0.40 sec
2023-03-30 22:16:50,424 		7704 of 10000 with 71.94% 	 Time used:  0.27 sec
2023-03-30 22:16:50,728 		7728 of 10000 with 71.96% 	 Time used:  0.30 sec
2023-03-30 22:16:50,842 		7752 of 10000 with 71.99% 	 Time used:  0.11 sec
2023-03-30 22:16:51,056 		7776 of 10000 with 72.02% 	 Time used:  0.21 sec
2023-03-30 22:16:51,470 		7800 of 10000 with 71.99% 	 Time used:  0.41 sec
2023-03-30 22:16:51,603 		7824 of 10000 with 71.96% 	 Time used:  0.13 sec
2023-03-30 22:16:51,945 		7848 of 10000 with 71.90% 	 Time used:  0.34 sec
2023-03-30 22:16:52,058 		7872 of 10000 with 71.90% 	 Time used:  0.11 sec
2023-03-30 22:16:52,465 		7896 of 10000 with 71.90% 	 Time used:  0.41 sec
2023-03-30 22:16:52,769 		7920 of 10000 with 71.93% 	 Time used:  0.30 sec
2023-03-30 22:16:52,890 		7944 of 10000 with 71.90% 	 Time used:  0.12 sec
2023-03-30 22:16:53,198 		7968 of 10000 with 71.86% 	 Time used:  0.31 sec
2023-03-30 22:16:53,515 		7992 of 10000 with 71.88% 	 Time used:  0.32 sec
2023-03-30 22:16:53,633 		8016 of 10000 with 71.89% 	 Time used:  0.12 sec
2023-03-30 22:16:53,970 		8040 of 10000 with 71.92% 	 Time used:  0.33 sec
2023-03-30 22:16:54,272 		8064 of 10000 with 71.96% 	 Time used:  0.30 sec
2023-03-30 22:16:54,572 		8088 of 10000 with 71.95% 	 Time used:  0.30 sec
2023-03-30 22:16:54,691 		8112 of 10000 with 71.97% 	 Time used:  0.12 sec
2023-03-30 22:16:54,984 		8136 of 10000 with 71.91% 	 Time used:  0.29 sec
2023-03-30 22:16:55,288 		8160 of 10000 with 71.94% 	 Time used:  0.30 sec
2023-03-30 22:16:55,627 		8184 of 10000 with 71.91% 	 Time used:  0.34 sec
2023-03-30 22:16:55,744 		8208 of 10000 with 71.86% 	 Time used:  0.12 sec
2023-03-30 22:16:56,059 		8232 of 10000 with 71.88% 	 Time used:  0.31 sec
2023-03-30 22:16:56,382 		8256 of 10000 with 71.91% 	 Time used:  0.32 sec
2023-03-30 22:16:56,685 		8280 of 10000 with 71.88% 	 Time used:  0.30 sec
2023-03-30 22:16:56,804 		8304 of 10000 with 71.88% 	 Time used:  0.12 sec
2023-03-30 22:16:57,167 		8328 of 10000 with 71.83% 	 Time used:  0.36 sec
2023-03-30 22:16:57,284 		8352 of 10000 with 71.82% 	 Time used:  0.12 sec
2023-03-30 22:16:57,746 		8376 of 10000 with 71.82% 	 Time used:  0.46 sec
2023-03-30 22:16:57,870 		8400 of 10000 with 71.85% 	 Time used:  0.12 sec
2023-03-30 22:16:58,199 		8424 of 10000 with 71.87% 	 Time used:  0.33 sec
2023-03-30 22:16:58,510 		8448 of 10000 with 71.88% 	 Time used:  0.31 sec
2023-03-30 22:16:58,606 		8472 of 10000 with 71.84% 	 Time used:  0.09 sec
2023-03-30 22:16:59,017 		8496 of 10000 with 71.81% 	 Time used:  0.41 sec
2023-03-30 22:16:59,367 		8520 of 10000 with 71.88% 	 Time used:  0.27 sec
2023-03-30 22:16:59,518 		8544 of 10000 with 71.86% 	 Time used:  0.15 sec
2023-03-30 22:16:59,839 		8568 of 10000 with 71.87% 	 Time used:  0.32 sec
2023-03-30 22:16:59,943 		8592 of 10000 with 71.83% 	 Time used:  0.10 sec
2023-03-30 22:17:00,076 		8616 of 10000 with 71.87% 	 Time used:  0.13 sec
2023-03-30 22:17:00,539 		8640 of 10000 with 71.79% 	 Time used:  0.46 sec
2023-03-30 22:17:00,835 		8664 of 10000 with 71.78% 	 Time used:  0.29 sec
2023-03-30 22:17:01,026 		8688 of 10000 with 71.80% 	 Time used:  0.19 sec
2023-03-30 22:17:01,328 		8712 of 10000 with 71.81% 	 Time used:  0.30 sec
2023-03-30 22:17:01,628 		8736 of 10000 with 71.79% 	 Time used:  0.30 sec
2023-03-30 22:17:01,935 		8760 of 10000 with 71.75% 	 Time used:  0.31 sec
2023-03-30 22:17:02,241 		8784 of 10000 with 71.76% 	 Time used:  0.30 sec
2023-03-30 22:17:02,551 		8808 of 10000 with 71.78% 	 Time used:  0.31 sec
2023-03-30 22:17:02,902 		8832 of 10000 with 71.75% 	 Time used:  0.35 sec
2023-03-30 22:17:03,206 		8856 of 10000 with 71.74% 	 Time used:  0.30 sec
2023-03-30 22:17:03,414 		8880 of 10000 with 71.72% 	 Time used:  0.21 sec
2023-03-30 22:17:03,756 		8904 of 10000 with 71.72% 	 Time used:  0.34 sec
2023-03-30 22:17:03,885 		8928 of 10000 with 71.75% 	 Time used:  0.13 sec
2023-03-30 22:17:04,232 		8952 of 10000 with 71.75% 	 Time used:  0.34 sec
2023-03-30 22:17:04,517 		8976 of 10000 with 71.76% 	 Time used:  0.28 sec
2023-03-30 22:17:04,802 		9000 of 10000 with 71.74% 	 Time used:  0.28 sec
2023-03-30 22:17:04,950 		9024 of 10000 with 71.76% 	 Time used:  0.15 sec
2023-03-30 22:17:05,313 		9048 of 10000 with 71.76% 	 Time used:  0.36 sec
2023-03-30 22:17:05,609 		9072 of 10000 with 71.77% 	 Time used:  0.29 sec
2023-03-30 22:17:05,745 		9096 of 10000 with 71.78% 	 Time used:  0.13 sec
2023-03-30 22:17:06,178 		9120 of 10000 with 71.79% 	 Time used:  0.43 sec
2023-03-30 22:17:06,297 		9144 of 10000 with 71.77% 	 Time used:  0.12 sec
2023-03-30 22:17:06,621 		9168 of 10000 with 71.82% 	 Time used:  0.32 sec
2023-03-30 22:17:06,779 		9192 of 10000 with 71.85% 	 Time used:  0.16 sec
2023-03-30 22:17:06,977 		9216 of 10000 with 71.88% 	 Time used:  0.20 sec
2023-03-30 22:17:07,355 		9240 of 10000 with 71.86% 	 Time used:  0.37 sec
2023-03-30 22:17:08,014 		9264 of 10000 with 71.88% 	 Time used:  0.66 sec
2023-03-30 22:17:08,319 		9288 of 10000 with 71.86% 	 Time used:  0.30 sec
2023-03-30 22:17:08,634 		9312 of 10000 with 71.81% 	 Time used:  0.31 sec
2023-03-30 22:17:09,207 		9336 of 10000 with 71.84% 	 Time used:  0.57 sec
2023-03-30 22:17:09,490 		9360 of 10000 with 71.81% 	 Time used:  0.28 sec
2023-03-30 22:17:09,803 		9384 of 10000 with 71.77% 	 Time used:  0.31 sec
2023-03-30 22:17:10,118 		9408 of 10000 with 71.81% 	 Time used:  0.29 sec
2023-03-30 22:17:10,212 		9432 of 10000 with 71.80% 	 Time used:  0.09 sec
2023-03-30 22:17:10,528 		9456 of 10000 with 71.77% 	 Time used:  0.31 sec
2023-03-30 22:17:10,704 		9480 of 10000 with 71.77% 	 Time used:  0.18 sec
2023-03-30 22:17:11,062 		9504 of 10000 with 71.75% 	 Time used:  0.36 sec
2023-03-30 22:17:11,363 		9528 of 10000 with 71.74% 	 Time used:  0.30 sec
2023-03-30 22:17:11,818 		9552 of 10000 with 71.74% 	 Time used:  0.45 sec
2023-03-30 22:17:11,924 		9576 of 10000 with 71.76% 	 Time used:  0.10 sec
2023-03-30 22:17:12,236 		9600 of 10000 with 71.80% 	 Time used:  0.31 sec
2023-03-30 22:17:12,604 		9624 of 10000 with 71.81% 	 Time used:  0.37 sec
2023-03-30 22:17:12,877 		9648 of 10000 with 71.81% 	 Time used:  0.27 sec
2023-03-30 22:17:13,146 		9672 of 10000 with 71.86% 	 Time used:  0.26 sec
2023-03-30 22:17:13,533 		9696 of 10000 with 71.88% 	 Time used:  0.38 sec
2023-03-30 22:17:13,626 		9720 of 10000 with 71.88% 	 Time used:  0.09 sec
2023-03-30 22:17:14,056 		9744 of 10000 with 71.88% 	 Time used:  0.43 sec
2023-03-30 22:17:14,196 		9768 of 10000 with 71.88% 	 Time used:  0.14 sec
2023-03-30 22:17:14,324 		9792 of 10000 with 71.81% 	 Time used:  0.13 sec
2023-03-30 22:17:14,451 		9816 of 10000 with 71.79% 	 Time used:  0.13 sec
2023-03-30 22:17:14,580 		9840 of 10000 with 71.77% 	 Time used:  0.13 sec
2023-03-30 22:17:14,856 		9864 of 10000 with 71.77% 	 Time used:  0.28 sec
2023-03-30 22:17:14,973 		9888 of 10000 with 71.72% 	 Time used:  0.11 sec
2023-03-30 22:17:15,292 		9912 of 10000 with 71.74% 	 Time used:  0.32 sec
2023-03-30 22:17:15,413 		9936 of 10000 with 71.73% 	 Time used:  0.12 sec
2023-03-30 22:17:15,723 		9960 of 10000 with 71.75% 	 Time used:  0.31 sec
2023-03-30 22:17:16,040 		9984 of 10000 with 71.71% 	 Time used:  0.31 sec
2023-03-30 22:17:16,354 		10000 of 10000 with 71.71% 	 Time used:  0.31 sec
2023-03-30 22:17:16,355 
2023-03-30 22:17:16,364 			Learning rate: weights:   1.000e-03    
2023-03-30 22:17:16,364 			Last test performance: 71.71%
2023-03-30 22:17:16,364 ----------------
2023-03-30 22:17:22,386   25  =>  0    		Training 486 pattern with 70.62% 	Forward time: 	 5.56 sec
2023-03-30 22:17:22,386 			Loss:    3.403e-02    			Backward time: 	 0.40 sec 
2023-03-30 22:17:22,600 			Learning rate: weights:   1.000e-03    
2023-03-30 22:17:22,600 			Last test performance: 71.71%
2023-03-30 22:17:22,600 ----------------
2023-03-30 22:17:28,242   25  =>  1    		Training 486 pattern with 73.12% 	Forward time: 	 5.20 sec
2023-03-30 22:17:28,242 			Loss:    3.294e-02    			Backward time: 	 0.41 sec 
2023-03-30 22:17:28,389 			Learning rate: weights:   1.000e-03    
2023-03-30 22:17:28,390 			Last test performance: 71.71%
2023-03-30 22:17:28,390 ----------------
2023-03-30 22:17:33,964   25  =>  2    		Training 486 pattern with 72.50% 	Forward time: 	 5.15 sec
2023-03-30 22:17:33,965 			Loss:    3.387e-02    			Backward time: 	 0.37 sec 
2023-03-30 22:17:34,160 			Learning rate: weights:   1.000e-03    
2023-03-30 22:17:34,160 			Last test performance: 71.71%
2023-03-30 22:17:34,161 ----------------
2023-03-30 22:17:40,107   25  =>  3    		Training 486 pattern with 75.42% 	Forward time: 	 5.58 sec
2023-03-30 22:17:40,107 			Loss:    3.063e-02    			Backward time: 	 0.33 sec 
2023-03-30 22:17:40,236 			Learning rate: weights:   1.000e-03    
2023-03-30 22:17:40,236 			Last test performance: 71.71%
2023-03-30 22:17:40,236 ----------------
2023-03-30 22:17:45,876   25  =>  4    		Training 486 pattern with 72.29% 	Forward time: 	 5.22 sec
2023-03-30 22:17:45,876 			Loss:    3.333e-02    			Backward time: 	 0.39 sec 
2023-03-30 22:17:46,073 			Learning rate: weights:   1.000e-03    
2023-03-30 22:17:46,073 			Last test performance: 71.71%
2023-03-30 22:17:46,074 ----------------
2023-03-30 22:17:51,620   25  =>  5    		Training 486 pattern with 71.67% 	Forward time: 	 5.10 sec
2023-03-30 22:17:51,620 			Loss:    3.316e-02    			Backward time: 	 0.37 sec 
2023-03-30 22:17:52,237 			Learning rate: weights:   1.000e-03    
2023-03-30 22:17:52,237 			Last test performance: 71.71%
2023-03-30 22:17:52,238 ----------------
2023-03-30 22:17:57,754   25  =>  6    		Training 486 pattern with 70.21% 	Forward time: 	 5.00 sec
2023-03-30 22:17:57,755 			Loss:    3.276e-02    			Backward time: 	 0.48 sec 
2023-03-30 22:17:57,940 			Learning rate: weights:   1.000e-03    
2023-03-30 22:17:57,941 			Last test performance: 71.71%
2023-03-30 22:17:57,941 ----------------
2023-03-30 22:18:03,446   25  =>  7    		Training 486 pattern with 70.83% 	Forward time: 	 5.10 sec
2023-03-30 22:18:03,446 			Loss:    3.755e-02    			Backward time: 	 0.38 sec 
2023-03-30 22:18:03,592 			Learning rate: weights:   1.000e-03    
2023-03-30 22:18:03,592 			Last test performance: 71.71%
2023-03-30 22:18:03,592 ----------------
2023-03-30 22:18:09,552   25  =>  8    		Training 486 pattern with 72.71% 	Forward time: 	 5.37 sec
2023-03-30 22:18:09,552 			Loss:    3.351e-02    			Backward time: 	 0.51 sec 
2023-03-30 22:18:09,732 			Learning rate: weights:   1.000e-03    
2023-03-30 22:18:09,733 			Last test performance: 71.71%
2023-03-30 22:18:09,733 ----------------
2023-03-30 22:18:15,319   25  =>  9    		Training 486 pattern with 77.92% 	Forward time: 	 5.11 sec
2023-03-30 22:18:15,319 			Loss:    3.061e-02    			Backward time: 	 0.43 sec 
2023-03-30 22:18:15,453 			Learning rate: weights:   1.000e-03    
2023-03-30 22:18:15,453 			Last test performance: 71.71%
2023-03-30 22:18:15,453 ----------------
2023-03-30 22:18:21,081   25  =>  10   		Training 486 pattern with 67.50% 	Forward time: 	 5.35 sec
2023-03-30 22:18:21,081 			Loss:    3.915e-02    			Backward time: 	 0.25 sec 
2023-03-30 22:18:21,215 			Learning rate: weights:   1.000e-03    
2023-03-30 22:18:21,215 			Last test performance: 71.71%
2023-03-30 22:18:21,216 ----------------
2023-03-30 22:18:28,192   25  =>  11   		Training 486 pattern with 69.79% 	Forward time: 	 6.70 sec
2023-03-30 22:18:28,193 			Loss:    3.523e-02    			Backward time: 	 0.25 sec 
2023-03-30 22:18:28,339 			Learning rate: weights:   1.000e-03    
2023-03-30 22:18:28,340 			Last test performance: 71.71%
2023-03-30 22:18:28,340 ----------------
2023-03-30 22:18:33,895   25  =>  12   		Training 486 pattern with 70.83% 	Forward time: 	 4.99 sec
2023-03-30 22:18:33,896 			Loss:    3.463e-02    			Backward time: 	 0.50 sec 
2023-03-30 22:18:34,116 			Learning rate: weights:   1.000e-03    
2023-03-30 22:18:34,117 			Last test performance: 71.71%
2023-03-30 22:18:34,117 ----------------
2023-03-30 22:18:39,670   25  =>  13   		Training 486 pattern with 73.12% 	Forward time: 	 5.12 sec
2023-03-30 22:18:39,671 			Loss:    3.289e-02    			Backward time: 	 0.34 sec 
2023-03-30 22:18:39,771 			Learning rate: weights:   1.000e-03    
2023-03-30 22:18:39,771 			Last test performance: 71.71%
2023-03-30 22:18:39,771 ----------------
2023-03-30 22:18:45,553   25  =>  14   		Training 486 pattern with 71.25% 	Forward time: 	 5.34 sec
2023-03-30 22:18:45,554 			Loss:    3.568e-02    			Backward time: 	 0.36 sec 
2023-03-30 22:18:45,699 			Learning rate: weights:   1.000e-03    
2023-03-30 22:18:45,699 			Last test performance: 71.71%
2023-03-30 22:18:45,699 ----------------
2023-03-30 22:18:50,970   25  =>  15   		Training 486 pattern with 72.71% 	Forward time: 	 4.76 sec
2023-03-30 22:18:50,971 			Loss:    3.387e-02    			Backward time: 	 0.44 sec 
2023-03-30 22:18:51,171 			Learning rate: weights:   1.000e-03    
2023-03-30 22:18:51,171 			Last test performance: 71.71%
2023-03-30 22:18:51,172 ----------------
2023-03-30 22:18:56,811   25  =>  16   		Training 486 pattern with 71.88% 	Forward time: 	 5.03 sec
2023-03-30 22:18:56,811 			Loss:    3.566e-02    			Backward time: 	 0.57 sec 
2023-03-30 22:18:57,256 			Learning rate: weights:   1.000e-03    
2023-03-30 22:18:57,256 			Last test performance: 71.71%
2023-03-30 22:18:57,256 ----------------
2023-03-30 22:19:02,809   25  =>  17   		Training 486 pattern with 72.08% 	Forward time: 	 5.13 sec
2023-03-30 22:19:02,809 			Loss:    3.437e-02    			Backward time: 	 0.39 sec 
2023-03-30 22:19:02,972 			Learning rate: weights:   1.000e-03    
2023-03-30 22:19:02,972 			Last test performance: 71.71%
2023-03-30 22:19:02,972 ----------------
2023-03-30 22:19:11,371   25  =>  18   		Training 486 pattern with 69.17% 	Forward time: 	 7.93 sec
2023-03-30 22:19:11,372 			Loss:    3.807e-02    			Backward time: 	 0.42 sec 
2023-03-30 22:19:11,505 			Learning rate: weights:   1.000e-03    
2023-03-30 22:19:11,506 			Last test performance: 71.71%
2023-03-30 22:19:11,506 ----------------
2023-03-30 22:19:17,586   25  =>  19   		Training 486 pattern with 69.17% 	Forward time: 	 5.50 sec
2023-03-30 22:19:17,587 			Loss:    3.529e-02    			Backward time: 	 0.47 sec 
2023-03-30 22:19:17,809 			Learning rate: weights:   1.000e-03    
2023-03-30 22:19:17,810 			Last test performance: 71.71%
2023-03-30 22:19:17,810 ----------------
2023-03-30 22:19:23,313   25  =>  20   		Training 486 pattern with 70.62% 	Forward time: 	 5.18 sec
2023-03-30 22:19:23,313 			Loss:    3.354e-02    			Backward time: 	 0.27 sec 
2023-03-30 22:19:23,457 			Learning rate: weights:   1.000e-03    
2023-03-30 22:19:23,457 			Last test performance: 71.71%
2023-03-30 22:19:23,457 ----------------
2023-03-30 22:19:28,793   25  =>  21   		Training 486 pattern with 71.04% 	Forward time: 	 4.81 sec
2023-03-30 22:19:28,794 			Loss:    3.479e-02    			Backward time: 	 0.46 sec 
2023-03-30 22:19:29,113 			Learning rate: weights:   1.000e-03    
2023-03-30 22:19:29,114 			Last test performance: 71.71%
2023-03-30 22:19:29,118 ----------------
2023-03-30 22:19:34,602   25  =>  22   		Training 486 pattern with 75.00% 	Forward time: 	 5.03 sec
2023-03-30 22:19:34,602 			Loss:    3.208e-02    			Backward time: 	 0.36 sec 
2023-03-30 22:19:34,794 			Learning rate: weights:   1.000e-03    
2023-03-30 22:19:34,795 			Last test performance: 71.71%
2023-03-30 22:19:34,795 ----------------
2023-03-30 22:19:40,412   25  =>  23   		Training 486 pattern with 73.75% 	Forward time: 	 5.12 sec
2023-03-30 22:19:40,412 			Loss:    3.124e-02    			Backward time: 	 0.43 sec 
2023-03-30 22:19:40,608 			Learning rate: weights:   1.000e-03    
2023-03-30 22:19:40,608 			Last test performance: 71.71%
2023-03-30 22:19:40,609 ----------------
2023-03-30 22:19:46,118   25  =>  24   		Training 486 pattern with 69.58% 	Forward time: 	 5.14 sec
2023-03-30 22:19:46,118 			Loss:    3.650e-02    			Backward time: 	 0.32 sec 
2023-03-30 22:19:46,235 			Learning rate: weights:   1.000e-03    
2023-03-30 22:19:46,235 			Last test performance: 71.71%
2023-03-30 22:19:46,235 ----------------
2023-03-30 22:19:52,159   25  =>  25   		Training 486 pattern with 68.54% 	Forward time: 	 5.44 sec
2023-03-30 22:19:52,160 			Loss:    3.593e-02    			Backward time: 	 0.43 sec 
2023-03-30 22:19:52,331 			Learning rate: weights:   1.000e-03    
2023-03-30 22:19:52,331 			Last test performance: 71.71%
2023-03-30 22:19:52,331 ----------------
2023-03-30 22:19:57,962   25  =>  26   		Training 486 pattern with 70.21% 	Forward time: 	 5.25 sec
2023-03-30 22:19:57,962 			Loss:    3.577e-02    			Backward time: 	 0.35 sec 
2023-03-30 22:19:58,140 			Learning rate: weights:   1.000e-03    
2023-03-30 22:19:58,140 			Last test performance: 71.71%
2023-03-30 22:19:58,140 ----------------
2023-03-30 22:20:03,438   25  =>  27   		Training 486 pattern with 69.38% 	Forward time: 	 4.55 sec
2023-03-30 22:20:03,438 			Loss:    3.748e-02    			Backward time: 	 0.53 sec 
2023-03-30 22:20:03,592 			Learning rate: weights:   1.000e-03    
2023-03-30 22:20:03,592 			Last test performance: 71.71%
2023-03-30 22:20:03,592 ----------------
2023-03-30 22:20:10,533   25  =>  28   		Training 486 pattern with 67.50% 	Forward time: 	 6.48 sec
2023-03-30 22:20:10,534 			Loss:    3.882e-02    			Backward time: 	 0.33 sec 
2023-03-30 22:20:11,490 			Learning rate: weights:   1.000e-03    
2023-03-30 22:20:11,490 			Last test performance: 71.71%
2023-03-30 22:20:11,490 ----------------
2023-03-30 22:20:20,512   25  =>  29   		Training 486 pattern with 72.50% 	Forward time: 	 8.71 sec
2023-03-30 22:20:20,512 			Loss:    3.521e-02    			Backward time: 	 0.24 sec 
2023-03-30 22:20:20,714 			Learning rate: weights:   1.000e-03    
2023-03-30 22:20:20,714 			Last test performance: 71.71%
2023-03-30 22:20:20,714 ----------------
2023-03-30 22:20:26,974   25  =>  30   		Training 486 pattern with 68.12% 	Forward time: 	 5.81 sec
2023-03-30 22:20:26,975 			Loss:    3.607e-02    			Backward time: 	 0.39 sec 
2023-03-30 22:20:27,132 			Learning rate: weights:   1.000e-03    
2023-03-30 22:20:27,132 			Last test performance: 71.71%
2023-03-30 22:20:27,132 ----------------
2023-03-30 22:20:34,249   25  =>  31   		Training 486 pattern with 73.75% 	Forward time: 	 6.76 sec
2023-03-30 22:20:34,251 			Loss:    3.244e-02    			Backward time: 	 0.26 sec 
2023-03-30 22:20:34,426 			Learning rate: weights:   1.000e-03    
2023-03-30 22:20:34,426 			Last test performance: 71.71%
2023-03-30 22:20:34,426 ----------------
2023-03-30 22:20:39,650   25  =>  32   		Training 486 pattern with 67.29% 	Forward time: 	 4.68 sec
2023-03-30 22:20:39,650 			Loss:    3.588e-02    			Backward time: 	 0.48 sec 
2023-03-30 22:20:39,858 			Learning rate: weights:   1.000e-03    
2023-03-30 22:20:39,858 			Last test performance: 71.71%
2023-03-30 22:20:39,858 ----------------
2023-03-30 22:20:46,195   25  =>  33   		Training 486 pattern with 72.29% 	Forward time: 	 5.97 sec
2023-03-30 22:20:46,195 			Loss:    3.410e-02    			Backward time: 	 0.32 sec 
2023-03-30 22:20:46,342 			Learning rate: weights:   1.000e-03    
2023-03-30 22:20:46,342 			Last test performance: 71.71%
2023-03-30 22:20:46,343 ----------------
2023-03-30 22:20:52,065   25  =>  34   		Training 486 pattern with 68.33% 	Forward time: 	 5.28 sec
2023-03-30 22:20:52,066 			Loss:    3.637e-02    			Backward time: 	 0.38 sec 
2023-03-30 22:20:52,223 			Learning rate: weights:   1.000e-03    
2023-03-30 22:20:52,223 			Last test performance: 71.71%
2023-03-30 22:20:52,224 ----------------
2023-03-30 22:20:57,795   25  =>  35   		Training 486 pattern with 69.79% 	Forward time: 	 5.14 sec
2023-03-30 22:20:57,796 			Loss:    3.545e-02    			Backward time: 	 0.36 sec 
2023-03-30 22:20:57,930 			Learning rate: weights:   1.000e-03    
2023-03-30 22:20:57,930 			Last test performance: 71.71%
2023-03-30 22:20:57,930 ----------------
2023-03-30 22:21:03,381   25  =>  36   		Training 486 pattern with 72.29% 	Forward time: 	 4.98 sec
2023-03-30 22:21:03,381 			Loss:    3.267e-02    			Backward time: 	 0.44 sec 
2023-03-30 22:21:03,585 			Learning rate: weights:   1.000e-03    
2023-03-30 22:21:03,586 			Last test performance: 71.71%
2023-03-30 22:21:03,586 ----------------
2023-03-30 22:21:10,665   25  =>  37   		Training 486 pattern with 71.46% 	Forward time: 	 6.40 sec
2023-03-30 22:21:10,666 			Loss:    3.566e-02    			Backward time: 	 0.60 sec 
2023-03-30 22:21:10,813 			Learning rate: weights:   1.000e-03    
2023-03-30 22:21:10,813 			Last test performance: 71.71%
2023-03-30 22:21:10,813 ----------------
2023-03-30 22:21:17,343   25  =>  38   		Training 486 pattern with 71.25% 	Forward time: 	 5.87 sec
2023-03-30 22:21:17,344 			Loss:    3.707e-02    			Backward time: 	 0.58 sec 
2023-03-30 22:21:17,441 			Learning rate: weights:   1.000e-03    
2023-03-30 22:21:17,441 			Last test performance: 71.71%
2023-03-30 22:21:17,442 ----------------
2023-03-30 22:21:22,824   25  =>  39   		Training 486 pattern with 71.25% 	Forward time: 	 5.10 sec
2023-03-30 22:21:22,824 			Loss:    3.421e-02    			Backward time: 	 0.25 sec 
2023-03-30 22:21:23,035 			Learning rate: weights:   1.000e-03    
2023-03-30 22:21:23,035 			Last test performance: 71.71%
2023-03-30 22:21:23,035 ----------------
2023-03-30 22:21:29,893   25  =>  40   		Training 486 pattern with 71.04% 	Forward time: 	 6.37 sec
2023-03-30 22:21:29,894 			Loss:    3.532e-02    			Backward time: 	 0.42 sec 
2023-03-30 22:21:30,082 			Learning rate: weights:   1.000e-03    
2023-03-30 22:21:30,082 			Last test performance: 71.71%
2023-03-30 22:21:30,082 ----------------
2023-03-30 22:21:36,008   25  =>  41   		Training 486 pattern with 72.50% 	Forward time: 	 4.97 sec
2023-03-30 22:21:36,009 			Loss:    3.528e-02    			Backward time: 	 0.87 sec 
2023-03-30 22:21:36,198 			Learning rate: weights:   1.000e-03    
2023-03-30 22:21:36,198 			Last test performance: 71.71%
2023-03-30 22:21:36,198 ----------------
2023-03-30 22:21:41,299   25  =>  42   		Training 486 pattern with 74.58% 	Forward time: 	 4.72 sec
2023-03-30 22:21:41,300 			Loss:    3.259e-02    			Backward time: 	 0.33 sec 
2023-03-30 22:21:42,315 			Learning rate: weights:   1.000e-03    
2023-03-30 22:21:42,315 			Last test performance: 71.71%
2023-03-30 22:21:42,315 ----------------
2023-03-30 22:21:48,069   25  =>  43   		Training 486 pattern with 70.21% 	Forward time: 	 5.41 sec
2023-03-30 22:21:48,069 			Loss:    3.522e-02    			Backward time: 	 0.31 sec 
2023-03-30 22:21:48,205 			Learning rate: weights:   1.000e-03    
2023-03-30 22:21:48,206 			Last test performance: 71.71%
2023-03-30 22:21:48,206 ----------------
2023-03-30 22:21:53,900   25  =>  44   		Training 486 pattern with 70.00% 	Forward time: 	 5.37 sec
2023-03-30 22:21:53,900 			Loss:    3.714e-02    			Backward time: 	 0.29 sec 
2023-03-30 22:21:54,037 			Learning rate: weights:   1.000e-03    
2023-03-30 22:21:54,038 			Last test performance: 71.71%
2023-03-30 22:21:54,038 ----------------
2023-03-30 22:21:59,482   25  =>  45   		Training 486 pattern with 73.33% 	Forward time: 	 5.12 sec
2023-03-30 22:21:59,482 			Loss:    3.318e-02    			Backward time: 	 0.30 sec 
2023-03-30 22:21:59,823 			Learning rate: weights:   1.000e-03    
2023-03-30 22:21:59,823 			Last test performance: 71.71%
2023-03-30 22:21:59,823 ----------------
2023-03-30 22:22:06,082   25  =>  46   		Training 486 pattern with 67.92% 	Forward time: 	 5.97 sec
2023-03-30 22:22:06,083 			Loss:    3.877e-02    			Backward time: 	 0.23 sec 
2023-03-30 22:22:06,243 			Learning rate: weights:   1.000e-03    
2023-03-30 22:22:06,244 			Last test performance: 71.71%
2023-03-30 22:22:06,244 ----------------
2023-03-30 22:22:13,176   25  =>  47   		Training 486 pattern with 71.25% 	Forward time: 	 6.47 sec
2023-03-30 22:22:13,177 			Loss:    3.378e-02    			Backward time: 	 0.34 sec 
2023-03-30 22:22:13,322 			Learning rate: weights:   1.000e-03    
2023-03-30 22:22:13,323 			Last test performance: 71.71%
2023-03-30 22:22:13,323 ----------------
2023-03-30 22:22:18,888   25  =>  48   		Training 486 pattern with 68.54% 	Forward time: 	 5.20 sec
2023-03-30 22:22:18,888 			Loss:    3.788e-02    			Backward time: 	 0.28 sec 
2023-03-30 22:22:18,982 			Learning rate: weights:   1.000e-03    
2023-03-30 22:22:18,982 			Last test performance: 71.71%
2023-03-30 22:22:18,982 ----------------
2023-03-30 22:22:25,982   25  =>  49   		Training 486 pattern with 70.00% 	Forward time: 	 6.50 sec
2023-03-30 22:22:25,982 			Loss:    3.710e-02    			Backward time: 	 0.46 sec 
2023-03-30 22:22:26,201 			Learning rate: weights:   1.000e-03    
2023-03-30 22:22:26,201 			Last test performance: 71.71%
2023-03-30 22:22:26,202 ----------------
2023-03-30 22:22:31,899   25  =>  50   		Training 486 pattern with 69.58% 	Forward time: 	 5.10 sec
2023-03-30 22:22:31,900 			Loss:    3.542e-02    			Backward time: 	 0.54 sec 
2023-03-30 22:22:32,014 			Learning rate: weights:   1.000e-03    
2023-03-30 22:22:32,014 			Last test performance: 71.71%
2023-03-30 22:22:32,014 ----------------
2023-03-30 22:22:37,721   25  =>  51   		Training 486 pattern with 72.29% 	Forward time: 	 5.05 sec
2023-03-30 22:22:37,721 			Loss:    3.609e-02    			Backward time: 	 0.60 sec 
2023-03-30 22:22:37,858 			Learning rate: weights:   1.000e-03    
2023-03-30 22:22:37,859 			Last test performance: 71.71%
2023-03-30 22:22:37,859 ----------------
2023-03-30 22:22:44,138   25  =>  52   		Training 486 pattern with 66.88% 	Forward time: 	 5.96 sec
2023-03-30 22:22:44,139 			Loss:    4.009e-02    			Backward time: 	 0.23 sec 
2023-03-30 22:22:44,252 			Learning rate: weights:   1.000e-03    
2023-03-30 22:22:44,252 			Last test performance: 71.71%
2023-03-30 22:22:44,252 ----------------
2023-03-30 22:22:50,026   25  =>  53   		Training 486 pattern with 71.25% 	Forward time: 	 5.07 sec
2023-03-30 22:22:50,027 			Loss:    3.059e-02    			Backward time: 	 0.64 sec 
2023-03-30 22:22:50,242 			Learning rate: weights:   1.000e-03    
2023-03-30 22:22:50,242 			Last test performance: 71.71%
2023-03-30 22:22:50,242 ----------------
2023-03-30 22:22:56,896   25  =>  54   		Training 486 pattern with 68.96% 	Forward time: 	 6.15 sec
2023-03-30 22:22:56,896 			Loss:    3.539e-02    			Backward time: 	 0.46 sec 
2023-03-30 22:22:57,339 			Learning rate: weights:   1.000e-03    
2023-03-30 22:22:57,339 			Last test performance: 71.71%
2023-03-30 22:22:57,339 ----------------
2023-03-30 22:23:04,232   25  =>  55   		Training 486 pattern with 69.38% 	Forward time: 	 6.43 sec
2023-03-30 22:23:04,233 			Loss:    3.615e-02    			Backward time: 	 0.40 sec 
2023-03-30 22:23:04,376 			Learning rate: weights:   1.000e-03    
2023-03-30 22:23:04,376 			Last test performance: 71.71%
2023-03-30 22:23:04,376 ----------------
2023-03-30 22:23:11,027   25  =>  56   		Training 486 pattern with 71.46% 	Forward time: 	 6.13 sec
2023-03-30 22:23:11,028 			Loss:    3.495e-02    			Backward time: 	 0.41 sec 
2023-03-30 22:23:11,206 			Learning rate: weights:   1.000e-03    
2023-03-30 22:23:11,206 			Last test performance: 71.71%
2023-03-30 22:23:11,206 ----------------
2023-03-30 22:23:16,918   25  =>  57   		Training 486 pattern with 68.54% 	Forward time: 	 5.25 sec
2023-03-30 22:23:16,919 			Loss:    3.796e-02    			Backward time: 	 0.43 sec 
2023-03-30 22:23:17,056 			Learning rate: weights:   1.000e-03    
2023-03-30 22:23:17,057 			Last test performance: 71.71%
2023-03-30 22:23:17,057 ----------------
2023-03-30 22:23:23,048   25  =>  58   		Training 486 pattern with 69.79% 	Forward time: 	 5.39 sec
2023-03-30 22:23:23,048 			Loss:    3.532e-02    			Backward time: 	 0.53 sec 
2023-03-30 22:23:23,288 			Learning rate: weights:   1.000e-03    
2023-03-30 22:23:23,288 			Last test performance: 71.71%
2023-03-30 22:23:23,289 ----------------
2023-03-30 22:23:29,807   25  =>  59   		Training 486 pattern with 72.29% 	Forward time: 	 6.12 sec
2023-03-30 22:23:29,807 			Loss:    3.417e-02    			Backward time: 	 0.35 sec 
2023-03-30 22:23:30,259 			Learning rate: weights:   1.000e-03    
2023-03-30 22:23:30,259 			Last test performance: 71.71%
2023-03-30 22:23:30,260 ----------------
2023-03-30 22:23:35,943   25  =>  60   		Training 486 pattern with 67.50% 	Forward time: 	 5.07 sec
2023-03-30 22:23:35,943 			Loss:    3.745e-02    			Backward time: 	 0.56 sec 
2023-03-30 22:23:36,084 			Learning rate: weights:   1.000e-03    
2023-03-30 22:23:36,084 			Last test performance: 71.71%
2023-03-30 22:23:36,084 ----------------
2023-03-30 22:23:41,770   25  =>  61   		Training 486 pattern with 71.25% 	Forward time: 	 5.34 sec
2023-03-30 22:23:41,771 			Loss:    3.310e-02    			Backward time: 	 0.31 sec 
2023-03-30 22:23:41,957 			Learning rate: weights:   1.000e-03    
2023-03-30 22:23:41,957 			Last test performance: 71.71%
2023-03-30 22:23:41,958 ----------------
2023-03-30 22:23:48,068   25  =>  62   		Training 486 pattern with 69.17% 	Forward time: 	 5.72 sec
2023-03-30 22:23:48,068 			Loss:    3.613e-02    			Backward time: 	 0.33 sec 
2023-03-30 22:23:48,734 			Learning rate: weights:   1.000e-03    
2023-03-30 22:23:48,734 			Last test performance: 71.71%
2023-03-30 22:23:48,734 ----------------
2023-03-30 22:23:55,178   25  =>  63   		Training 486 pattern with 70.62% 	Forward time: 	 5.92 sec
2023-03-30 22:23:55,179 			Loss:    3.481e-02    			Backward time: 	 0.49 sec 
2023-03-30 22:23:55,319 			Learning rate: weights:   1.000e-03    
2023-03-30 22:23:55,319 			Last test performance: 71.71%
2023-03-30 22:23:55,319 ----------------
2023-03-30 22:24:00,324   25  =>  64   		Training 486 pattern with 67.29% 	Forward time: 	 4.70 sec
2023-03-30 22:24:00,325 			Loss:    3.697e-02    			Backward time: 	 0.20 sec 
2023-03-30 22:24:00,504 			Learning rate: weights:   1.000e-03    
2023-03-30 22:24:00,504 			Last test performance: 71.71%
2023-03-30 22:24:00,514 ----------------
2023-03-30 22:24:07,724   25  =>  65   		Training 486 pattern with 68.54% 	Forward time: 	 6.71 sec
2023-03-30 22:24:07,724 			Loss:    3.747e-02    			Backward time: 	 0.45 sec 
2023-03-30 22:24:07,818 			Learning rate: weights:   1.000e-03    
2023-03-30 22:24:07,818 			Last test performance: 71.71%
2023-03-30 22:24:07,818 ----------------
2023-03-30 22:24:15,044   25  =>  66   		Training 486 pattern with 68.33% 	Forward time: 	 6.59 sec
2023-03-30 22:24:15,044 			Loss:    3.751e-02    			Backward time: 	 0.48 sec 
2023-03-30 22:24:15,286 			Learning rate: weights:   1.000e-03    
2023-03-30 22:24:15,288 			Last test performance: 71.71%
2023-03-30 22:24:15,288 ----------------
2023-03-30 22:24:20,922   25  =>  67   		Training 486 pattern with 73.96% 	Forward time: 	 5.00 sec
2023-03-30 22:24:20,922 			Loss:    3.432e-02    			Backward time: 	 0.55 sec 
2023-03-30 22:24:21,104 			Learning rate: weights:   1.000e-03    
2023-03-30 22:24:21,104 			Last test performance: 71.71%
2023-03-30 22:24:21,104 ----------------
2023-03-30 22:24:27,771   25  =>  68   		Training 486 pattern with 68.12% 	Forward time: 	 6.07 sec
2023-03-30 22:24:27,771 			Loss:    3.794e-02    			Backward time: 	 0.55 sec 
2023-03-30 22:24:27,892 			Learning rate: weights:   1.000e-03    
2023-03-30 22:24:27,892 			Last test performance: 71.71%
2023-03-30 22:24:27,892 ----------------
2023-03-30 22:24:33,912   25  =>  69   		Training 486 pattern with 70.21% 	Forward time: 	 5.11 sec
2023-03-30 22:24:33,912 			Loss:    3.454e-02    			Backward time: 	 0.87 sec 
2023-03-30 22:24:34,098 			Learning rate: weights:   1.000e-03    
2023-03-30 22:24:34,098 			Last test performance: 71.71%
2023-03-30 22:24:34,098 ----------------
2023-03-30 22:24:39,648   25  =>  70   		Training 486 pattern with 68.75% 	Forward time: 	 5.07 sec
2023-03-30 22:24:39,649 			Loss:    3.653e-02    			Backward time: 	 0.45 sec 
2023-03-30 22:24:39,802 			Learning rate: weights:   1.000e-03    
2023-03-30 22:24:39,802 			Last test performance: 71.71%
2023-03-30 22:24:39,802 ----------------
2023-03-30 22:24:45,738   25  =>  71   		Training 486 pattern with 70.62% 	Forward time: 	 5.61 sec
2023-03-30 22:24:45,738 			Loss:    3.430e-02    			Backward time: 	 0.30 sec 
2023-03-30 22:24:45,974 			Learning rate: weights:   1.000e-03    
2023-03-30 22:24:45,975 			Last test performance: 71.71%
2023-03-30 22:24:45,975 ----------------
2023-03-30 22:24:51,015   25  =>  72   		Training 486 pattern with 69.79% 	Forward time: 	 4.67 sec
2023-03-30 22:24:51,016 			Loss:    3.412e-02    			Backward time: 	 0.34 sec 
2023-03-30 22:24:51,171 			Learning rate: weights:   1.000e-03    
2023-03-30 22:24:51,171 			Last test performance: 71.71%
2023-03-30 22:24:51,172 ----------------
2023-03-30 22:24:56,784   25  =>  73   		Training 486 pattern with 64.79% 	Forward time: 	 5.23 sec
2023-03-30 22:24:56,784 			Loss:    3.897e-02    			Backward time: 	 0.35 sec 
2023-03-30 22:24:56,921 			Learning rate: weights:   1.000e-03    
2023-03-30 22:24:56,921 			Last test performance: 71.71%
2023-03-30 22:24:56,921 ----------------
2023-03-30 22:25:04,120   25  =>  74   		Training 486 pattern with 71.25% 	Forward time: 	 6.64 sec
2023-03-30 22:25:04,121 			Loss:    3.462e-02    			Backward time: 	 0.52 sec 
2023-03-30 22:25:04,262 			Learning rate: weights:   1.000e-03    
2023-03-30 22:25:04,262 			Last test performance: 71.71%
2023-03-30 22:25:04,262 ----------------
2023-03-30 22:25:12,011   25  =>  75   		Training 486 pattern with 70.62% 	Forward time: 	 7.44 sec
2023-03-30 22:25:12,011 			Loss:    3.310e-02    			Backward time: 	 0.28 sec 
2023-03-30 22:25:12,210 			Learning rate: weights:   1.000e-03    
2023-03-30 22:25:12,210 			Last test performance: 71.71%
2023-03-30 22:25:12,211 ----------------
2023-03-30 22:25:19,681   25  =>  76   		Training 486 pattern with 71.25% 	Forward time: 	 6.77 sec
2023-03-30 22:25:19,681 			Loss:    3.509e-02    			Backward time: 	 0.66 sec 
2023-03-30 22:25:19,819 			Learning rate: weights:   1.000e-03    
2023-03-30 22:25:19,819 			Last test performance: 71.71%
2023-03-30 22:25:19,819 ----------------
2023-03-30 22:25:25,217   25  =>  77   		Training 486 pattern with 70.00% 	Forward time: 	 5.04 sec
2023-03-30 22:25:25,218 			Loss:    3.818e-02    			Backward time: 	 0.32 sec 
2023-03-30 22:25:25,657 			Learning rate: weights:   1.000e-03    
2023-03-30 22:25:25,657 			Last test performance: 71.71%
2023-03-30 22:25:25,657 ----------------
2023-03-30 22:25:32,651   25  =>  78   		Training 486 pattern with 67.50% 	Forward time: 	 6.67 sec
2023-03-30 22:25:32,652 			Loss:    3.802e-02    			Backward time: 	 0.26 sec 
2023-03-30 22:25:33,018 			Learning rate: weights:   1.000e-03    
2023-03-30 22:25:33,018 			Last test performance: 71.71%
2023-03-30 22:25:33,019 ----------------
2023-03-30 22:25:38,736   25  =>  79   		Training 486 pattern with 72.71% 	Forward time: 	 5.09 sec
2023-03-30 22:25:38,736 			Loss:    3.440e-02    			Backward time: 	 0.53 sec 
2023-03-30 22:25:38,939 			Learning rate: weights:   1.000e-03    
2023-03-30 22:25:38,939 			Last test performance: 71.71%
2023-03-30 22:25:38,939 ----------------
2023-03-30 22:25:45,073   25  =>  80   		Training 486 pattern with 68.75% 	Forward time: 	 5.66 sec
2023-03-30 22:25:45,073 			Loss:    3.549e-02    			Backward time: 	 0.43 sec 
2023-03-30 22:25:45,169 			Learning rate: weights:   1.000e-03    
2023-03-30 22:25:45,169 			Last test performance: 71.71%
2023-03-30 22:25:45,169 ----------------
2023-03-30 22:25:50,993   25  =>  81   		Training 486 pattern with 70.00% 	Forward time: 	 5.45 sec
2023-03-30 22:25:50,994 			Loss:    3.819e-02    			Backward time: 	 0.29 sec 
2023-03-30 22:25:51,346 			Learning rate: weights:   1.000e-03    
2023-03-30 22:25:51,346 			Last test performance: 71.71%
2023-03-30 22:25:51,347 ----------------
2023-03-30 22:25:57,201   25  =>  82   		Training 486 pattern with 70.83% 	Forward time: 	 5.37 sec
2023-03-30 22:25:57,201 			Loss:    3.435e-02    			Backward time: 	 0.44 sec 
2023-03-30 22:25:57,366 			Learning rate: weights:   1.000e-03    
2023-03-30 22:25:57,367 			Last test performance: 71.71%
2023-03-30 22:25:57,367 ----------------
2023-03-30 22:26:03,245   25  =>  83   		Training 486 pattern with 70.21% 	Forward time: 	 5.61 sec
2023-03-30 22:26:03,246 			Loss:    3.670e-02    			Backward time: 	 0.21 sec 
2023-03-30 22:26:03,371 			Learning rate: weights:   1.000e-03    
2023-03-30 22:26:03,372 			Last test performance: 71.71%
2023-03-30 22:26:03,372 ----------------
2023-03-30 22:26:09,609   25  =>  84   		Training 486 pattern with 72.92% 	Forward time: 	 5.86 sec
2023-03-30 22:26:09,610 			Loss:    3.556e-02    			Backward time: 	 0.20 sec 
2023-03-30 22:26:09,755 			Learning rate: weights:   1.000e-03    
2023-03-30 22:26:09,756 			Last test performance: 71.71%
2023-03-30 22:26:09,756 ----------------
2023-03-30 22:26:15,019   25  =>  85   		Training 486 pattern with 70.00% 	Forward time: 	 4.90 sec
2023-03-30 22:26:15,019 			Loss:    3.690e-02    			Backward time: 	 0.28 sec 
2023-03-30 22:26:15,192 			Learning rate: weights:   1.000e-03    
2023-03-30 22:26:15,192 			Last test performance: 71.71%
2023-03-30 22:26:15,192 ----------------
2023-03-30 22:26:21,310   25  =>  86   		Training 486 pattern with 72.50% 	Forward time: 	 5.74 sec
2023-03-30 22:26:21,311 			Loss:    3.583e-02    			Backward time: 	 0.34 sec 
2023-03-30 22:26:21,449 			Learning rate: weights:   1.000e-03    
2023-03-30 22:26:21,449 			Last test performance: 71.71%
2023-03-30 22:26:21,449 ----------------
2023-03-30 22:26:27,534   25  =>  87   		Training 486 pattern with 68.12% 	Forward time: 	 5.54 sec
2023-03-30 22:26:27,534 			Loss:    3.704e-02    			Backward time: 	 0.50 sec 
2023-03-30 22:26:27,699 			Learning rate: weights:   1.000e-03    
2023-03-30 22:26:27,699 			Last test performance: 71.71%
2023-03-30 22:26:27,700 ----------------
2023-03-30 22:26:33,648   25  =>  88   		Training 486 pattern with 68.33% 	Forward time: 	 5.33 sec
2023-03-30 22:26:33,649 			Loss:    3.639e-02    			Backward time: 	 0.52 sec 
2023-03-30 22:26:33,778 			Learning rate: weights:   1.000e-03    
2023-03-30 22:26:33,778 			Last test performance: 71.71%
2023-03-30 22:26:33,778 ----------------
2023-03-30 22:26:39,290   25  =>  89   		Training 486 pattern with 68.96% 	Forward time: 	 5.13 sec
2023-03-30 22:26:39,290 			Loss:    3.432e-02    			Backward time: 	 0.33 sec 
2023-03-30 22:26:39,479 			Learning rate: weights:   1.000e-03    
2023-03-30 22:26:39,479 			Last test performance: 71.71%
2023-03-30 22:26:39,480 ----------------
2023-03-30 22:26:44,744   25  =>  90   		Training 486 pattern with 69.17% 	Forward time: 	 4.81 sec
2023-03-30 22:26:44,745 			Loss:    3.500e-02    			Backward time: 	 0.42 sec 
2023-03-30 22:26:44,876 			Learning rate: weights:   1.000e-03    
2023-03-30 22:26:44,876 			Last test performance: 71.71%
2023-03-30 22:26:44,876 ----------------
2023-03-30 22:26:50,114   25  =>  91   		Training 486 pattern with 69.17% 	Forward time: 	 4.72 sec
2023-03-30 22:26:50,114 			Loss:    3.716e-02    			Backward time: 	 0.46 sec 
2023-03-30 22:26:50,242 			Learning rate: weights:   1.000e-03    
2023-03-30 22:26:50,242 			Last test performance: 71.71%
2023-03-30 22:26:50,242 ----------------
2023-03-30 22:26:55,911   25  =>  92   		Training 486 pattern with 74.58% 	Forward time: 	 5.35 sec
2023-03-30 22:26:55,911 			Loss:    3.240e-02    			Backward time: 	 0.28 sec 
2023-03-30 22:26:56,025 			Learning rate: weights:   1.000e-03    
2023-03-30 22:26:56,025 			Last test performance: 71.71%
2023-03-30 22:26:56,025 ----------------
2023-03-30 22:27:00,874   25  =>  93   		Training 486 pattern with 68.12% 	Forward time: 	 4.59 sec
2023-03-30 22:27:00,875 			Loss:    3.903e-02    			Backward time: 	 0.23 sec 
2023-03-30 22:27:01,056 			Learning rate: weights:   1.000e-03    
2023-03-30 22:27:01,057 			Last test performance: 71.71%
2023-03-30 22:27:01,057 ----------------
2023-03-30 22:27:07,403   25  =>  94   		Training 486 pattern with 71.67% 	Forward time: 	 5.89 sec
2023-03-30 22:27:07,403 			Loss:    3.460e-02    			Backward time: 	 0.42 sec 
2023-03-30 22:27:07,604 			Learning rate: weights:   1.000e-03    
2023-03-30 22:27:07,604 			Last test performance: 71.71%
2023-03-30 22:27:07,605 ----------------
2023-03-30 22:27:13,712   25  =>  95   		Training 486 pattern with 70.83% 	Forward time: 	 5.45 sec
2023-03-30 22:27:13,712 			Loss:    3.484e-02    			Backward time: 	 0.61 sec 
2023-03-30 22:27:13,970 			Learning rate: weights:   1.000e-03    
2023-03-30 22:27:13,978 			Last test performance: 71.71%
2023-03-30 22:27:13,979 ----------------
2023-03-30 22:27:20,484   25  =>  96   		Training 486 pattern with 73.54% 	Forward time: 	 6.16 sec
2023-03-30 22:27:20,484 			Loss:    3.530e-02    			Backward time: 	 0.30 sec 
2023-03-30 22:27:20,657 			Learning rate: weights:   1.000e-03    
2023-03-30 22:27:20,658 			Last test performance: 71.71%
2023-03-30 22:27:20,658 ----------------
2023-03-30 22:27:26,482   25  =>  97   		Training 486 pattern with 71.67% 	Forward time: 	 5.50 sec
2023-03-30 22:27:26,482 			Loss:    3.451e-02    			Backward time: 	 0.27 sec 
2023-03-30 22:27:26,689 			Learning rate: weights:   1.000e-03    
2023-03-30 22:27:26,690 			Last test performance: 71.71%
2023-03-30 22:27:26,690 ----------------
2023-03-30 22:27:32,596   25  =>  98   		Training 486 pattern with 71.04% 	Forward time: 	 5.27 sec
2023-03-30 22:27:32,597 			Loss:    3.447e-02    			Backward time: 	 0.56 sec 
2023-03-30 22:27:32,792 			Learning rate: weights:   1.000e-03    
2023-03-30 22:27:32,792 			Last test performance: 71.71%
2023-03-30 22:27:32,792 ----------------
2023-03-30 22:27:38,852   25  =>  99   		Training 486 pattern with 72.92% 	Forward time: 	 5.57 sec
2023-03-30 22:27:38,853 			Loss:    3.244e-02    			Backward time: 	 0.43 sec 
2023-03-30 22:27:39,039 			Learning rate: weights:   1.000e-03    
2023-03-30 22:27:39,040 			Last test performance: 71.71%
2023-03-30 22:27:39,040 ----------------
2023-03-30 22:27:44,548   25  => 100   		Training 486 pattern with 68.54% 	Forward time: 	 5.11 sec
2023-03-30 22:27:44,549 			Loss:    3.643e-02    			Backward time: 	 0.36 sec 
2023-03-30 22:27:44,667 			Learning rate: weights:   1.000e-03    
2023-03-30 22:27:44,667 			Last test performance: 71.71%
2023-03-30 22:27:44,667 ----------------
2023-03-30 22:27:49,839   25  => 101   		Training 486 pattern with 71.46% 	Forward time: 	 4.85 sec
2023-03-30 22:27:49,840 			Loss:    3.686e-02    			Backward time: 	 0.29 sec 
2023-03-30 22:27:49,992 			Learning rate: weights:   1.000e-03    
2023-03-30 22:27:49,993 			Last test performance: 71.71%
2023-03-30 22:27:49,993 ----------------
2023-03-30 22:27:55,684   25  => 102   		Training 486 pattern with 71.46% 	Forward time: 	 5.33 sec
2023-03-30 22:27:55,685 			Loss:    3.636e-02    			Backward time: 	 0.33 sec 
2023-03-30 22:27:55,836 			Learning rate: weights:   1.000e-03    
2023-03-30 22:27:55,837 			Last test performance: 71.71%
2023-03-30 22:27:55,837 ----------------
2023-03-30 22:28:01,571   25  => 103   		Training 486 pattern with 66.46% 	Forward time: 	 5.21 sec
2023-03-30 22:28:01,572 			Loss:    3.653e-02    			Backward time: 	 0.44 sec 
2023-03-30 22:28:01,792 			Learning rate: weights:   1.000e-03    
2023-03-30 22:28:01,792 			Last test performance: 71.71%
2023-03-30 22:28:01,792 ----------------
2023-03-30 22:28:03,698 
2023-03-30 22:28:03,698 Testing:
2023-03-30 22:28:03,997 		24 of 10000 with 70.83% 	 Time used:  0.30 sec
2023-03-30 22:28:04,311 		48 of 10000 with 75.00% 	 Time used:  0.31 sec
2023-03-30 22:28:04,610 		72 of 10000 with 75.00% 	 Time used:  0.30 sec
2023-03-30 22:28:04,747 		96 of 10000 with 75.00% 	 Time used:  0.13 sec
2023-03-30 22:28:05,118 		120 of 10000 with 75.83% 	 Time used:  0.37 sec
2023-03-30 22:28:05,421 		144 of 10000 with 75.69% 	 Time used:  0.30 sec
2023-03-30 22:28:05,782 		168 of 10000 with 75.00% 	 Time used:  0.36 sec
2023-03-30 22:28:05,911 		192 of 10000 with 74.48% 	 Time used:  0.13 sec
2023-03-30 22:28:06,252 		216 of 10000 with 74.07% 	 Time used:  0.34 sec
2023-03-30 22:28:06,553 		240 of 10000 with 72.92% 	 Time used:  0.30 sec
2023-03-30 22:28:06,676 		264 of 10000 with 71.59% 	 Time used:  0.12 sec
2023-03-30 22:28:07,009 		288 of 10000 with 70.83% 	 Time used:  0.33 sec
2023-03-30 22:28:07,155 		312 of 10000 with 70.83% 	 Time used:  0.14 sec
2023-03-30 22:28:07,496 		336 of 10000 with 70.24% 	 Time used:  0.34 sec
2023-03-30 22:28:07,727 		360 of 10000 with 70.56% 	 Time used:  0.23 sec
2023-03-30 22:28:08,022 		384 of 10000 with 70.83% 	 Time used:  0.29 sec
2023-03-30 22:28:08,694 		408 of 10000 with 70.34% 	 Time used:  0.67 sec
2023-03-30 22:28:09,016 		432 of 10000 with 69.91% 	 Time used:  0.32 sec
2023-03-30 22:28:09,372 		456 of 10000 with 69.52% 	 Time used:  0.35 sec
2023-03-30 22:28:09,728 		480 of 10000 with 69.79% 	 Time used:  0.35 sec
2023-03-30 22:28:10,146 		504 of 10000 with 70.44% 	 Time used:  0.42 sec
2023-03-30 22:28:10,682 		528 of 10000 with 71.02% 	 Time used:  0.53 sec
2023-03-30 22:28:11,271 		552 of 10000 with 71.38% 	 Time used:  0.59 sec
2023-03-30 22:28:11,677 		576 of 10000 with 71.53% 	 Time used:  0.40 sec
2023-03-30 22:28:12,049 		600 of 10000 with 71.50% 	 Time used:  0.37 sec
2023-03-30 22:28:12,373 		624 of 10000 with 71.96% 	 Time used:  0.32 sec
2023-03-30 22:28:12,679 		648 of 10000 with 71.91% 	 Time used:  0.30 sec
2023-03-30 22:28:12,821 		672 of 10000 with 71.88% 	 Time used:  0.14 sec
2023-03-30 22:28:13,169 		696 of 10000 with 71.26% 	 Time used:  0.35 sec
2023-03-30 22:28:13,499 		720 of 10000 with 71.81% 	 Time used:  0.33 sec
2023-03-30 22:28:13,802 		744 of 10000 with 71.24% 	 Time used:  0.30 sec
2023-03-30 22:28:13,928 		768 of 10000 with 71.35% 	 Time used:  0.12 sec
2023-03-30 22:28:14,421 		792 of 10000 with 71.46% 	 Time used:  0.49 sec
2023-03-30 22:28:14,773 		816 of 10000 with 71.32% 	 Time used:  0.35 sec
2023-03-30 22:28:15,069 		840 of 10000 with 71.43% 	 Time used:  0.29 sec
2023-03-30 22:28:15,380 		864 of 10000 with 71.30% 	 Time used:  0.31 sec
2023-03-30 22:28:16,083 		888 of 10000 with 71.62% 	 Time used:  0.70 sec
2023-03-30 22:28:16,439 		912 of 10000 with 71.82% 	 Time used:  0.35 sec
2023-03-30 22:28:16,760 		936 of 10000 with 71.69% 	 Time used:  0.32 sec
2023-03-30 22:28:17,062 		960 of 10000 with 71.88% 	 Time used:  0.30 sec
2023-03-30 22:28:17,380 		984 of 10000 with 71.85% 	 Time used:  0.32 sec
2023-03-30 22:28:17,726 		1008 of 10000 with 72.22% 	 Time used:  0.34 sec
2023-03-30 22:28:18,015 		1032 of 10000 with 72.87% 	 Time used:  0.29 sec
2023-03-30 22:28:18,223 		1056 of 10000 with 72.73% 	 Time used:  0.21 sec
2023-03-30 22:28:18,639 		1080 of 10000 with 72.87% 	 Time used:  0.41 sec
2023-03-30 22:28:18,974 		1104 of 10000 with 72.83% 	 Time used:  0.33 sec
2023-03-30 22:28:19,293 		1128 of 10000 with 72.78% 	 Time used:  0.32 sec
2023-03-30 22:28:19,521 		1152 of 10000 with 72.57% 	 Time used:  0.23 sec
2023-03-30 22:28:19,878 		1176 of 10000 with 72.70% 	 Time used:  0.35 sec
2023-03-30 22:28:20,155 		1200 of 10000 with 72.75% 	 Time used:  0.28 sec
2023-03-30 22:28:20,476 		1224 of 10000 with 72.79% 	 Time used:  0.32 sec
2023-03-30 22:28:20,754 		1248 of 10000 with 72.68% 	 Time used:  0.28 sec
2023-03-30 22:28:21,123 		1272 of 10000 with 72.80% 	 Time used:  0.37 sec
2023-03-30 22:28:21,454 		1296 of 10000 with 72.84% 	 Time used:  0.33 sec
2023-03-30 22:28:21,736 		1320 of 10000 with 72.65% 	 Time used:  0.28 sec
2023-03-30 22:28:22,080 		1344 of 10000 with 72.54% 	 Time used:  0.34 sec
2023-03-30 22:28:22,395 		1368 of 10000 with 72.66% 	 Time used:  0.31 sec
2023-03-30 22:28:22,698 		1392 of 10000 with 72.63% 	 Time used:  0.30 sec
2023-03-30 22:28:22,798 		1416 of 10000 with 72.67% 	 Time used:  0.10 sec
2023-03-30 22:28:23,249 		1440 of 10000 with 72.71% 	 Time used:  0.45 sec
2023-03-30 22:28:23,528 		1464 of 10000 with 72.68% 	 Time used:  0.28 sec
2023-03-30 22:28:23,827 		1488 of 10000 with 72.72% 	 Time used:  0.30 sec
2023-03-30 22:28:24,137 		1512 of 10000 with 72.62% 	 Time used:  0.31 sec
2023-03-30 22:28:24,411 		1536 of 10000 with 72.72% 	 Time used:  0.27 sec
2023-03-30 22:28:24,724 		1560 of 10000 with 72.76% 	 Time used:  0.31 sec
2023-03-30 22:28:24,842 		1584 of 10000 with 72.60% 	 Time used:  0.12 sec
2023-03-30 22:28:25,179 		1608 of 10000 with 72.45% 	 Time used:  0.33 sec
2023-03-30 22:28:25,443 		1632 of 10000 with 72.55% 	 Time used:  0.26 sec
2023-03-30 22:28:25,777 		1656 of 10000 with 72.64% 	 Time used:  0.33 sec
2023-03-30 22:28:26,115 		1680 of 10000 with 72.74% 	 Time used:  0.34 sec
2023-03-30 22:28:26,424 		1704 of 10000 with 72.77% 	 Time used:  0.31 sec
2023-03-30 22:28:26,717 		1728 of 10000 with 72.69% 	 Time used:  0.29 sec
2023-03-30 22:28:27,061 		1752 of 10000 with 72.66% 	 Time used:  0.34 sec
2023-03-30 22:28:27,367 		1776 of 10000 with 72.80% 	 Time used:  0.30 sec
2023-03-30 22:28:27,740 		1800 of 10000 with 72.78% 	 Time used:  0.37 sec
2023-03-30 22:28:28,064 		1824 of 10000 with 72.75% 	 Time used:  0.32 sec
2023-03-30 22:28:28,372 		1848 of 10000 with 72.78% 	 Time used:  0.31 sec
2023-03-30 22:28:28,694 		1872 of 10000 with 72.76% 	 Time used:  0.32 sec
2023-03-30 22:28:29,010 		1896 of 10000 with 72.89% 	 Time used:  0.31 sec
2023-03-30 22:28:29,321 		1920 of 10000 with 73.02% 	 Time used:  0.31 sec
2023-03-30 22:28:29,699 		1944 of 10000 with 72.99% 	 Time used:  0.38 sec
2023-03-30 22:28:30,004 		1968 of 10000 with 72.97% 	 Time used:  0.30 sec
2023-03-30 22:28:30,344 		1992 of 10000 with 72.94% 	 Time used:  0.34 sec
2023-03-30 22:28:30,702 		2016 of 10000 with 72.67% 	 Time used:  0.36 sec
2023-03-30 22:28:31,002 		2040 of 10000 with 72.40% 	 Time used:  0.30 sec
2023-03-30 22:28:31,318 		2064 of 10000 with 72.34% 	 Time used:  0.31 sec
2023-03-30 22:28:31,626 		2088 of 10000 with 72.22% 	 Time used:  0.31 sec
2023-03-30 22:28:31,762 		2112 of 10000 with 72.35% 	 Time used:  0.13 sec
2023-03-30 22:28:32,162 		2136 of 10000 with 72.28% 	 Time used:  0.40 sec
2023-03-30 22:28:32,513 		2160 of 10000 with 72.31% 	 Time used:  0.35 sec
2023-03-30 22:28:32,671 		2184 of 10000 with 72.34% 	 Time used:  0.16 sec
2023-03-30 22:28:32,970 		2208 of 10000 with 72.33% 	 Time used:  0.30 sec
2023-03-30 22:28:33,301 		2232 of 10000 with 72.36% 	 Time used:  0.33 sec
2023-03-30 22:28:33,643 		2256 of 10000 with 72.16% 	 Time used:  0.34 sec
2023-03-30 22:28:33,763 		2280 of 10000 with 72.19% 	 Time used:  0.12 sec
2023-03-30 22:28:34,085 		2304 of 10000 with 72.18% 	 Time used:  0.32 sec
2023-03-30 22:28:34,261 		2328 of 10000 with 72.16% 	 Time used:  0.17 sec
2023-03-30 22:28:34,579 		2352 of 10000 with 72.36% 	 Time used:  0.32 sec
2023-03-30 22:28:34,842 		2376 of 10000 with 72.39% 	 Time used:  0.26 sec
2023-03-30 22:28:35,170 		2400 of 10000 with 72.42% 	 Time used:  0.33 sec
2023-03-30 22:28:35,311 		2424 of 10000 with 72.36% 	 Time used:  0.14 sec
2023-03-30 22:28:35,713 		2448 of 10000 with 72.43% 	 Time used:  0.40 sec
2023-03-30 22:28:35,823 		2472 of 10000 with 72.45% 	 Time used:  0.11 sec
2023-03-30 22:28:36,163 		2496 of 10000 with 72.48% 	 Time used:  0.34 sec
2023-03-30 22:28:36,463 		2520 of 10000 with 72.46% 	 Time used:  0.30 sec
2023-03-30 22:28:36,788 		2544 of 10000 with 72.29% 	 Time used:  0.32 sec
2023-03-30 22:28:37,176 		2568 of 10000 with 72.43% 	 Time used:  0.39 sec
2023-03-30 22:28:37,480 		2592 of 10000 with 72.34% 	 Time used:  0.30 sec
2023-03-30 22:28:37,633 		2616 of 10000 with 72.40% 	 Time used:  0.15 sec
2023-03-30 22:28:37,941 		2640 of 10000 with 72.39% 	 Time used:  0.31 sec
2023-03-30 22:28:38,248 		2664 of 10000 with 72.33% 	 Time used:  0.30 sec
2023-03-30 22:28:38,341 		2688 of 10000 with 72.43% 	 Time used:  0.09 sec
2023-03-30 22:28:38,471 		2712 of 10000 with 72.35% 	 Time used:  0.13 sec
2023-03-30 22:28:38,750 		2736 of 10000 with 72.33% 	 Time used:  0.28 sec
2023-03-30 22:28:39,078 		2760 of 10000 with 72.32% 	 Time used:  0.33 sec
2023-03-30 22:28:39,387 		2784 of 10000 with 72.20% 	 Time used:  0.31 sec
2023-03-30 22:28:39,663 		2808 of 10000 with 72.26% 	 Time used:  0.27 sec
2023-03-30 22:28:40,042 		2832 of 10000 with 72.18% 	 Time used:  0.38 sec
2023-03-30 22:28:40,321 		2856 of 10000 with 72.13% 	 Time used:  0.28 sec
2023-03-30 22:28:40,654 		2880 of 10000 with 72.01% 	 Time used:  0.33 sec
2023-03-30 22:28:40,968 		2904 of 10000 with 72.04% 	 Time used:  0.31 sec
2023-03-30 22:28:41,277 		2928 of 10000 with 72.06% 	 Time used:  0.31 sec
2023-03-30 22:28:41,646 		2952 of 10000 with 72.15% 	 Time used:  0.37 sec
2023-03-30 22:28:41,951 		2976 of 10000 with 72.14% 	 Time used:  0.30 sec
2023-03-30 22:28:42,258 		3000 of 10000 with 72.03% 	 Time used:  0.31 sec
2023-03-30 22:28:42,560 		3024 of 10000 with 72.06% 	 Time used:  0.30 sec
2023-03-30 22:28:42,874 		3048 of 10000 with 72.08% 	 Time used:  0.31 sec
2023-03-30 22:28:43,177 		3072 of 10000 with 71.97% 	 Time used:  0.30 sec
2023-03-30 22:28:43,476 		3096 of 10000 with 71.87% 	 Time used:  0.30 sec
2023-03-30 22:28:43,779 		3120 of 10000 with 71.89% 	 Time used:  0.30 sec
2023-03-30 22:28:44,100 		3144 of 10000 with 71.98% 	 Time used:  0.32 sec
2023-03-30 22:28:44,415 		3168 of 10000 with 71.94% 	 Time used:  0.31 sec
2023-03-30 22:28:44,723 		3192 of 10000 with 71.90% 	 Time used:  0.31 sec
2023-03-30 22:28:45,034 		3216 of 10000 with 71.74% 	 Time used:  0.31 sec
2023-03-30 22:28:45,380 		3240 of 10000 with 71.70% 	 Time used:  0.34 sec
2023-03-30 22:28:45,720 		3264 of 10000 with 71.72% 	 Time used:  0.34 sec
2023-03-30 22:28:46,099 		3288 of 10000 with 71.78% 	 Time used:  0.38 sec
2023-03-30 22:28:46,598 		3312 of 10000 with 71.83% 	 Time used:  0.50 sec
2023-03-30 22:28:46,906 		3336 of 10000 with 71.79% 	 Time used:  0.31 sec
2023-03-30 22:28:47,302 		3360 of 10000 with 71.73% 	 Time used:  0.39 sec
2023-03-30 22:28:47,620 		3384 of 10000 with 71.72% 	 Time used:  0.32 sec
2023-03-30 22:28:47,750 		3408 of 10000 with 71.71% 	 Time used:  0.13 sec
2023-03-30 22:28:47,988 		3432 of 10000 with 71.59% 	 Time used:  0.24 sec
2023-03-30 22:28:48,171 		3456 of 10000 with 71.56% 	 Time used:  0.18 sec
2023-03-30 22:28:48,300 		3480 of 10000 with 71.67% 	 Time used:  0.13 sec
2023-03-30 22:28:48,710 		3504 of 10000 with 71.55% 	 Time used:  0.41 sec
2023-03-30 22:28:48,964 		3528 of 10000 with 71.51% 	 Time used:  0.25 sec
2023-03-30 22:28:49,316 		3552 of 10000 with 71.59% 	 Time used:  0.35 sec
2023-03-30 22:28:49,571 		3576 of 10000 with 71.59% 	 Time used:  0.25 sec
2023-03-30 22:28:49,815 		3600 of 10000 with 71.64% 	 Time used:  0.24 sec
2023-03-30 22:28:50,124 		3624 of 10000 with 71.58% 	 Time used:  0.31 sec
2023-03-30 22:28:50,272 		3648 of 10000 with 71.57% 	 Time used:  0.15 sec
2023-03-30 22:28:50,553 		3672 of 10000 with 71.62% 	 Time used:  0.28 sec
2023-03-30 22:28:50,666 		3696 of 10000 with 71.65% 	 Time used:  0.11 sec
2023-03-30 22:28:51,097 		3720 of 10000 with 71.67% 	 Time used:  0.43 sec
2023-03-30 22:28:51,395 		3744 of 10000 with 71.71% 	 Time used:  0.30 sec
2023-03-30 22:28:51,692 		3768 of 10000 with 71.66% 	 Time used:  0.30 sec
2023-03-30 22:28:52,002 		3792 of 10000 with 71.68% 	 Time used:  0.31 sec
2023-03-30 22:28:52,318 		3816 of 10000 with 71.67% 	 Time used:  0.31 sec
2023-03-30 22:28:52,667 		3840 of 10000 with 71.77% 	 Time used:  0.35 sec
2023-03-30 22:28:52,962 		3864 of 10000 with 71.84% 	 Time used:  0.29 sec
2023-03-30 22:28:53,400 		3888 of 10000 with 71.86% 	 Time used:  0.44 sec
2023-03-30 22:28:53,541 		3912 of 10000 with 71.83% 	 Time used:  0.14 sec
2023-03-30 22:28:53,669 		3936 of 10000 with 71.88% 	 Time used:  0.13 sec
2023-03-30 22:28:53,971 		3960 of 10000 with 71.97% 	 Time used:  0.30 sec
2023-03-30 22:28:54,074 		3984 of 10000 with 72.01% 	 Time used:  0.10 sec
2023-03-30 22:28:54,368 		4008 of 10000 with 71.98% 	 Time used:  0.29 sec
2023-03-30 22:28:54,662 		4032 of 10000 with 72.05% 	 Time used:  0.29 sec
2023-03-30 22:28:54,797 		4056 of 10000 with 72.02% 	 Time used:  0.13 sec
2023-03-30 22:28:55,091 		4080 of 10000 with 72.18% 	 Time used:  0.29 sec
2023-03-30 22:28:55,239 		4104 of 10000 with 72.17% 	 Time used:  0.15 sec
2023-03-30 22:28:55,538 		4128 of 10000 with 72.12% 	 Time used:  0.30 sec
2023-03-30 22:28:55,678 		4152 of 10000 with 72.13% 	 Time used:  0.14 sec
2023-03-30 22:28:55,973 		4176 of 10000 with 72.13% 	 Time used:  0.29 sec
2023-03-30 22:28:56,090 		4200 of 10000 with 72.19% 	 Time used:  0.12 sec
2023-03-30 22:28:56,398 		4224 of 10000 with 72.18% 	 Time used:  0.31 sec
2023-03-30 22:28:56,493 		4248 of 10000 with 72.22% 	 Time used:  0.09 sec
2023-03-30 22:28:56,967 		4272 of 10000 with 72.28% 	 Time used:  0.47 sec
2023-03-30 22:28:57,299 		4296 of 10000 with 72.25% 	 Time used:  0.33 sec
2023-03-30 22:28:57,415 		4320 of 10000 with 72.18% 	 Time used:  0.11 sec
2023-03-30 22:28:57,738 		4344 of 10000 with 72.21% 	 Time used:  0.32 sec
2023-03-30 22:28:58,032 		4368 of 10000 with 72.21% 	 Time used:  0.29 sec
2023-03-30 22:28:58,338 		4392 of 10000 with 72.27% 	 Time used:  0.30 sec
2023-03-30 22:28:58,434 		4416 of 10000 with 72.33% 	 Time used:  0.09 sec
2023-03-30 22:28:58,697 		4440 of 10000 with 72.41% 	 Time used:  0.26 sec
2023-03-30 22:28:58,810 		4464 of 10000 with 72.47% 	 Time used:  0.11 sec
2023-03-30 22:28:59,078 		4488 of 10000 with 72.48% 	 Time used:  0.27 sec
2023-03-30 22:28:59,421 		4512 of 10000 with 72.43% 	 Time used:  0.34 sec
2023-03-30 22:28:59,748 		4536 of 10000 with 72.44% 	 Time used:  0.33 sec
2023-03-30 22:29:00,145 		4560 of 10000 with 72.37% 	 Time used:  0.39 sec
2023-03-30 22:29:00,263 		4584 of 10000 with 72.36% 	 Time used:  0.12 sec
2023-03-30 22:29:00,709 		4608 of 10000 with 72.35% 	 Time used:  0.42 sec
2023-03-30 22:29:00,812 		4632 of 10000 with 72.28% 	 Time used:  0.10 sec
2023-03-30 22:29:01,096 		4656 of 10000 with 72.29% 	 Time used:  0.28 sec
2023-03-30 22:29:01,228 		4680 of 10000 with 72.33% 	 Time used:  0.13 sec
2023-03-30 22:29:01,716 		4704 of 10000 with 72.32% 	 Time used:  0.49 sec
2023-03-30 22:29:02,018 		4728 of 10000 with 72.36% 	 Time used:  0.30 sec
2023-03-30 22:29:02,372 		4752 of 10000 with 72.29% 	 Time used:  0.33 sec
2023-03-30 22:29:02,686 		4776 of 10000 with 72.34% 	 Time used:  0.31 sec
2023-03-30 22:29:03,001 		4800 of 10000 with 72.35% 	 Time used:  0.31 sec
2023-03-30 22:29:03,151 		4824 of 10000 with 72.37% 	 Time used:  0.15 sec
2023-03-30 22:29:03,517 		4848 of 10000 with 72.38% 	 Time used:  0.36 sec
2023-03-30 22:29:03,643 		4872 of 10000 with 72.43% 	 Time used:  0.12 sec
2023-03-30 22:29:03,953 		4896 of 10000 with 72.43% 	 Time used:  0.31 sec
2023-03-30 22:29:04,142 		4920 of 10000 with 72.46% 	 Time used:  0.19 sec
2023-03-30 22:29:04,513 		4944 of 10000 with 72.47% 	 Time used:  0.37 sec
2023-03-30 22:29:04,632 		4968 of 10000 with 72.40% 	 Time used:  0.12 sec
2023-03-30 22:29:04,983 		4992 of 10000 with 72.42% 	 Time used:  0.34 sec
2023-03-30 22:29:05,295 		5016 of 10000 with 72.45% 	 Time used:  0.31 sec
2023-03-30 22:29:05,589 		5040 of 10000 with 72.44% 	 Time used:  0.29 sec
2023-03-30 22:29:05,904 		5064 of 10000 with 72.45% 	 Time used:  0.31 sec
2023-03-30 22:29:06,343 		5088 of 10000 with 72.48% 	 Time used:  0.44 sec
2023-03-30 22:29:06,675 		5112 of 10000 with 72.52% 	 Time used:  0.33 sec
2023-03-30 22:29:07,011 		5136 of 10000 with 72.45% 	 Time used:  0.33 sec
2023-03-30 22:29:07,245 		5160 of 10000 with 72.46% 	 Time used:  0.23 sec
2023-03-30 22:29:08,165 		5184 of 10000 with 72.43% 	 Time used:  0.92 sec
2023-03-30 22:29:08,302 		5208 of 10000 with 72.37% 	 Time used:  0.14 sec
2023-03-30 22:29:08,644 		5232 of 10000 with 72.32% 	 Time used:  0.34 sec
2023-03-30 22:29:09,135 		5256 of 10000 with 72.30% 	 Time used:  0.49 sec
2023-03-30 22:29:09,422 		5280 of 10000 with 72.37% 	 Time used:  0.29 sec
2023-03-30 22:29:09,880 		5304 of 10000 with 72.40% 	 Time used:  0.46 sec
2023-03-30 22:29:10,177 		5328 of 10000 with 72.39% 	 Time used:  0.30 sec
2023-03-30 22:29:10,809 		5352 of 10000 with 72.37% 	 Time used:  0.63 sec
2023-03-30 22:29:11,152 		5376 of 10000 with 72.34% 	 Time used:  0.34 sec
2023-03-30 22:29:11,260 		5400 of 10000 with 72.28% 	 Time used:  0.11 sec
2023-03-30 22:29:11,744 		5424 of 10000 with 72.22% 	 Time used:  0.48 sec
2023-03-30 22:29:11,864 		5448 of 10000 with 72.15% 	 Time used:  0.12 sec
2023-03-30 22:29:12,193 		5472 of 10000 with 72.17% 	 Time used:  0.33 sec
2023-03-30 22:29:12,313 		5496 of 10000 with 72.20% 	 Time used:  0.12 sec
2023-03-30 22:29:12,634 		5520 of 10000 with 72.16% 	 Time used:  0.32 sec
2023-03-30 22:29:12,797 		5544 of 10000 with 72.17% 	 Time used:  0.16 sec
2023-03-30 22:29:13,117 		5568 of 10000 with 72.11% 	 Time used:  0.32 sec
2023-03-30 22:29:13,246 		5592 of 10000 with 72.12% 	 Time used:  0.13 sec
2023-03-30 22:29:13,448 		5616 of 10000 with 72.13% 	 Time used:  0.19 sec
2023-03-30 22:29:13,718 		5640 of 10000 with 72.18% 	 Time used:  0.27 sec
2023-03-30 22:29:14,025 		5664 of 10000 with 72.10% 	 Time used:  0.31 sec
2023-03-30 22:29:14,254 		5688 of 10000 with 72.10% 	 Time used:  0.22 sec
2023-03-30 22:29:14,590 		5712 of 10000 with 72.22% 	 Time used:  0.33 sec
2023-03-30 22:29:14,733 		5736 of 10000 with 72.28% 	 Time used:  0.14 sec
2023-03-30 22:29:15,036 		5760 of 10000 with 72.29% 	 Time used:  0.30 sec
2023-03-30 22:29:15,323 		5784 of 10000 with 72.30% 	 Time used:  0.28 sec
2023-03-30 22:29:15,455 		5808 of 10000 with 72.26% 	 Time used:  0.13 sec
2023-03-30 22:29:15,760 		5832 of 10000 with 72.22% 	 Time used:  0.30 sec
2023-03-30 22:29:16,049 		5856 of 10000 with 72.18% 	 Time used:  0.29 sec
2023-03-30 22:29:16,203 		5880 of 10000 with 72.19% 	 Time used:  0.15 sec
2023-03-30 22:29:16,519 		5904 of 10000 with 72.17% 	 Time used:  0.31 sec
2023-03-30 22:29:16,651 		5928 of 10000 with 72.08% 	 Time used:  0.13 sec
2023-03-30 22:29:16,990 		5952 of 10000 with 72.11% 	 Time used:  0.34 sec
2023-03-30 22:29:17,107 		5976 of 10000 with 72.11% 	 Time used:  0.12 sec
2023-03-30 22:29:17,256 		6000 of 10000 with 72.07% 	 Time used:  0.15 sec
2023-03-30 22:29:17,478 		6024 of 10000 with 72.00% 	 Time used:  0.22 sec
2023-03-30 22:29:17,800 		6048 of 10000 with 72.01% 	 Time used:  0.32 sec
2023-03-30 22:29:17,899 		6072 of 10000 with 72.00% 	 Time used:  0.10 sec
2023-03-30 22:29:18,217 		6096 of 10000 with 72.03% 	 Time used:  0.32 sec
2023-03-30 22:29:18,527 		6120 of 10000 with 72.09% 	 Time used:  0.31 sec
2023-03-30 22:29:18,643 		6144 of 10000 with 72.04% 	 Time used:  0.12 sec
2023-03-30 22:29:18,980 		6168 of 10000 with 71.97% 	 Time used:  0.34 sec
2023-03-30 22:29:19,287 		6192 of 10000 with 71.96% 	 Time used:  0.31 sec
2023-03-30 22:29:19,630 		6216 of 10000 with 71.94% 	 Time used:  0.34 sec
2023-03-30 22:29:19,901 		6240 of 10000 with 71.96% 	 Time used:  0.27 sec
2023-03-30 22:29:20,228 		6264 of 10000 with 71.97% 	 Time used:  0.33 sec
2023-03-30 22:29:20,326 		6288 of 10000 with 72.01% 	 Time used:  0.10 sec
2023-03-30 22:29:20,843 		6312 of 10000 with 72.02% 	 Time used:  0.52 sec
2023-03-30 22:29:20,975 		6336 of 10000 with 72.02% 	 Time used:  0.13 sec
2023-03-30 22:29:21,285 		6360 of 10000 with 72.04% 	 Time used:  0.31 sec
2023-03-30 22:29:21,547 		6384 of 10000 with 72.01% 	 Time used:  0.26 sec
2023-03-30 22:29:21,875 		6408 of 10000 with 71.97% 	 Time used:  0.33 sec
2023-03-30 22:29:21,991 		6432 of 10000 with 71.97% 	 Time used:  0.11 sec
2023-03-30 22:29:22,320 		6456 of 10000 with 71.95% 	 Time used:  0.33 sec
2023-03-30 22:29:22,636 		6480 of 10000 with 71.98% 	 Time used:  0.31 sec
2023-03-30 22:29:23,078 		6504 of 10000 with 71.96% 	 Time used:  0.44 sec
2023-03-30 22:29:23,349 		6528 of 10000 with 71.98% 	 Time used:  0.27 sec
2023-03-30 22:29:23,463 		6552 of 10000 with 71.96% 	 Time used:  0.11 sec
2023-03-30 22:29:23,706 		6576 of 10000 with 71.96% 	 Time used:  0.24 sec
2023-03-30 22:29:24,039 		6600 of 10000 with 71.92% 	 Time used:  0.33 sec
2023-03-30 22:29:24,168 		6624 of 10000 with 71.95% 	 Time used:  0.13 sec
2023-03-30 22:29:24,432 		6648 of 10000 with 71.99% 	 Time used:  0.26 sec
2023-03-30 22:29:24,851 		6672 of 10000 with 72.00% 	 Time used:  0.42 sec
2023-03-30 22:29:24,987 		6696 of 10000 with 71.98% 	 Time used:  0.13 sec
2023-03-30 22:29:25,357 		6720 of 10000 with 71.95% 	 Time used:  0.37 sec
2023-03-30 22:29:25,488 		6744 of 10000 with 71.96% 	 Time used:  0.13 sec
2023-03-30 22:29:25,785 		6768 of 10000 with 71.93% 	 Time used:  0.30 sec
2023-03-30 22:29:26,113 		6792 of 10000 with 71.89% 	 Time used:  0.33 sec
2023-03-30 22:29:26,434 		6816 of 10000 with 71.96% 	 Time used:  0.32 sec
2023-03-30 22:29:26,550 		6840 of 10000 with 71.94% 	 Time used:  0.12 sec
2023-03-30 22:29:26,873 		6864 of 10000 with 71.96% 	 Time used:  0.32 sec
2023-03-30 22:29:26,996 		6888 of 10000 with 71.89% 	 Time used:  0.12 sec
2023-03-30 22:29:27,332 		6912 of 10000 with 71.92% 	 Time used:  0.34 sec
2023-03-30 22:29:27,716 		6936 of 10000 with 71.89% 	 Time used:  0.38 sec
2023-03-30 22:29:27,876 		6960 of 10000 with 71.88% 	 Time used:  0.16 sec
2023-03-30 22:29:28,266 		6984 of 10000 with 71.84% 	 Time used:  0.39 sec
2023-03-30 22:29:28,567 		7008 of 10000 with 71.78% 	 Time used:  0.30 sec
2023-03-30 22:29:28,684 		7032 of 10000 with 71.80% 	 Time used:  0.12 sec
2023-03-30 22:29:29,080 		7056 of 10000 with 71.74% 	 Time used:  0.39 sec
2023-03-30 22:29:29,380 		7080 of 10000 with 71.77% 	 Time used:  0.30 sec
2023-03-30 22:29:29,704 		7104 of 10000 with 71.76% 	 Time used:  0.32 sec
2023-03-30 22:29:30,035 		7128 of 10000 with 71.72% 	 Time used:  0.33 sec
2023-03-30 22:29:30,314 		7152 of 10000 with 71.69% 	 Time used:  0.28 sec
2023-03-30 22:29:30,648 		7176 of 10000 with 71.73% 	 Time used:  0.33 sec
2023-03-30 22:29:30,980 		7200 of 10000 with 71.78% 	 Time used:  0.33 sec
2023-03-30 22:29:31,278 		7224 of 10000 with 71.77% 	 Time used:  0.30 sec
2023-03-30 22:29:31,584 		7248 of 10000 with 71.76% 	 Time used:  0.30 sec
2023-03-30 22:29:31,703 		7272 of 10000 with 71.77% 	 Time used:  0.12 sec
2023-03-30 22:29:32,010 		7296 of 10000 with 71.74% 	 Time used:  0.30 sec
2023-03-30 22:29:32,302 		7320 of 10000 with 71.78% 	 Time used:  0.29 sec
2023-03-30 22:29:32,611 		7344 of 10000 with 71.81% 	 Time used:  0.31 sec
2023-03-30 22:29:32,736 		7368 of 10000 with 71.85% 	 Time used:  0.12 sec
2023-03-30 22:29:33,043 		7392 of 10000 with 71.86% 	 Time used:  0.30 sec
2023-03-30 22:29:33,351 		7416 of 10000 with 71.84% 	 Time used:  0.31 sec
2023-03-30 22:29:33,487 		7440 of 10000 with 71.84% 	 Time used:  0.13 sec
2023-03-30 22:29:33,903 		7464 of 10000 with 71.80% 	 Time used:  0.41 sec
2023-03-30 22:29:34,208 		7488 of 10000 with 71.85% 	 Time used:  0.30 sec
2023-03-30 22:29:34,524 		7512 of 10000 with 71.88% 	 Time used:  0.31 sec
2023-03-30 22:29:34,839 		7536 of 10000 with 71.91% 	 Time used:  0.31 sec
2023-03-30 22:29:34,954 		7560 of 10000 with 71.87% 	 Time used:  0.11 sec
2023-03-30 22:29:35,291 		7584 of 10000 with 71.90% 	 Time used:  0.34 sec
2023-03-30 22:29:35,787 		7608 of 10000 with 71.91% 	 Time used:  0.49 sec
2023-03-30 22:29:36,109 		7632 of 10000 with 71.95% 	 Time used:  0.32 sec
2023-03-30 22:29:36,397 		7656 of 10000 with 71.96% 	 Time used:  0.29 sec
2023-03-30 22:29:36,688 		7680 of 10000 with 71.94% 	 Time used:  0.29 sec
2023-03-30 22:29:36,829 		7704 of 10000 with 71.92% 	 Time used:  0.14 sec
2023-03-30 22:29:37,158 		7728 of 10000 with 71.92% 	 Time used:  0.33 sec
2023-03-30 22:29:37,423 		7752 of 10000 with 71.92% 	 Time used:  0.26 sec
2023-03-30 22:29:37,542 		7776 of 10000 with 71.91% 	 Time used:  0.12 sec
2023-03-30 22:29:37,914 		7800 of 10000 with 71.88% 	 Time used:  0.37 sec
2023-03-30 22:29:38,216 		7824 of 10000 with 71.91% 	 Time used:  0.30 sec
2023-03-30 22:29:38,311 		7848 of 10000 with 71.88% 	 Time used:  0.09 sec
2023-03-30 22:29:38,606 		7872 of 10000 with 71.90% 	 Time used:  0.29 sec
2023-03-30 22:29:38,726 		7896 of 10000 with 71.90% 	 Time used:  0.12 sec
2023-03-30 22:29:39,056 		7920 of 10000 with 71.91% 	 Time used:  0.33 sec
2023-03-30 22:29:39,169 		7944 of 10000 with 71.92% 	 Time used:  0.11 sec
2023-03-30 22:29:39,461 		7968 of 10000 with 71.91% 	 Time used:  0.29 sec
2023-03-30 22:29:39,786 		7992 of 10000 with 71.92% 	 Time used:  0.32 sec
2023-03-30 22:29:40,122 		8016 of 10000 with 71.93% 	 Time used:  0.33 sec
2023-03-30 22:29:40,235 		8040 of 10000 with 71.97% 	 Time used:  0.11 sec
2023-03-30 22:29:40,554 		8064 of 10000 with 72.00% 	 Time used:  0.32 sec
2023-03-30 22:29:40,887 		8088 of 10000 with 72.00% 	 Time used:  0.33 sec
2023-03-30 22:29:41,083 		8112 of 10000 with 72.03% 	 Time used:  0.19 sec
2023-03-30 22:29:41,430 		8136 of 10000 with 71.99% 	 Time used:  0.35 sec
2023-03-30 22:29:41,734 		8160 of 10000 with 72.01% 	 Time used:  0.30 sec
2023-03-30 22:29:41,848 		8184 of 10000 with 72.01% 	 Time used:  0.11 sec
2023-03-30 22:29:42,184 		8208 of 10000 with 72.00% 	 Time used:  0.33 sec
2023-03-30 22:29:42,301 		8232 of 10000 with 72.04% 	 Time used:  0.12 sec
2023-03-30 22:29:42,768 		8256 of 10000 with 72.06% 	 Time used:  0.47 sec
2023-03-30 22:29:42,863 		8280 of 10000 with 72.04% 	 Time used:  0.09 sec
2023-03-30 22:29:43,139 		8304 of 10000 with 72.03% 	 Time used:  0.27 sec
2023-03-30 22:29:43,468 		8328 of 10000 with 71.97% 	 Time used:  0.33 sec
2023-03-30 22:29:43,767 		8352 of 10000 with 71.97% 	 Time used:  0.30 sec
2023-03-30 22:29:44,072 		8376 of 10000 with 71.97% 	 Time used:  0.30 sec
2023-03-30 22:29:44,196 		8400 of 10000 with 71.99% 	 Time used:  0.12 sec
2023-03-30 22:29:44,499 		8424 of 10000 with 72.01% 	 Time used:  0.30 sec
2023-03-30 22:29:44,616 		8448 of 10000 with 72.03% 	 Time used:  0.12 sec
2023-03-30 22:29:44,989 		8472 of 10000 with 72.00% 	 Time used:  0.37 sec
2023-03-30 22:29:45,105 		8496 of 10000 with 71.98% 	 Time used:  0.11 sec
2023-03-30 22:29:45,254 		8520 of 10000 with 72.03% 	 Time used:  0.15 sec
2023-03-30 22:29:45,584 		8544 of 10000 with 72.03% 	 Time used:  0.33 sec
2023-03-30 22:29:45,892 		8568 of 10000 with 72.02% 	 Time used:  0.31 sec
2023-03-30 22:29:46,166 		8592 of 10000 with 72.01% 	 Time used:  0.27 sec
2023-03-30 22:29:46,337 		8616 of 10000 with 72.05% 	 Time used:  0.17 sec
2023-03-30 22:29:46,554 		8640 of 10000 with 71.99% 	 Time used:  0.22 sec
2023-03-30 22:29:46,809 		8664 of 10000 with 72.00% 	 Time used:  0.25 sec
2023-03-30 22:29:47,373 		8688 of 10000 with 72.02% 	 Time used:  0.56 sec
2023-03-30 22:29:47,674 		8712 of 10000 with 72.02% 	 Time used:  0.30 sec
2023-03-30 22:29:47,768 		8736 of 10000 with 71.99% 	 Time used:  0.09 sec
2023-03-30 22:29:48,051 		8760 of 10000 with 71.97% 	 Time used:  0.28 sec
2023-03-30 22:29:48,368 		8784 of 10000 with 71.98% 	 Time used:  0.32 sec
2023-03-30 22:29:48,673 		8808 of 10000 with 71.99% 	 Time used:  0.30 sec
2023-03-30 22:29:48,979 		8832 of 10000 with 71.97% 	 Time used:  0.30 sec
2023-03-30 22:29:49,104 		8856 of 10000 with 71.96% 	 Time used:  0.12 sec
2023-03-30 22:29:49,424 		8880 of 10000 with 71.97% 	 Time used:  0.32 sec
2023-03-30 22:29:49,764 		8904 of 10000 with 71.96% 	 Time used:  0.34 sec
2023-03-30 22:29:50,063 		8928 of 10000 with 72.00% 	 Time used:  0.30 sec
2023-03-30 22:29:50,163 		8952 of 10000 with 72.01% 	 Time used:  0.10 sec
2023-03-30 22:29:50,404 		8976 of 10000 with 72.00% 	 Time used:  0.24 sec
2023-03-30 22:29:50,835 		9000 of 10000 with 72.01% 	 Time used:  0.43 sec
2023-03-30 22:29:50,929 		9024 of 10000 with 72.06% 	 Time used:  0.09 sec
2023-03-30 22:29:51,207 		9048 of 10000 with 72.04% 	 Time used:  0.28 sec
2023-03-30 22:29:51,333 		9072 of 10000 with 72.05% 	 Time used:  0.12 sec
2023-03-30 22:29:51,512 		9096 of 10000 with 72.05% 	 Time used:  0.18 sec
2023-03-30 22:29:51,904 		9120 of 10000 with 72.07% 	 Time used:  0.39 sec
2023-03-30 22:29:52,193 		9144 of 10000 with 72.07% 	 Time used:  0.29 sec
2023-03-30 22:29:52,304 		9168 of 10000 with 72.11% 	 Time used:  0.11 sec
2023-03-30 22:29:52,669 		9192 of 10000 with 72.12% 	 Time used:  0.36 sec
2023-03-30 22:29:52,763 		9216 of 10000 with 72.14% 	 Time used:  0.09 sec
2023-03-30 22:29:53,271 		9240 of 10000 with 72.12% 	 Time used:  0.51 sec
2023-03-30 22:29:53,370 		9264 of 10000 with 72.13% 	 Time used:  0.10 sec
2023-03-30 22:29:53,649 		9288 of 10000 with 72.09% 	 Time used:  0.28 sec
2023-03-30 22:29:53,756 		9312 of 10000 with 72.05% 	 Time used:  0.11 sec
2023-03-30 22:29:54,032 		9336 of 10000 with 72.10% 	 Time used:  0.27 sec
2023-03-30 22:29:54,180 		9360 of 10000 with 72.08% 	 Time used:  0.15 sec
2023-03-30 22:29:54,482 		9384 of 10000 with 72.05% 	 Time used:  0.30 sec
2023-03-30 22:29:54,809 		9408 of 10000 with 72.08% 	 Time used:  0.33 sec
2023-03-30 22:29:55,115 		9432 of 10000 with 72.07% 	 Time used:  0.30 sec
2023-03-30 22:29:55,416 		9456 of 10000 with 72.06% 	 Time used:  0.30 sec
2023-03-30 22:29:55,719 		9480 of 10000 with 72.05% 	 Time used:  0.30 sec
2023-03-30 22:29:56,010 		9504 of 10000 with 72.03% 	 Time used:  0.29 sec
2023-03-30 22:29:56,310 		9528 of 10000 with 72.04% 	 Time used:  0.30 sec
2023-03-30 22:29:56,877 		9552 of 10000 with 72.06% 	 Time used:  0.57 sec
2023-03-30 22:29:56,993 		9576 of 10000 with 72.08% 	 Time used:  0.11 sec
2023-03-30 22:29:57,143 		9600 of 10000 with 72.11% 	 Time used:  0.15 sec
2023-03-30 22:29:57,575 		9624 of 10000 with 72.12% 	 Time used:  0.42 sec
2023-03-30 22:29:57,758 		9648 of 10000 with 72.12% 	 Time used:  0.18 sec
2023-03-30 22:29:58,095 		9672 of 10000 with 72.15% 	 Time used:  0.34 sec
2023-03-30 22:29:58,190 		9696 of 10000 with 72.16% 	 Time used:  0.09 sec
2023-03-30 22:29:58,485 		9720 of 10000 with 72.18% 	 Time used:  0.29 sec
2023-03-30 22:29:58,597 		9744 of 10000 with 72.18% 	 Time used:  0.11 sec
2023-03-30 22:29:58,879 		9768 of 10000 with 72.16% 	 Time used:  0.28 sec
2023-03-30 22:29:59,014 		9792 of 10000 with 72.12% 	 Time used:  0.13 sec
2023-03-30 22:29:59,413 		9816 of 10000 with 72.11% 	 Time used:  0.40 sec
2023-03-30 22:29:59,542 		9840 of 10000 with 72.07% 	 Time used:  0.13 sec
2023-03-30 22:29:59,871 		9864 of 10000 with 72.06% 	 Time used:  0.33 sec
2023-03-30 22:30:00,121 		9888 of 10000 with 72.05% 	 Time used:  0.25 sec
2023-03-30 22:30:00,264 		9912 of 10000 with 72.04% 	 Time used:  0.14 sec
2023-03-30 22:30:00,442 		9936 of 10000 with 72.02% 	 Time used:  0.18 sec
2023-03-30 22:30:00,855 		9960 of 10000 with 72.05% 	 Time used:  0.41 sec
2023-03-30 22:30:01,100 		9984 of 10000 with 72.01% 	 Time used:  0.24 sec
2023-03-30 22:30:01,321 		10000 of 10000 with 72.00% 	 Time used:  0.22 sec
2023-03-30 22:30:01,322 
2023-03-30 22:30:01,340 			Learning rate: weights:   1.000e-03    
2023-03-30 22:30:01,340 			Last test performance: 72.00%
2023-03-30 22:30:01,340 ----------------
2023-03-30 22:30:07,837   26  =>  0    		Training 486 pattern with 69.17% 	Forward time: 	 6.17 sec
2023-03-30 22:30:07,837 			Loss:    3.757e-02    			Backward time: 	 0.28 sec 
2023-03-30 22:30:08,420 			Learning rate: weights:   1.000e-03    
2023-03-30 22:30:08,421 			Last test performance: 72.00%
2023-03-30 22:30:08,421 ----------------
2023-03-30 22:30:14,658   26  =>  1    		Training 486 pattern with 69.58% 	Forward time: 	 5.85 sec
2023-03-30 22:30:14,658 			Loss:    3.818e-02    			Backward time: 	 0.24 sec 
2023-03-30 22:30:14,839 			Learning rate: weights:   1.000e-03    
2023-03-30 22:30:14,840 			Last test performance: 72.00%
2023-03-30 22:30:14,840 ----------------
2023-03-30 22:30:20,476   26  =>  2    		Training 486 pattern with 69.17% 	Forward time: 	 5.11 sec
2023-03-30 22:30:20,476 			Loss:    3.718e-02    			Backward time: 	 0.47 sec 
2023-03-30 22:30:20,578 			Learning rate: weights:   1.000e-03    
2023-03-30 22:30:20,578 			Last test performance: 72.00%
2023-03-30 22:30:20,579 ----------------
2023-03-30 22:30:27,005   26  =>  3    		Training 486 pattern with 68.54% 	Forward time: 	 5.93 sec
2023-03-30 22:30:27,005 			Loss:    3.565e-02    			Backward time: 	 0.47 sec 
2023-03-30 22:30:27,110 			Learning rate: weights:   1.000e-03    
2023-03-30 22:30:27,111 			Last test performance: 72.00%
2023-03-30 22:30:27,111 ----------------
2023-03-30 22:30:32,545   26  =>  4    		Training 486 pattern with 71.88% 	Forward time: 	 4.97 sec
2023-03-30 22:30:32,546 			Loss:    3.501e-02    			Backward time: 	 0.42 sec 
2023-03-30 22:30:32,745 			Learning rate: weights:   1.000e-03    
2023-03-30 22:30:32,745 			Last test performance: 72.00%
2023-03-30 22:30:32,745 ----------------
2023-03-30 22:30:38,434   26  =>  5    		Training 486 pattern with 73.12% 	Forward time: 	 5.12 sec
2023-03-30 22:30:38,434 			Loss:    3.312e-02    			Backward time: 	 0.46 sec 
2023-03-30 22:30:38,540 			Learning rate: weights:   1.000e-03    
2023-03-30 22:30:38,540 			Last test performance: 72.00%
2023-03-30 22:30:38,540 ----------------
2023-03-30 22:30:44,556   26  =>  6    		Training 486 pattern with 68.96% 	Forward time: 	 5.58 sec
2023-03-30 22:30:44,556 			Loss:    3.658e-02    			Backward time: 	 0.38 sec 
2023-03-30 22:30:44,775 			Learning rate: weights:   1.000e-03    
2023-03-30 22:30:44,775 			Last test performance: 72.00%
2023-03-30 22:30:44,776 ----------------
2023-03-30 22:30:50,243   26  =>  7    		Training 486 pattern with 73.54% 	Forward time: 	 5.05 sec
2023-03-30 22:30:50,243 			Loss:    3.108e-02    			Backward time: 	 0.38 sec 
2023-03-30 22:30:50,431 			Learning rate: weights:   1.000e-03    
2023-03-30 22:30:50,431 			Last test performance: 72.00%
2023-03-30 22:30:50,432 ----------------
2023-03-30 22:30:55,897   26  =>  8    		Training 486 pattern with 73.75% 	Forward time: 	 5.17 sec
2023-03-30 22:30:55,897 			Loss:    3.219e-02    			Backward time: 	 0.26 sec 
2023-03-30 22:30:56,066 			Learning rate: weights:   1.000e-03    
2023-03-30 22:30:56,066 			Last test performance: 72.00%
2023-03-30 22:30:56,066 ----------------
2023-03-30 22:31:00,903   26  =>  9    		Training 486 pattern with 71.04% 	Forward time: 	 4.29 sec
2023-03-30 22:31:00,903 			Loss:    3.377e-02    			Backward time: 	 0.51 sec 
2023-03-30 22:31:01,060 			Learning rate: weights:   1.000e-03    
2023-03-30 22:31:01,060 			Last test performance: 72.00%
2023-03-30 22:31:01,061 ----------------
2023-03-30 22:31:07,395   26  =>  10   		Training 486 pattern with 69.38% 	Forward time: 	 5.93 sec
2023-03-30 22:31:07,396 			Loss:    3.567e-02    			Backward time: 	 0.36 sec 
2023-03-30 22:31:07,587 			Learning rate: weights:   1.000e-03    
2023-03-30 22:31:07,587 			Last test performance: 72.00%
2023-03-30 22:31:07,588 ----------------
2023-03-30 22:31:13,393   26  =>  11   		Training 486 pattern with 67.08% 	Forward time: 	 5.41 sec
2023-03-30 22:31:13,394 			Loss:    3.852e-02    			Backward time: 	 0.33 sec 
2023-03-30 22:31:13,514 			Learning rate: weights:   1.000e-03    
2023-03-30 22:31:13,514 			Last test performance: 72.00%
2023-03-30 22:31:13,514 ----------------
2023-03-30 22:31:19,922   26  =>  12   		Training 486 pattern with 71.67% 	Forward time: 	 5.93 sec
2023-03-30 22:31:19,923 			Loss:    3.357e-02    			Backward time: 	 0.44 sec 
2023-03-30 22:31:20,209 			Learning rate: weights:   1.000e-03    
2023-03-30 22:31:20,210 			Last test performance: 72.00%
2023-03-30 22:31:20,210 ----------------
2023-03-30 22:31:25,765   26  =>  13   		Training 486 pattern with 69.79% 	Forward time: 	 5.09 sec
2023-03-30 22:31:25,765 			Loss:    3.638e-02    			Backward time: 	 0.40 sec 
2023-03-30 22:31:25,847 			Learning rate: weights:   1.000e-03    
2023-03-30 22:31:25,847 			Last test performance: 72.00%
2023-03-30 22:31:25,847 ----------------
2023-03-30 22:31:31,513   26  =>  14   		Training 486 pattern with 68.75% 	Forward time: 	 5.24 sec
2023-03-30 22:31:31,513 			Loss:    3.813e-02    			Backward time: 	 0.38 sec 
2023-03-30 22:31:31,636 			Learning rate: weights:   1.000e-03    
2023-03-30 22:31:31,636 			Last test performance: 72.00%
2023-03-30 22:31:31,636 ----------------
2023-03-30 22:31:38,045   26  =>  15   		Training 486 pattern with 69.79% 	Forward time: 	 6.10 sec
2023-03-30 22:31:38,045 			Loss:    3.301e-02    			Backward time: 	 0.24 sec 
2023-03-30 22:31:38,188 			Learning rate: weights:   1.000e-03    
2023-03-30 22:31:38,189 			Last test performance: 72.00%
2023-03-30 22:31:38,189 ----------------
2023-03-30 22:31:43,920   26  =>  16   		Training 486 pattern with 68.33% 	Forward time: 	 5.03 sec
2023-03-30 22:31:43,920 			Loss:    3.819e-02    			Backward time: 	 0.66 sec 
2023-03-30 22:31:44,097 			Learning rate: weights:   1.000e-03    
2023-03-30 22:31:44,097 			Last test performance: 72.00%
2023-03-30 22:31:44,097 ----------------
2023-03-30 22:31:49,692   26  =>  17   		Training 486 pattern with 70.42% 	Forward time: 	 5.31 sec
2023-03-30 22:31:49,692 			Loss:    3.588e-02    			Backward time: 	 0.25 sec 
2023-03-30 22:31:49,835 			Learning rate: weights:   1.000e-03    
2023-03-30 22:31:49,835 			Last test performance: 72.00%
2023-03-30 22:31:49,835 ----------------
2023-03-30 22:31:55,604   26  =>  18   		Training 486 pattern with 67.08% 	Forward time: 	 5.49 sec
2023-03-30 22:31:55,604 			Loss:    3.860e-02    			Backward time: 	 0.25 sec 
2023-03-30 22:31:55,742 			Learning rate: weights:   1.000e-03    
2023-03-30 22:31:55,742 			Last test performance: 72.00%
2023-03-30 22:31:55,742 ----------------
2023-03-30 22:32:02,402   26  =>  19   		Training 486 pattern with 73.54% 	Forward time: 	 6.28 sec
2023-03-30 22:32:02,402 			Loss:    3.153e-02    			Backward time: 	 0.35 sec 
2023-03-30 22:32:02,559 			Learning rate: weights:   1.000e-03    
2023-03-30 22:32:02,560 			Last test performance: 72.00%
2023-03-30 22:32:02,560 ----------------
2023-03-30 22:32:09,424   26  =>  20   		Training 486 pattern with 69.58% 	Forward time: 	 6.55 sec
2023-03-30 22:32:09,425 			Loss:    3.372e-02    			Backward time: 	 0.27 sec 
2023-03-30 22:32:09,562 			Learning rate: weights:   1.000e-03    
2023-03-30 22:32:09,562 			Last test performance: 72.00%
2023-03-30 22:32:09,562 ----------------
2023-03-30 22:32:14,877   26  =>  21   		Training 486 pattern with 67.71% 	Forward time: 	 4.76 sec
2023-03-30 22:32:14,877 			Loss:    3.762e-02    			Backward time: 	 0.50 sec 
2023-03-30 22:32:15,018 			Learning rate: weights:   1.000e-03    
2023-03-30 22:32:15,018 			Last test performance: 72.00%
2023-03-30 22:32:15,018 ----------------
2023-03-30 22:32:21,186   26  =>  22   		Training 486 pattern with 72.71% 	Forward time: 	 5.76 sec
2023-03-30 22:32:21,186 			Loss:    3.328e-02    			Backward time: 	 0.33 sec 
2023-03-30 22:32:21,383 			Learning rate: weights:   1.000e-03    
2023-03-30 22:32:21,383 			Last test performance: 72.00%
2023-03-30 22:32:21,383 ----------------
2023-03-30 22:32:27,102   26  =>  23   		Training 486 pattern with 71.25% 	Forward time: 	 4.77 sec
2023-03-30 22:32:27,102 			Loss:    3.467e-02    			Backward time: 	 0.86 sec 
2023-03-30 22:32:27,299 			Learning rate: weights:   1.000e-03    
2023-03-30 22:32:27,299 			Last test performance: 72.00%
2023-03-30 22:32:27,299 ----------------
2023-03-30 22:32:33,172   26  =>  24   		Training 486 pattern with 66.46% 	Forward time: 	 5.54 sec
2023-03-30 22:32:33,172 			Loss:    3.922e-02    			Backward time: 	 0.30 sec 
2023-03-30 22:32:33,270 			Learning rate: weights:   1.000e-03    
2023-03-30 22:32:33,270 			Last test performance: 72.00%
2023-03-30 22:32:33,270 ----------------
2023-03-30 22:32:38,497   26  =>  25   		Training 486 pattern with 73.54% 	Forward time: 	 4.96 sec
2023-03-30 22:32:38,497 			Loss:    3.092e-02    			Backward time: 	 0.23 sec 
2023-03-30 22:32:38,929 			Learning rate: weights:   1.000e-03    
2023-03-30 22:32:38,930 			Last test performance: 72.00%
2023-03-30 22:32:38,930 ----------------
2023-03-30 22:32:44,784   26  =>  26   		Training 486 pattern with 69.17% 	Forward time: 	 5.48 sec
2023-03-30 22:32:44,785 			Loss:    3.822e-02    			Backward time: 	 0.30 sec 
2023-03-30 22:32:44,952 			Learning rate: weights:   1.000e-03    
2023-03-30 22:32:44,953 			Last test performance: 72.00%
2023-03-30 22:32:44,953 ----------------
2023-03-30 22:32:50,510   26  =>  27   		Training 486 pattern with 73.12% 	Forward time: 	 5.02 sec
2023-03-30 22:32:50,511 			Loss:    3.393e-02    			Backward time: 	 0.48 sec 
2023-03-30 22:32:50,807 			Learning rate: weights:   1.000e-03    
2023-03-30 22:32:50,807 			Last test performance: 72.00%
2023-03-30 22:32:50,807 ----------------
2023-03-30 22:32:56,471   26  =>  28   		Training 486 pattern with 68.75% 	Forward time: 	 5.15 sec
2023-03-30 22:32:56,472 			Loss:    3.476e-02    			Backward time: 	 0.48 sec 
2023-03-30 22:32:56,599 			Learning rate: weights:   1.000e-03    
2023-03-30 22:32:56,599 			Last test performance: 72.00%
2023-03-30 22:32:56,599 ----------------
2023-03-30 22:33:02,399   26  =>  29   		Training 486 pattern with 67.08% 	Forward time: 	 5.42 sec
2023-03-30 22:33:02,399 			Loss:    3.906e-02    			Backward time: 	 0.32 sec 
2023-03-30 22:33:02,713 			Learning rate: weights:   1.000e-03    
2023-03-30 22:33:02,713 			Last test performance: 72.00%
2023-03-30 22:33:02,713 ----------------
2023-03-30 22:33:09,588   26  =>  30   		Training 486 pattern with 72.08% 	Forward time: 	 6.45 sec
2023-03-30 22:33:09,588 			Loss:    3.188e-02    			Backward time: 	 0.34 sec 
2023-03-30 22:33:09,833 			Learning rate: weights:   1.000e-03    
2023-03-30 22:33:09,834 			Last test performance: 72.00%
2023-03-30 22:33:09,834 ----------------
2023-03-30 22:33:16,058   26  =>  31   		Training 486 pattern with 68.54% 	Forward time: 	 5.85 sec
2023-03-30 22:33:16,059 			Loss:    3.590e-02    			Backward time: 	 0.30 sec 
2023-03-30 22:33:16,170 			Learning rate: weights:   1.000e-03    
2023-03-30 22:33:16,170 			Last test performance: 72.00%
2023-03-30 22:33:16,170 ----------------
2023-03-30 22:33:22,751   26  =>  32   		Training 486 pattern with 73.96% 	Forward time: 	 6.21 sec
2023-03-30 22:33:22,752 			Loss:    3.202e-02    			Backward time: 	 0.34 sec 
2023-03-30 22:33:23,040 			Learning rate: weights:   1.000e-03    
2023-03-30 22:33:23,040 			Last test performance: 72.00%
2023-03-30 22:33:23,040 ----------------
2023-03-30 22:33:28,350   26  =>  33   		Training 486 pattern with 71.04% 	Forward time: 	 4.86 sec
2023-03-30 22:33:28,351 			Loss:    3.539e-02    			Backward time: 	 0.41 sec 
2023-03-30 22:33:28,460 			Learning rate: weights:   1.000e-03    
2023-03-30 22:33:28,461 			Last test performance: 72.00%
2023-03-30 22:33:28,461 ----------------
2023-03-30 22:33:34,527   26  =>  34   		Training 486 pattern with 66.67% 	Forward time: 	 5.26 sec
2023-03-30 22:33:34,528 			Loss:    3.747e-02    			Backward time: 	 0.76 sec 
2023-03-30 22:33:34,668 			Learning rate: weights:   1.000e-03    
2023-03-30 22:33:34,668 			Last test performance: 72.00%
2023-03-30 22:33:34,668 ----------------
2023-03-30 22:33:40,267   26  =>  35   		Training 486 pattern with 72.29% 	Forward time: 	 5.30 sec
2023-03-30 22:33:40,267 			Loss:    3.404e-02    			Backward time: 	 0.25 sec 
2023-03-30 22:33:40,360 			Learning rate: weights:   1.000e-03    
2023-03-30 22:33:40,360 			Last test performance: 72.00%
2023-03-30 22:33:40,360 ----------------
2023-03-30 22:33:45,583   26  =>  36   		Training 486 pattern with 70.83% 	Forward time: 	 4.86 sec
2023-03-30 22:33:45,584 			Loss:    3.434e-02    			Backward time: 	 0.31 sec 
2023-03-30 22:33:45,775 			Learning rate: weights:   1.000e-03    
2023-03-30 22:33:45,775 			Last test performance: 72.00%
2023-03-30 22:33:45,775 ----------------
2023-03-30 22:33:51,114   26  =>  37   		Training 486 pattern with 70.83% 	Forward time: 	 4.84 sec
2023-03-30 22:33:51,115 			Loss:    3.509e-02    			Backward time: 	 0.46 sec 
2023-03-30 22:33:51,278 			Learning rate: weights:   1.000e-03    
2023-03-30 22:33:51,278 			Last test performance: 72.00%
2023-03-30 22:33:51,278 ----------------
2023-03-30 22:33:56,867   26  =>  38   		Training 486 pattern with 69.38% 	Forward time: 	 5.13 sec
2023-03-30 22:33:56,867 			Loss:    3.469e-02    			Backward time: 	 0.41 sec 
2023-03-30 22:33:56,982 			Learning rate: weights:   1.000e-03    
2023-03-30 22:33:56,983 			Last test performance: 72.00%
2023-03-30 22:33:56,983 ----------------
2023-03-30 22:34:02,719   26  =>  39   		Training 486 pattern with 69.17% 	Forward time: 	 5.34 sec
2023-03-30 22:34:02,719 			Loss:    3.592e-02    			Backward time: 	 0.37 sec 
2023-03-30 22:34:02,988 			Learning rate: weights:   1.000e-03    
2023-03-30 22:34:02,988 			Last test performance: 72.00%
2023-03-30 22:34:02,989 ----------------
2023-03-30 22:34:09,374   26  =>  40   		Training 486 pattern with 72.92% 	Forward time: 	 5.74 sec
2023-03-30 22:34:09,374 			Loss:    3.293e-02    			Backward time: 	 0.54 sec 
2023-03-30 22:34:09,511 			Learning rate: weights:   1.000e-03    
2023-03-30 22:34:09,512 			Last test performance: 72.00%
2023-03-30 22:34:09,512 ----------------
2023-03-30 22:34:15,715   26  =>  41   		Training 486 pattern with 71.25% 	Forward time: 	 5.78 sec
2023-03-30 22:34:15,715 			Loss:    3.450e-02    			Backward time: 	 0.39 sec 
2023-03-30 22:34:15,820 			Learning rate: weights:   1.000e-03    
2023-03-30 22:34:15,820 			Last test performance: 72.00%
2023-03-30 22:34:15,821 ----------------
2023-03-30 22:34:22,844   26  =>  42   		Training 486 pattern with 73.75% 	Forward time: 	 6.60 sec
2023-03-30 22:34:22,844 			Loss:    3.284e-02    			Backward time: 	 0.39 sec 
2023-03-30 22:34:23,027 			Learning rate: weights:   1.000e-03    
2023-03-30 22:34:23,027 			Last test performance: 72.00%
2023-03-30 22:34:23,027 ----------------
2023-03-30 22:34:28,473   26  =>  43   		Training 486 pattern with 68.33% 	Forward time: 	 5.06 sec
2023-03-30 22:34:28,473 			Loss:    3.892e-02    			Backward time: 	 0.35 sec 
2023-03-30 22:34:28,662 			Learning rate: weights:   1.000e-03    
2023-03-30 22:34:28,662 			Last test performance: 72.00%
2023-03-30 22:34:28,662 ----------------
2023-03-30 22:34:34,321   26  =>  44   		Training 486 pattern with 70.42% 	Forward time: 	 5.34 sec
2023-03-30 22:34:34,322 			Loss:    3.613e-02    			Backward time: 	 0.27 sec 
2023-03-30 22:34:34,652 			Learning rate: weights:   1.000e-03    
2023-03-30 22:34:34,652 			Last test performance: 72.00%
2023-03-30 22:34:34,652 ----------------
2023-03-30 22:34:40,522   26  =>  45   		Training 486 pattern with 68.12% 	Forward time: 	 5.11 sec
2023-03-30 22:34:40,523 			Loss:    3.890e-02    			Backward time: 	 0.73 sec 
2023-03-30 22:34:40,719 			Learning rate: weights:   1.000e-03    
2023-03-30 22:34:40,719 			Last test performance: 72.00%
2023-03-30 22:34:40,719 ----------------
2023-03-30 22:34:46,391   26  =>  46   		Training 486 pattern with 71.67% 	Forward time: 	 5.28 sec
2023-03-30 22:34:46,391 			Loss:    3.176e-02    			Backward time: 	 0.36 sec 
2023-03-30 22:34:46,547 			Learning rate: weights:   1.000e-03    
2023-03-30 22:34:46,547 			Last test performance: 72.00%
2023-03-30 22:34:46,547 ----------------
2023-03-30 22:34:51,942   26  =>  47   		Training 486 pattern with 68.54% 	Forward time: 	 4.84 sec
2023-03-30 22:34:51,942 			Loss:    3.707e-02    			Backward time: 	 0.53 sec 
2023-03-30 22:34:52,130 			Learning rate: weights:   1.000e-03    
2023-03-30 22:34:52,131 			Last test performance: 72.00%
2023-03-30 22:34:52,131 ----------------
2023-03-30 22:34:57,553   26  =>  48   		Training 486 pattern with 72.71% 	Forward time: 	 5.09 sec
2023-03-30 22:34:57,553 			Loss:    3.549e-02    			Backward time: 	 0.28 sec 
2023-03-30 22:34:57,704 			Learning rate: weights:   1.000e-03    
2023-03-30 22:34:57,704 			Last test performance: 72.00%
2023-03-30 22:34:57,704 ----------------
2023-03-30 22:35:03,447   26  =>  49   		Training 486 pattern with 70.62% 	Forward time: 	 5.42 sec
2023-03-30 22:35:03,447 			Loss:    3.625e-02    			Backward time: 	 0.28 sec 
2023-03-30 22:35:03,589 			Learning rate: weights:   1.000e-03    
2023-03-30 22:35:03,590 			Last test performance: 72.00%
2023-03-30 22:35:03,590 ----------------
2023-03-30 22:35:10,548   26  =>  50   		Training 486 pattern with 71.04% 	Forward time: 	 6.52 sec
2023-03-30 22:35:10,549 			Loss:    3.371e-02    			Backward time: 	 0.34 sec 
2023-03-30 22:35:10,704 			Learning rate: weights:   1.000e-03    
2023-03-30 22:35:10,705 			Last test performance: 72.00%
2023-03-30 22:35:10,705 ----------------
2023-03-30 22:35:16,497   26  =>  51   		Training 486 pattern with 71.67% 	Forward time: 	 5.32 sec
2023-03-30 22:35:16,497 			Loss:    3.554e-02    			Backward time: 	 0.41 sec 
2023-03-30 22:35:16,717 			Learning rate: weights:   1.000e-03    
2023-03-30 22:35:16,718 			Last test performance: 72.00%
2023-03-30 22:35:16,718 ----------------
2023-03-30 22:35:23,255   26  =>  52   		Training 486 pattern with 66.46% 	Forward time: 	 5.95 sec
2023-03-30 22:35:23,256 			Loss:    4.007e-02    			Backward time: 	 0.54 sec 
2023-03-30 22:35:23,459 			Learning rate: weights:   1.000e-03    
2023-03-30 22:35:23,459 			Last test performance: 72.00%
2023-03-30 22:35:23,459 ----------------
2023-03-30 22:35:29,318   26  =>  53   		Training 486 pattern with 70.21% 	Forward time: 	 5.34 sec
2023-03-30 22:35:29,318 			Loss:    3.398e-02    			Backward time: 	 0.40 sec 
2023-03-30 22:35:29,485 			Learning rate: weights:   1.000e-03    
2023-03-30 22:35:29,485 			Last test performance: 72.00%
2023-03-30 22:35:29,485 ----------------
2023-03-30 22:35:35,643   26  =>  54   		Training 486 pattern with 70.00% 	Forward time: 	 5.85 sec
2023-03-30 22:35:35,644 			Loss:    3.896e-02    			Backward time: 	 0.27 sec 
2023-03-30 22:35:35,787 			Learning rate: weights:   1.000e-03    
2023-03-30 22:35:35,787 			Last test performance: 72.00%
2023-03-30 22:35:35,787 ----------------
2023-03-30 22:35:40,892   26  =>  55   		Training 486 pattern with 71.88% 	Forward time: 	 4.64 sec
2023-03-30 22:35:40,892 			Loss:    3.630e-02    			Backward time: 	 0.44 sec 
2023-03-30 22:35:41,002 			Learning rate: weights:   1.000e-03    
2023-03-30 22:35:41,002 			Last test performance: 72.00%
2023-03-30 22:35:41,002 ----------------
2023-03-30 22:35:46,543   26  =>  56   		Training 486 pattern with 71.46% 	Forward time: 	 5.04 sec
2023-03-30 22:35:46,543 			Loss:    3.448e-02    			Backward time: 	 0.47 sec 
2023-03-30 22:35:46,785 			Learning rate: weights:   1.000e-03    
2023-03-30 22:35:46,786 			Last test performance: 72.00%
2023-03-30 22:35:46,786 ----------------
2023-03-30 22:35:52,040   26  =>  57   		Training 486 pattern with 71.46% 	Forward time: 	 4.91 sec
2023-03-30 22:35:52,041 			Loss:    3.576e-02    			Backward time: 	 0.29 sec 
2023-03-30 22:35:52,186 			Learning rate: weights:   1.000e-03    
2023-03-30 22:35:52,187 			Last test performance: 72.00%
2023-03-30 22:35:52,187 ----------------
2023-03-30 22:35:58,235   26  =>  58   		Training 486 pattern with 69.38% 	Forward time: 	 5.59 sec
2023-03-30 22:35:58,236 			Loss:    3.583e-02    			Backward time: 	 0.39 sec 
2023-03-30 22:35:58,401 			Learning rate: weights:   1.000e-03    
2023-03-30 22:35:58,401 			Last test performance: 72.00%
2023-03-30 22:35:58,402 ----------------
2023-03-30 22:36:04,724   26  =>  59   		Training 486 pattern with 69.17% 	Forward time: 	 5.96 sec
2023-03-30 22:36:04,725 			Loss:    3.609e-02    			Backward time: 	 0.29 sec 
2023-03-30 22:36:05,896 			Learning rate: weights:   1.000e-03    
2023-03-30 22:36:05,896 			Last test performance: 72.00%
2023-03-30 22:36:05,897 ----------------
2023-03-30 22:36:12,296   26  =>  60   		Training 486 pattern with 74.58% 	Forward time: 	 6.10 sec
2023-03-30 22:36:12,296 			Loss:    3.096e-02    			Backward time: 	 0.25 sec 
2023-03-30 22:36:12,462 			Learning rate: weights:   1.000e-03    
2023-03-30 22:36:12,462 			Last test performance: 72.00%
2023-03-30 22:36:12,462 ----------------
2023-03-30 22:36:17,540   26  =>  61   		Training 486 pattern with 71.04% 	Forward time: 	 4.75 sec
2023-03-30 22:36:17,540 			Loss:    3.682e-02    			Backward time: 	 0.30 sec 
2023-03-30 22:36:17,734 			Learning rate: weights:   1.000e-03    
2023-03-30 22:36:17,734 			Last test performance: 72.00%
2023-03-30 22:36:17,734 ----------------
2023-03-30 22:36:23,588   26  =>  62   		Training 486 pattern with 70.21% 	Forward time: 	 5.58 sec
2023-03-30 22:36:23,588 			Loss:    3.392e-02    			Backward time: 	 0.24 sec 
2023-03-30 22:36:23,769 			Learning rate: weights:   1.000e-03    
2023-03-30 22:36:23,769 			Last test performance: 72.00%
2023-03-30 22:36:23,769 ----------------
2023-03-30 22:36:28,624   26  =>  63   		Training 486 pattern with 69.58% 	Forward time: 	 4.57 sec
2023-03-30 22:36:28,624 			Loss:    3.798e-02    			Backward time: 	 0.25 sec 
2023-03-30 22:36:28,723 			Learning rate: weights:   1.000e-03    
2023-03-30 22:36:28,724 			Last test performance: 72.00%
2023-03-30 22:36:28,724 ----------------
2023-03-30 22:36:34,794   26  =>  64   		Training 486 pattern with 68.12% 	Forward time: 	 5.62 sec
2023-03-30 22:36:34,795 			Loss:    3.530e-02    			Backward time: 	 0.38 sec 
2023-03-30 22:36:35,072 			Learning rate: weights:   1.000e-03    
2023-03-30 22:36:35,072 			Last test performance: 72.00%
2023-03-30 22:36:35,073 ----------------
2023-03-30 22:36:40,606   26  =>  65   		Training 486 pattern with 71.25% 	Forward time: 	 5.24 sec
2023-03-30 22:36:40,607 			Loss:    3.480e-02    			Backward time: 	 0.24 sec 
2023-03-30 22:36:40,750 			Learning rate: weights:   1.000e-03    
2023-03-30 22:36:40,751 			Last test performance: 72.00%
2023-03-30 22:36:40,751 ----------------
2023-03-30 22:36:47,406   26  =>  66   		Training 486 pattern with 71.04% 	Forward time: 	 6.06 sec
2023-03-30 22:36:47,406 			Loss:    3.412e-02    			Backward time: 	 0.55 sec 
2023-03-30 22:36:47,542 			Learning rate: weights:   1.000e-03    
2023-03-30 22:36:47,542 			Last test performance: 72.00%
2023-03-30 22:36:47,542 ----------------
2023-03-30 22:36:53,473   26  =>  67   		Training 486 pattern with 66.88% 	Forward time: 	 5.29 sec
2023-03-30 22:36:53,473 			Loss:    4.051e-02    			Backward time: 	 0.60 sec 
2023-03-30 22:36:53,637 			Learning rate: weights:   1.000e-03    
2023-03-30 22:36:53,637 			Last test performance: 72.00%
2023-03-30 22:36:53,637 ----------------
2023-03-30 22:36:59,688   26  =>  68   		Training 486 pattern with 69.58% 	Forward time: 	 5.56 sec
2023-03-30 22:36:59,688 			Loss:    3.597e-02    			Backward time: 	 0.43 sec 
2023-03-30 22:36:59,918 			Learning rate: weights:   1.000e-03    
2023-03-30 22:36:59,918 			Last test performance: 72.00%
2023-03-30 22:36:59,918 ----------------
2023-03-30 22:37:06,041   26  =>  69   		Training 486 pattern with 70.00% 	Forward time: 	 5.84 sec
2023-03-30 22:37:06,042 			Loss:    3.694e-02    			Backward time: 	 0.21 sec 
2023-03-30 22:37:06,272 			Learning rate: weights:   1.000e-03    
2023-03-30 22:37:06,273 			Last test performance: 72.00%
2023-03-30 22:37:06,273 ----------------
2023-03-30 22:37:12,279   26  =>  70   		Training 486 pattern with 68.54% 	Forward time: 	 5.68 sec
2023-03-30 22:37:12,279 			Loss:    3.618e-02    			Backward time: 	 0.29 sec 
2023-03-30 22:37:12,372 			Learning rate: weights:   1.000e-03    
2023-03-30 22:37:12,372 			Last test performance: 72.00%
2023-03-30 22:37:12,372 ----------------
2023-03-30 22:37:17,792   26  =>  71   		Training 486 pattern with 68.96% 	Forward time: 	 5.14 sec
2023-03-30 22:37:17,792 			Loss:    3.498e-02    			Backward time: 	 0.25 sec 
2023-03-30 22:37:18,004 			Learning rate: weights:   1.000e-03    
2023-03-30 22:37:18,004 			Last test performance: 72.00%
2023-03-30 22:37:18,004 ----------------
2023-03-30 22:37:23,652   26  =>  72   		Training 486 pattern with 69.38% 	Forward time: 	 5.04 sec
2023-03-30 22:37:23,652 			Loss:    3.393e-02    			Backward time: 	 0.58 sec 
2023-03-30 22:37:23,867 			Learning rate: weights:   1.000e-03    
2023-03-30 22:37:23,868 			Last test performance: 72.00%
2023-03-30 22:37:23,868 ----------------
2023-03-30 22:37:29,436   26  =>  73   		Training 486 pattern with 71.46% 	Forward time: 	 5.10 sec
2023-03-30 22:37:29,437 			Loss:    3.174e-02    			Backward time: 	 0.42 sec 
2023-03-30 22:37:29,610 			Learning rate: weights:   1.000e-03    
2023-03-30 22:37:29,611 			Last test performance: 72.00%
2023-03-30 22:37:29,611 ----------------
2023-03-30 22:37:34,846   26  =>  74   		Training 486 pattern with 71.04% 	Forward time: 	 4.85 sec
2023-03-30 22:37:34,846 			Loss:    3.384e-02    			Backward time: 	 0.30 sec 
2023-03-30 22:37:34,994 			Learning rate: weights:   1.000e-03    
2023-03-30 22:37:34,994 			Last test performance: 72.00%
2023-03-30 22:37:34,994 ----------------
2023-03-30 22:37:40,860   26  =>  75   		Training 486 pattern with 62.71% 	Forward time: 	 5.30 sec
2023-03-30 22:37:40,861 			Loss:    4.275e-02    			Backward time: 	 0.53 sec 
2023-03-30 22:37:40,997 			Learning rate: weights:   1.000e-03    
2023-03-30 22:37:40,997 			Last test performance: 72.00%
2023-03-30 22:37:40,998 ----------------
2023-03-30 22:37:46,691   26  =>  76   		Training 486 pattern with 68.96% 	Forward time: 	 5.20 sec
2023-03-30 22:37:46,692 			Loss:    3.581e-02    			Backward time: 	 0.46 sec 
2023-03-30 22:37:46,861 			Learning rate: weights:   1.000e-03    
2023-03-30 22:37:46,862 			Last test performance: 72.00%
2023-03-30 22:37:46,862 ----------------
2023-03-30 22:37:52,270   26  =>  77   		Training 486 pattern with 72.50% 	Forward time: 	 4.96 sec
2023-03-30 22:37:52,270 			Loss:    3.287e-02    			Backward time: 	 0.41 sec 
2023-03-30 22:37:52,512 			Learning rate: weights:   1.000e-03    
2023-03-30 22:37:52,512 			Last test performance: 72.00%
2023-03-30 22:37:52,512 ----------------
2023-03-30 22:37:57,906   26  =>  78   		Training 486 pattern with 71.67% 	Forward time: 	 4.68 sec
2023-03-30 22:37:57,906 			Loss:    3.629e-02    			Backward time: 	 0.68 sec 
2023-03-30 22:37:58,092 			Learning rate: weights:   1.000e-03    
2023-03-30 22:37:58,093 			Last test performance: 72.00%
2023-03-30 22:37:58,093 ----------------
2023-03-30 22:38:04,328   26  =>  79   		Training 486 pattern with 66.67% 	Forward time: 	 5.91 sec
2023-03-30 22:38:04,329 			Loss:    3.949e-02    			Backward time: 	 0.25 sec 
2023-03-30 22:38:04,481 			Learning rate: weights:   1.000e-03    
2023-03-30 22:38:04,482 			Last test performance: 72.00%
2023-03-30 22:38:04,484 ----------------
2023-03-30 22:38:10,718   26  =>  80   		Training 486 pattern with 69.79% 	Forward time: 	 5.90 sec
2023-03-30 22:38:10,719 			Loss:    3.663e-02    			Backward time: 	 0.26 sec 
2023-03-30 22:38:10,976 			Learning rate: weights:   1.000e-03    
2023-03-30 22:38:10,976 			Last test performance: 72.00%
2023-03-30 22:38:10,976 ----------------
2023-03-30 22:38:16,804   26  =>  81   		Training 486 pattern with 74.79% 	Forward time: 	 5.44 sec
2023-03-30 22:38:16,805 			Loss:    3.149e-02    			Backward time: 	 0.35 sec 
2023-03-30 22:38:16,964 			Learning rate: weights:   1.000e-03    
2023-03-30 22:38:16,964 			Last test performance: 72.00%
2023-03-30 22:38:16,964 ----------------
2023-03-30 22:38:23,333   26  =>  82   		Training 486 pattern with 72.71% 	Forward time: 	 5.97 sec
2023-03-30 22:38:23,333 			Loss:    3.506e-02    			Backward time: 	 0.32 sec 
2023-03-30 22:38:23,546 			Learning rate: weights:   1.000e-03    
2023-03-30 22:38:23,546 			Last test performance: 72.00%
2023-03-30 22:38:23,546 ----------------
2023-03-30 22:38:29,148   26  =>  83   		Training 486 pattern with 73.33% 	Forward time: 	 5.05 sec
2023-03-30 22:38:29,149 			Loss:    3.325e-02    			Backward time: 	 0.45 sec 
2023-03-30 22:38:29,272 			Learning rate: weights:   1.000e-03    
2023-03-30 22:38:29,272 			Last test performance: 72.00%
2023-03-30 22:38:29,272 ----------------
2023-03-30 22:38:34,709   26  =>  84   		Training 486 pattern with 68.54% 	Forward time: 	 5.00 sec
2023-03-30 22:38:34,709 			Loss:    3.537e-02    			Backward time: 	 0.34 sec 
2023-03-30 22:38:34,888 			Learning rate: weights:   1.000e-03    
2023-03-30 22:38:34,888 			Last test performance: 72.00%
2023-03-30 22:38:34,889 ----------------
2023-03-30 22:38:40,287   26  =>  85   		Training 486 pattern with 72.71% 	Forward time: 	 4.60 sec
2023-03-30 22:38:40,287 			Loss:    3.241e-02    			Backward time: 	 0.75 sec 
2023-03-30 22:38:40,530 			Learning rate: weights:   1.000e-03    
2023-03-30 22:38:40,530 			Last test performance: 72.00%
2023-03-30 22:38:40,530 ----------------
2023-03-30 22:38:46,088   26  =>  86   		Training 486 pattern with 67.08% 	Forward time: 	 5.04 sec
2023-03-30 22:38:46,090 			Loss:    3.752e-02    			Backward time: 	 0.46 sec 
2023-03-30 22:38:46,224 			Learning rate: weights:   1.000e-03    
2023-03-30 22:38:46,224 			Last test performance: 72.00%
2023-03-30 22:38:46,225 ----------------
2023-03-30 22:38:51,814   26  =>  87   		Training 486 pattern with 71.04% 	Forward time: 	 4.83 sec
2023-03-30 22:38:51,815 			Loss:    3.355e-02    			Backward time: 	 0.70 sec 
2023-03-30 22:38:51,964 			Learning rate: weights:   1.000e-03    
2023-03-30 22:38:51,964 			Last test performance: 72.00%
2023-03-30 22:38:51,964 ----------------
2023-03-30 22:38:56,877   26  =>  88   		Training 486 pattern with 73.33% 	Forward time: 	 4.59 sec
2023-03-30 22:38:56,877 			Loss:    3.514e-02    			Backward time: 	 0.29 sec 
2023-03-30 22:38:57,005 			Learning rate: weights:   1.000e-03    
2023-03-30 22:38:57,005 			Last test performance: 72.00%
2023-03-30 22:38:57,005 ----------------
2023-03-30 22:39:02,463   26  =>  89   		Training 486 pattern with 68.75% 	Forward time: 	 4.99 sec
2023-03-30 22:39:02,463 			Loss:    3.661e-02    			Backward time: 	 0.44 sec 
2023-03-30 22:39:02,566 			Learning rate: weights:   1.000e-03    
2023-03-30 22:39:02,566 			Last test performance: 72.00%
2023-03-30 22:39:02,566 ----------------
2023-03-30 22:39:09,022   26  =>  90   		Training 486 pattern with 67.71% 	Forward time: 	 6.24 sec
2023-03-30 22:39:09,022 			Loss:    3.486e-02    			Backward time: 	 0.18 sec 
2023-03-30 22:39:09,166 			Learning rate: weights:   1.000e-03    
2023-03-30 22:39:09,167 			Last test performance: 72.00%
2023-03-30 22:39:09,167 ----------------
2023-03-30 22:39:15,562   26  =>  91   		Training 486 pattern with 68.75% 	Forward time: 	 5.69 sec
2023-03-30 22:39:15,563 			Loss:    3.897e-02    			Backward time: 	 0.67 sec 
2023-03-30 22:39:15,737 			Learning rate: weights:   1.000e-03    
2023-03-30 22:39:15,737 			Last test performance: 72.00%
2023-03-30 22:39:15,737 ----------------
2023-03-30 22:39:21,890   26  =>  92   		Training 486 pattern with 70.42% 	Forward time: 	 5.79 sec
2023-03-30 22:39:21,891 			Loss:    3.528e-02    			Backward time: 	 0.28 sec 
2023-03-30 22:39:22,023 			Learning rate: weights:   1.000e-03    
2023-03-30 22:39:22,024 			Last test performance: 72.00%
2023-03-30 22:39:22,025 ----------------
2023-03-30 22:39:27,902   26  =>  93   		Training 486 pattern with 72.71% 	Forward time: 	 5.25 sec
2023-03-30 22:39:27,903 			Loss:    3.313e-02    			Backward time: 	 0.55 sec 
2023-03-30 22:39:28,116 			Learning rate: weights:   1.000e-03    
2023-03-30 22:39:28,116 			Last test performance: 72.00%
2023-03-30 22:39:28,119 ----------------
2023-03-30 22:39:33,113   26  =>  94   		Training 486 pattern with 74.58% 	Forward time: 	 4.40 sec
2023-03-30 22:39:33,114 			Loss:    3.247e-02    			Backward time: 	 0.55 sec 
2023-03-30 22:39:33,280 			Learning rate: weights:   1.000e-03    
2023-03-30 22:39:33,280 			Last test performance: 72.00%
2023-03-30 22:39:33,280 ----------------
2023-03-30 22:39:38,726   26  =>  95   		Training 486 pattern with 69.17% 	Forward time: 	 5.03 sec
2023-03-30 22:39:38,727 			Loss:    3.731e-02    			Backward time: 	 0.35 sec 
2023-03-30 22:39:38,900 			Learning rate: weights:   1.000e-03    
2023-03-30 22:39:38,900 			Last test performance: 72.00%
2023-03-30 22:39:38,900 ----------------
2023-03-30 22:39:44,765   26  =>  96   		Training 486 pattern with 72.92% 	Forward time: 	 5.54 sec
2023-03-30 22:39:44,765 			Loss:    3.317e-02    			Backward time: 	 0.27 sec 
2023-03-30 22:39:44,903 			Learning rate: weights:   1.000e-03    
2023-03-30 22:39:44,903 			Last test performance: 72.00%
2023-03-30 22:39:44,903 ----------------
2023-03-30 22:39:51,089   26  =>  97   		Training 486 pattern with 68.96% 	Forward time: 	 5.42 sec
2023-03-30 22:39:51,089 			Loss:    3.722e-02    			Backward time: 	 0.70 sec 
2023-03-30 22:39:51,240 			Learning rate: weights:   1.000e-03    
2023-03-30 22:39:51,240 			Last test performance: 72.00%
2023-03-30 22:39:51,240 ----------------
2023-03-30 22:39:57,050   26  =>  98   		Training 486 pattern with 71.04% 	Forward time: 	 5.34 sec
2023-03-30 22:39:57,051 			Loss:    3.656e-02    			Backward time: 	 0.39 sec 
2023-03-30 22:39:57,329 			Learning rate: weights:   1.000e-03    
2023-03-30 22:39:57,329 			Last test performance: 72.00%
2023-03-30 22:39:57,329 ----------------
2023-03-30 22:40:02,888   26  =>  99   		Training 486 pattern with 67.92% 	Forward time: 	 4.99 sec
2023-03-30 22:40:02,888 			Loss:    3.739e-02    			Backward time: 	 0.53 sec 
2023-03-30 22:40:02,986 			Learning rate: weights:   1.000e-03    
2023-03-30 22:40:02,986 			Last test performance: 72.00%
2023-03-30 22:40:02,986 ----------------
2023-03-30 22:40:09,105   26  => 100   		Training 486 pattern with 69.17% 	Forward time: 	 5.47 sec
2023-03-30 22:40:09,106 			Loss:    3.474e-02    			Backward time: 	 0.57 sec 
2023-03-30 22:40:09,523 			Learning rate: weights:   1.000e-03    
2023-03-30 22:40:09,524 			Last test performance: 72.00%
2023-03-30 22:40:09,524 ----------------
2023-03-30 22:40:16,422   26  => 101   		Training 486 pattern with 72.08% 	Forward time: 	 6.56 sec
2023-03-30 22:40:16,423 			Loss:    3.181e-02    			Backward time: 	 0.26 sec 
2023-03-30 22:40:16,564 			Learning rate: weights:   1.000e-03    
2023-03-30 22:40:16,565 			Last test performance: 72.00%
2023-03-30 22:40:16,565 ----------------
2023-03-30 22:40:21,754   26  => 102   		Training 486 pattern with 68.54% 	Forward time: 	 4.96 sec
2023-03-30 22:40:21,755 			Loss:    3.528e-02    			Backward time: 	 0.20 sec 
2023-03-30 22:40:22,106 			Learning rate: weights:   1.000e-03    
2023-03-30 22:40:22,106 			Last test performance: 72.00%
2023-03-30 22:40:22,106 ----------------
2023-03-30 22:40:29,235   26  => 103   		Training 486 pattern with 69.17% 	Forward time: 	 6.84 sec
2023-03-30 22:40:29,235 			Loss:    3.742e-02    			Backward time: 	 0.23 sec 
2023-03-30 22:40:29,429 			Learning rate: weights:   1.000e-03    
2023-03-30 22:40:29,429 			Last test performance: 72.00%
2023-03-30 22:40:29,429 ----------------
2023-03-30 22:40:30,468 
2023-03-30 22:40:30,468 Testing:
2023-03-30 22:40:30,789 		24 of 10000 with 83.33% 	 Time used:  0.32 sec
2023-03-30 22:40:30,897 		48 of 10000 with 79.17% 	 Time used:  0.11 sec
2023-03-30 22:40:31,224 		72 of 10000 with 75.00% 	 Time used:  0.33 sec
2023-03-30 22:40:31,322 		96 of 10000 with 76.04% 	 Time used:  0.10 sec
2023-03-30 22:40:31,632 		120 of 10000 with 74.17% 	 Time used:  0.31 sec
2023-03-30 22:40:31,932 		144 of 10000 with 73.61% 	 Time used:  0.30 sec
2023-03-30 22:40:32,032 		168 of 10000 with 72.02% 	 Time used:  0.10 sec
2023-03-30 22:40:32,162 		192 of 10000 with 72.92% 	 Time used:  0.13 sec
2023-03-30 22:40:32,683 		216 of 10000 with 73.15% 	 Time used:  0.52 sec
2023-03-30 22:40:32,812 		240 of 10000 with 72.08% 	 Time used:  0.13 sec
2023-03-30 22:40:33,108 		264 of 10000 with 71.59% 	 Time used:  0.29 sec
2023-03-30 22:40:33,416 		288 of 10000 with 71.18% 	 Time used:  0.31 sec
2023-03-30 22:40:33,718 		312 of 10000 with 71.47% 	 Time used:  0.30 sec
2023-03-30 22:40:34,038 		336 of 10000 with 71.73% 	 Time used:  0.32 sec
2023-03-30 22:40:34,165 		360 of 10000 with 71.94% 	 Time used:  0.13 sec
2023-03-30 22:40:34,462 		384 of 10000 with 71.88% 	 Time used:  0.29 sec
2023-03-30 22:40:34,570 		408 of 10000 with 71.32% 	 Time used:  0.11 sec
2023-03-30 22:40:34,746 		432 of 10000 with 71.06% 	 Time used:  0.17 sec
2023-03-30 22:40:35,097 		456 of 10000 with 70.61% 	 Time used:  0.18 sec
2023-03-30 22:40:35,275 		480 of 10000 with 70.62% 	 Time used:  0.18 sec
2023-03-30 22:40:35,554 		504 of 10000 with 70.83% 	 Time used:  0.28 sec
2023-03-30 22:40:35,675 		528 of 10000 with 71.02% 	 Time used:  0.12 sec
2023-03-30 22:40:35,971 		552 of 10000 with 71.20% 	 Time used:  0.29 sec
2023-03-30 22:40:36,215 		576 of 10000 with 71.18% 	 Time used:  0.24 sec
2023-03-30 22:40:36,518 		600 of 10000 with 71.17% 	 Time used:  0.30 sec
2023-03-30 22:40:36,836 		624 of 10000 with 71.47% 	 Time used:  0.32 sec
2023-03-30 22:40:37,341 		648 of 10000 with 71.30% 	 Time used:  0.49 sec
2023-03-30 22:40:37,646 		672 of 10000 with 70.98% 	 Time used:  0.30 sec
2023-03-30 22:40:37,943 		696 of 10000 with 70.40% 	 Time used:  0.30 sec
2023-03-30 22:40:38,257 		720 of 10000 with 70.83% 	 Time used:  0.31 sec
2023-03-30 22:40:38,570 		744 of 10000 with 70.30% 	 Time used:  0.31 sec
2023-03-30 22:40:38,911 		768 of 10000 with 70.44% 	 Time used:  0.34 sec
2023-03-30 22:40:39,204 		792 of 10000 with 70.71% 	 Time used:  0.29 sec
2023-03-30 22:40:39,321 		816 of 10000 with 70.59% 	 Time used:  0.11 sec
2023-03-30 22:40:39,678 		840 of 10000 with 70.60% 	 Time used:  0.36 sec
2023-03-30 22:40:39,980 		864 of 10000 with 70.72% 	 Time used:  0.30 sec
2023-03-30 22:40:40,083 		888 of 10000 with 71.06% 	 Time used:  0.10 sec
2023-03-30 22:40:40,393 		912 of 10000 with 71.27% 	 Time used:  0.31 sec
2023-03-30 22:40:40,706 		936 of 10000 with 71.15% 	 Time used:  0.31 sec
2023-03-30 22:40:41,007 		960 of 10000 with 71.25% 	 Time used:  0.30 sec
2023-03-30 22:40:41,310 		984 of 10000 with 71.44% 	 Time used:  0.30 sec
2023-03-30 22:40:41,612 		1008 of 10000 with 71.73% 	 Time used:  0.30 sec
2023-03-30 22:40:41,955 		1032 of 10000 with 72.09% 	 Time used:  0.34 sec
2023-03-30 22:40:42,072 		1056 of 10000 with 71.69% 	 Time used:  0.12 sec
2023-03-30 22:40:42,419 		1080 of 10000 with 71.94% 	 Time used:  0.34 sec
2023-03-30 22:40:42,736 		1104 of 10000 with 71.83% 	 Time used:  0.32 sec
2023-03-30 22:40:43,121 		1128 of 10000 with 72.07% 	 Time used:  0.38 sec
2023-03-30 22:40:43,446 		1152 of 10000 with 72.05% 	 Time used:  0.32 sec
2023-03-30 22:40:44,160 		1176 of 10000 with 72.19% 	 Time used:  0.71 sec
2023-03-30 22:40:44,275 		1200 of 10000 with 72.42% 	 Time used:  0.11 sec
2023-03-30 22:40:44,589 		1224 of 10000 with 72.63% 	 Time used:  0.31 sec
2023-03-30 22:40:44,688 		1248 of 10000 with 72.44% 	 Time used:  0.10 sec
2023-03-30 22:40:45,022 		1272 of 10000 with 72.09% 	 Time used:  0.33 sec
2023-03-30 22:40:45,196 		1296 of 10000 with 72.07% 	 Time used:  0.17 sec
2023-03-30 22:40:45,341 		1320 of 10000 with 71.97% 	 Time used:  0.14 sec
2023-03-30 22:40:45,600 		1344 of 10000 with 71.80% 	 Time used:  0.25 sec
2023-03-30 22:40:45,983 		1368 of 10000 with 71.93% 	 Time used:  0.38 sec
2023-03-30 22:40:46,187 		1392 of 10000 with 71.98% 	 Time used:  0.20 sec
2023-03-30 22:40:46,351 		1416 of 10000 with 72.10% 	 Time used:  0.16 sec
2023-03-30 22:40:46,729 		1440 of 10000 with 72.15% 	 Time used:  0.38 sec
2023-03-30 22:40:47,018 		1464 of 10000 with 72.13% 	 Time used:  0.28 sec
2023-03-30 22:40:47,483 		1488 of 10000 with 72.11% 	 Time used:  0.46 sec
2023-03-30 22:40:47,858 		1512 of 10000 with 71.96% 	 Time used:  0.35 sec
2023-03-30 22:40:48,164 		1536 of 10000 with 71.94% 	 Time used:  0.30 sec
2023-03-30 22:40:48,279 		1560 of 10000 with 71.92% 	 Time used:  0.11 sec
2023-03-30 22:40:48,683 		1584 of 10000 with 71.65% 	 Time used:  0.40 sec
2023-03-30 22:40:48,960 		1608 of 10000 with 71.64% 	 Time used:  0.28 sec
2023-03-30 22:40:49,297 		1632 of 10000 with 71.75% 	 Time used:  0.34 sec
2023-03-30 22:40:49,414 		1656 of 10000 with 71.92% 	 Time used:  0.12 sec
2023-03-30 22:40:49,742 		1680 of 10000 with 71.96% 	 Time used:  0.33 sec
2023-03-30 22:40:49,869 		1704 of 10000 with 72.01% 	 Time used:  0.12 sec
2023-03-30 22:40:50,170 		1728 of 10000 with 71.88% 	 Time used:  0.30 sec
2023-03-30 22:40:50,493 		1752 of 10000 with 71.86% 	 Time used:  0.32 sec
2023-03-30 22:40:50,597 		1776 of 10000 with 71.85% 	 Time used:  0.10 sec
2023-03-30 22:40:51,018 		1800 of 10000 with 71.89% 	 Time used:  0.42 sec
2023-03-30 22:40:51,302 		1824 of 10000 with 71.88% 	 Time used:  0.28 sec
2023-03-30 22:40:51,614 		1848 of 10000 with 71.92% 	 Time used:  0.31 sec
2023-03-30 22:40:51,733 		1872 of 10000 with 71.90% 	 Time used:  0.12 sec
2023-03-30 22:40:52,069 		1896 of 10000 with 72.05% 	 Time used:  0.33 sec
2023-03-30 22:40:52,371 		1920 of 10000 with 72.24% 	 Time used:  0.30 sec
2023-03-30 22:40:52,465 		1944 of 10000 with 72.17% 	 Time used:  0.09 sec
2023-03-30 22:40:52,771 		1968 of 10000 with 72.21% 	 Time used:  0.30 sec
2023-03-30 22:40:53,015 		1992 of 10000 with 72.24% 	 Time used:  0.24 sec
2023-03-30 22:40:53,332 		2016 of 10000 with 72.02% 	 Time used:  0.32 sec
2023-03-30 22:40:53,465 		2040 of 10000 with 71.91% 	 Time used:  0.13 sec
2023-03-30 22:40:53,851 		2064 of 10000 with 71.95% 	 Time used:  0.38 sec
2023-03-30 22:40:54,155 		2088 of 10000 with 71.84% 	 Time used:  0.30 sec
2023-03-30 22:40:54,452 		2112 of 10000 with 72.02% 	 Time used:  0.29 sec
2023-03-30 22:40:54,723 		2136 of 10000 with 71.96% 	 Time used:  0.27 sec
2023-03-30 22:40:54,872 		2160 of 10000 with 72.04% 	 Time used:  0.15 sec
2023-03-30 22:40:55,155 		2184 of 10000 with 72.21% 	 Time used:  0.28 sec
2023-03-30 22:40:55,426 		2208 of 10000 with 72.24% 	 Time used:  0.27 sec
2023-03-30 22:40:55,658 		2232 of 10000 with 72.31% 	 Time used:  0.23 sec
2023-03-30 22:40:55,880 		2256 of 10000 with 72.16% 	 Time used:  0.22 sec
2023-03-30 22:40:56,035 		2280 of 10000 with 72.15% 	 Time used:  0.15 sec
2023-03-30 22:40:56,170 		2304 of 10000 with 72.14% 	 Time used:  0.13 sec
2023-03-30 22:40:56,301 		2328 of 10000 with 72.04% 	 Time used:  0.13 sec
2023-03-30 22:40:56,663 		2352 of 10000 with 72.11% 	 Time used:  0.36 sec
2023-03-30 22:40:57,030 		2376 of 10000 with 72.10% 	 Time used:  0.37 sec
2023-03-30 22:40:57,160 		2400 of 10000 with 72.04% 	 Time used:  0.13 sec
2023-03-30 22:40:57,422 		2424 of 10000 with 72.07% 	 Time used:  0.26 sec
2023-03-30 22:40:57,844 		2448 of 10000 with 72.14% 	 Time used:  0.42 sec
2023-03-30 22:40:58,089 		2472 of 10000 with 72.13% 	 Time used:  0.24 sec
2023-03-30 22:40:58,216 		2496 of 10000 with 72.08% 	 Time used:  0.13 sec
2023-03-30 22:40:58,514 		2520 of 10000 with 72.02% 	 Time used:  0.30 sec
2023-03-30 22:40:59,010 		2544 of 10000 with 71.93% 	 Time used:  0.49 sec
2023-03-30 22:40:59,240 		2568 of 10000 with 72.04% 	 Time used:  0.23 sec
2023-03-30 22:40:59,425 		2592 of 10000 with 71.99% 	 Time used:  0.18 sec
2023-03-30 22:40:59,744 		2616 of 10000 with 72.06% 	 Time used:  0.32 sec
2023-03-30 22:40:59,853 		2640 of 10000 with 71.97% 	 Time used:  0.11 sec
2023-03-30 22:41:00,179 		2664 of 10000 with 71.88% 	 Time used:  0.32 sec
2023-03-30 22:41:00,484 		2688 of 10000 with 71.95% 	 Time used:  0.30 sec
2023-03-30 22:41:00,805 		2712 of 10000 with 71.83% 	 Time used:  0.32 sec
2023-03-30 22:41:00,917 		2736 of 10000 with 71.78% 	 Time used:  0.11 sec
2023-03-30 22:41:01,048 		2760 of 10000 with 71.74% 	 Time used:  0.13 sec
2023-03-30 22:41:01,335 		2784 of 10000 with 71.73% 	 Time used:  0.28 sec
2023-03-30 22:41:01,576 		2808 of 10000 with 71.87% 	 Time used:  0.24 sec
2023-03-30 22:41:02,008 		2832 of 10000 with 71.86% 	 Time used:  0.43 sec
2023-03-30 22:41:02,332 		2856 of 10000 with 71.81% 	 Time used:  0.32 sec
2023-03-30 22:41:02,713 		2880 of 10000 with 71.70% 	 Time used:  0.38 sec
2023-03-30 22:41:03,012 		2904 of 10000 with 71.83% 	 Time used:  0.30 sec
2023-03-30 22:41:03,132 		2928 of 10000 with 71.79% 	 Time used:  0.12 sec
2023-03-30 22:41:03,516 		2952 of 10000 with 71.85% 	 Time used:  0.38 sec
2023-03-30 22:41:03,637 		2976 of 10000 with 71.77% 	 Time used:  0.12 sec
2023-03-30 22:41:03,789 		3000 of 10000 with 71.70% 	 Time used:  0.15 sec
2023-03-30 22:41:04,100 		3024 of 10000 with 71.76% 	 Time used:  0.31 sec
2023-03-30 22:41:04,234 		3048 of 10000 with 71.82% 	 Time used:  0.13 sec
2023-03-30 22:41:04,673 		3072 of 10000 with 71.81% 	 Time used:  0.44 sec
2023-03-30 22:41:04,998 		3096 of 10000 with 71.77% 	 Time used:  0.32 sec
2023-03-30 22:41:05,343 		3120 of 10000 with 71.79% 	 Time used:  0.34 sec
2023-03-30 22:41:05,691 		3144 of 10000 with 71.88% 	 Time used:  0.35 sec
2023-03-30 22:41:06,083 		3168 of 10000 with 71.84% 	 Time used:  0.39 sec
2023-03-30 22:41:06,449 		3192 of 10000 with 71.80% 	 Time used:  0.36 sec
2023-03-30 22:41:06,937 		3216 of 10000 with 71.61% 	 Time used:  0.48 sec
2023-03-30 22:41:07,319 		3240 of 10000 with 71.60% 	 Time used:  0.38 sec
2023-03-30 22:41:07,437 		3264 of 10000 with 71.60% 	 Time used:  0.12 sec
2023-03-30 22:41:07,590 		3288 of 10000 with 71.59% 	 Time used:  0.15 sec
2023-03-30 22:41:08,489 		3312 of 10000 with 71.62% 	 Time used:  0.90 sec
2023-03-30 22:41:08,793 		3336 of 10000 with 71.61% 	 Time used:  0.30 sec
2023-03-30 22:41:09,391 		3360 of 10000 with 71.49% 	 Time used:  0.60 sec
2023-03-30 22:41:09,716 		3384 of 10000 with 71.48% 	 Time used:  0.32 sec
2023-03-30 22:41:10,225 		3408 of 10000 with 71.48% 	 Time used:  0.51 sec
2023-03-30 22:41:10,538 		3432 of 10000 with 71.30% 	 Time used:  0.31 sec
2023-03-30 22:41:10,976 		3456 of 10000 with 71.30% 	 Time used:  0.31 sec
2023-03-30 22:41:11,355 		3480 of 10000 with 71.35% 	 Time used:  0.38 sec
2023-03-30 22:41:11,538 		3504 of 10000 with 71.23% 	 Time used:  0.18 sec
2023-03-30 22:41:11,856 		3528 of 10000 with 71.20% 	 Time used:  0.32 sec
2023-03-30 22:41:11,988 		3552 of 10000 with 71.28% 	 Time used:  0.13 sec
2023-03-30 22:41:12,279 		3576 of 10000 with 71.22% 	 Time used:  0.29 sec
2023-03-30 22:41:12,673 		3600 of 10000 with 71.28% 	 Time used:  0.39 sec
2023-03-30 22:41:12,767 		3624 of 10000 with 71.27% 	 Time used:  0.09 sec
2023-03-30 22:41:13,124 		3648 of 10000 with 71.27% 	 Time used:  0.35 sec
2023-03-30 22:41:13,443 		3672 of 10000 with 71.24% 	 Time used:  0.32 sec
2023-03-30 22:41:13,558 		3696 of 10000 with 71.24% 	 Time used:  0.11 sec
2023-03-30 22:41:13,880 		3720 of 10000 with 71.29% 	 Time used:  0.32 sec
2023-03-30 22:41:14,145 		3744 of 10000 with 71.29% 	 Time used:  0.26 sec
2023-03-30 22:41:14,443 		3768 of 10000 with 71.26% 	 Time used:  0.30 sec
2023-03-30 22:41:14,789 		3792 of 10000 with 71.26% 	 Time used:  0.34 sec
2023-03-30 22:41:14,896 		3816 of 10000 with 71.31% 	 Time used:  0.10 sec
2023-03-30 22:41:15,185 		3840 of 10000 with 71.41% 	 Time used:  0.29 sec
2023-03-30 22:41:15,466 		3864 of 10000 with 71.48% 	 Time used:  0.28 sec
2023-03-30 22:41:15,777 		3888 of 10000 with 71.48% 	 Time used:  0.31 sec
2023-03-30 22:41:16,092 		3912 of 10000 with 71.42% 	 Time used:  0.31 sec
2023-03-30 22:41:16,186 		3936 of 10000 with 71.44% 	 Time used:  0.09 sec
2023-03-30 22:41:16,581 		3960 of 10000 with 71.49% 	 Time used:  0.39 sec
2023-03-30 22:41:16,729 		3984 of 10000 with 71.46% 	 Time used:  0.14 sec
2023-03-30 22:41:16,944 		4008 of 10000 with 71.46% 	 Time used:  0.21 sec
2023-03-30 22:41:17,275 		4032 of 10000 with 71.53% 	 Time used:  0.33 sec
2023-03-30 22:41:17,411 		4056 of 10000 with 71.50% 	 Time used:  0.13 sec
2023-03-30 22:41:17,738 		4080 of 10000 with 71.62% 	 Time used:  0.33 sec
2023-03-30 22:41:17,866 		4104 of 10000 with 71.64% 	 Time used:  0.13 sec
2023-03-30 22:41:18,173 		4128 of 10000 with 71.56% 	 Time used:  0.30 sec
2023-03-30 22:41:18,306 		4152 of 10000 with 71.51% 	 Time used:  0.13 sec
2023-03-30 22:41:18,495 		4176 of 10000 with 71.50% 	 Time used:  0.19 sec
2023-03-30 22:41:18,825 		4200 of 10000 with 71.57% 	 Time used:  0.33 sec
2023-03-30 22:41:18,956 		4224 of 10000 with 71.57% 	 Time used:  0.13 sec
2023-03-30 22:41:19,266 		4248 of 10000 with 71.63% 	 Time used:  0.31 sec
2023-03-30 22:41:19,396 		4272 of 10000 with 71.72% 	 Time used:  0.13 sec
2023-03-30 22:41:19,787 		4296 of 10000 with 71.65% 	 Time used:  0.39 sec
2023-03-30 22:41:20,077 		4320 of 10000 with 71.55% 	 Time used:  0.29 sec
2023-03-30 22:41:20,333 		4344 of 10000 with 71.57% 	 Time used:  0.26 sec
2023-03-30 22:41:20,447 		4368 of 10000 with 71.63% 	 Time used:  0.11 sec
2023-03-30 22:41:20,759 		4392 of 10000 with 71.68% 	 Time used:  0.31 sec
2023-03-30 22:41:20,855 		4416 of 10000 with 71.74% 	 Time used:  0.09 sec
2023-03-30 22:41:21,779 		4440 of 10000 with 71.78% 	 Time used:  0.92 sec
2023-03-30 22:41:21,962 		4464 of 10000 with 71.80% 	 Time used:  0.18 sec
2023-03-30 22:41:22,269 		4488 of 10000 with 71.81% 	 Time used:  0.31 sec
2023-03-30 22:41:22,613 		4512 of 10000 with 71.79% 	 Time used:  0.34 sec
2023-03-30 22:41:22,709 		4536 of 10000 with 71.78% 	 Time used:  0.09 sec
2023-03-30 22:41:22,997 		4560 of 10000 with 71.78% 	 Time used:  0.29 sec
2023-03-30 22:41:23,110 		4584 of 10000 with 71.75% 	 Time used:  0.11 sec
2023-03-30 22:41:23,240 		4608 of 10000 with 71.81% 	 Time used:  0.13 sec
2023-03-30 22:41:23,536 		4632 of 10000 with 71.74% 	 Time used:  0.29 sec
2023-03-30 22:41:23,869 		4656 of 10000 with 71.74% 	 Time used:  0.33 sec
2023-03-30 22:41:24,026 		4680 of 10000 with 71.79% 	 Time used:  0.16 sec
2023-03-30 22:41:24,358 		4704 of 10000 with 71.77% 	 Time used:  0.33 sec
2023-03-30 22:41:24,476 		4728 of 10000 with 71.79% 	 Time used:  0.12 sec
2023-03-30 22:41:24,629 		4752 of 10000 with 71.74% 	 Time used:  0.15 sec
2023-03-30 22:41:24,826 		4776 of 10000 with 71.78% 	 Time used:  0.19 sec
2023-03-30 22:41:25,206 		4800 of 10000 with 71.77% 	 Time used:  0.38 sec
2023-03-30 22:41:25,348 		4824 of 10000 with 71.79% 	 Time used:  0.14 sec
2023-03-30 22:41:25,646 		4848 of 10000 with 71.80% 	 Time used:  0.30 sec
2023-03-30 22:41:25,789 		4872 of 10000 with 71.84% 	 Time used:  0.14 sec
2023-03-30 22:41:26,144 		4896 of 10000 with 71.85% 	 Time used:  0.35 sec
2023-03-30 22:41:26,276 		4920 of 10000 with 71.87% 	 Time used:  0.13 sec
2023-03-30 22:41:26,608 		4944 of 10000 with 71.86% 	 Time used:  0.33 sec
2023-03-30 22:41:26,886 		4968 of 10000 with 71.80% 	 Time used:  0.28 sec
2023-03-30 22:41:27,201 		4992 of 10000 with 71.77% 	 Time used:  0.31 sec
2023-03-30 22:41:27,299 		5016 of 10000 with 71.81% 	 Time used:  0.10 sec
2023-03-30 22:41:27,595 		5040 of 10000 with 71.83% 	 Time used:  0.29 sec
2023-03-30 22:41:27,699 		5064 of 10000 with 71.82% 	 Time used:  0.10 sec
2023-03-30 22:41:28,124 		5088 of 10000 with 71.82% 	 Time used:  0.42 sec
2023-03-30 22:41:28,417 		5112 of 10000 with 71.81% 	 Time used:  0.29 sec
2023-03-30 22:41:28,552 		5136 of 10000 with 71.75% 	 Time used:  0.13 sec
2023-03-30 22:41:28,846 		5160 of 10000 with 71.76% 	 Time used:  0.29 sec
2023-03-30 22:41:29,174 		5184 of 10000 with 71.70% 	 Time used:  0.33 sec
2023-03-30 22:41:29,283 		5208 of 10000 with 71.68% 	 Time used:  0.11 sec
2023-03-30 22:41:29,579 		5232 of 10000 with 71.60% 	 Time used:  0.30 sec
2023-03-30 22:41:29,891 		5256 of 10000 with 71.56% 	 Time used:  0.31 sec
2023-03-30 22:41:30,180 		5280 of 10000 with 71.61% 	 Time used:  0.29 sec
2023-03-30 22:41:30,507 		5304 of 10000 with 71.64% 	 Time used:  0.33 sec
2023-03-30 22:41:30,815 		5328 of 10000 with 71.62% 	 Time used:  0.31 sec
2023-03-30 22:41:30,933 		5352 of 10000 with 71.62% 	 Time used:  0.12 sec
2023-03-30 22:41:31,251 		5376 of 10000 with 71.60% 	 Time used:  0.32 sec
2023-03-30 22:41:31,496 		5400 of 10000 with 71.50% 	 Time used:  0.24 sec
2023-03-30 22:41:31,800 		5424 of 10000 with 71.44% 	 Time used:  0.30 sec
2023-03-30 22:41:32,124 		5448 of 10000 with 71.40% 	 Time used:  0.32 sec
2023-03-30 22:41:32,246 		5472 of 10000 with 71.40% 	 Time used:  0.12 sec
2023-03-30 22:41:32,567 		5496 of 10000 with 71.40% 	 Time used:  0.32 sec
2023-03-30 22:41:32,877 		5520 of 10000 with 71.38% 	 Time used:  0.31 sec
2023-03-30 22:41:33,191 		5544 of 10000 with 71.37% 	 Time used:  0.31 sec
2023-03-30 22:41:33,473 		5568 of 10000 with 71.35% 	 Time used:  0.28 sec
2023-03-30 22:41:33,806 		5592 of 10000 with 71.37% 	 Time used:  0.33 sec
2023-03-30 22:41:34,072 		5616 of 10000 with 71.39% 	 Time used:  0.26 sec
2023-03-30 22:41:34,412 		5640 of 10000 with 71.42% 	 Time used:  0.34 sec
2023-03-30 22:41:34,696 		5664 of 10000 with 71.35% 	 Time used:  0.28 sec
2023-03-30 22:41:34,964 		5688 of 10000 with 71.38% 	 Time used:  0.27 sec
2023-03-30 22:41:35,385 		5712 of 10000 with 71.46% 	 Time used:  0.42 sec
2023-03-30 22:41:35,514 		5736 of 10000 with 71.51% 	 Time used:  0.13 sec
2023-03-30 22:41:35,866 		5760 of 10000 with 71.55% 	 Time used:  0.35 sec
2023-03-30 22:41:35,963 		5784 of 10000 with 71.58% 	 Time used:  0.10 sec
2023-03-30 22:41:36,360 		5808 of 10000 with 71.54% 	 Time used:  0.40 sec
2023-03-30 22:41:36,452 		5832 of 10000 with 71.55% 	 Time used:  0.09 sec
2023-03-30 22:41:36,729 		5856 of 10000 with 71.52% 	 Time used:  0.28 sec
2023-03-30 22:41:36,846 		5880 of 10000 with 71.50% 	 Time used:  0.12 sec
2023-03-30 22:41:37,242 		5904 of 10000 with 71.49% 	 Time used:  0.39 sec
2023-03-30 22:41:37,592 		5928 of 10000 with 71.46% 	 Time used:  0.35 sec
2023-03-30 22:41:37,718 		5952 of 10000 with 71.45% 	 Time used:  0.12 sec
2023-03-30 22:41:37,946 		5976 of 10000 with 71.50% 	 Time used:  0.23 sec
2023-03-30 22:41:38,094 		6000 of 10000 with 71.50% 	 Time used:  0.15 sec
2023-03-30 22:41:38,419 		6024 of 10000 with 71.45% 	 Time used:  0.32 sec
2023-03-30 22:41:38,547 		6048 of 10000 with 71.46% 	 Time used:  0.13 sec
2023-03-30 22:41:38,718 		6072 of 10000 with 71.46% 	 Time used:  0.17 sec
2023-03-30 22:41:39,011 		6096 of 10000 with 71.44% 	 Time used:  0.29 sec
2023-03-30 22:41:39,342 		6120 of 10000 with 71.50% 	 Time used:  0.33 sec
2023-03-30 22:41:39,634 		6144 of 10000 with 71.48% 	 Time used:  0.29 sec
2023-03-30 22:41:39,759 		6168 of 10000 with 71.45% 	 Time used:  0.12 sec
2023-03-30 22:41:40,084 		6192 of 10000 with 71.43% 	 Time used:  0.32 sec
2023-03-30 22:41:40,232 		6216 of 10000 with 71.43% 	 Time used:  0.15 sec
2023-03-30 22:41:40,728 		6240 of 10000 with 71.43% 	 Time used:  0.49 sec
2023-03-30 22:41:40,821 		6264 of 10000 with 71.44% 	 Time used:  0.09 sec
2023-03-30 22:41:41,130 		6288 of 10000 with 71.47% 	 Time used:  0.31 sec
2023-03-30 22:41:41,428 		6312 of 10000 with 71.50% 	 Time used:  0.30 sec
2023-03-30 22:41:41,667 		6336 of 10000 with 71.51% 	 Time used:  0.24 sec
2023-03-30 22:41:41,987 		6360 of 10000 with 71.54% 	 Time used:  0.32 sec
2023-03-30 22:41:42,102 		6384 of 10000 with 71.51% 	 Time used:  0.11 sec
2023-03-30 22:41:42,374 		6408 of 10000 with 71.50% 	 Time used:  0.27 sec
2023-03-30 22:41:42,665 		6432 of 10000 with 71.50% 	 Time used:  0.29 sec
2023-03-30 22:41:42,835 		6456 of 10000 with 71.50% 	 Time used:  0.17 sec
2023-03-30 22:41:43,162 		6480 of 10000 with 71.53% 	 Time used:  0.33 sec
2023-03-30 22:41:43,284 		6504 of 10000 with 71.56% 	 Time used:  0.12 sec
2023-03-30 22:41:43,619 		6528 of 10000 with 71.57% 	 Time used:  0.33 sec
2023-03-30 22:41:43,741 		6552 of 10000 with 71.54% 	 Time used:  0.12 sec
2023-03-30 22:41:44,259 		6576 of 10000 with 71.55% 	 Time used:  0.52 sec
2023-03-30 22:41:44,359 		6600 of 10000 with 71.52% 	 Time used:  0.10 sec
2023-03-30 22:41:44,487 		6624 of 10000 with 71.56% 	 Time used:  0.13 sec
2023-03-30 22:41:44,798 		6648 of 10000 with 71.56% 	 Time used:  0.31 sec
2023-03-30 22:41:45,178 		6672 of 10000 with 71.54% 	 Time used:  0.38 sec
2023-03-30 22:41:45,456 		6696 of 10000 with 71.49% 	 Time used:  0.28 sec
2023-03-30 22:41:45,754 		6720 of 10000 with 71.47% 	 Time used:  0.30 sec
2023-03-30 22:41:46,256 		6744 of 10000 with 71.50% 	 Time used:  0.50 sec
2023-03-30 22:41:46,516 		6768 of 10000 with 71.47% 	 Time used:  0.26 sec
2023-03-30 22:41:46,635 		6792 of 10000 with 71.47% 	 Time used:  0.12 sec
2023-03-30 22:41:47,093 		6816 of 10000 with 71.51% 	 Time used:  0.46 sec
2023-03-30 22:41:47,429 		6840 of 10000 with 71.49% 	 Time used:  0.33 sec
2023-03-30 22:41:47,523 		6864 of 10000 with 71.50% 	 Time used:  0.09 sec
2023-03-30 22:41:47,811 		6888 of 10000 with 71.41% 	 Time used:  0.29 sec
2023-03-30 22:41:47,915 		6912 of 10000 with 71.40% 	 Time used:  0.10 sec
2023-03-30 22:41:48,186 		6936 of 10000 with 71.40% 	 Time used:  0.27 sec
2023-03-30 22:41:48,309 		6960 of 10000 with 71.39% 	 Time used:  0.12 sec
2023-03-30 22:41:48,617 		6984 of 10000 with 71.35% 	 Time used:  0.31 sec
2023-03-30 22:41:48,771 		7008 of 10000 with 71.32% 	 Time used:  0.15 sec
2023-03-30 22:41:49,106 		7032 of 10000 with 71.33% 	 Time used:  0.33 sec
2023-03-30 22:41:49,214 		7056 of 10000 with 71.33% 	 Time used:  0.11 sec
2023-03-30 22:41:49,781 		7080 of 10000 with 71.34% 	 Time used:  0.57 sec
2023-03-30 22:41:50,093 		7104 of 10000 with 71.30% 	 Time used:  0.31 sec
2023-03-30 22:41:50,380 		7128 of 10000 with 71.27% 	 Time used:  0.29 sec
2023-03-30 22:41:50,509 		7152 of 10000 with 71.25% 	 Time used:  0.13 sec
2023-03-30 22:41:50,949 		7176 of 10000 with 71.29% 	 Time used:  0.44 sec
2023-03-30 22:41:51,251 		7200 of 10000 with 71.33% 	 Time used:  0.30 sec
2023-03-30 22:41:51,369 		7224 of 10000 with 71.36% 	 Time used:  0.12 sec
2023-03-30 22:41:51,715 		7248 of 10000 with 71.34% 	 Time used:  0.34 sec
2023-03-30 22:41:52,044 		7272 of 10000 with 71.33% 	 Time used:  0.33 sec
2023-03-30 22:41:52,143 		7296 of 10000 with 71.27% 	 Time used:  0.10 sec
2023-03-30 22:41:52,446 		7320 of 10000 with 71.31% 	 Time used:  0.30 sec
2023-03-30 22:41:52,568 		7344 of 10000 with 71.36% 	 Time used:  0.12 sec
2023-03-30 22:41:52,750 		7368 of 10000 with 71.42% 	 Time used:  0.18 sec
2023-03-30 22:41:53,052 		7392 of 10000 with 71.44% 	 Time used:  0.30 sec
2023-03-30 22:41:53,168 		7416 of 10000 with 71.43% 	 Time used:  0.11 sec
2023-03-30 22:41:53,477 		7440 of 10000 with 71.41% 	 Time used:  0.31 sec
2023-03-30 22:41:53,571 		7464 of 10000 with 71.38% 	 Time used:  0.09 sec
2023-03-30 22:41:53,958 		7488 of 10000 with 71.39% 	 Time used:  0.39 sec
2023-03-30 22:41:54,248 		7512 of 10000 with 71.42% 	 Time used:  0.29 sec
2023-03-30 22:41:54,550 		7536 of 10000 with 71.46% 	 Time used:  0.30 sec
2023-03-30 22:41:54,843 		7560 of 10000 with 71.43% 	 Time used:  0.29 sec
2023-03-30 22:41:55,128 		7584 of 10000 with 71.44% 	 Time used:  0.28 sec
2023-03-30 22:41:55,438 		7608 of 10000 with 71.46% 	 Time used:  0.31 sec
2023-03-30 22:41:55,631 		7632 of 10000 with 71.49% 	 Time used:  0.19 sec
2023-03-30 22:41:56,027 		7656 of 10000 with 71.49% 	 Time used:  0.39 sec
2023-03-30 22:41:56,120 		7680 of 10000 with 71.47% 	 Time used:  0.09 sec
2023-03-30 22:41:56,428 		7704 of 10000 with 71.52% 	 Time used:  0.31 sec
2023-03-30 22:41:56,768 		7728 of 10000 with 71.52% 	 Time used:  0.34 sec
2023-03-30 22:41:56,864 		7752 of 10000 with 71.53% 	 Time used:  0.09 sec
2023-03-30 22:41:57,164 		7776 of 10000 with 71.53% 	 Time used:  0.30 sec
2023-03-30 22:41:57,463 		7800 of 10000 with 71.51% 	 Time used:  0.25 sec
2023-03-30 22:41:57,818 		7824 of 10000 with 71.49% 	 Time used:  0.35 sec
2023-03-30 22:41:58,148 		7848 of 10000 with 71.46% 	 Time used:  0.33 sec
2023-03-30 22:41:58,451 		7872 of 10000 with 71.46% 	 Time used:  0.30 sec
2023-03-30 22:41:58,761 		7896 of 10000 with 71.44% 	 Time used:  0.31 sec
2023-03-30 22:41:59,060 		7920 of 10000 with 71.41% 	 Time used:  0.30 sec
2023-03-30 22:41:59,360 		7944 of 10000 with 71.36% 	 Time used:  0.30 sec
2023-03-30 22:41:59,475 		7968 of 10000 with 71.34% 	 Time used:  0.11 sec
2023-03-30 22:41:59,935 		7992 of 10000 with 71.35% 	 Time used:  0.46 sec
2023-03-30 22:42:00,068 		8016 of 10000 with 71.36% 	 Time used:  0.13 sec
2023-03-30 22:42:00,391 		8040 of 10000 with 71.38% 	 Time used:  0.32 sec
2023-03-30 22:42:00,489 		8064 of 10000 with 71.42% 	 Time used:  0.10 sec
2023-03-30 22:42:00,723 		8088 of 10000 with 71.43% 	 Time used:  0.23 sec
2023-03-30 22:42:01,043 		8112 of 10000 with 71.46% 	 Time used:  0.32 sec
2023-03-30 22:42:01,163 		8136 of 10000 with 71.41% 	 Time used:  0.12 sec
2023-03-30 22:42:01,455 		8160 of 10000 with 71.43% 	 Time used:  0.29 sec
2023-03-30 22:42:01,762 		8184 of 10000 with 71.43% 	 Time used:  0.31 sec
2023-03-30 22:42:02,089 		8208 of 10000 with 71.41% 	 Time used:  0.33 sec
2023-03-30 22:42:02,393 		8232 of 10000 with 71.44% 	 Time used:  0.30 sec
2023-03-30 22:42:02,699 		8256 of 10000 with 71.48% 	 Time used:  0.30 sec
2023-03-30 22:42:03,002 		8280 of 10000 with 71.46% 	 Time used:  0.30 sec
2023-03-30 22:42:03,303 		8304 of 10000 with 71.46% 	 Time used:  0.30 sec
2023-03-30 22:42:03,426 		8328 of 10000 with 71.40% 	 Time used:  0.12 sec
2023-03-30 22:42:03,758 		8352 of 10000 with 71.40% 	 Time used:  0.33 sec
2023-03-30 22:42:04,059 		8376 of 10000 with 71.36% 	 Time used:  0.30 sec
2023-03-30 22:42:04,384 		8400 of 10000 with 71.38% 	 Time used:  0.32 sec
2023-03-30 22:42:04,692 		8424 of 10000 with 71.36% 	 Time used:  0.31 sec
2023-03-30 22:42:04,809 		8448 of 10000 with 71.39% 	 Time used:  0.12 sec
2023-03-30 22:42:05,149 		8472 of 10000 with 71.34% 	 Time used:  0.34 sec
2023-03-30 22:42:05,267 		8496 of 10000 with 71.32% 	 Time used:  0.12 sec
2023-03-30 22:42:05,449 		8520 of 10000 with 71.36% 	 Time used:  0.18 sec
2023-03-30 22:42:05,867 		8544 of 10000 with 71.36% 	 Time used:  0.42 sec
2023-03-30 22:42:06,169 		8568 of 10000 with 71.37% 	 Time used:  0.30 sec
2023-03-30 22:42:06,508 		8592 of 10000 with 71.35% 	 Time used:  0.34 sec
2023-03-30 22:42:06,815 		8616 of 10000 with 71.39% 	 Time used:  0.31 sec
2023-03-30 22:42:07,178 		8640 of 10000 with 71.34% 	 Time used:  0.36 sec
2023-03-30 22:42:07,545 		8664 of 10000 with 71.34% 	 Time used:  0.37 sec
2023-03-30 22:42:08,005 		8688 of 10000 with 71.33% 	 Time used:  0.46 sec
2023-03-30 22:42:08,367 		8712 of 10000 with 71.30% 	 Time used:  0.36 sec
2023-03-30 22:42:08,514 		8736 of 10000 with 71.27% 	 Time used:  0.15 sec
2023-03-30 22:42:08,777 		8760 of 10000 with 71.26% 	 Time used:  0.26 sec
2023-03-30 22:42:08,969 		8784 of 10000 with 71.28% 	 Time used:  0.19 sec
2023-03-30 22:42:09,297 		8808 of 10000 with 71.30% 	 Time used:  0.33 sec
2023-03-30 22:42:09,623 		8832 of 10000 with 71.26% 	 Time used:  0.33 sec
2023-03-30 22:42:09,927 		8856 of 10000 with 71.26% 	 Time used:  0.30 sec
2023-03-30 22:42:10,045 		8880 of 10000 with 71.30% 	 Time used:  0.12 sec
2023-03-30 22:42:10,351 		8904 of 10000 with 71.29% 	 Time used:  0.30 sec
2023-03-30 22:42:10,690 		8928 of 10000 with 71.33% 	 Time used:  0.34 sec
2023-03-30 22:42:10,981 		8952 of 10000 with 71.34% 	 Time used:  0.29 sec
2023-03-30 22:42:11,124 		8976 of 10000 with 71.32% 	 Time used:  0.14 sec
2023-03-30 22:42:11,499 		9000 of 10000 with 71.31% 	 Time used:  0.37 sec
2023-03-30 22:42:11,776 		9024 of 10000 with 71.34% 	 Time used:  0.28 sec
2023-03-30 22:42:12,087 		9048 of 10000 with 71.32% 	 Time used:  0.31 sec
2023-03-30 22:42:12,179 		9072 of 10000 with 71.32% 	 Time used:  0.09 sec
2023-03-30 22:42:12,477 		9096 of 10000 with 71.34% 	 Time used:  0.30 sec
2023-03-30 22:42:12,588 		9120 of 10000 with 71.37% 	 Time used:  0.11 sec
2023-03-30 22:42:12,910 		9144 of 10000 with 71.37% 	 Time used:  0.32 sec
2023-03-30 22:42:13,025 		9168 of 10000 with 71.43% 	 Time used:  0.11 sec
2023-03-30 22:42:13,328 		9192 of 10000 with 71.46% 	 Time used:  0.30 sec
2023-03-30 22:42:13,709 		9216 of 10000 with 71.48% 	 Time used:  0.38 sec
2023-03-30 22:42:13,804 		9240 of 10000 with 71.46% 	 Time used:  0.09 sec
2023-03-30 22:42:14,070 		9264 of 10000 with 71.48% 	 Time used:  0.27 sec
2023-03-30 22:42:14,203 		9288 of 10000 with 71.46% 	 Time used:  0.13 sec
2023-03-30 22:42:14,485 		9312 of 10000 with 71.41% 	 Time used:  0.28 sec
2023-03-30 22:42:14,817 		9336 of 10000 with 71.47% 	 Time used:  0.33 sec
2023-03-30 22:42:15,064 		9360 of 10000 with 71.44% 	 Time used:  0.25 sec
2023-03-30 22:42:15,180 		9384 of 10000 with 71.42% 	 Time used:  0.11 sec
2023-03-30 22:42:15,467 		9408 of 10000 with 71.45% 	 Time used:  0.29 sec
2023-03-30 22:42:15,578 		9432 of 10000 with 71.43% 	 Time used:  0.11 sec
2023-03-30 22:42:15,905 		9456 of 10000 with 71.39% 	 Time used:  0.32 sec
2023-03-30 22:42:16,020 		9480 of 10000 with 71.41% 	 Time used:  0.11 sec
2023-03-30 22:42:16,358 		9504 of 10000 with 71.40% 	 Time used:  0.34 sec
2023-03-30 22:42:16,645 		9528 of 10000 with 71.40% 	 Time used:  0.28 sec
2023-03-30 22:42:17,016 		9552 of 10000 with 71.41% 	 Time used:  0.37 sec
2023-03-30 22:42:17,141 		9576 of 10000 with 71.41% 	 Time used:  0.12 sec
2023-03-30 22:42:17,464 		9600 of 10000 with 71.45% 	 Time used:  0.32 sec
2023-03-30 22:42:17,573 		9624 of 10000 with 71.46% 	 Time used:  0.11 sec
2023-03-30 22:42:17,850 		9648 of 10000 with 71.40% 	 Time used:  0.28 sec
2023-03-30 22:42:17,979 		9672 of 10000 with 71.43% 	 Time used:  0.13 sec
2023-03-30 22:42:18,498 		9696 of 10000 with 71.43% 	 Time used:  0.52 sec
2023-03-30 22:42:18,629 		9720 of 10000 with 71.43% 	 Time used:  0.13 sec
2023-03-30 22:42:18,984 		9744 of 10000 with 71.45% 	 Time used:  0.35 sec
2023-03-30 22:42:19,379 		9768 of 10000 with 71.43% 	 Time used:  0.39 sec
2023-03-30 22:42:19,500 		9792 of 10000 with 71.37% 	 Time used:  0.12 sec
2023-03-30 22:42:19,869 		9816 of 10000 with 71.36% 	 Time used:  0.37 sec
2023-03-30 22:42:20,303 		9840 of 10000 with 71.33% 	 Time used:  0.43 sec
2023-03-30 22:42:20,613 		9864 of 10000 with 71.30% 	 Time used:  0.31 sec
2023-03-30 22:42:20,916 		9888 of 10000 with 71.30% 	 Time used:  0.30 sec
2023-03-30 22:42:21,274 		9912 of 10000 with 71.30% 	 Time used:  0.36 sec
2023-03-30 22:42:21,395 		9936 of 10000 with 71.29% 	 Time used:  0.12 sec
2023-03-30 22:42:21,739 		9960 of 10000 with 71.32% 	 Time used:  0.34 sec
2023-03-30 22:42:22,232 		9984 of 10000 with 71.29% 	 Time used:  0.49 sec
2023-03-30 22:42:22,519 		10000 of 10000 with 71.28% 	 Time used:  0.29 sec
2023-03-30 22:42:22,519 
2023-03-30 22:42:22,528 			Learning rate: weights:   1.000e-03    
2023-03-30 22:42:22,528 			Last test performance: 71.28%
2023-03-30 22:42:22,528 ----------------
2023-03-30 22:42:28,462   27  =>  0    		Training 486 pattern with 70.21% 	Forward time: 	 4.87 sec
2023-03-30 22:42:28,462 			Loss:    3.327e-02    			Backward time: 	 1.03 sec 
2023-03-30 22:42:28,554 			Learning rate: weights:   1.000e-03    
2023-03-30 22:42:28,554 			Last test performance: 71.28%
2023-03-30 22:42:28,554 ----------------
2023-03-30 22:42:34,334   27  =>  1    		Training 486 pattern with 74.38% 	Forward time: 	 5.36 sec
2023-03-30 22:42:34,335 			Loss:    3.046e-02    			Backward time: 	 0.39 sec 
2023-03-30 22:42:34,521 			Learning rate: weights:   1.000e-03    
2023-03-30 22:42:34,521 			Last test performance: 71.28%
2023-03-30 22:42:34,521 ----------------
2023-03-30 22:42:39,570   27  =>  2    		Training 486 pattern with 71.67% 	Forward time: 	 4.52 sec
2023-03-30 22:42:39,571 			Loss:    3.283e-02    			Backward time: 	 0.50 sec 
2023-03-30 22:42:39,809 			Learning rate: weights:   1.000e-03    
2023-03-30 22:42:39,810 			Last test performance: 71.28%
2023-03-30 22:42:39,810 ----------------
2023-03-30 22:42:45,364   27  =>  3    		Training 486 pattern with 71.04% 	Forward time: 	 5.14 sec
2023-03-30 22:42:45,364 			Loss:    3.678e-02    			Backward time: 	 0.39 sec 
2023-03-30 22:42:45,623 			Learning rate: weights:   1.000e-03    
2023-03-30 22:42:45,624 			Last test performance: 71.28%
2023-03-30 22:42:45,624 ----------------
2023-03-30 22:42:51,225   27  =>  4    		Training 486 pattern with 70.00% 	Forward time: 	 5.31 sec
2023-03-30 22:42:51,225 			Loss:    3.475e-02    			Backward time: 	 0.26 sec 
2023-03-30 22:42:51,431 			Learning rate: weights:   1.000e-03    
2023-03-30 22:42:51,431 			Last test performance: 71.28%
2023-03-30 22:42:51,432 ----------------
2023-03-30 22:42:57,083   27  =>  5    		Training 486 pattern with 72.71% 	Forward time: 	 5.08 sec
2023-03-30 22:42:57,083 			Loss:    3.401e-02    			Backward time: 	 0.55 sec 
2023-03-30 22:42:57,198 			Learning rate: weights:   1.000e-03    
2023-03-30 22:42:57,198 			Last test performance: 71.28%
2023-03-30 22:42:57,199 ----------------
2023-03-30 22:43:02,363   27  =>  6    		Training 486 pattern with 68.75% 	Forward time: 	 4.85 sec
2023-03-30 22:43:02,364 			Loss:    3.646e-02    			Backward time: 	 0.28 sec 
2023-03-30 22:43:02,554 			Learning rate: weights:   1.000e-03    
2023-03-30 22:43:02,554 			Last test performance: 71.28%
2023-03-30 22:43:02,554 ----------------
2023-03-30 22:43:09,664   27  =>  7    		Training 486 pattern with 71.25% 	Forward time: 	 6.66 sec
2023-03-30 22:43:09,665 			Loss:    3.640e-02    			Backward time: 	 0.42 sec 
2023-03-30 22:43:09,829 			Learning rate: weights:   1.000e-03    
2023-03-30 22:43:09,830 			Last test performance: 71.28%
2023-03-30 22:43:09,830 ----------------
2023-03-30 22:43:15,950   27  =>  8    		Training 486 pattern with 73.33% 	Forward time: 	 5.79 sec
2023-03-30 22:43:15,950 			Loss:    3.299e-02    			Backward time: 	 0.30 sec 
2023-03-30 22:43:16,044 			Learning rate: weights:   1.000e-03    
2023-03-30 22:43:16,044 			Last test performance: 71.28%
2023-03-30 22:43:16,045 ----------------
2023-03-30 22:43:21,653   27  =>  9    		Training 486 pattern with 69.79% 	Forward time: 	 5.30 sec
2023-03-30 22:43:21,654 			Loss:    3.724e-02    			Backward time: 	 0.26 sec 
2023-03-30 22:43:21,821 			Learning rate: weights:   1.000e-03    
2023-03-30 22:43:21,822 			Last test performance: 71.28%
2023-03-30 22:43:21,822 ----------------
2023-03-30 22:43:27,632   27  =>  10   		Training 486 pattern with 68.33% 	Forward time: 	 5.19 sec
2023-03-30 22:43:27,632 			Loss:    3.694e-02    			Backward time: 	 0.53 sec 
2023-03-30 22:43:27,738 			Learning rate: weights:   1.000e-03    
2023-03-30 22:43:27,738 			Last test performance: 71.28%
2023-03-30 22:43:27,738 ----------------
2023-03-30 22:43:33,643   27  =>  11   		Training 486 pattern with 69.17% 	Forward time: 	 5.24 sec
2023-03-30 22:43:33,644 			Loss:    3.535e-02    			Backward time: 	 0.63 sec 
2023-03-30 22:43:33,821 			Learning rate: weights:   1.000e-03    
2023-03-30 22:43:33,822 			Last test performance: 71.28%
2023-03-30 22:43:33,822 ----------------
2023-03-30 22:43:39,361   27  =>  12   		Training 486 pattern with 68.33% 	Forward time: 	 5.17 sec
2023-03-30 22:43:39,361 			Loss:    3.845e-02    			Backward time: 	 0.30 sec 
2023-03-30 22:43:39,553 			Learning rate: weights:   1.000e-03    
2023-03-30 22:43:39,554 			Last test performance: 71.28%
2023-03-30 22:43:39,554 ----------------
2023-03-30 22:43:45,426   27  =>  13   		Training 486 pattern with 70.62% 	Forward time: 	 5.10 sec
2023-03-30 22:43:45,427 			Loss:    3.483e-02    			Backward time: 	 0.70 sec 
2023-03-30 22:43:45,567 			Learning rate: weights:   1.000e-03    
2023-03-30 22:43:45,567 			Last test performance: 71.28%
2023-03-30 22:43:45,568 ----------------
2023-03-30 22:43:50,960   27  =>  14   		Training 486 pattern with 71.25% 	Forward time: 	 5.01 sec
2023-03-30 22:43:50,960 			Loss:    3.497e-02    			Backward time: 	 0.31 sec 
2023-03-30 22:43:51,097 			Learning rate: weights:   1.000e-03    
2023-03-30 22:43:51,097 			Last test performance: 71.28%
2023-03-30 22:43:51,097 ----------------
2023-03-30 22:43:56,905   27  =>  15   		Training 486 pattern with 75.83% 	Forward time: 	 5.40 sec
2023-03-30 22:43:57,068 			Loss:    3.167e-02    			Backward time: 	 0.37 sec 
2023-03-30 22:43:57,302 			Learning rate: weights:   1.000e-03    
2023-03-30 22:43:57,303 			Last test performance: 71.28%
2023-03-30 22:43:57,303 ----------------
2023-03-30 22:44:02,770   27  =>  16   		Training 486 pattern with 70.42% 	Forward time: 	 5.12 sec
2023-03-30 22:44:02,770 			Loss:    3.514e-02    			Backward time: 	 0.27 sec 
2023-03-30 22:44:03,129 			Learning rate: weights:   1.000e-03    
2023-03-30 22:44:03,130 			Last test performance: 71.28%
2023-03-30 22:44:03,130 ----------------
2023-03-30 22:44:10,195   27  =>  17   		Training 486 pattern with 72.29% 	Forward time: 	 6.45 sec
2023-03-30 22:44:10,195 			Loss:    3.255e-02    			Backward time: 	 0.52 sec 
2023-03-30 22:44:10,414 			Learning rate: weights:   1.000e-03    
2023-03-30 22:44:10,415 			Last test performance: 71.28%
2023-03-30 22:44:10,415 ----------------
2023-03-30 22:44:16,193   27  =>  18   		Training 486 pattern with 70.00% 	Forward time: 	 5.24 sec
2023-03-30 22:44:16,194 			Loss:    3.581e-02    			Backward time: 	 0.44 sec 
2023-03-30 22:44:16,290 			Learning rate: weights:   1.000e-03    
2023-03-30 22:44:16,290 			Last test performance: 71.28%
2023-03-30 22:44:16,290 ----------------
2023-03-30 22:44:23,040   27  =>  19   		Training 486 pattern with 70.83% 	Forward time: 	 6.44 sec
2023-03-30 22:44:23,041 			Loss:    3.634e-02    			Backward time: 	 0.25 sec 
2023-03-30 22:44:23,436 			Learning rate: weights:   1.000e-03    
2023-03-30 22:44:23,436 			Last test performance: 71.28%
2023-03-30 22:44:23,436 ----------------
2023-03-30 22:44:29,796   27  =>  20   		Training 486 pattern with 73.12% 	Forward time: 	 5.63 sec
2023-03-30 22:44:29,797 			Loss:    3.357e-02    			Backward time: 	 0.66 sec 
2023-03-30 22:44:29,956 			Learning rate: weights:   1.000e-03    
2023-03-30 22:44:29,957 			Last test performance: 71.28%
2023-03-30 22:44:29,957 ----------------
2023-03-30 22:44:36,378   27  =>  21   		Training 486 pattern with 71.88% 	Forward time: 	 5.99 sec
2023-03-30 22:44:36,379 			Loss:    3.439e-02    			Backward time: 	 0.36 sec 
2023-03-30 22:44:36,463 			Learning rate: weights:   1.000e-03    
2023-03-30 22:44:36,463 			Last test performance: 71.28%
2023-03-30 22:44:36,463 ----------------
2023-03-30 22:44:42,149   27  =>  22   		Training 486 pattern with 71.04% 	Forward time: 	 5.17 sec
2023-03-30 22:44:42,149 			Loss:    3.569e-02    			Backward time: 	 0.48 sec 
2023-03-30 22:44:42,278 			Learning rate: weights:   1.000e-03    
2023-03-30 22:44:42,279 			Last test performance: 71.28%
2023-03-30 22:44:42,279 ----------------
2023-03-30 22:44:48,009   27  =>  23   		Training 486 pattern with 71.67% 	Forward time: 	 5.17 sec
2023-03-30 22:44:48,010 			Loss:    3.617e-02    			Backward time: 	 0.52 sec 
2023-03-30 22:44:48,199 			Learning rate: weights:   1.000e-03    
2023-03-30 22:44:48,202 			Last test performance: 71.28%
2023-03-30 22:44:48,202 ----------------
2023-03-30 22:44:54,130   27  =>  24   		Training 486 pattern with 71.88% 	Forward time: 	 5.53 sec
2023-03-30 22:44:54,130 			Loss:    3.396e-02    			Backward time: 	 0.34 sec 
2023-03-30 22:44:54,389 			Learning rate: weights:   1.000e-03    
2023-03-30 22:44:54,390 			Last test performance: 71.28%
2023-03-30 22:44:54,390 ----------------
2023-03-30 22:45:00,648   27  =>  25   		Training 486 pattern with 72.29% 	Forward time: 	 5.92 sec
2023-03-30 22:45:00,648 			Loss:    3.283e-02    			Backward time: 	 0.26 sec 
2023-03-30 22:45:00,808 			Learning rate: weights:   1.000e-03    
2023-03-30 22:45:00,808 			Last test performance: 71.28%
2023-03-30 22:45:00,808 ----------------
2023-03-30 22:45:07,539   27  =>  26   		Training 486 pattern with 73.54% 	Forward time: 	 6.46 sec
2023-03-30 22:45:07,539 			Loss:    3.365e-02    			Backward time: 	 0.22 sec 
2023-03-30 22:45:07,709 			Learning rate: weights:   1.000e-03    
2023-03-30 22:45:07,709 			Last test performance: 71.28%
2023-03-30 22:45:07,709 ----------------
2023-03-30 22:45:14,952   27  =>  27   		Training 486 pattern with 66.46% 	Forward time: 	 6.94 sec
2023-03-30 22:45:14,952 			Loss:    3.939e-02    			Backward time: 	 0.27 sec 
2023-03-30 22:45:15,087 			Learning rate: weights:   1.000e-03    
2023-03-30 22:45:15,087 			Last test performance: 71.28%
2023-03-30 22:45:15,088 ----------------
2023-03-30 22:45:21,426   27  =>  28   		Training 486 pattern with 70.83% 	Forward time: 	 5.92 sec
2023-03-30 22:45:21,427 			Loss:    3.573e-02    			Backward time: 	 0.39 sec 
2023-03-30 22:45:21,575 			Learning rate: weights:   1.000e-03    
2023-03-30 22:45:21,575 			Last test performance: 71.28%
2023-03-30 22:45:21,575 ----------------
2023-03-30 22:45:28,716   27  =>  29   		Training 486 pattern with 68.54% 	Forward time: 	 6.65 sec
2023-03-30 22:45:28,716 			Loss:    3.659e-02    			Backward time: 	 0.42 sec 
2023-03-30 22:45:28,851 			Learning rate: weights:   1.000e-03    
2023-03-30 22:45:28,851 			Last test performance: 71.28%
2023-03-30 22:45:28,852 ----------------
2023-03-30 22:45:35,265   27  =>  30   		Training 486 pattern with 68.54% 	Forward time: 	 6.15 sec
2023-03-30 22:45:35,266 			Loss:    3.513e-02    			Backward time: 	 0.21 sec 
2023-03-30 22:45:35,451 			Learning rate: weights:   1.000e-03    
2023-03-30 22:45:35,451 			Last test performance: 71.28%
2023-03-30 22:45:35,452 ----------------
2023-03-30 22:45:41,168   27  =>  31   		Training 486 pattern with 66.25% 	Forward time: 	 5.31 sec
2023-03-30 22:45:41,168 			Loss:    3.775e-02    			Backward time: 	 0.36 sec 
2023-03-30 22:45:41,309 			Learning rate: weights:   1.000e-03    
2023-03-30 22:45:41,310 			Last test performance: 71.28%
2023-03-30 22:45:41,310 ----------------
2023-03-30 22:45:46,850   27  =>  32   		Training 486 pattern with 70.62% 	Forward time: 	 5.19 sec
2023-03-30 22:45:46,851 			Loss:    3.560e-02    			Backward time: 	 0.31 sec 
2023-03-30 22:45:47,017 			Learning rate: weights:   1.000e-03    
2023-03-30 22:45:47,018 			Last test performance: 71.28%
2023-03-30 22:45:47,018 ----------------
2023-03-30 22:45:52,098   27  =>  33   		Training 486 pattern with 75.00% 	Forward time: 	 4.60 sec
2023-03-30 22:45:52,099 			Loss:    3.180e-02    			Backward time: 	 0.42 sec 
2023-03-30 22:45:52,233 			Learning rate: weights:   1.000e-03    
2023-03-30 22:45:52,233 			Last test performance: 71.28%
2023-03-30 22:45:52,233 ----------------
2023-03-30 22:45:57,605   27  =>  34   		Training 486 pattern with 71.46% 	Forward time: 	 5.05 sec
2023-03-30 22:45:57,606 			Loss:    3.486e-02    			Backward time: 	 0.26 sec 
2023-03-30 22:45:57,769 			Learning rate: weights:   1.000e-03    
2023-03-30 22:45:57,770 			Last test performance: 71.28%
2023-03-30 22:45:57,770 ----------------
2023-03-30 22:46:03,325   27  =>  35   		Training 486 pattern with 71.67% 	Forward time: 	 5.12 sec
2023-03-30 22:46:03,325 			Loss:    3.597e-02    			Backward time: 	 0.34 sec 
2023-03-30 22:46:03,423 			Learning rate: weights:   1.000e-03    
2023-03-30 22:46:03,423 			Last test performance: 71.28%
2023-03-30 22:46:03,423 ----------------
2023-03-30 22:46:09,731   27  =>  36   		Training 486 pattern with 72.50% 	Forward time: 	 6.04 sec
2023-03-30 22:46:09,731 			Loss:    3.402e-02    			Backward time: 	 0.23 sec 
2023-03-30 22:46:09,964 			Learning rate: weights:   1.000e-03    
2023-03-30 22:46:09,964 			Last test performance: 71.28%
2023-03-30 22:46:09,964 ----------------
2023-03-30 22:46:15,698   27  =>  37   		Training 486 pattern with 68.75% 	Forward time: 	 5.33 sec
2023-03-30 22:46:15,699 			Loss:    3.763e-02    			Backward time: 	 0.37 sec 
2023-03-30 22:46:15,859 			Learning rate: weights:   1.000e-03    
2023-03-30 22:46:15,859 			Last test performance: 71.28%
2023-03-30 22:46:15,860 ----------------
2023-03-30 22:46:22,279   27  =>  38   		Training 486 pattern with 72.29% 	Forward time: 	 6.11 sec
2023-03-30 22:46:22,279 			Loss:    3.464e-02    			Backward time: 	 0.24 sec 
2023-03-30 22:46:22,448 			Learning rate: weights:   1.000e-03    
2023-03-30 22:46:22,449 			Last test performance: 71.28%
2023-03-30 22:46:22,449 ----------------
2023-03-30 22:46:28,510   27  =>  39   		Training 486 pattern with 73.12% 	Forward time: 	 5.71 sec
2023-03-30 22:46:28,511 			Loss:    3.197e-02    			Backward time: 	 0.29 sec 
2023-03-30 22:46:28,634 			Learning rate: weights:   1.000e-03    
2023-03-30 22:46:28,634 			Last test performance: 71.28%
2023-03-30 22:46:28,634 ----------------
2023-03-30 22:46:33,889   27  =>  40   		Training 486 pattern with 71.25% 	Forward time: 	 4.87 sec
2023-03-30 22:46:33,889 			Loss:    3.493e-02    			Backward time: 	 0.32 sec 
2023-03-30 22:46:34,055 			Learning rate: weights:   1.000e-03    
2023-03-30 22:46:34,056 			Last test performance: 71.28%
2023-03-30 22:46:34,056 ----------------
2023-03-30 22:46:39,651   27  =>  41   		Training 486 pattern with 74.58% 	Forward time: 	 5.15 sec
2023-03-30 22:46:39,652 			Loss:    3.148e-02    			Backward time: 	 0.36 sec 
2023-03-30 22:46:39,824 			Learning rate: weights:   1.000e-03    
2023-03-30 22:46:39,824 			Last test performance: 71.28%
2023-03-30 22:46:39,824 ----------------
2023-03-30 22:46:44,967   27  =>  42   		Training 486 pattern with 72.08% 	Forward time: 	 4.64 sec
2023-03-30 22:46:44,967 			Loss:    3.485e-02    			Backward time: 	 0.47 sec 
2023-03-30 22:46:45,147 			Learning rate: weights:   1.000e-03    
2023-03-30 22:46:45,147 			Last test performance: 71.28%
2023-03-30 22:46:45,147 ----------------
2023-03-30 22:46:50,621   27  =>  43   		Training 486 pattern with 70.00% 	Forward time: 	 4.81 sec
2023-03-30 22:46:50,621 			Loss:    3.437e-02    			Backward time: 	 0.60 sec 
2023-03-30 22:46:50,766 			Learning rate: weights:   1.000e-03    
2023-03-30 22:46:50,767 			Last test performance: 71.28%
2023-03-30 22:46:50,767 ----------------
2023-03-30 22:46:56,537   27  =>  44   		Training 486 pattern with 72.50% 	Forward time: 	 5.30 sec
2023-03-30 22:46:56,537 			Loss:    3.342e-02    			Backward time: 	 0.43 sec 
2023-03-30 22:46:56,678 			Learning rate: weights:   1.000e-03    
2023-03-30 22:46:56,678 			Last test performance: 71.28%
2023-03-30 22:46:56,678 ----------------
2023-03-30 22:47:03,003   27  =>  45   		Training 486 pattern with 68.12% 	Forward time: 	 5.95 sec
2023-03-30 22:47:03,004 			Loss:    3.661e-02    			Backward time: 	 0.29 sec 
2023-03-30 22:47:03,177 			Learning rate: weights:   1.000e-03    
2023-03-30 22:47:03,177 			Last test performance: 71.28%
2023-03-30 22:47:03,177 ----------------
2023-03-30 22:47:10,132   27  =>  46   		Training 486 pattern with 73.96% 	Forward time: 	 6.55 sec
2023-03-30 22:47:10,133 			Loss:    3.350e-02    			Backward time: 	 0.33 sec 
2023-03-30 22:47:10,382 			Learning rate: weights:   1.000e-03    
2023-03-30 22:47:10,382 			Last test performance: 71.28%
2023-03-30 22:47:10,382 ----------------
2023-03-30 22:47:15,428   27  =>  47   		Training 486 pattern with 70.42% 	Forward time: 	 4.53 sec
2023-03-30 22:47:15,429 			Loss:    3.344e-02    			Backward time: 	 0.47 sec 
2023-03-30 22:47:15,604 			Learning rate: weights:   1.000e-03    
2023-03-30 22:47:15,605 			Last test performance: 71.28%
2023-03-30 22:47:15,606 ----------------
2023-03-30 22:47:22,395   27  =>  48   		Training 486 pattern with 73.75% 	Forward time: 	 6.35 sec
2023-03-30 22:47:22,395 			Loss:    3.205e-02    			Backward time: 	 0.39 sec 
2023-03-30 22:47:22,534 			Learning rate: weights:   1.000e-03    
2023-03-30 22:47:22,535 			Last test performance: 71.28%
2023-03-30 22:47:22,535 ----------------
2023-03-30 22:47:28,530   27  =>  49   		Training 486 pattern with 70.21% 	Forward time: 	 5.55 sec
2023-03-30 22:47:28,530 			Loss:    3.400e-02    			Backward time: 	 0.32 sec 
2023-03-30 22:47:28,688 			Learning rate: weights:   1.000e-03    
2023-03-30 22:47:28,688 			Last test performance: 71.28%
2023-03-30 22:47:28,689 ----------------
2023-03-30 22:47:34,541   27  =>  50   		Training 486 pattern with 72.08% 	Forward time: 	 5.16 sec
2023-03-30 22:47:34,542 			Loss:    3.574e-02    			Backward time: 	 0.61 sec 
2023-03-30 22:47:34,676 			Learning rate: weights:   1.000e-03    
2023-03-30 22:47:34,676 			Last test performance: 71.28%
2023-03-30 22:47:34,676 ----------------
2023-03-30 22:47:40,564   27  =>  51   		Training 486 pattern with 72.92% 	Forward time: 	 5.51 sec
2023-03-30 22:47:40,565 			Loss:    3.366e-02    			Backward time: 	 0.34 sec 
2023-03-30 22:47:40,690 			Learning rate: weights:   1.000e-03    
2023-03-30 22:47:40,690 			Last test performance: 71.28%
2023-03-30 22:47:40,690 ----------------
2023-03-30 22:47:46,597   27  =>  52   		Training 486 pattern with 67.29% 	Forward time: 	 5.37 sec
2023-03-30 22:47:46,597 			Loss:    3.675e-02    			Backward time: 	 0.50 sec 
2023-03-30 22:47:46,941 			Learning rate: weights:   1.000e-03    
2023-03-30 22:47:46,942 			Last test performance: 71.28%
2023-03-30 22:47:46,942 ----------------
2023-03-30 22:47:52,487   27  =>  53   		Training 486 pattern with 71.46% 	Forward time: 	 5.00 sec
2023-03-30 22:47:52,488 			Loss:    3.334e-02    			Backward time: 	 0.49 sec 
2023-03-30 22:47:52,624 			Learning rate: weights:   1.000e-03    
2023-03-30 22:47:52,625 			Last test performance: 71.28%
2023-03-30 22:47:52,625 ----------------
2023-03-30 22:47:58,523   27  =>  54   		Training 486 pattern with 69.17% 	Forward time: 	 5.37 sec
2023-03-30 22:47:58,523 			Loss:    3.635e-02    			Backward time: 	 0.50 sec 
2023-03-30 22:47:58,620 			Learning rate: weights:   1.000e-03    
2023-03-30 22:47:58,621 			Last test performance: 71.28%
2023-03-30 22:47:58,622 ----------------
2023-03-30 22:48:04,414   27  =>  55   		Training 486 pattern with 70.83% 	Forward time: 	 5.34 sec
2023-03-30 22:48:04,414 			Loss:    3.261e-02    			Backward time: 	 0.41 sec 
2023-03-30 22:48:04,735 			Learning rate: weights:   1.000e-03    
2023-03-30 22:48:04,739 			Last test performance: 71.28%
2023-03-30 22:48:04,739 ----------------
2023-03-30 22:48:10,932   27  =>  56   		Training 486 pattern with 73.75% 	Forward time: 	 5.80 sec
2023-03-30 22:48:10,932 			Loss:    3.403e-02    			Backward time: 	 0.24 sec 
2023-03-30 22:48:11,076 			Learning rate: weights:   1.000e-03    
2023-03-30 22:48:11,077 			Last test performance: 71.28%
2023-03-30 22:48:11,077 ----------------
2023-03-30 22:48:17,043   27  =>  57   		Training 486 pattern with 72.92% 	Forward time: 	 5.74 sec
2023-03-30 22:48:17,045 			Loss:    3.470e-02    			Backward time: 	 0.20 sec 
2023-03-30 22:48:17,201 			Learning rate: weights:   1.000e-03    
2023-03-30 22:48:17,202 			Last test performance: 71.28%
2023-03-30 22:48:17,202 ----------------
2023-03-30 22:48:23,353   27  =>  58   		Training 486 pattern with 71.88% 	Forward time: 	 5.70 sec
2023-03-30 22:48:23,354 			Loss:    3.306e-02    			Backward time: 	 0.36 sec 
2023-03-30 22:48:23,533 			Learning rate: weights:   1.000e-03    
2023-03-30 22:48:23,534 			Last test performance: 71.28%
2023-03-30 22:48:23,534 ----------------
2023-03-30 22:48:28,544   27  =>  59   		Training 486 pattern with 68.54% 	Forward time: 	 4.58 sec
2023-03-30 22:48:28,544 			Loss:    3.783e-02    			Backward time: 	 0.38 sec 
2023-03-30 22:48:28,772 			Learning rate: weights:   1.000e-03    
2023-03-30 22:48:28,772 			Last test performance: 71.28%
2023-03-30 22:48:28,772 ----------------
2023-03-30 22:48:34,694   27  =>  60   		Training 486 pattern with 69.38% 	Forward time: 	 5.35 sec
2023-03-30 22:48:34,695 			Loss:    3.822e-02    			Backward time: 	 0.55 sec 
2023-03-30 22:48:34,851 			Learning rate: weights:   1.000e-03    
2023-03-30 22:48:34,851 			Last test performance: 71.28%
2023-03-30 22:48:34,851 ----------------
2023-03-30 22:48:40,026   27  =>  61   		Training 486 pattern with 70.83% 	Forward time: 	 4.84 sec
2023-03-30 22:48:40,026 			Loss:    3.434e-02    			Backward time: 	 0.31 sec 
2023-03-30 22:48:40,182 			Learning rate: weights:   1.000e-03    
2023-03-30 22:48:40,182 			Last test performance: 71.28%
2023-03-30 22:48:40,182 ----------------
2023-03-30 22:48:45,820   27  =>  62   		Training 486 pattern with 67.50% 	Forward time: 	 5.20 sec
2023-03-30 22:48:45,820 			Loss:    3.566e-02    			Backward time: 	 0.38 sec 
2023-03-30 22:48:45,950 			Learning rate: weights:   1.000e-03    
2023-03-30 22:48:45,950 			Last test performance: 71.28%
2023-03-30 22:48:45,950 ----------------
2023-03-30 22:48:51,246   27  =>  63   		Training 486 pattern with 69.38% 	Forward time: 	 4.75 sec
2023-03-30 22:48:51,246 			Loss:    3.465e-02    			Backward time: 	 0.48 sec 
2023-03-30 22:48:51,438 			Learning rate: weights:   1.000e-03    
2023-03-30 22:48:51,438 			Last test performance: 71.28%
2023-03-30 22:48:51,439 ----------------
2023-03-30 22:48:56,997   27  =>  64   		Training 486 pattern with 68.75% 	Forward time: 	 5.04 sec
2023-03-30 22:48:56,997 			Loss:    3.485e-02    			Backward time: 	 0.48 sec 
2023-03-30 22:48:57,177 			Learning rate: weights:   1.000e-03    
2023-03-30 22:48:57,177 			Last test performance: 71.28%
2023-03-30 22:48:57,177 ----------------
2023-03-30 22:49:02,859   27  =>  65   		Training 486 pattern with 73.12% 	Forward time: 	 5.28 sec
2023-03-30 22:49:02,860 			Loss:    3.587e-02    			Backward time: 	 0.36 sec 
2023-03-30 22:49:03,006 			Learning rate: weights:   1.000e-03    
2023-03-30 22:49:03,007 			Last test performance: 71.28%
2023-03-30 22:49:03,007 ----------------
2023-03-30 22:49:10,242   27  =>  66   		Training 486 pattern with 69.38% 	Forward time: 	 6.75 sec
2023-03-30 22:49:10,243 			Loss:    3.592e-02    			Backward time: 	 0.40 sec 
2023-03-30 22:49:10,459 			Learning rate: weights:   1.000e-03    
2023-03-30 22:49:10,460 			Last test performance: 71.28%
2023-03-30 22:49:10,460 ----------------
2023-03-30 22:49:16,082   27  =>  67   		Training 486 pattern with 71.67% 	Forward time: 	 5.18 sec
2023-03-30 22:49:16,082 			Loss:    3.254e-02    			Backward time: 	 0.37 sec 
2023-03-30 22:49:16,515 			Learning rate: weights:   1.000e-03    
2023-03-30 22:49:16,516 			Last test performance: 71.28%
2023-03-30 22:49:16,516 ----------------
2023-03-30 22:49:23,312   27  =>  68   		Training 486 pattern with 70.00% 	Forward time: 	 6.37 sec
2023-03-30 22:49:23,313 			Loss:    3.538e-02    			Backward time: 	 0.35 sec 
2023-03-30 22:49:23,451 			Learning rate: weights:   1.000e-03    
2023-03-30 22:49:23,451 			Last test performance: 71.28%
2023-03-30 22:49:23,451 ----------------
2023-03-30 22:49:29,269   27  =>  69   		Training 486 pattern with 71.04% 	Forward time: 	 5.22 sec
2023-03-30 22:49:29,276 			Loss:    3.613e-02    			Backward time: 	 0.56 sec 
2023-03-30 22:49:29,412 			Learning rate: weights:   1.000e-03    
2023-03-30 22:49:29,412 			Last test performance: 71.28%
2023-03-30 22:49:29,412 ----------------
2023-03-30 22:49:34,577   27  =>  70   		Training 486 pattern with 70.42% 	Forward time: 	 4.81 sec
2023-03-30 22:49:34,578 			Loss:    3.517e-02    			Backward time: 	 0.31 sec 
2023-03-30 22:49:34,791 			Learning rate: weights:   1.000e-03    
2023-03-30 22:49:34,791 			Last test performance: 71.28%
2023-03-30 22:49:34,791 ----------------
2023-03-30 22:49:40,624   27  =>  71   		Training 486 pattern with 70.83% 	Forward time: 	 5.10 sec
2023-03-30 22:49:40,625 			Loss:    3.621e-02    			Backward time: 	 0.65 sec 
2023-03-30 22:49:40,962 			Learning rate: weights:   1.000e-03    
2023-03-30 22:49:40,963 			Last test performance: 71.28%
2023-03-30 22:49:40,963 ----------------
2023-03-30 22:49:46,867   27  =>  72   		Training 486 pattern with 74.38% 	Forward time: 	 5.53 sec
2023-03-30 22:49:46,867 			Loss:    3.444e-02    			Backward time: 	 0.29 sec 
2023-03-30 22:49:47,050 			Learning rate: weights:   1.000e-03    
2023-03-30 22:49:47,050 			Last test performance: 71.28%
2023-03-30 22:49:47,050 ----------------
2023-03-30 22:49:52,683   27  =>  73   		Training 486 pattern with 69.58% 	Forward time: 	 5.03 sec
2023-03-30 22:49:52,683 			Loss:    3.707e-02    			Backward time: 	 0.53 sec 
2023-03-30 22:49:52,820 			Learning rate: weights:   1.000e-03    
2023-03-30 22:49:52,821 			Last test performance: 71.28%
2023-03-30 22:49:52,821 ----------------
2023-03-30 22:49:58,523   27  =>  74   		Training 486 pattern with 71.25% 	Forward time: 	 5.21 sec
2023-03-30 22:49:58,524 			Loss:    3.821e-02    			Backward time: 	 0.39 sec 
2023-03-30 22:49:58,712 			Learning rate: weights:   1.000e-03    
2023-03-30 22:49:58,713 			Last test performance: 71.28%
2023-03-30 22:49:58,713 ----------------
2023-03-30 22:50:04,862   27  =>  75   		Training 486 pattern with 68.75% 	Forward time: 	 5.84 sec
2023-03-30 22:50:04,862 			Loss:    3.794e-02    			Backward time: 	 0.27 sec 
2023-03-30 22:50:04,971 			Learning rate: weights:   1.000e-03    
2023-03-30 22:50:04,971 			Last test performance: 71.28%
2023-03-30 22:50:04,972 ----------------
2023-03-30 22:50:13,150   27  =>  76   		Training 486 pattern with 74.17% 	Forward time: 	 7.78 sec
2023-03-30 22:50:13,150 			Loss:    3.203e-02    			Backward time: 	 0.34 sec 
2023-03-30 22:50:13,310 			Learning rate: weights:   1.000e-03    
2023-03-30 22:50:13,310 			Last test performance: 71.28%
2023-03-30 22:50:13,310 ----------------
2023-03-30 22:50:18,743   27  =>  77   		Training 486 pattern with 73.33% 	Forward time: 	 4.93 sec
2023-03-30 22:50:18,743 			Loss:    3.541e-02    			Backward time: 	 0.42 sec 
2023-03-30 22:50:18,883 			Learning rate: weights:   1.000e-03    
2023-03-30 22:50:18,883 			Last test performance: 71.28%
2023-03-30 22:50:18,883 ----------------
2023-03-30 22:50:24,255   27  =>  78   		Training 486 pattern with 69.58% 	Forward time: 	 5.02 sec
2023-03-30 22:50:24,255 			Loss:    3.576e-02    			Backward time: 	 0.32 sec 
2023-03-30 22:50:24,409 			Learning rate: weights:   1.000e-03    
2023-03-30 22:50:24,409 			Last test performance: 71.28%
2023-03-30 22:50:24,409 ----------------
2023-03-30 22:50:29,968   27  =>  79   		Training 486 pattern with 70.62% 	Forward time: 	 4.85 sec
2023-03-30 22:50:29,969 			Loss:    3.406e-02    			Backward time: 	 0.67 sec 
2023-03-30 22:50:30,193 			Learning rate: weights:   1.000e-03    
2023-03-30 22:50:30,194 			Last test performance: 71.28%
2023-03-30 22:50:30,194 ----------------
2023-03-30 22:50:35,246   27  =>  80   		Training 486 pattern with 70.00% 	Forward time: 	 4.72 sec
2023-03-30 22:50:35,247 			Loss:    3.754e-02    			Backward time: 	 0.30 sec 
2023-03-30 22:50:35,338 			Learning rate: weights:   1.000e-03    
2023-03-30 22:50:35,339 			Last test performance: 71.28%
2023-03-30 22:50:35,339 ----------------
2023-03-30 22:50:41,142   27  =>  81   		Training 486 pattern with 71.88% 	Forward time: 	 5.45 sec
2023-03-30 22:50:41,143 			Loss:    3.425e-02    			Backward time: 	 0.32 sec 
2023-03-30 22:50:41,338 			Learning rate: weights:   1.000e-03    
2023-03-30 22:50:41,338 			Last test performance: 71.28%
2023-03-30 22:50:41,338 ----------------
2023-03-30 22:50:47,443   27  =>  82   		Training 486 pattern with 69.38% 	Forward time: 	 5.50 sec
2023-03-30 22:50:47,444 			Loss:    3.428e-02    			Backward time: 	 0.49 sec 
2023-03-30 22:50:47,572 			Learning rate: weights:   1.000e-03    
2023-03-30 22:50:47,572 			Last test performance: 71.28%
2023-03-30 22:50:47,572 ----------------
2023-03-30 22:50:52,747   27  =>  83   		Training 486 pattern with 70.42% 	Forward time: 	 4.71 sec
2023-03-30 22:50:52,747 			Loss:    3.408e-02    			Backward time: 	 0.42 sec 
2023-03-30 22:50:52,962 			Learning rate: weights:   1.000e-03    
2023-03-30 22:50:52,963 			Last test performance: 71.28%
2023-03-30 22:50:52,964 ----------------
2023-03-30 22:50:59,087   27  =>  84   		Training 486 pattern with 74.58% 	Forward time: 	 5.75 sec
2023-03-30 22:50:59,087 			Loss:    3.165e-02    			Backward time: 	 0.34 sec 
2023-03-30 22:50:59,208 			Learning rate: weights:   1.000e-03    
2023-03-30 22:50:59,208 			Last test performance: 71.28%
2023-03-30 22:50:59,208 ----------------
2023-03-30 22:51:05,818   27  =>  85   		Training 486 pattern with 70.00% 	Forward time: 	 6.20 sec
2023-03-30 22:51:05,818 			Loss:    3.603e-02    			Backward time: 	 0.38 sec 
2023-03-30 22:51:05,982 			Learning rate: weights:   1.000e-03    
2023-03-30 22:51:05,982 			Last test performance: 71.28%
2023-03-30 22:51:05,982 ----------------
2023-03-30 22:51:11,484   27  =>  86   		Training 486 pattern with 73.12% 	Forward time: 	 5.03 sec
2023-03-30 22:51:11,484 			Loss:    3.374e-02    			Backward time: 	 0.44 sec 
2023-03-30 22:51:11,618 			Learning rate: weights:   1.000e-03    
2023-03-30 22:51:11,618 			Last test performance: 71.28%
2023-03-30 22:51:11,618 ----------------
2023-03-30 22:51:17,477   27  =>  87   		Training 486 pattern with 71.67% 	Forward time: 	 5.55 sec
2023-03-30 22:51:17,477 			Loss:    3.501e-02    			Backward time: 	 0.25 sec 
2023-03-30 22:51:17,645 			Learning rate: weights:   1.000e-03    
2023-03-30 22:51:17,646 			Last test performance: 71.28%
2023-03-30 22:51:17,647 ----------------
2023-03-30 22:51:24,172   27  =>  88   		Training 486 pattern with 73.54% 	Forward time: 	 6.18 sec
2023-03-30 22:51:24,173 			Loss:    3.186e-02    			Backward time: 	 0.30 sec 
2023-03-30 22:51:24,431 			Learning rate: weights:   1.000e-03    
2023-03-30 22:51:24,432 			Last test performance: 71.28%
2023-03-30 22:51:24,432 ----------------
2023-03-30 22:51:30,150   27  =>  89   		Training 486 pattern with 70.21% 	Forward time: 	 5.33 sec
2023-03-30 22:51:30,150 			Loss:    3.603e-02    			Backward time: 	 0.33 sec 
2023-03-30 22:51:30,304 			Learning rate: weights:   1.000e-03    
2023-03-30 22:51:30,304 			Last test performance: 71.28%
2023-03-30 22:51:30,305 ----------------
2023-03-30 22:51:35,965   27  =>  90   		Training 486 pattern with 71.04% 	Forward time: 	 5.28 sec
2023-03-30 22:51:35,965 			Loss:    3.432e-02    			Backward time: 	 0.32 sec 
2023-03-30 22:51:36,080 			Learning rate: weights:   1.000e-03    
2023-03-30 22:51:36,081 			Last test performance: 71.28%
2023-03-30 22:51:36,081 ----------------
2023-03-30 22:51:41,260   27  =>  91   		Training 486 pattern with 72.92% 	Forward time: 	 4.55 sec
2023-03-30 22:51:41,261 			Loss:    3.083e-02    			Backward time: 	 0.60 sec 
2023-03-30 22:51:41,523 			Learning rate: weights:   1.000e-03    
2023-03-30 22:51:41,523 			Last test performance: 71.28%
2023-03-30 22:51:41,523 ----------------
2023-03-30 22:51:46,894   27  =>  92   		Training 486 pattern with 73.96% 	Forward time: 	 4.86 sec
2023-03-30 22:51:46,894 			Loss:    3.249e-02    			Backward time: 	 0.49 sec 
2023-03-30 22:51:47,068 			Learning rate: weights:   1.000e-03    
2023-03-30 22:51:47,069 			Last test performance: 71.28%
2023-03-30 22:51:47,069 ----------------
2023-03-30 22:51:52,580   27  =>  93   		Training 486 pattern with 70.62% 	Forward time: 	 4.83 sec
2023-03-30 22:51:52,580 			Loss:    3.381e-02    			Backward time: 	 0.65 sec 
2023-03-30 22:51:52,707 			Learning rate: weights:   1.000e-03    
2023-03-30 22:51:52,708 			Last test performance: 71.28%
2023-03-30 22:51:52,708 ----------------
2023-03-30 22:51:58,361   27  =>  94   		Training 486 pattern with 76.67% 	Forward time: 	 5.02 sec
2023-03-30 22:51:58,362 			Loss:    2.944e-02    			Backward time: 	 0.60 sec 
2023-03-30 22:51:58,517 			Learning rate: weights:   1.000e-03    
2023-03-30 22:51:58,518 			Last test performance: 71.28%
2023-03-30 22:51:58,518 ----------------
2023-03-30 22:52:04,036   27  =>  95   		Training 486 pattern with 70.83% 	Forward time: 	 5.24 sec
2023-03-30 22:52:04,036 			Loss:    3.455e-02    			Backward time: 	 0.25 sec 
2023-03-30 22:52:04,246 			Learning rate: weights:   1.000e-03    
2023-03-30 22:52:04,247 			Last test performance: 71.28%
2023-03-30 22:52:04,247 ----------------
2023-03-30 22:52:10,570   27  =>  96   		Training 486 pattern with 68.54% 	Forward time: 	 6.01 sec
2023-03-30 22:52:10,571 			Loss:    3.680e-02    			Backward time: 	 0.26 sec 
2023-03-30 22:52:10,804 			Learning rate: weights:   1.000e-03    
2023-03-30 22:52:10,804 			Last test performance: 71.28%
2023-03-30 22:52:10,805 ----------------
2023-03-30 22:52:15,719   27  =>  97   		Training 486 pattern with 70.83% 	Forward time: 	 4.59 sec
2023-03-30 22:52:15,720 			Loss:    3.425e-02    			Backward time: 	 0.27 sec 
2023-03-30 22:52:16,004 			Learning rate: weights:   1.000e-03    
2023-03-30 22:52:16,004 			Last test performance: 71.28%
2023-03-30 22:52:16,004 ----------------
2023-03-30 22:52:21,901   27  =>  98   		Training 486 pattern with 64.38% 	Forward time: 	 5.38 sec
2023-03-30 22:52:21,902 			Loss:    4.118e-02    			Backward time: 	 0.43 sec 
2023-03-30 22:52:22,134 			Learning rate: weights:   1.000e-03    
2023-03-30 22:52:22,134 			Last test performance: 71.28%
2023-03-30 22:52:22,134 ----------------
2023-03-30 22:52:27,627   27  =>  99   		Training 486 pattern with 69.58% 	Forward time: 	 5.03 sec
2023-03-30 22:52:27,628 			Loss:    3.364e-02    			Backward time: 	 0.41 sec 
2023-03-30 22:52:27,736 			Learning rate: weights:   1.000e-03    
2023-03-30 22:52:27,737 			Last test performance: 71.28%
2023-03-30 22:52:27,737 ----------------
2023-03-30 22:52:33,040   27  => 100   		Training 486 pattern with 70.21% 	Forward time: 	 4.84 sec
2023-03-30 22:52:33,040 			Loss:    3.391e-02    			Backward time: 	 0.34 sec 
2023-03-30 22:52:33,240 			Learning rate: weights:   1.000e-03    
2023-03-30 22:52:33,240 			Last test performance: 71.28%
2023-03-30 22:52:33,241 ----------------
2023-03-30 22:52:38,969   27  => 101   		Training 486 pattern with 70.21% 	Forward time: 	 5.35 sec
2023-03-30 22:52:38,969 			Loss:    3.643e-02    			Backward time: 	 0.35 sec 
2023-03-30 22:52:39,102 			Learning rate: weights:   1.000e-03    
2023-03-30 22:52:39,103 			Last test performance: 71.28%
2023-03-30 22:52:39,103 ----------------
2023-03-30 22:52:44,555   27  => 102   		Training 486 pattern with 68.12% 	Forward time: 	 5.11 sec
2023-03-30 22:52:44,555 			Loss:    3.788e-02    			Backward time: 	 0.31 sec 
2023-03-30 22:52:44,662 			Learning rate: weights:   1.000e-03    
2023-03-30 22:52:44,662 			Last test performance: 71.28%
2023-03-30 22:52:44,662 ----------------
2023-03-30 22:52:50,233   27  => 103   		Training 486 pattern with 70.21% 	Forward time: 	 5.31 sec
2023-03-30 22:52:50,233 			Loss:    3.399e-02    			Backward time: 	 0.23 sec 
2023-03-30 22:52:50,405 			Learning rate: weights:   1.000e-03    
2023-03-30 22:52:50,407 			Last test performance: 71.28%
2023-03-30 22:52:50,407 ----------------
2023-03-30 22:52:51,548 
2023-03-30 22:52:51,549 Testing:
2023-03-30 22:52:51,826 		24 of 10000 with 87.50% 	 Time used:  0.28 sec
2023-03-30 22:52:52,178 		48 of 10000 with 81.25% 	 Time used:  0.35 sec
2023-03-30 22:52:52,456 		72 of 10000 with 77.78% 	 Time used:  0.28 sec
2023-03-30 22:52:52,716 		96 of 10000 with 79.17% 	 Time used:  0.26 sec
2023-03-30 22:52:52,852 		120 of 10000 with 77.50% 	 Time used:  0.13 sec
2023-03-30 22:52:53,316 		144 of 10000 with 75.69% 	 Time used:  0.46 sec
2023-03-30 22:52:53,620 		168 of 10000 with 75.60% 	 Time used:  0.30 sec
2023-03-30 22:52:53,741 		192 of 10000 with 75.52% 	 Time used:  0.12 sec
2023-03-30 22:52:54,061 		216 of 10000 with 77.31% 	 Time used:  0.32 sec
2023-03-30 22:52:54,378 		240 of 10000 with 75.83% 	 Time used:  0.32 sec
2023-03-30 22:52:54,697 		264 of 10000 with 75.00% 	 Time used:  0.32 sec
2023-03-30 22:52:54,801 		288 of 10000 with 74.65% 	 Time used:  0.10 sec
2023-03-30 22:52:55,070 		312 of 10000 with 74.04% 	 Time used:  0.27 sec
2023-03-30 22:52:55,411 		336 of 10000 with 73.81% 	 Time used:  0.34 sec
2023-03-30 22:52:55,715 		360 of 10000 with 74.17% 	 Time used:  0.30 sec
2023-03-30 22:52:55,822 		384 of 10000 with 73.96% 	 Time used:  0.11 sec
2023-03-30 22:52:56,178 		408 of 10000 with 73.04% 	 Time used:  0.35 sec
2023-03-30 22:52:56,485 		432 of 10000 with 72.45% 	 Time used:  0.30 sec
2023-03-30 22:52:56,685 		456 of 10000 with 72.15% 	 Time used:  0.20 sec
2023-03-30 22:52:57,098 		480 of 10000 with 72.29% 	 Time used:  0.41 sec
2023-03-30 22:52:57,194 		504 of 10000 with 73.02% 	 Time used:  0.09 sec
2023-03-30 22:52:57,479 		528 of 10000 with 73.30% 	 Time used:  0.28 sec
2023-03-30 22:52:57,612 		552 of 10000 with 73.55% 	 Time used:  0.13 sec
2023-03-30 22:52:57,990 		576 of 10000 with 73.78% 	 Time used:  0.38 sec
2023-03-30 22:52:58,316 		600 of 10000 with 73.67% 	 Time used:  0.32 sec
2023-03-30 22:52:58,624 		624 of 10000 with 73.56% 	 Time used:  0.31 sec
2023-03-30 22:52:58,933 		648 of 10000 with 73.46% 	 Time used:  0.31 sec
2023-03-30 22:52:59,444 		672 of 10000 with 73.66% 	 Time used:  0.51 sec
2023-03-30 22:52:59,744 		696 of 10000 with 72.84% 	 Time used:  0.30 sec
2023-03-30 22:52:59,841 		720 of 10000 with 73.19% 	 Time used:  0.10 sec
2023-03-30 22:53:00,109 		744 of 10000 with 72.45% 	 Time used:  0.27 sec
2023-03-30 22:53:00,241 		768 of 10000 with 72.66% 	 Time used:  0.13 sec
2023-03-30 22:53:00,733 		792 of 10000 with 72.85% 	 Time used:  0.49 sec
2023-03-30 22:53:00,850 		816 of 10000 with 72.55% 	 Time used:  0.12 sec
2023-03-30 22:53:01,184 		840 of 10000 with 72.50% 	 Time used:  0.33 sec
2023-03-30 22:53:01,302 		864 of 10000 with 72.69% 	 Time used:  0.12 sec
2023-03-30 22:53:01,717 		888 of 10000 with 72.97% 	 Time used:  0.41 sec
2023-03-30 22:53:02,024 		912 of 10000 with 72.92% 	 Time used:  0.31 sec
2023-03-30 22:53:02,151 		936 of 10000 with 72.76% 	 Time used:  0.13 sec
2023-03-30 22:53:02,473 		960 of 10000 with 72.81% 	 Time used:  0.32 sec
2023-03-30 22:53:02,602 		984 of 10000 with 72.76% 	 Time used:  0.13 sec
2023-03-30 22:53:02,923 		1008 of 10000 with 73.12% 	 Time used:  0.32 sec
2023-03-30 22:53:03,047 		1032 of 10000 with 73.26% 	 Time used:  0.12 sec
2023-03-30 22:53:03,321 		1056 of 10000 with 73.11% 	 Time used:  0.27 sec
2023-03-30 22:53:03,500 		1080 of 10000 with 73.06% 	 Time used:  0.18 sec
2023-03-30 22:53:03,943 		1104 of 10000 with 73.28% 	 Time used:  0.43 sec
2023-03-30 22:53:04,614 		1128 of 10000 with 73.32% 	 Time used:  0.67 sec
2023-03-30 22:53:04,915 		1152 of 10000 with 73.09% 	 Time used:  0.30 sec
2023-03-30 22:53:05,037 		1176 of 10000 with 73.30% 	 Time used:  0.12 sec
2023-03-30 22:53:05,406 		1200 of 10000 with 73.50% 	 Time used:  0.37 sec
2023-03-30 22:53:05,747 		1224 of 10000 with 73.37% 	 Time used:  0.34 sec
2023-03-30 22:53:06,144 		1248 of 10000 with 73.16% 	 Time used:  0.40 sec
2023-03-30 22:53:06,502 		1272 of 10000 with 72.88% 	 Time used:  0.36 sec
2023-03-30 22:53:06,831 		1296 of 10000 with 72.92% 	 Time used:  0.33 sec
2023-03-30 22:53:07,184 		1320 of 10000 with 72.80% 	 Time used:  0.35 sec
2023-03-30 22:53:07,957 		1344 of 10000 with 72.62% 	 Time used:  0.77 sec
2023-03-30 22:53:08,275 		1368 of 10000 with 72.66% 	 Time used:  0.32 sec
2023-03-30 22:53:08,591 		1392 of 10000 with 72.63% 	 Time used:  0.31 sec
2023-03-30 22:53:08,711 		1416 of 10000 with 72.81% 	 Time used:  0.12 sec
2023-03-30 22:53:09,227 		1440 of 10000 with 72.92% 	 Time used:  0.51 sec
2023-03-30 22:53:09,348 		1464 of 10000 with 73.09% 	 Time used:  0.12 sec
2023-03-30 22:53:09,673 		1488 of 10000 with 72.92% 	 Time used:  0.32 sec
2023-03-30 22:53:10,018 		1512 of 10000 with 72.88% 	 Time used:  0.34 sec
2023-03-30 22:53:10,287 		1536 of 10000 with 72.92% 	 Time used:  0.27 sec
2023-03-30 22:53:10,622 		1560 of 10000 with 72.82% 	 Time used:  0.33 sec
2023-03-30 22:53:10,948 		1584 of 10000 with 72.73% 	 Time used:  0.32 sec
2023-03-30 22:53:11,268 		1608 of 10000 with 72.57% 	 Time used:  0.32 sec
2023-03-30 22:53:11,577 		1632 of 10000 with 72.67% 	 Time used:  0.31 sec
2023-03-30 22:53:11,693 		1656 of 10000 with 72.71% 	 Time used:  0.11 sec
2023-03-30 22:53:11,999 		1680 of 10000 with 72.86% 	 Time used:  0.30 sec
2023-03-30 22:53:12,136 		1704 of 10000 with 72.89% 	 Time used:  0.13 sec
2023-03-30 22:53:12,427 		1728 of 10000 with 72.74% 	 Time used:  0.29 sec
2023-03-30 22:53:12,586 		1752 of 10000 with 72.72% 	 Time used:  0.16 sec
2023-03-30 22:53:12,949 		1776 of 10000 with 72.80% 	 Time used:  0.36 sec
2023-03-30 22:53:13,297 		1800 of 10000 with 72.89% 	 Time used:  0.35 sec
2023-03-30 22:53:13,600 		1824 of 10000 with 72.81% 	 Time used:  0.30 sec
2023-03-30 22:53:13,721 		1848 of 10000 with 72.84% 	 Time used:  0.12 sec
2023-03-30 22:53:14,014 		1872 of 10000 with 72.92% 	 Time used:  0.29 sec
2023-03-30 22:53:14,163 		1896 of 10000 with 73.05% 	 Time used:  0.15 sec
2023-03-30 22:53:14,482 		1920 of 10000 with 73.23% 	 Time used:  0.32 sec
2023-03-30 22:53:14,655 		1944 of 10000 with 73.15% 	 Time used:  0.17 sec
2023-03-30 22:53:14,949 		1968 of 10000 with 73.17% 	 Time used:  0.29 sec
2023-03-30 22:53:15,242 		1992 of 10000 with 73.19% 	 Time used:  0.29 sec
2023-03-30 22:53:15,537 		2016 of 10000 with 73.02% 	 Time used:  0.29 sec
2023-03-30 22:53:15,837 		2040 of 10000 with 72.79% 	 Time used:  0.30 sec
2023-03-30 22:53:16,095 		2064 of 10000 with 72.82% 	 Time used:  0.26 sec
2023-03-30 22:53:16,422 		2088 of 10000 with 72.75% 	 Time used:  0.33 sec
2023-03-30 22:53:16,681 		2112 of 10000 with 72.87% 	 Time used:  0.26 sec
2023-03-30 22:53:16,831 		2136 of 10000 with 72.89% 	 Time used:  0.15 sec
2023-03-30 22:53:17,165 		2160 of 10000 with 72.96% 	 Time used:  0.33 sec
2023-03-30 22:53:17,451 		2184 of 10000 with 73.08% 	 Time used:  0.29 sec
2023-03-30 22:53:17,759 		2208 of 10000 with 73.01% 	 Time used:  0.31 sec
2023-03-30 22:53:17,884 		2232 of 10000 with 73.07% 	 Time used:  0.12 sec
2023-03-30 22:53:18,234 		2256 of 10000 with 72.83% 	 Time used:  0.35 sec
2023-03-30 22:53:18,328 		2280 of 10000 with 72.85% 	 Time used:  0.09 sec
2023-03-30 22:53:18,631 		2304 of 10000 with 72.87% 	 Time used:  0.30 sec
2023-03-30 22:53:18,950 		2328 of 10000 with 72.94% 	 Time used:  0.32 sec
2023-03-30 22:53:19,443 		2352 of 10000 with 73.04% 	 Time used:  0.49 sec
2023-03-30 22:53:19,747 		2376 of 10000 with 73.02% 	 Time used:  0.30 sec
2023-03-30 22:53:20,051 		2400 of 10000 with 73.08% 	 Time used:  0.30 sec
2023-03-30 22:53:20,353 		2424 of 10000 with 73.06% 	 Time used:  0.30 sec
2023-03-30 22:53:20,597 		2448 of 10000 with 73.16% 	 Time used:  0.24 sec
2023-03-30 22:53:20,930 		2472 of 10000 with 73.18% 	 Time used:  0.33 sec
2023-03-30 22:53:21,476 		2496 of 10000 with 73.28% 	 Time used:  0.54 sec
2023-03-30 22:53:21,784 		2520 of 10000 with 73.21% 	 Time used:  0.31 sec
2023-03-30 22:53:22,007 		2544 of 10000 with 73.00% 	 Time used:  0.22 sec
2023-03-30 22:53:22,329 		2568 of 10000 with 73.05% 	 Time used:  0.32 sec
2023-03-30 22:53:22,645 		2592 of 10000 with 72.99% 	 Time used:  0.31 sec
2023-03-30 22:53:22,967 		2616 of 10000 with 72.97% 	 Time used:  0.32 sec
2023-03-30 22:53:23,244 		2640 of 10000 with 72.95% 	 Time used:  0.27 sec
2023-03-30 22:53:23,376 		2664 of 10000 with 72.90% 	 Time used:  0.13 sec
2023-03-30 22:53:23,527 		2688 of 10000 with 72.99% 	 Time used:  0.15 sec
2023-03-30 22:53:23,678 		2712 of 10000 with 72.90% 	 Time used:  0.15 sec
2023-03-30 22:53:24,228 		2736 of 10000 with 72.92% 	 Time used:  0.55 sec
2023-03-30 22:53:24,542 		2760 of 10000 with 72.93% 	 Time used:  0.31 sec
2023-03-30 22:53:24,848 		2784 of 10000 with 72.99% 	 Time used:  0.30 sec
2023-03-30 22:53:25,147 		2808 of 10000 with 73.04% 	 Time used:  0.30 sec
2023-03-30 22:53:25,577 		2832 of 10000 with 73.06% 	 Time used:  0.43 sec
2023-03-30 22:53:25,869 		2856 of 10000 with 73.07% 	 Time used:  0.29 sec
2023-03-30 22:53:26,176 		2880 of 10000 with 73.02% 	 Time used:  0.30 sec
2023-03-30 22:53:26,575 		2904 of 10000 with 73.07% 	 Time used:  0.40 sec
2023-03-30 22:53:26,857 		2928 of 10000 with 73.05% 	 Time used:  0.28 sec
2023-03-30 22:53:27,204 		2952 of 10000 with 73.17% 	 Time used:  0.35 sec
2023-03-30 22:53:27,590 		2976 of 10000 with 73.08% 	 Time used:  0.38 sec
2023-03-30 22:53:27,900 		3000 of 10000 with 72.93% 	 Time used:  0.31 sec
2023-03-30 22:53:28,206 		3024 of 10000 with 72.92% 	 Time used:  0.30 sec
2023-03-30 22:53:28,509 		3048 of 10000 with 72.93% 	 Time used:  0.30 sec
2023-03-30 22:53:28,617 		3072 of 10000 with 72.92% 	 Time used:  0.11 sec
2023-03-30 22:53:28,927 		3096 of 10000 with 72.93% 	 Time used:  0.31 sec
2023-03-30 22:53:29,165 		3120 of 10000 with 72.95% 	 Time used:  0.24 sec
2023-03-30 22:53:29,305 		3144 of 10000 with 73.06% 	 Time used:  0.14 sec
2023-03-30 22:53:29,459 		3168 of 10000 with 73.01% 	 Time used:  0.15 sec
2023-03-30 22:53:29,611 		3192 of 10000 with 72.96% 	 Time used:  0.15 sec
2023-03-30 22:53:29,912 		3216 of 10000 with 72.82% 	 Time used:  0.30 sec
2023-03-30 22:53:30,215 		3240 of 10000 with 72.84% 	 Time used:  0.30 sec
2023-03-30 22:53:30,515 		3264 of 10000 with 72.89% 	 Time used:  0.30 sec
2023-03-30 22:53:30,606 		3288 of 10000 with 72.90% 	 Time used:  0.09 sec
2023-03-30 22:53:30,873 		3312 of 10000 with 72.95% 	 Time used:  0.27 sec
2023-03-30 22:53:31,007 		3336 of 10000 with 72.87% 	 Time used:  0.13 sec
2023-03-30 22:53:31,307 		3360 of 10000 with 72.83% 	 Time used:  0.30 sec
2023-03-30 22:53:31,664 		3384 of 10000 with 72.81% 	 Time used:  0.36 sec
2023-03-30 22:53:31,925 		3408 of 10000 with 72.86% 	 Time used:  0.26 sec
2023-03-30 22:53:32,217 		3432 of 10000 with 72.81% 	 Time used:  0.29 sec
2023-03-30 22:53:32,528 		3456 of 10000 with 72.83% 	 Time used:  0.31 sec
2023-03-30 22:53:32,823 		3480 of 10000 with 72.90% 	 Time used:  0.29 sec
2023-03-30 22:53:33,131 		3504 of 10000 with 72.80% 	 Time used:  0.31 sec
2023-03-30 22:53:33,238 		3528 of 10000 with 72.73% 	 Time used:  0.11 sec
2023-03-30 22:53:33,712 		3552 of 10000 with 72.80% 	 Time used:  0.47 sec
2023-03-30 22:53:34,013 		3576 of 10000 with 72.76% 	 Time used:  0.30 sec
2023-03-30 22:53:34,335 		3600 of 10000 with 72.83% 	 Time used:  0.32 sec
2023-03-30 22:53:34,657 		3624 of 10000 with 72.76% 	 Time used:  0.32 sec
2023-03-30 22:53:34,774 		3648 of 10000 with 72.70% 	 Time used:  0.12 sec
2023-03-30 22:53:34,940 		3672 of 10000 with 72.74% 	 Time used:  0.16 sec
2023-03-30 22:53:35,070 		3696 of 10000 with 72.73% 	 Time used:  0.13 sec
2023-03-30 22:53:35,200 		3720 of 10000 with 72.74% 	 Time used:  0.13 sec
2023-03-30 22:53:35,329 		3744 of 10000 with 72.73% 	 Time used:  0.13 sec
2023-03-30 22:53:35,633 		3768 of 10000 with 72.72% 	 Time used:  0.30 sec
2023-03-30 22:53:35,945 		3792 of 10000 with 72.76% 	 Time used:  0.31 sec
2023-03-30 22:53:36,063 		3816 of 10000 with 72.80% 	 Time used:  0.12 sec
2023-03-30 22:53:36,395 		3840 of 10000 with 72.81% 	 Time used:  0.33 sec
2023-03-30 22:53:36,705 		3864 of 10000 with 72.90% 	 Time used:  0.31 sec
2023-03-30 22:53:36,808 		3888 of 10000 with 72.89% 	 Time used:  0.10 sec
2023-03-30 22:53:37,182 		3912 of 10000 with 72.88% 	 Time used:  0.37 sec
2023-03-30 22:53:37,531 		3936 of 10000 with 72.92% 	 Time used:  0.35 sec
2023-03-30 22:53:37,632 		3960 of 10000 with 72.98% 	 Time used:  0.10 sec
2023-03-30 22:53:37,941 		3984 of 10000 with 72.92% 	 Time used:  0.31 sec
2023-03-30 22:53:38,060 		4008 of 10000 with 72.88% 	 Time used:  0.12 sec
2023-03-30 22:53:38,397 		4032 of 10000 with 72.92% 	 Time used:  0.34 sec
2023-03-30 22:53:38,514 		4056 of 10000 with 72.90% 	 Time used:  0.12 sec
2023-03-30 22:53:38,834 		4080 of 10000 with 73.01% 	 Time used:  0.32 sec
2023-03-30 22:53:39,075 		4104 of 10000 with 73.00% 	 Time used:  0.24 sec
2023-03-30 22:53:39,260 		4128 of 10000 with 72.92% 	 Time used:  0.18 sec
2023-03-30 22:53:39,585 		4152 of 10000 with 72.90% 	 Time used:  0.32 sec
2023-03-30 22:53:39,904 		4176 of 10000 with 72.94% 	 Time used:  0.32 sec
2023-03-30 22:53:40,196 		4200 of 10000 with 73.02% 	 Time used:  0.29 sec
2023-03-30 22:53:40,451 		4224 of 10000 with 73.04% 	 Time used:  0.25 sec
2023-03-30 22:53:40,576 		4248 of 10000 with 73.12% 	 Time used:  0.12 sec
2023-03-30 22:53:40,848 		4272 of 10000 with 73.13% 	 Time used:  0.27 sec
2023-03-30 22:53:41,102 		4296 of 10000 with 73.09% 	 Time used:  0.25 sec
2023-03-30 22:53:41,254 		4320 of 10000 with 73.03% 	 Time used:  0.15 sec
2023-03-30 22:53:41,751 		4344 of 10000 with 73.00% 	 Time used:  0.50 sec
2023-03-30 22:53:42,050 		4368 of 10000 with 73.03% 	 Time used:  0.30 sec
2023-03-30 22:53:42,376 		4392 of 10000 with 73.11% 	 Time used:  0.32 sec
2023-03-30 22:53:42,493 		4416 of 10000 with 73.14% 	 Time used:  0.12 sec
2023-03-30 22:53:42,967 		4440 of 10000 with 73.18% 	 Time used:  0.47 sec
2023-03-30 22:53:43,238 		4464 of 10000 with 73.14% 	 Time used:  0.27 sec
2023-03-30 22:53:43,546 		4488 of 10000 with 73.11% 	 Time used:  0.31 sec
2023-03-30 22:53:43,845 		4512 of 10000 with 73.07% 	 Time used:  0.30 sec
2023-03-30 22:53:44,147 		4536 of 10000 with 73.06% 	 Time used:  0.30 sec
2023-03-30 22:53:44,425 		4560 of 10000 with 72.98% 	 Time used:  0.28 sec
2023-03-30 22:53:44,695 		4584 of 10000 with 72.95% 	 Time used:  0.27 sec
2023-03-30 22:53:45,016 		4608 of 10000 with 72.94% 	 Time used:  0.32 sec
2023-03-30 22:53:45,274 		4632 of 10000 with 72.84% 	 Time used:  0.26 sec
2023-03-30 22:53:45,849 		4656 of 10000 with 72.85% 	 Time used:  0.57 sec
2023-03-30 22:53:45,968 		4680 of 10000 with 72.91% 	 Time used:  0.12 sec
2023-03-30 22:53:46,305 		4704 of 10000 with 72.90% 	 Time used:  0.34 sec
2023-03-30 22:53:46,410 		4728 of 10000 with 72.86% 	 Time used:  0.10 sec
2023-03-30 22:53:46,541 		4752 of 10000 with 72.81% 	 Time used:  0.13 sec
2023-03-30 22:53:46,673 		4776 of 10000 with 72.86% 	 Time used:  0.13 sec
2023-03-30 22:53:46,955 		4800 of 10000 with 72.83% 	 Time used:  0.28 sec
2023-03-30 22:53:47,072 		4824 of 10000 with 72.89% 	 Time used:  0.11 sec
2023-03-30 22:53:47,493 		4848 of 10000 with 72.94% 	 Time used:  0.42 sec
2023-03-30 22:53:47,794 		4872 of 10000 with 72.97% 	 Time used:  0.30 sec
2023-03-30 22:53:48,114 		4896 of 10000 with 72.98% 	 Time used:  0.32 sec
2023-03-30 22:53:48,417 		4920 of 10000 with 72.99% 	 Time used:  0.30 sec
2023-03-30 22:53:48,735 		4944 of 10000 with 72.96% 	 Time used:  0.32 sec
2023-03-30 22:53:49,046 		4968 of 10000 with 72.93% 	 Time used:  0.31 sec
2023-03-30 22:53:49,161 		4992 of 10000 with 72.92% 	 Time used:  0.11 sec
2023-03-30 22:53:49,491 		5016 of 10000 with 72.95% 	 Time used:  0.33 sec
2023-03-30 22:53:49,599 		5040 of 10000 with 72.92% 	 Time used:  0.11 sec
2023-03-30 22:53:50,119 		5064 of 10000 with 72.91% 	 Time used:  0.52 sec
2023-03-30 22:53:50,246 		5088 of 10000 with 72.92% 	 Time used:  0.13 sec
2023-03-30 22:53:50,549 		5112 of 10000 with 72.89% 	 Time used:  0.30 sec
2023-03-30 22:53:50,950 		5136 of 10000 with 72.80% 	 Time used:  0.40 sec
2023-03-30 22:53:51,258 		5160 of 10000 with 72.81% 	 Time used:  0.31 sec
2023-03-30 22:53:51,555 		5184 of 10000 with 72.76% 	 Time used:  0.30 sec
2023-03-30 22:53:51,863 		5208 of 10000 with 72.73% 	 Time used:  0.31 sec
2023-03-30 22:53:52,165 		5232 of 10000 with 72.67% 	 Time used:  0.30 sec
2023-03-30 22:53:52,436 		5256 of 10000 with 72.64% 	 Time used:  0.27 sec
2023-03-30 22:53:52,562 		5280 of 10000 with 72.67% 	 Time used:  0.12 sec
2023-03-30 22:53:52,918 		5304 of 10000 with 72.68% 	 Time used:  0.35 sec
2023-03-30 22:53:53,071 		5328 of 10000 with 72.69% 	 Time used:  0.15 sec
2023-03-30 22:53:53,225 		5352 of 10000 with 72.65% 	 Time used:  0.15 sec
2023-03-30 22:53:53,556 		5376 of 10000 with 72.62% 	 Time used:  0.33 sec
2023-03-30 22:53:53,681 		5400 of 10000 with 72.56% 	 Time used:  0.12 sec
2023-03-30 22:53:54,021 		5424 of 10000 with 72.51% 	 Time used:  0.34 sec
2023-03-30 22:53:54,309 		5448 of 10000 with 72.50% 	 Time used:  0.29 sec
2023-03-30 22:53:54,406 		5472 of 10000 with 72.51% 	 Time used:  0.10 sec
2023-03-30 22:53:54,714 		5496 of 10000 with 72.56% 	 Time used:  0.31 sec
2023-03-30 22:53:54,818 		5520 of 10000 with 72.57% 	 Time used:  0.10 sec
2023-03-30 22:53:54,980 		5544 of 10000 with 72.56% 	 Time used:  0.16 sec
2023-03-30 22:53:55,430 		5568 of 10000 with 72.52% 	 Time used:  0.45 sec
2023-03-30 22:53:55,546 		5592 of 10000 with 72.51% 	 Time used:  0.11 sec
2023-03-30 22:53:55,881 		5616 of 10000 with 72.51% 	 Time used:  0.33 sec
2023-03-30 22:53:55,998 		5640 of 10000 with 72.52% 	 Time used:  0.12 sec
2023-03-30 22:53:56,498 		5664 of 10000 with 72.49% 	 Time used:  0.50 sec
2023-03-30 22:53:56,617 		5688 of 10000 with 72.52% 	 Time used:  0.12 sec
2023-03-30 22:53:56,918 		5712 of 10000 with 72.55% 	 Time used:  0.30 sec
2023-03-30 22:53:57,239 		5736 of 10000 with 72.59% 	 Time used:  0.32 sec
2023-03-30 22:53:57,356 		5760 of 10000 with 72.66% 	 Time used:  0.12 sec
2023-03-30 22:53:57,723 		5784 of 10000 with 72.68% 	 Time used:  0.36 sec
2023-03-30 22:53:57,840 		5808 of 10000 with 72.68% 	 Time used:  0.12 sec
2023-03-30 22:53:58,199 		5832 of 10000 with 72.63% 	 Time used:  0.33 sec
2023-03-30 22:53:58,529 		5856 of 10000 with 72.61% 	 Time used:  0.33 sec
2023-03-30 22:53:58,833 		5880 of 10000 with 72.62% 	 Time used:  0.30 sec
2023-03-30 22:53:59,123 		5904 of 10000 with 72.59% 	 Time used:  0.29 sec
2023-03-30 22:53:59,424 		5928 of 10000 with 72.55% 	 Time used:  0.30 sec
2023-03-30 22:53:59,734 		5952 of 10000 with 72.53% 	 Time used:  0.31 sec
2023-03-30 22:54:00,037 		5976 of 10000 with 72.54% 	 Time used:  0.30 sec
2023-03-30 22:54:00,514 		6000 of 10000 with 72.53% 	 Time used:  0.48 sec
2023-03-30 22:54:00,634 		6024 of 10000 with 72.44% 	 Time used:  0.12 sec
2023-03-30 22:54:00,968 		6048 of 10000 with 72.45% 	 Time used:  0.33 sec
2023-03-30 22:54:01,396 		6072 of 10000 with 72.46% 	 Time used:  0.43 sec
2023-03-30 22:54:01,704 		6096 of 10000 with 72.52% 	 Time used:  0.31 sec
2023-03-30 22:54:02,036 		6120 of 10000 with 72.58% 	 Time used:  0.33 sec
2023-03-30 22:54:02,169 		6144 of 10000 with 72.51% 	 Time used:  0.13 sec
2023-03-30 22:54:02,543 		6168 of 10000 with 72.42% 	 Time used:  0.37 sec
2023-03-30 22:54:02,804 		6192 of 10000 with 72.37% 	 Time used:  0.26 sec
2023-03-30 22:54:03,104 		6216 of 10000 with 72.36% 	 Time used:  0.30 sec
2023-03-30 22:54:03,245 		6240 of 10000 with 72.36% 	 Time used:  0.14 sec
2023-03-30 22:54:03,757 		6264 of 10000 with 72.37% 	 Time used:  0.51 sec
2023-03-30 22:54:03,995 		6288 of 10000 with 72.38% 	 Time used:  0.24 sec
2023-03-30 22:54:04,176 		6312 of 10000 with 72.40% 	 Time used:  0.18 sec
2023-03-30 22:54:04,503 		6336 of 10000 with 72.41% 	 Time used:  0.32 sec
2023-03-30 22:54:04,844 		6360 of 10000 with 72.45% 	 Time used:  0.34 sec
2023-03-30 22:54:05,006 		6384 of 10000 with 72.43% 	 Time used:  0.16 sec
2023-03-30 22:54:05,416 		6408 of 10000 with 72.39% 	 Time used:  0.41 sec
2023-03-30 22:54:05,723 		6432 of 10000 with 72.39% 	 Time used:  0.31 sec
2023-03-30 22:54:06,028 		6456 of 10000 with 72.38% 	 Time used:  0.30 sec
2023-03-30 22:54:06,332 		6480 of 10000 with 72.39% 	 Time used:  0.30 sec
2023-03-30 22:54:06,758 		6504 of 10000 with 72.40% 	 Time used:  0.42 sec
2023-03-30 22:54:07,079 		6528 of 10000 with 72.43% 	 Time used:  0.32 sec
2023-03-30 22:54:07,386 		6552 of 10000 with 72.39% 	 Time used:  0.30 sec
2023-03-30 22:54:07,757 		6576 of 10000 with 72.37% 	 Time used:  0.37 sec
2023-03-30 22:54:08,065 		6600 of 10000 with 72.33% 	 Time used:  0.31 sec
2023-03-30 22:54:08,375 		6624 of 10000 with 72.36% 	 Time used:  0.31 sec
2023-03-30 22:54:08,763 		6648 of 10000 with 72.34% 	 Time used:  0.39 sec
2023-03-30 22:54:09,393 		6672 of 10000 with 72.33% 	 Time used:  0.63 sec
2023-03-30 22:54:09,722 		6696 of 10000 with 72.34% 	 Time used:  0.33 sec
2023-03-30 22:54:09,987 		6720 of 10000 with 72.32% 	 Time used:  0.26 sec
2023-03-30 22:54:10,185 		6744 of 10000 with 72.32% 	 Time used:  0.20 sec
2023-03-30 22:54:10,581 		6768 of 10000 with 72.27% 	 Time used:  0.39 sec
2023-03-30 22:54:10,801 		6792 of 10000 with 72.29% 	 Time used:  0.22 sec
2023-03-30 22:54:11,137 		6816 of 10000 with 72.33% 	 Time used:  0.33 sec
2023-03-30 22:54:11,480 		6840 of 10000 with 72.32% 	 Time used:  0.34 sec
2023-03-30 22:54:11,766 		6864 of 10000 with 72.30% 	 Time used:  0.28 sec
2023-03-30 22:54:11,908 		6888 of 10000 with 72.29% 	 Time used:  0.14 sec
2023-03-30 22:54:12,248 		6912 of 10000 with 72.27% 	 Time used:  0.34 sec
2023-03-30 22:54:12,546 		6936 of 10000 with 72.23% 	 Time used:  0.30 sec
2023-03-30 22:54:12,699 		6960 of 10000 with 72.20% 	 Time used:  0.15 sec
2023-03-30 22:54:13,032 		6984 of 10000 with 72.12% 	 Time used:  0.33 sec
2023-03-30 22:54:13,157 		7008 of 10000 with 72.07% 	 Time used:  0.12 sec
2023-03-30 22:54:13,566 		7032 of 10000 with 72.14% 	 Time used:  0.41 sec
2023-03-30 22:54:13,695 		7056 of 10000 with 72.12% 	 Time used:  0.13 sec
2023-03-30 22:54:13,824 		7080 of 10000 with 72.13% 	 Time used:  0.13 sec
2023-03-30 22:54:14,120 		7104 of 10000 with 72.11% 	 Time used:  0.29 sec
2023-03-30 22:54:14,229 		7128 of 10000 with 72.07% 	 Time used:  0.11 sec
2023-03-30 22:54:14,707 		7152 of 10000 with 72.06% 	 Time used:  0.48 sec
2023-03-30 22:54:14,817 		7176 of 10000 with 72.07% 	 Time used:  0.11 sec
2023-03-30 22:54:15,166 		7200 of 10000 with 72.11% 	 Time used:  0.35 sec
2023-03-30 22:54:15,316 		7224 of 10000 with 72.09% 	 Time used:  0.15 sec
2023-03-30 22:54:15,625 		7248 of 10000 with 72.08% 	 Time used:  0.31 sec
2023-03-30 22:54:15,742 		7272 of 10000 with 72.06% 	 Time used:  0.12 sec
2023-03-30 22:54:16,072 		7296 of 10000 with 72.05% 	 Time used:  0.33 sec
2023-03-30 22:54:16,360 		7320 of 10000 with 72.10% 	 Time used:  0.29 sec
2023-03-30 22:54:16,488 		7344 of 10000 with 72.17% 	 Time used:  0.13 sec
2023-03-30 22:54:16,681 		7368 of 10000 with 72.18% 	 Time used:  0.19 sec
2023-03-30 22:54:17,045 		7392 of 10000 with 72.20% 	 Time used:  0.36 sec
2023-03-30 22:54:17,170 		7416 of 10000 with 72.15% 	 Time used:  0.12 sec
2023-03-30 22:54:17,322 		7440 of 10000 with 72.15% 	 Time used:  0.15 sec
2023-03-30 22:54:17,748 		7464 of 10000 with 72.12% 	 Time used:  0.42 sec
2023-03-30 22:54:17,849 		7488 of 10000 with 72.16% 	 Time used:  0.10 sec
2023-03-30 22:54:18,156 		7512 of 10000 with 72.15% 	 Time used:  0.31 sec
2023-03-30 22:54:18,456 		7536 of 10000 with 72.15% 	 Time used:  0.30 sec
2023-03-30 22:54:18,788 		7560 of 10000 with 72.09% 	 Time used:  0.33 sec
2023-03-30 22:54:19,105 		7584 of 10000 with 72.13% 	 Time used:  0.32 sec
2023-03-30 22:54:19,200 		7608 of 10000 with 72.12% 	 Time used:  0.09 sec
2023-03-30 22:54:19,473 		7632 of 10000 with 72.16% 	 Time used:  0.27 sec
2023-03-30 22:54:20,085 		7656 of 10000 with 72.15% 	 Time used:  0.61 sec
2023-03-30 22:54:20,414 		7680 of 10000 with 72.15% 	 Time used:  0.33 sec
2023-03-30 22:54:20,540 		7704 of 10000 with 72.18% 	 Time used:  0.13 sec
2023-03-30 22:54:20,958 		7728 of 10000 with 72.20% 	 Time used:  0.42 sec
2023-03-30 22:54:21,078 		7752 of 10000 with 72.21% 	 Time used:  0.12 sec
2023-03-30 22:54:21,372 		7776 of 10000 with 72.25% 	 Time used:  0.29 sec
2023-03-30 22:54:21,720 		7800 of 10000 with 72.23% 	 Time used:  0.35 sec
2023-03-30 22:54:22,053 		7824 of 10000 with 72.23% 	 Time used:  0.33 sec
2023-03-30 22:54:22,355 		7848 of 10000 with 72.20% 	 Time used:  0.30 sec
2023-03-30 22:54:22,475 		7872 of 10000 with 72.19% 	 Time used:  0.12 sec
2023-03-30 22:54:22,941 		7896 of 10000 with 72.21% 	 Time used:  0.46 sec
2023-03-30 22:54:23,317 		7920 of 10000 with 72.21% 	 Time used:  0.37 sec
2023-03-30 22:54:23,434 		7944 of 10000 with 72.17% 	 Time used:  0.12 sec
2023-03-30 22:54:23,586 		7968 of 10000 with 72.14% 	 Time used:  0.15 sec
2023-03-30 22:54:23,902 		7992 of 10000 with 72.16% 	 Time used:  0.31 sec
2023-03-30 22:54:24,464 		8016 of 10000 with 72.17% 	 Time used:  0.56 sec
2023-03-30 22:54:24,619 		8040 of 10000 with 72.20% 	 Time used:  0.15 sec
2023-03-30 22:54:25,026 		8064 of 10000 with 72.25% 	 Time used:  0.40 sec
2023-03-30 22:54:25,175 		8088 of 10000 with 72.24% 	 Time used:  0.15 sec
2023-03-30 22:54:25,779 		8112 of 10000 with 72.29% 	 Time used:  0.60 sec
2023-03-30 22:54:26,139 		8136 of 10000 with 72.25% 	 Time used:  0.36 sec
2023-03-30 22:54:26,413 		8160 of 10000 with 72.25% 	 Time used:  0.27 sec
2023-03-30 22:54:26,915 		8184 of 10000 with 72.25% 	 Time used:  0.50 sec
2023-03-30 22:54:27,034 		8208 of 10000 with 72.23% 	 Time used:  0.12 sec
2023-03-30 22:54:27,361 		8232 of 10000 with 72.27% 	 Time used:  0.33 sec
2023-03-30 22:54:27,842 		8256 of 10000 with 72.29% 	 Time used:  0.48 sec
2023-03-30 22:54:27,937 		8280 of 10000 with 72.27% 	 Time used:  0.09 sec
2023-03-30 22:54:28,066 		8304 of 10000 with 72.25% 	 Time used:  0.13 sec
2023-03-30 22:54:28,195 		8328 of 10000 with 72.18% 	 Time used:  0.13 sec
2023-03-30 22:54:28,322 		8352 of 10000 with 72.16% 	 Time used:  0.13 sec
2023-03-30 22:54:28,620 		8376 of 10000 with 72.15% 	 Time used:  0.30 sec
2023-03-30 22:54:28,865 		8400 of 10000 with 72.15% 	 Time used:  0.24 sec
2023-03-30 22:54:29,012 		8424 of 10000 with 72.17% 	 Time used:  0.15 sec
2023-03-30 22:54:29,204 		8448 of 10000 with 72.21% 	 Time used:  0.19 sec
2023-03-30 22:54:29,626 		8472 of 10000 with 72.17% 	 Time used:  0.42 sec
2023-03-30 22:54:29,725 		8496 of 10000 with 72.14% 	 Time used:  0.10 sec
2023-03-30 22:54:30,017 		8520 of 10000 with 72.21% 	 Time used:  0.29 sec
2023-03-30 22:54:30,320 		8544 of 10000 with 72.20% 	 Time used:  0.30 sec
2023-03-30 22:54:30,624 		8568 of 10000 with 72.22% 	 Time used:  0.30 sec
2023-03-30 22:54:30,925 		8592 of 10000 with 72.22% 	 Time used:  0.30 sec
2023-03-30 22:54:31,221 		8616 of 10000 with 72.25% 	 Time used:  0.29 sec
2023-03-30 22:54:31,538 		8640 of 10000 with 72.20% 	 Time used:  0.32 sec
2023-03-30 22:54:31,876 		8664 of 10000 with 72.20% 	 Time used:  0.34 sec
2023-03-30 22:54:32,170 		8688 of 10000 with 72.19% 	 Time used:  0.29 sec
2023-03-30 22:54:32,574 		8712 of 10000 with 72.18% 	 Time used:  0.40 sec
2023-03-30 22:54:32,666 		8736 of 10000 with 72.14% 	 Time used:  0.09 sec
2023-03-30 22:54:33,069 		8760 of 10000 with 72.11% 	 Time used:  0.40 sec
2023-03-30 22:54:33,173 		8784 of 10000 with 72.14% 	 Time used:  0.10 sec
2023-03-30 22:54:33,760 		8808 of 10000 with 72.17% 	 Time used:  0.59 sec
2023-03-30 22:54:33,862 		8832 of 10000 with 72.15% 	 Time used:  0.10 sec
2023-03-30 22:54:34,162 		8856 of 10000 with 72.15% 	 Time used:  0.30 sec
2023-03-30 22:54:34,417 		8880 of 10000 with 72.16% 	 Time used:  0.25 sec
2023-03-30 22:54:34,553 		8904 of 10000 with 72.15% 	 Time used:  0.13 sec
2023-03-30 22:54:35,054 		8928 of 10000 with 72.19% 	 Time used:  0.50 sec
2023-03-30 22:54:35,186 		8952 of 10000 with 72.16% 	 Time used:  0.13 sec
2023-03-30 22:54:35,506 		8976 of 10000 with 72.16% 	 Time used:  0.32 sec
2023-03-30 22:54:35,823 		9000 of 10000 with 72.18% 	 Time used:  0.31 sec
2023-03-30 22:54:35,950 		9024 of 10000 with 72.19% 	 Time used:  0.12 sec
2023-03-30 22:54:36,263 		9048 of 10000 with 72.18% 	 Time used:  0.31 sec
2023-03-30 22:54:36,638 		9072 of 10000 with 72.17% 	 Time used:  0.37 sec
2023-03-30 22:54:36,734 		9096 of 10000 with 72.16% 	 Time used:  0.09 sec
2023-03-30 22:54:37,200 		9120 of 10000 with 72.20% 	 Time used:  0.47 sec
2023-03-30 22:54:37,533 		9144 of 10000 with 72.18% 	 Time used:  0.33 sec
2023-03-30 22:54:38,012 		9168 of 10000 with 72.22% 	 Time used:  0.48 sec
2023-03-30 22:54:38,335 		9192 of 10000 with 72.21% 	 Time used:  0.32 sec
2023-03-30 22:54:38,651 		9216 of 10000 with 72.23% 	 Time used:  0.31 sec
2023-03-30 22:54:38,768 		9240 of 10000 with 72.21% 	 Time used:  0.12 sec
2023-03-30 22:54:39,068 		9264 of 10000 with 72.23% 	 Time used:  0.30 sec
2023-03-30 22:54:39,183 		9288 of 10000 with 72.20% 	 Time used:  0.11 sec
2023-03-30 22:54:39,492 		9312 of 10000 with 72.13% 	 Time used:  0.31 sec
2023-03-30 22:54:39,608 		9336 of 10000 with 72.18% 	 Time used:  0.11 sec
2023-03-30 22:54:39,923 		9360 of 10000 with 72.16% 	 Time used:  0.31 sec
2023-03-30 22:54:40,050 		9384 of 10000 with 72.10% 	 Time used:  0.13 sec
2023-03-30 22:54:40,346 		9408 of 10000 with 72.13% 	 Time used:  0.29 sec
2023-03-30 22:54:40,597 		9432 of 10000 with 72.12% 	 Time used:  0.25 sec
2023-03-30 22:54:40,932 		9456 of 10000 with 72.08% 	 Time used:  0.33 sec
2023-03-30 22:54:41,253 		9480 of 10000 with 72.06% 	 Time used:  0.32 sec
2023-03-30 22:54:41,553 		9504 of 10000 with 72.05% 	 Time used:  0.30 sec
2023-03-30 22:54:41,886 		9528 of 10000 with 72.03% 	 Time used:  0.33 sec
2023-03-30 22:54:42,189 		9552 of 10000 with 72.03% 	 Time used:  0.30 sec
2023-03-30 22:54:42,308 		9576 of 10000 with 72.02% 	 Time used:  0.12 sec
2023-03-30 22:54:42,728 		9600 of 10000 with 72.06% 	 Time used:  0.42 sec
2023-03-30 22:54:42,847 		9624 of 10000 with 72.08% 	 Time used:  0.12 sec
2023-03-30 22:54:43,250 		9648 of 10000 with 72.07% 	 Time used:  0.39 sec
2023-03-30 22:54:43,543 		9672 of 10000 with 72.11% 	 Time used:  0.29 sec
2023-03-30 22:54:43,844 		9696 of 10000 with 72.09% 	 Time used:  0.30 sec
2023-03-30 22:54:43,960 		9720 of 10000 with 72.07% 	 Time used:  0.11 sec
2023-03-30 22:54:44,232 		9744 of 10000 with 72.08% 	 Time used:  0.27 sec
2023-03-30 22:54:44,567 		9768 of 10000 with 72.05% 	 Time used:  0.33 sec
2023-03-30 22:54:44,888 		9792 of 10000 with 72.00% 	 Time used:  0.32 sec
2023-03-30 22:54:44,986 		9816 of 10000 with 71.96% 	 Time used:  0.10 sec
2023-03-30 22:54:45,470 		9840 of 10000 with 71.94% 	 Time used:  0.48 sec
2023-03-30 22:54:45,774 		9864 of 10000 with 71.93% 	 Time used:  0.30 sec
2023-03-30 22:54:46,083 		9888 of 10000 with 71.91% 	 Time used:  0.31 sec
2023-03-30 22:54:46,556 		9912 of 10000 with 71.90% 	 Time used:  0.47 sec
2023-03-30 22:54:46,834 		9936 of 10000 with 71.89% 	 Time used:  0.28 sec
2023-03-30 22:54:47,191 		9960 of 10000 with 71.92% 	 Time used:  0.36 sec
2023-03-30 22:54:47,339 		9984 of 10000 with 71.90% 	 Time used:  0.15 sec
2023-03-30 22:54:47,744 		10000 of 10000 with 71.89% 	 Time used:  0.40 sec
2023-03-30 22:54:47,745 
2023-03-30 22:54:47,753 			Learning rate: weights:   1.000e-03    
2023-03-30 22:54:47,754 			Last test performance: 71.89%
2023-03-30 22:54:47,754 ----------------
2023-03-30 22:54:53,585   28  =>  0    		Training 486 pattern with 71.46% 	Forward time: 	 5.32 sec
2023-03-30 22:54:53,585 			Loss:    3.636e-02    			Backward time: 	 0.47 sec 
2023-03-30 22:54:53,697 			Learning rate: weights:   1.000e-03    
2023-03-30 22:54:53,697 			Last test performance: 71.89%
2023-03-30 22:54:53,697 ----------------
2023-03-30 22:54:58,656   28  =>  1    		Training 486 pattern with 66.46% 	Forward time: 	 4.63 sec
2023-03-30 22:54:58,656 			Loss:    3.636e-02    			Backward time: 	 0.27 sec 
2023-03-30 22:54:58,844 			Learning rate: weights:   1.000e-03    
2023-03-30 22:54:58,844 			Last test performance: 71.89%
2023-03-30 22:54:58,844 ----------------
2023-03-30 22:55:06,045   28  =>  2    		Training 486 pattern with 74.79% 	Forward time: 	 6.69 sec
2023-03-30 22:55:06,045 			Loss:    3.021e-02    			Backward time: 	 0.45 sec 
2023-03-30 22:55:06,165 			Learning rate: weights:   1.000e-03    
2023-03-30 22:55:06,166 			Last test performance: 71.89%
2023-03-30 22:55:06,167 ----------------
2023-03-30 22:55:13,465   28  =>  3    		Training 486 pattern with 71.88% 	Forward time: 	 6.99 sec
2023-03-30 22:55:13,465 			Loss:    3.593e-02    			Backward time: 	 0.28 sec 
2023-03-30 22:55:13,627 			Learning rate: weights:   1.000e-03    
2023-03-30 22:55:13,627 			Last test performance: 71.89%
2023-03-30 22:55:13,627 ----------------
2023-03-30 22:55:20,967   28  =>  4    		Training 486 pattern with 69.38% 	Forward time: 	 6.99 sec
2023-03-30 22:55:20,967 			Loss:    3.424e-02    			Backward time: 	 0.32 sec 
2023-03-30 22:55:21,106 			Learning rate: weights:   1.000e-03    
2023-03-30 22:55:21,107 			Last test performance: 71.89%
2023-03-30 22:55:21,107 ----------------
2023-03-30 22:55:26,622   28  =>  5    		Training 486 pattern with 68.96% 	Forward time: 	 4.99 sec
2023-03-30 22:55:26,623 			Loss:    3.565e-02    			Backward time: 	 0.49 sec 
2023-03-30 22:55:26,806 			Learning rate: weights:   1.000e-03    
2023-03-30 22:55:26,806 			Last test performance: 71.89%
2023-03-30 22:55:26,806 ----------------
2023-03-30 22:55:32,495   28  =>  6    		Training 486 pattern with 70.62% 	Forward time: 	 5.42 sec
2023-03-30 22:55:32,495 			Loss:    3.814e-02    			Backward time: 	 0.24 sec 
2023-03-30 22:55:32,590 			Learning rate: weights:   1.000e-03    
2023-03-30 22:55:32,590 			Last test performance: 71.89%
2023-03-30 22:55:32,591 ----------------
2023-03-30 22:55:38,024   28  =>  7    		Training 486 pattern with 69.17% 	Forward time: 	 4.87 sec
2023-03-30 22:55:38,025 			Loss:    3.554e-02    			Backward time: 	 0.52 sec 
2023-03-30 22:55:38,163 			Learning rate: weights:   1.000e-03    
2023-03-30 22:55:38,163 			Last test performance: 71.89%
2023-03-30 22:55:38,163 ----------------
2023-03-30 22:55:43,697   28  =>  8    		Training 486 pattern with 73.33% 	Forward time: 	 5.30 sec
2023-03-30 22:55:43,698 			Loss:    3.321e-02    			Backward time: 	 0.20 sec 
2023-03-30 22:55:43,942 			Learning rate: weights:   1.000e-03    
2023-03-30 22:55:43,942 			Last test performance: 71.89%
2023-03-30 22:55:43,942 ----------------
2023-03-30 22:55:49,091   28  =>  9    		Training 486 pattern with 70.21% 	Forward time: 	 4.71 sec
2023-03-30 22:55:49,091 			Loss:    3.568e-02    			Backward time: 	 0.39 sec 
2023-03-30 22:55:49,250 			Learning rate: weights:   1.000e-03    
2023-03-30 22:55:49,250 			Last test performance: 71.89%
2023-03-30 22:55:49,251 ----------------
2023-03-30 22:55:54,433   28  =>  10   		Training 486 pattern with 71.88% 	Forward time: 	 4.78 sec
2023-03-30 22:55:54,433 			Loss:    3.418e-02    			Backward time: 	 0.37 sec 
2023-03-30 22:55:54,605 			Learning rate: weights:   1.000e-03    
2023-03-30 22:55:54,605 			Last test performance: 71.89%
2023-03-30 22:55:54,606 ----------------
2023-03-30 22:56:00,007   28  =>  11   		Training 486 pattern with 69.17% 	Forward time: 	 5.03 sec
2023-03-30 22:56:00,007 			Loss:    3.666e-02    			Backward time: 	 0.34 sec 
2023-03-30 22:56:00,116 			Learning rate: weights:   1.000e-03    
2023-03-30 22:56:00,116 			Last test performance: 71.89%
2023-03-30 22:56:00,116 ----------------
2023-03-30 22:56:05,949   28  =>  12   		Training 486 pattern with 70.42% 	Forward time: 	 5.41 sec
2023-03-30 22:56:05,949 			Loss:    3.437e-02    			Backward time: 	 0.39 sec 
2023-03-30 22:56:06,063 			Learning rate: weights:   1.000e-03    
2023-03-30 22:56:06,063 			Last test performance: 71.89%
2023-03-30 22:56:06,063 ----------------
2023-03-30 22:56:11,898   28  =>  13   		Training 486 pattern with 75.00% 	Forward time: 	 5.50 sec
2023-03-30 22:56:11,898 			Loss:    3.429e-02    			Backward time: 	 0.30 sec 
2023-03-30 22:56:11,991 			Learning rate: weights:   1.000e-03    
2023-03-30 22:56:11,992 			Last test performance: 71.89%
2023-03-30 22:56:11,992 ----------------
2023-03-30 22:56:17,652   28  =>  14   		Training 486 pattern with 71.25% 	Forward time: 	 5.22 sec
2023-03-30 22:56:17,652 			Loss:    3.400e-02    			Backward time: 	 0.39 sec 
2023-03-30 22:56:17,872 			Learning rate: weights:   1.000e-03    
2023-03-30 22:56:17,873 			Last test performance: 71.89%
2023-03-30 22:56:17,873 ----------------
2023-03-30 22:56:23,819   28  =>  15   		Training 486 pattern with 70.83% 	Forward time: 	 5.53 sec
2023-03-30 22:56:23,820 			Loss:    3.448e-02    			Backward time: 	 0.36 sec 
2023-03-30 22:56:24,028 			Learning rate: weights:   1.000e-03    
2023-03-30 22:56:24,028 			Last test performance: 71.89%
2023-03-30 22:56:24,028 ----------------
2023-03-30 22:56:29,278   28  =>  16   		Training 486 pattern with 70.42% 	Forward time: 	 4.89 sec
2023-03-30 22:56:29,279 			Loss:    3.538e-02    			Backward time: 	 0.32 sec 
2023-03-30 22:56:29,486 			Learning rate: weights:   1.000e-03    
2023-03-30 22:56:29,486 			Last test performance: 71.89%
2023-03-30 22:56:29,487 ----------------
2023-03-30 22:56:35,601   28  =>  17   		Training 486 pattern with 69.17% 	Forward time: 	 5.81 sec
2023-03-30 22:56:35,601 			Loss:    3.452e-02    			Backward time: 	 0.28 sec 
2023-03-30 22:56:35,696 			Learning rate: weights:   1.000e-03    
2023-03-30 22:56:35,696 			Last test performance: 71.89%
2023-03-30 22:56:35,697 ----------------
2023-03-30 22:56:41,188   28  =>  18   		Training 486 pattern with 76.04% 	Forward time: 	 5.07 sec
2023-03-30 22:56:41,188 			Loss:    3.142e-02    			Backward time: 	 0.39 sec 
2023-03-30 22:56:41,352 			Learning rate: weights:   1.000e-03    
2023-03-30 22:56:41,353 			Last test performance: 71.89%
2023-03-30 22:56:41,353 ----------------
2023-03-30 22:56:46,409   28  =>  19   		Training 486 pattern with 71.88% 	Forward time: 	 4.34 sec
2023-03-30 22:56:46,409 			Loss:    3.420e-02    			Backward time: 	 0.66 sec 
2023-03-30 22:56:46,652 			Learning rate: weights:   1.000e-03    
2023-03-30 22:56:46,652 			Last test performance: 71.89%
2023-03-30 22:56:46,652 ----------------
2023-03-30 22:56:52,597   28  =>  20   		Training 486 pattern with 67.50% 	Forward time: 	 5.38 sec
2023-03-30 22:56:52,597 			Loss:    3.751e-02    			Backward time: 	 0.53 sec 
2023-03-30 22:56:52,791 			Learning rate: weights:   1.000e-03    
2023-03-30 22:56:52,791 			Last test performance: 71.89%
2023-03-30 22:56:52,791 ----------------
2023-03-30 22:56:58,411   28  =>  21   		Training 486 pattern with 73.75% 	Forward time: 	 5.35 sec
2023-03-30 22:56:58,411 			Loss:    3.378e-02    			Backward time: 	 0.24 sec 
2023-03-30 22:56:58,547 			Learning rate: weights:   1.000e-03    
2023-03-30 22:56:58,547 			Last test performance: 71.89%
2023-03-30 22:56:58,547 ----------------
2023-03-30 22:57:04,871   28  =>  22   		Training 486 pattern with 69.38% 	Forward time: 	 6.01 sec
2023-03-30 22:57:04,871 			Loss:    3.580e-02    			Backward time: 	 0.27 sec 
2023-03-30 22:57:05,117 			Learning rate: weights:   1.000e-03    
2023-03-30 22:57:05,121 			Last test performance: 71.89%
2023-03-30 22:57:05,121 ----------------
2023-03-30 22:57:10,422   28  =>  23   		Training 486 pattern with 67.29% 	Forward time: 	 4.86 sec
2023-03-30 22:57:10,422 			Loss:    3.784e-02    			Backward time: 	 0.41 sec 
2023-03-30 22:57:10,618 			Learning rate: weights:   1.000e-03    
2023-03-30 22:57:10,619 			Last test performance: 71.89%
2023-03-30 22:57:10,619 ----------------
2023-03-30 22:57:17,163   28  =>  24   		Training 486 pattern with 70.83% 	Forward time: 	 6.05 sec
2023-03-30 22:57:17,165 			Loss:    3.610e-02    			Backward time: 	 0.43 sec 
2023-03-30 22:57:17,309 			Learning rate: weights:   1.000e-03    
2023-03-30 22:57:17,309 			Last test performance: 71.89%
2023-03-30 22:57:17,310 ----------------
2023-03-30 22:57:23,451   28  =>  25   		Training 486 pattern with 74.17% 	Forward time: 	 5.60 sec
2023-03-30 22:57:23,451 			Loss:    2.997e-02    			Backward time: 	 0.44 sec 
2023-03-30 22:57:23,618 			Learning rate: weights:   1.000e-03    
2023-03-30 22:57:23,618 			Last test performance: 71.89%
2023-03-30 22:57:23,618 ----------------
2023-03-30 22:57:29,114   28  =>  26   		Training 486 pattern with 71.25% 	Forward time: 	 5.16 sec
2023-03-30 22:57:29,114 			Loss:    3.516e-02    			Backward time: 	 0.30 sec 
2023-03-30 22:57:29,220 			Learning rate: weights:   1.000e-03    
2023-03-30 22:57:29,220 			Last test performance: 71.89%
2023-03-30 22:57:29,220 ----------------
2023-03-30 22:57:35,352   28  =>  27   		Training 486 pattern with 71.04% 	Forward time: 	 5.67 sec
2023-03-30 22:57:35,352 			Loss:    3.668e-02    			Backward time: 	 0.41 sec 
2023-03-30 22:57:35,485 			Learning rate: weights:   1.000e-03    
2023-03-30 22:57:35,486 			Last test performance: 71.89%
2023-03-30 22:57:35,486 ----------------
2023-03-30 22:57:41,704   28  =>  28   		Training 486 pattern with 70.42% 	Forward time: 	 5.72 sec
2023-03-30 22:57:41,704 			Loss:    3.562e-02    			Backward time: 	 0.42 sec 
2023-03-30 22:57:41,874 			Learning rate: weights:   1.000e-03    
2023-03-30 22:57:41,875 			Last test performance: 71.89%
2023-03-30 22:57:41,875 ----------------
2023-03-30 22:57:47,707   28  =>  29   		Training 486 pattern with 69.17% 	Forward time: 	 5.34 sec
2023-03-30 22:57:47,708 			Loss:    3.424e-02    			Backward time: 	 0.46 sec 
2023-03-30 22:57:47,859 			Learning rate: weights:   1.000e-03    
2023-03-30 22:57:47,859 			Last test performance: 71.89%
2023-03-30 22:57:47,859 ----------------
2023-03-30 22:57:53,462   28  =>  30   		Training 486 pattern with 68.33% 	Forward time: 	 5.19 sec
2023-03-30 22:57:53,462 			Loss:    3.891e-02    			Backward time: 	 0.38 sec 
2023-03-30 22:57:53,623 			Learning rate: weights:   1.000e-03    
2023-03-30 22:57:53,623 			Last test performance: 71.89%
2023-03-30 22:57:53,626 ----------------
2023-03-30 22:57:59,205   28  =>  31   		Training 486 pattern with 71.04% 	Forward time: 	 4.79 sec
2023-03-30 22:57:59,206 			Loss:    3.462e-02    			Backward time: 	 0.75 sec 
2023-03-30 22:57:59,354 			Learning rate: weights:   1.000e-03    
2023-03-30 22:57:59,354 			Last test performance: 71.89%
2023-03-30 22:57:59,354 ----------------
2023-03-30 22:58:05,019   28  =>  32   		Training 486 pattern with 69.79% 	Forward time: 	 4.90 sec
2023-03-30 22:58:05,019 			Loss:    3.546e-02    			Backward time: 	 0.71 sec 
2023-03-30 22:58:05,319 			Learning rate: weights:   1.000e-03    
2023-03-30 22:58:05,319 			Last test performance: 71.89%
2023-03-30 22:58:05,319 ----------------
2023-03-30 22:58:10,829   28  =>  33   		Training 486 pattern with 70.62% 	Forward time: 	 5.18 sec
2023-03-30 22:58:10,829 			Loss:    3.412e-02    			Backward time: 	 0.30 sec 
2023-03-30 22:58:10,983 			Learning rate: weights:   1.000e-03    
2023-03-30 22:58:10,984 			Last test performance: 71.89%
2023-03-30 22:58:10,984 ----------------
2023-03-30 22:58:18,945   28  =>  34   		Training 486 pattern with 68.33% 	Forward time: 	 7.43 sec
2023-03-30 22:58:18,946 			Loss:    3.824e-02    			Backward time: 	 0.50 sec 
2023-03-30 22:58:19,228 			Learning rate: weights:   1.000e-03    
2023-03-30 22:58:19,228 			Last test performance: 71.89%
2023-03-30 22:58:19,228 ----------------
2023-03-30 22:58:25,478   28  =>  35   		Training 486 pattern with 71.25% 	Forward time: 	 5.95 sec
2023-03-30 22:58:25,479 			Loss:    3.427e-02    			Backward time: 	 0.23 sec 
2023-03-30 22:58:25,616 			Learning rate: weights:   1.000e-03    
2023-03-30 22:58:25,616 			Last test performance: 71.89%
2023-03-30 22:58:25,617 ----------------
2023-03-30 22:58:31,340   28  =>  36   		Training 486 pattern with 72.50% 	Forward time: 	 5.41 sec
2023-03-30 22:58:31,340 			Loss:    3.385e-02    			Backward time: 	 0.22 sec 
2023-03-30 22:58:31,439 			Learning rate: weights:   1.000e-03    
2023-03-30 22:58:31,439 			Last test performance: 71.89%
2023-03-30 22:58:31,439 ----------------
2023-03-30 22:58:37,082   28  =>  37   		Training 486 pattern with 68.96% 	Forward time: 	 4.96 sec
2023-03-30 22:58:37,082 			Loss:    3.573e-02    			Backward time: 	 0.65 sec 
2023-03-30 22:58:37,231 			Learning rate: weights:   1.000e-03    
2023-03-30 22:58:37,231 			Last test performance: 71.89%
2023-03-30 22:58:37,231 ----------------
2023-03-30 22:58:41,993   28  =>  38   		Training 486 pattern with 72.50% 	Forward time: 	 4.17 sec
2023-03-30 22:58:41,993 			Loss:    3.404e-02    			Backward time: 	 0.55 sec 
2023-03-30 22:58:42,168 			Learning rate: weights:   1.000e-03    
2023-03-30 22:58:42,169 			Last test performance: 71.89%
2023-03-30 22:58:42,169 ----------------
2023-03-30 22:58:47,885   28  =>  39   		Training 486 pattern with 73.54% 	Forward time: 	 5.30 sec
2023-03-30 22:58:47,885 			Loss:    3.358e-02    			Backward time: 	 0.39 sec 
2023-03-30 22:58:48,109 			Learning rate: weights:   1.000e-03    
2023-03-30 22:58:48,109 			Last test performance: 71.89%
2023-03-30 22:58:48,109 ----------------
2023-03-30 22:58:54,120   28  =>  40   		Training 486 pattern with 72.71% 	Forward time: 	 5.38 sec
2023-03-30 22:58:54,121 			Loss:    3.321e-02    			Backward time: 	 0.60 sec 
2023-03-30 22:58:54,217 			Learning rate: weights:   1.000e-03    
2023-03-30 22:58:54,217 			Last test performance: 71.89%
2023-03-30 22:58:54,217 ----------------
2023-03-30 22:58:59,570   28  =>  41   		Training 486 pattern with 68.33% 	Forward time: 	 4.94 sec
2023-03-30 22:58:59,571 			Loss:    3.627e-02    			Backward time: 	 0.32 sec 
2023-03-30 22:58:59,640 			Learning rate: weights:   1.000e-03    
2023-03-30 22:58:59,640 			Last test performance: 71.89%
2023-03-30 22:58:59,641 ----------------
2023-03-30 22:59:06,006   28  =>  42   		Training 486 pattern with 71.25% 	Forward time: 	 5.91 sec
2023-03-30 22:59:06,007 			Loss:    3.111e-02    			Backward time: 	 0.38 sec 
2023-03-30 22:59:06,300 			Learning rate: weights:   1.000e-03    
2023-03-30 22:59:06,301 			Last test performance: 71.89%
2023-03-30 22:59:06,301 ----------------
2023-03-30 22:59:12,518   28  =>  43   		Training 486 pattern with 74.79% 	Forward time: 	 5.58 sec
2023-03-30 22:59:12,519 			Loss:    3.360e-02    			Backward time: 	 0.58 sec 
2023-03-30 22:59:12,716 			Learning rate: weights:   1.000e-03    
2023-03-30 22:59:12,716 			Last test performance: 71.89%
2023-03-30 22:59:12,716 ----------------
2023-03-30 22:59:17,743   28  =>  44   		Training 486 pattern with 67.71% 	Forward time: 	 4.48 sec
2023-03-30 22:59:17,744 			Loss:    3.893e-02    			Backward time: 	 0.44 sec 
2023-03-30 22:59:18,000 			Learning rate: weights:   1.000e-03    
2023-03-30 22:59:18,000 			Last test performance: 71.89%
2023-03-30 22:59:18,001 ----------------
2023-03-30 22:59:25,659   28  =>  45   		Training 486 pattern with 73.54% 	Forward time: 	 7.17 sec
2023-03-30 22:59:25,659 			Loss:    3.171e-02    			Backward time: 	 0.38 sec 
2023-03-30 22:59:25,886 			Learning rate: weights:   1.000e-03    
2023-03-30 22:59:25,912 			Last test performance: 71.89%
2023-03-30 22:59:25,912 ----------------
2023-03-30 22:59:31,578   28  =>  46   		Training 486 pattern with 73.75% 	Forward time: 	 5.25 sec
2023-03-30 22:59:31,579 			Loss:    3.355e-02    			Backward time: 	 0.39 sec 
2023-03-30 22:59:31,753 			Learning rate: weights:   1.000e-03    
2023-03-30 22:59:31,753 			Last test performance: 71.89%
2023-03-30 22:59:31,753 ----------------
2023-03-30 22:59:37,689   28  =>  47   		Training 486 pattern with 65.00% 	Forward time: 	 5.55 sec
2023-03-30 22:59:37,690 			Loss:    3.953e-02    			Backward time: 	 0.35 sec 
2023-03-30 22:59:37,793 			Learning rate: weights:   1.000e-03    
2023-03-30 22:59:37,793 			Last test performance: 71.89%
2023-03-30 22:59:37,793 ----------------
2023-03-30 22:59:44,192   28  =>  48   		Training 486 pattern with 70.21% 	Forward time: 	 5.95 sec
2023-03-30 22:59:44,192 			Loss:    3.454e-02    			Backward time: 	 0.41 sec 
2023-03-30 22:59:44,327 			Learning rate: weights:   1.000e-03    
2023-03-30 22:59:44,327 			Last test performance: 71.89%
2023-03-30 22:59:44,328 ----------------
2023-03-30 22:59:50,220   28  =>  49   		Training 486 pattern with 73.75% 	Forward time: 	 5.59 sec
2023-03-30 22:59:50,221 			Loss:    3.303e-02    			Backward time: 	 0.22 sec 
2023-03-30 22:59:50,333 			Learning rate: weights:   1.000e-03    
2023-03-30 22:59:50,334 			Last test performance: 71.89%
2023-03-30 22:59:50,334 ----------------
2023-03-30 22:59:55,567   28  =>  50   		Training 486 pattern with 71.88% 	Forward time: 	 4.82 sec
2023-03-30 22:59:55,567 			Loss:    3.160e-02    			Backward time: 	 0.38 sec 
2023-03-30 22:59:55,782 			Learning rate: weights:   1.000e-03    
2023-03-30 22:59:55,782 			Last test performance: 71.89%
2023-03-30 22:59:55,782 ----------------
2023-03-30 23:00:01,427   28  =>  51   		Training 486 pattern with 69.79% 	Forward time: 	 5.33 sec
2023-03-30 23:00:01,427 			Loss:    3.478e-02    			Backward time: 	 0.29 sec 
2023-03-30 23:00:01,565 			Learning rate: weights:   1.000e-03    
2023-03-30 23:00:01,565 			Last test performance: 71.89%
2023-03-30 23:00:01,565 ----------------
2023-03-30 23:00:08,414   28  =>  52   		Training 486 pattern with 69.38% 	Forward time: 	 6.61 sec
2023-03-30 23:00:08,414 			Loss:    3.704e-02    			Backward time: 	 0.21 sec 
2023-03-30 23:00:08,519 			Learning rate: weights:   1.000e-03    
2023-03-30 23:00:08,519 			Last test performance: 71.89%
2023-03-30 23:00:08,519 ----------------
2023-03-30 23:00:15,189   28  =>  53   		Training 486 pattern with 68.75% 	Forward time: 	 6.37 sec
2023-03-30 23:00:15,190 			Loss:    3.690e-02    			Backward time: 	 0.25 sec 
2023-03-30 23:00:15,375 			Learning rate: weights:   1.000e-03    
2023-03-30 23:00:15,375 			Last test performance: 71.89%
2023-03-30 23:00:15,375 ----------------
2023-03-30 23:00:21,768   28  =>  54   		Training 486 pattern with 70.21% 	Forward time: 	 6.02 sec
2023-03-30 23:00:21,769 			Loss:    3.593e-02    			Backward time: 	 0.29 sec 
2023-03-30 23:00:21,879 			Learning rate: weights:   1.000e-03    
2023-03-30 23:00:21,879 			Last test performance: 71.89%
2023-03-30 23:00:21,879 ----------------
2023-03-30 23:00:28,749   28  =>  55   		Training 486 pattern with 70.83% 	Forward time: 	 6.47 sec
2023-03-30 23:00:28,749 			Loss:    3.285e-02    			Backward time: 	 0.32 sec 
2023-03-30 23:00:28,889 			Learning rate: weights:   1.000e-03    
2023-03-30 23:00:28,889 			Last test performance: 71.89%
2023-03-30 23:00:28,889 ----------------
2023-03-30 23:00:35,413   28  =>  56   		Training 486 pattern with 69.79% 	Forward time: 	 6.20 sec
2023-03-30 23:00:35,414 			Loss:    3.667e-02    			Backward time: 	 0.28 sec 
2023-03-30 23:00:35,558 			Learning rate: weights:   1.000e-03    
2023-03-30 23:00:35,558 			Last test performance: 71.89%
2023-03-30 23:00:35,558 ----------------
2023-03-30 23:00:42,072   28  =>  57   		Training 486 pattern with 71.25% 	Forward time: 	 6.07 sec
2023-03-30 23:00:42,072 			Loss:    3.670e-02    			Backward time: 	 0.41 sec 
2023-03-30 23:00:42,218 			Learning rate: weights:   1.000e-03    
2023-03-30 23:00:42,218 			Last test performance: 71.89%
2023-03-30 23:00:42,218 ----------------
2023-03-30 23:00:47,644   28  =>  58   		Training 486 pattern with 70.42% 	Forward time: 	 4.95 sec
2023-03-30 23:00:47,645 			Loss:    3.623e-02    			Backward time: 	 0.45 sec 
2023-03-30 23:00:48,298 			Learning rate: weights:   1.000e-03    
2023-03-30 23:00:48,298 			Last test performance: 71.89%
2023-03-30 23:00:48,299 ----------------
2023-03-30 23:00:54,315   28  =>  59   		Training 486 pattern with 68.33% 	Forward time: 	 5.61 sec
2023-03-30 23:00:54,316 			Loss:    3.771e-02    			Backward time: 	 0.31 sec 
2023-03-30 23:00:54,475 			Learning rate: weights:   1.000e-03    
2023-03-30 23:00:54,475 			Last test performance: 71.89%
2023-03-30 23:00:54,475 ----------------
2023-03-30 23:01:00,291   28  =>  60   		Training 486 pattern with 72.29% 	Forward time: 	 5.54 sec
2023-03-30 23:01:00,291 			Loss:    3.452e-02    			Backward time: 	 0.19 sec 
2023-03-30 23:01:00,674 			Learning rate: weights:   1.000e-03    
2023-03-30 23:01:00,675 			Last test performance: 71.89%
2023-03-30 23:01:00,675 ----------------
2023-03-30 23:01:08,110   28  =>  61   		Training 486 pattern with 70.21% 	Forward time: 	 7.11 sec
2023-03-30 23:01:08,110 			Loss:    3.648e-02    			Backward time: 	 0.26 sec 
2023-03-30 23:01:08,241 			Learning rate: weights:   1.000e-03    
2023-03-30 23:01:08,241 			Last test performance: 71.89%
2023-03-30 23:01:08,241 ----------------
2023-03-30 23:01:14,910   28  =>  62   		Training 486 pattern with 70.21% 	Forward time: 	 6.09 sec
2023-03-30 23:01:14,911 			Loss:    3.867e-02    			Backward time: 	 0.53 sec 
2023-03-30 23:01:15,096 			Learning rate: weights:   1.000e-03    
2023-03-30 23:01:15,096 			Last test performance: 71.89%
2023-03-30 23:01:15,096 ----------------
2023-03-30 23:01:20,749   28  =>  63   		Training 486 pattern with 72.29% 	Forward time: 	 5.28 sec
2023-03-30 23:01:20,750 			Loss:    3.594e-02    			Backward time: 	 0.34 sec 
2023-03-30 23:01:20,883 			Learning rate: weights:   1.000e-03    
2023-03-30 23:01:20,884 			Last test performance: 71.89%
2023-03-30 23:01:20,884 ----------------
2023-03-30 23:01:26,893   28  =>  64   		Training 486 pattern with 72.29% 	Forward time: 	 5.56 sec
2023-03-30 23:01:26,893 			Loss:    3.345e-02    			Backward time: 	 0.42 sec 
2023-03-30 23:01:27,111 			Learning rate: weights:   1.000e-03    
2023-03-30 23:01:27,111 			Last test performance: 71.89%
2023-03-30 23:01:27,112 ----------------
2023-03-30 23:01:32,376   28  =>  65   		Training 486 pattern with 71.04% 	Forward time: 	 4.83 sec
2023-03-30 23:01:32,376 			Loss:    3.401e-02    			Backward time: 	 0.40 sec 
2023-03-30 23:01:32,525 			Learning rate: weights:   1.000e-03    
2023-03-30 23:01:32,528 			Last test performance: 71.89%
2023-03-30 23:01:32,529 ----------------
2023-03-30 23:01:38,301   28  =>  66   		Training 486 pattern with 71.25% 	Forward time: 	 5.24 sec
2023-03-30 23:01:38,302 			Loss:    3.516e-02    			Backward time: 	 0.50 sec 
2023-03-30 23:01:38,456 			Learning rate: weights:   1.000e-03    
2023-03-30 23:01:38,457 			Last test performance: 71.89%
2023-03-30 23:01:38,457 ----------------
2023-03-30 23:01:43,650   28  =>  67   		Training 486 pattern with 69.58% 	Forward time: 	 4.88 sec
2023-03-30 23:01:43,650 			Loss:    3.459e-02    			Backward time: 	 0.28 sec 
2023-03-30 23:01:44,505 			Learning rate: weights:   1.000e-03    
2023-03-30 23:01:44,505 			Last test performance: 71.89%
2023-03-30 23:01:44,506 ----------------
2023-03-30 23:01:49,845   28  =>  68   		Training 486 pattern with 70.21% 	Forward time: 	 4.98 sec
2023-03-30 23:01:49,846 			Loss:    3.825e-02    			Backward time: 	 0.32 sec 
2023-03-30 23:01:50,051 			Learning rate: weights:   1.000e-03    
2023-03-30 23:01:50,052 			Last test performance: 71.89%
2023-03-30 23:01:50,052 ----------------
2023-03-30 23:01:55,562   28  =>  69   		Training 486 pattern with 67.92% 	Forward time: 	 5.04 sec
2023-03-30 23:01:55,562 			Loss:    3.939e-02    			Backward time: 	 0.41 sec 
2023-03-30 23:01:55,831 			Learning rate: weights:   1.000e-03    
2023-03-30 23:01:55,831 			Last test performance: 71.89%
2023-03-30 23:01:55,831 ----------------
2023-03-30 23:02:00,820   28  =>  70   		Training 486 pattern with 71.88% 	Forward time: 	 4.55 sec
2023-03-30 23:02:00,821 			Loss:    3.516e-02    			Backward time: 	 0.38 sec 
2023-03-30 23:02:00,952 			Learning rate: weights:   1.000e-03    
2023-03-30 23:02:00,952 			Last test performance: 71.89%
2023-03-30 23:02:00,952 ----------------
2023-03-30 23:02:07,962   28  =>  71   		Training 486 pattern with 73.75% 	Forward time: 	 6.71 sec
2023-03-30 23:02:07,963 			Loss:    3.311e-02    			Backward time: 	 0.26 sec 
2023-03-30 23:02:08,134 			Learning rate: weights:   1.000e-03    
2023-03-30 23:02:08,135 			Last test performance: 71.89%
2023-03-30 23:02:08,135 ----------------
2023-03-30 23:02:14,258   28  =>  72   		Training 486 pattern with 65.00% 	Forward time: 	 5.72 sec
2023-03-30 23:02:14,259 			Loss:    4.205e-02    			Backward time: 	 0.37 sec 
2023-03-30 23:02:14,532 			Learning rate: weights:   1.000e-03    
2023-03-30 23:02:14,532 			Last test performance: 71.89%
2023-03-30 23:02:14,532 ----------------
2023-03-30 23:02:20,344   28  =>  73   		Training 486 pattern with 70.62% 	Forward time: 	 5.42 sec
2023-03-30 23:02:20,345 			Loss:    3.675e-02    			Backward time: 	 0.36 sec 
2023-03-30 23:02:20,559 			Learning rate: weights:   1.000e-03    
2023-03-30 23:02:20,559 			Last test performance: 71.89%
2023-03-30 23:02:20,559 ----------------
2023-03-30 23:02:27,382   28  =>  74   		Training 486 pattern with 68.12% 	Forward time: 	 6.37 sec
2023-03-30 23:02:27,383 			Loss:    3.836e-02    			Backward time: 	 0.37 sec 
2023-03-30 23:02:27,512 			Learning rate: weights:   1.000e-03    
2023-03-30 23:02:27,512 			Last test performance: 71.89%
2023-03-30 23:02:27,512 ----------------
2023-03-30 23:02:33,392   28  =>  75   		Training 486 pattern with 73.33% 	Forward time: 	 5.31 sec
2023-03-30 23:02:33,392 			Loss:    3.263e-02    			Backward time: 	 0.49 sec 
2023-03-30 23:02:33,535 			Learning rate: weights:   1.000e-03    
2023-03-30 23:02:33,535 			Last test performance: 71.89%
2023-03-30 23:02:33,535 ----------------
2023-03-30 23:02:39,756   28  =>  76   		Training 486 pattern with 70.42% 	Forward time: 	 5.86 sec
2023-03-30 23:02:39,757 			Loss:    3.500e-02    			Backward time: 	 0.30 sec 
2023-03-30 23:02:39,830 			Learning rate: weights:   1.000e-03    
2023-03-30 23:02:39,831 			Last test performance: 71.89%
2023-03-30 23:02:39,831 ----------------
2023-03-30 23:02:45,476   28  =>  77   		Training 486 pattern with 73.75% 	Forward time: 	 5.09 sec
2023-03-30 23:02:45,476 			Loss:    3.500e-02    			Backward time: 	 0.50 sec 
2023-03-30 23:02:45,575 			Learning rate: weights:   1.000e-03    
2023-03-30 23:02:45,575 			Last test performance: 71.89%
2023-03-30 23:02:45,575 ----------------
2023-03-30 23:02:51,249   28  =>  78   		Training 486 pattern with 72.29% 	Forward time: 	 5.02 sec
2023-03-30 23:02:51,250 			Loss:    3.049e-02    			Backward time: 	 0.62 sec 
2023-03-30 23:02:51,367 			Learning rate: weights:   1.000e-03    
2023-03-30 23:02:51,367 			Last test performance: 71.89%
2023-03-30 23:02:51,368 ----------------
2023-03-30 23:02:57,775   28  =>  79   		Training 486 pattern with 71.88% 	Forward time: 	 5.86 sec
2023-03-30 23:02:57,775 			Loss:    3.541e-02    			Backward time: 	 0.46 sec 
2023-03-30 23:02:57,951 			Learning rate: weights:   1.000e-03    
2023-03-30 23:02:57,951 			Last test performance: 71.89%
2023-03-30 23:02:57,951 ----------------
2023-03-30 23:03:04,823   28  =>  80   		Training 486 pattern with 71.46% 	Forward time: 	 6.61 sec
2023-03-30 23:03:04,823 			Loss:    3.387e-02    			Backward time: 	 0.22 sec 
2023-03-30 23:03:04,990 			Learning rate: weights:   1.000e-03    
2023-03-30 23:03:04,991 			Last test performance: 71.89%
2023-03-30 23:03:04,991 ----------------
2023-03-30 23:03:11,388   28  =>  81   		Training 486 pattern with 71.25% 	Forward time: 	 5.98 sec
2023-03-30 23:03:11,388 			Loss:    3.437e-02    			Backward time: 	 0.36 sec 
2023-03-30 23:03:11,525 			Learning rate: weights:   1.000e-03    
2023-03-30 23:03:11,526 			Last test performance: 71.89%
2023-03-30 23:03:11,526 ----------------
2023-03-30 23:03:16,834   28  =>  82   		Training 486 pattern with 68.75% 	Forward time: 	 4.79 sec
2023-03-30 23:03:16,834 			Loss:    3.534e-02    			Backward time: 	 0.49 sec 
2023-03-30 23:03:16,993 			Learning rate: weights:   1.000e-03    
2023-03-30 23:03:17,009 			Last test performance: 71.89%
2023-03-30 23:03:17,009 ----------------
2023-03-30 23:03:23,026   28  =>  83   		Training 486 pattern with 72.08% 	Forward time: 	 5.78 sec
2023-03-30 23:03:23,026 			Loss:    3.386e-02    			Backward time: 	 0.23 sec 
2023-03-30 23:03:23,168 			Learning rate: weights:   1.000e-03    
2023-03-30 23:03:23,168 			Last test performance: 71.89%
2023-03-30 23:03:23,168 ----------------
2023-03-30 23:03:29,228   28  =>  84   		Training 486 pattern with 69.17% 	Forward time: 	 5.58 sec
2023-03-30 23:03:29,229 			Loss:    3.574e-02    			Backward time: 	 0.42 sec 
2023-03-30 23:03:29,426 			Learning rate: weights:   1.000e-03    
2023-03-30 23:03:29,427 			Last test performance: 71.89%
2023-03-30 23:03:29,428 ----------------
2023-03-30 23:03:35,488   28  =>  85   		Training 486 pattern with 72.50% 	Forward time: 	 5.76 sec
2023-03-30 23:03:35,489 			Loss:    3.206e-02    			Backward time: 	 0.24 sec 
2023-03-30 23:03:35,674 			Learning rate: weights:   1.000e-03    
2023-03-30 23:03:35,674 			Last test performance: 71.89%
2023-03-30 23:03:35,674 ----------------
2023-03-30 23:03:41,580   28  =>  86   		Training 486 pattern with 71.88% 	Forward time: 	 5.61 sec
2023-03-30 23:03:41,581 			Loss:    3.552e-02    			Backward time: 	 0.23 sec 
2023-03-30 23:03:41,798 			Learning rate: weights:   1.000e-03    
2023-03-30 23:03:41,798 			Last test performance: 71.89%
2023-03-30 23:03:41,798 ----------------
2023-03-30 23:03:47,313   28  =>  87   		Training 486 pattern with 74.58% 	Forward time: 	 5.05 sec
2023-03-30 23:03:47,314 			Loss:    3.150e-02    			Backward time: 	 0.38 sec 
2023-03-30 23:03:47,503 			Learning rate: weights:   1.000e-03    
2023-03-30 23:03:47,504 			Last test performance: 71.89%
2023-03-30 23:03:47,504 ----------------
2023-03-30 23:03:53,981   28  =>  88   		Training 486 pattern with 67.29% 	Forward time: 	 5.90 sec
2023-03-30 23:03:53,982 			Loss:    3.831e-02    			Backward time: 	 0.51 sec 
2023-03-30 23:03:54,236 			Learning rate: weights:   1.000e-03    
2023-03-30 23:03:54,237 			Last test performance: 71.89%
2023-03-30 23:03:54,237 ----------------
2023-03-30 23:03:59,821   28  =>  89   		Training 486 pattern with 71.04% 	Forward time: 	 4.95 sec
2023-03-30 23:03:59,821 			Loss:    3.636e-02    			Backward time: 	 0.58 sec 
2023-03-30 23:04:00,034 			Learning rate: weights:   1.000e-03    
2023-03-30 23:04:00,034 			Last test performance: 71.89%
2023-03-30 23:04:00,034 ----------------
2023-03-30 23:04:06,017   28  =>  90   		Training 486 pattern with 70.21% 	Forward time: 	 5.49 sec
2023-03-30 23:04:06,017 			Loss:    3.455e-02    			Backward time: 	 0.43 sec 
2023-03-30 23:04:06,993 			Learning rate: weights:   1.000e-03    
2023-03-30 23:04:06,993 			Last test performance: 71.89%
2023-03-30 23:04:06,994 ----------------
2023-03-30 23:04:12,467   28  =>  91   		Training 486 pattern with 72.08% 	Forward time: 	 5.13 sec
2023-03-30 23:04:12,467 			Loss:    3.705e-02    			Backward time: 	 0.31 sec 
2023-03-30 23:04:12,710 			Learning rate: weights:   1.000e-03    
2023-03-30 23:04:12,711 			Last test performance: 71.89%
2023-03-30 23:04:12,711 ----------------
2023-03-30 23:04:18,227   28  =>  92   		Training 486 pattern with 72.29% 	Forward time: 	 5.14 sec
2023-03-30 23:04:18,227 			Loss:    3.328e-02    			Backward time: 	 0.34 sec 
2023-03-30 23:04:18,405 			Learning rate: weights:   1.000e-03    
2023-03-30 23:04:18,408 			Last test performance: 71.89%
2023-03-30 23:04:18,408 ----------------
2023-03-30 23:04:23,981   28  =>  93   		Training 486 pattern with 71.88% 	Forward time: 	 5.25 sec
2023-03-30 23:04:23,981 			Loss:    3.236e-02    			Backward time: 	 0.29 sec 
2023-03-30 23:04:24,754 			Learning rate: weights:   1.000e-03    
2023-03-30 23:04:24,754 			Last test performance: 71.89%
2023-03-30 23:04:24,754 ----------------
2023-03-30 23:04:30,085   28  =>  94   		Training 486 pattern with 72.50% 	Forward time: 	 4.99 sec
2023-03-30 23:04:30,086 			Loss:    3.563e-02    			Backward time: 	 0.31 sec 
2023-03-30 23:04:30,221 			Learning rate: weights:   1.000e-03    
2023-03-30 23:04:30,221 			Last test performance: 71.89%
2023-03-30 23:04:30,221 ----------------
2023-03-30 23:04:35,979   28  =>  95   		Training 486 pattern with 72.08% 	Forward time: 	 5.48 sec
2023-03-30 23:04:35,979 			Loss:    3.318e-02    			Backward time: 	 0.24 sec 
2023-03-30 23:04:36,212 			Learning rate: weights:   1.000e-03    
2023-03-30 23:04:36,212 			Last test performance: 71.89%
2023-03-30 23:04:36,212 ----------------
2023-03-30 23:04:41,779   28  =>  96   		Training 486 pattern with 68.12% 	Forward time: 	 5.20 sec
2023-03-30 23:04:41,779 			Loss:    3.590e-02    			Backward time: 	 0.34 sec 
2023-03-30 23:04:41,928 			Learning rate: weights:   1.000e-03    
2023-03-30 23:04:41,928 			Last test performance: 71.89%
2023-03-30 23:04:41,928 ----------------
2023-03-30 23:04:47,859   28  =>  97   		Training 486 pattern with 71.04% 	Forward time: 	 5.19 sec
2023-03-30 23:04:47,860 			Loss:    3.334e-02    			Backward time: 	 0.66 sec 
2023-03-30 23:04:48,176 			Learning rate: weights:   1.000e-03    
2023-03-30 23:04:48,176 			Last test performance: 71.89%
2023-03-30 23:04:48,177 ----------------
2023-03-30 23:04:53,267   28  =>  98   		Training 486 pattern with 73.33% 	Forward time: 	 4.76 sec
2023-03-30 23:04:53,268 			Loss:    3.250e-02    			Backward time: 	 0.25 sec 
2023-03-30 23:04:53,836 			Learning rate: weights:   1.000e-03    
2023-03-30 23:04:53,836 			Last test performance: 71.89%
2023-03-30 23:04:53,837 ----------------
2023-03-30 23:04:59,071   28  =>  99   		Training 486 pattern with 68.75% 	Forward time: 	 4.96 sec
2023-03-30 23:04:59,071 			Loss:    3.694e-02    			Backward time: 	 0.24 sec 
2023-03-30 23:04:59,204 			Learning rate: weights:   1.000e-03    
2023-03-30 23:04:59,204 			Last test performance: 71.89%
2023-03-30 23:04:59,204 ----------------
2023-03-30 23:05:05,396   28  => 100   		Training 486 pattern with 72.29% 	Forward time: 	 5.61 sec
2023-03-30 23:05:05,397 			Loss:    3.517e-02    			Backward time: 	 0.55 sec 
2023-03-30 23:05:05,535 			Learning rate: weights:   1.000e-03    
2023-03-30 23:05:05,536 			Last test performance: 71.89%
2023-03-30 23:05:05,536 ----------------
2023-03-30 23:05:13,394   28  => 101   		Training 486 pattern with 68.96% 	Forward time: 	 7.34 sec
2023-03-30 23:05:13,395 			Loss:    3.496e-02    			Backward time: 	 0.48 sec 
2023-03-30 23:05:13,576 			Learning rate: weights:   1.000e-03    
2023-03-30 23:05:13,576 			Last test performance: 71.89%
2023-03-30 23:05:13,577 ----------------
2023-03-30 23:05:20,148   28  => 102   		Training 486 pattern with 72.92% 	Forward time: 	 6.23 sec
2023-03-30 23:05:20,148 			Loss:    3.560e-02    			Backward time: 	 0.24 sec 
2023-03-30 23:05:20,240 			Learning rate: weights:   1.000e-03    
2023-03-30 23:05:20,241 			Last test performance: 71.89%
2023-03-30 23:05:20,241 ----------------
2023-03-30 23:05:27,370   28  => 103   		Training 486 pattern with 69.17% 	Forward time: 	 6.41 sec
2023-03-30 23:05:27,370 			Loss:    3.572e-02    			Backward time: 	 0.61 sec 
2023-03-30 23:05:27,534 			Learning rate: weights:   1.000e-03    
2023-03-30 23:05:27,534 			Last test performance: 71.89%
2023-03-30 23:05:27,534 ----------------
2023-03-30 23:05:28,672 
2023-03-30 23:05:28,673 Testing:
2023-03-30 23:05:28,978 		24 of 10000 with 87.50% 	 Time used:  0.30 sec
2023-03-30 23:05:29,087 		48 of 10000 with 81.25% 	 Time used:  0.11 sec
2023-03-30 23:05:29,547 		72 of 10000 with 75.00% 	 Time used:  0.46 sec
2023-03-30 23:05:29,862 		96 of 10000 with 76.04% 	 Time used:  0.31 sec
2023-03-30 23:05:30,160 		120 of 10000 with 75.83% 	 Time used:  0.30 sec
2023-03-30 23:05:30,494 		144 of 10000 with 74.31% 	 Time used:  0.33 sec
2023-03-30 23:05:30,795 		168 of 10000 with 74.40% 	 Time used:  0.30 sec
2023-03-30 23:05:31,087 		192 of 10000 with 75.52% 	 Time used:  0.29 sec
2023-03-30 23:05:31,200 		216 of 10000 with 75.93% 	 Time used:  0.11 sec
2023-03-30 23:05:31,529 		240 of 10000 with 73.75% 	 Time used:  0.33 sec
2023-03-30 23:05:31,832 		264 of 10000 with 72.35% 	 Time used:  0.30 sec
2023-03-30 23:05:32,135 		288 of 10000 with 71.88% 	 Time used:  0.30 sec
2023-03-30 23:05:32,273 		312 of 10000 with 71.79% 	 Time used:  0.14 sec
2023-03-30 23:05:32,404 		336 of 10000 with 72.32% 	 Time used:  0.13 sec
2023-03-30 23:05:32,533 		360 of 10000 with 72.78% 	 Time used:  0.13 sec
2023-03-30 23:05:32,806 		384 of 10000 with 72.40% 	 Time used:  0.27 sec
2023-03-30 23:05:33,334 		408 of 10000 with 71.32% 	 Time used:  0.53 sec
2023-03-30 23:05:33,451 		432 of 10000 with 70.83% 	 Time used:  0.12 sec
2023-03-30 23:05:33,787 		456 of 10000 with 70.61% 	 Time used:  0.33 sec
2023-03-30 23:05:33,907 		480 of 10000 with 70.83% 	 Time used:  0.12 sec
2023-03-30 23:05:34,347 		504 of 10000 with 71.43% 	 Time used:  0.44 sec
2023-03-30 23:05:34,655 		528 of 10000 with 71.78% 	 Time used:  0.31 sec
2023-03-30 23:05:35,139 		552 of 10000 with 71.74% 	 Time used:  0.48 sec
2023-03-30 23:05:35,440 		576 of 10000 with 72.05% 	 Time used:  0.30 sec
2023-03-30 23:05:35,752 		600 of 10000 with 72.17% 	 Time used:  0.31 sec
2023-03-30 23:05:36,078 		624 of 10000 with 72.60% 	 Time used:  0.32 sec
2023-03-30 23:05:36,206 		648 of 10000 with 72.84% 	 Time used:  0.13 sec
2023-03-30 23:05:36,495 		672 of 10000 with 73.21% 	 Time used:  0.29 sec
2023-03-30 23:05:36,785 		696 of 10000 with 72.27% 	 Time used:  0.29 sec
2023-03-30 23:05:36,898 		720 of 10000 with 72.64% 	 Time used:  0.11 sec
2023-03-30 23:05:37,210 		744 of 10000 with 72.04% 	 Time used:  0.31 sec
2023-03-30 23:05:37,365 		768 of 10000 with 72.40% 	 Time used:  0.15 sec
2023-03-30 23:05:37,778 		792 of 10000 with 72.47% 	 Time used:  0.41 sec
2023-03-30 23:05:37,905 		816 of 10000 with 72.43% 	 Time used:  0.12 sec
2023-03-30 23:05:38,212 		840 of 10000 with 72.50% 	 Time used:  0.30 sec
2023-03-30 23:05:38,334 		864 of 10000 with 72.69% 	 Time used:  0.12 sec
2023-03-30 23:05:38,693 		888 of 10000 with 72.86% 	 Time used:  0.36 sec
2023-03-30 23:05:38,880 		912 of 10000 with 73.14% 	 Time used:  0.18 sec
2023-03-30 23:05:39,255 		936 of 10000 with 73.08% 	 Time used:  0.37 sec
2023-03-30 23:05:39,616 		960 of 10000 with 73.12% 	 Time used:  0.36 sec
2023-03-30 23:05:39,709 		984 of 10000 with 73.17% 	 Time used:  0.09 sec
2023-03-30 23:05:39,945 		1008 of 10000 with 73.41% 	 Time used:  0.23 sec
2023-03-30 23:05:40,259 		1032 of 10000 with 73.84% 	 Time used:  0.31 sec
2023-03-30 23:05:40,551 		1056 of 10000 with 73.58% 	 Time used:  0.29 sec
2023-03-30 23:05:40,868 		1080 of 10000 with 73.70% 	 Time used:  0.32 sec
2023-03-30 23:05:41,186 		1104 of 10000 with 73.82% 	 Time used:  0.32 sec
2023-03-30 23:05:41,290 		1128 of 10000 with 73.85% 	 Time used:  0.10 sec
2023-03-30 23:05:41,535 		1152 of 10000 with 73.52% 	 Time used:  0.24 sec
2023-03-30 23:05:41,907 		1176 of 10000 with 73.72% 	 Time used:  0.37 sec
2023-03-30 23:05:42,056 		1200 of 10000 with 73.92% 	 Time used:  0.12 sec
2023-03-30 23:05:42,209 		1224 of 10000 with 73.61% 	 Time used:  0.15 sec
2023-03-30 23:05:42,481 		1248 of 10000 with 73.32% 	 Time used:  0.27 sec
2023-03-30 23:05:42,848 		1272 of 10000 with 73.03% 	 Time used:  0.36 sec
2023-03-30 23:05:42,964 		1296 of 10000 with 73.15% 	 Time used:  0.12 sec
2023-03-30 23:05:43,275 		1320 of 10000 with 73.03% 	 Time used:  0.31 sec
2023-03-30 23:05:43,384 		1344 of 10000 with 72.69% 	 Time used:  0.11 sec
2023-03-30 23:05:43,724 		1368 of 10000 with 72.73% 	 Time used:  0.34 sec
2023-03-30 23:05:43,824 		1392 of 10000 with 72.77% 	 Time used:  0.10 sec
2023-03-30 23:05:44,177 		1416 of 10000 with 72.95% 	 Time used:  0.35 sec
2023-03-30 23:05:44,275 		1440 of 10000 with 72.92% 	 Time used:  0.10 sec
2023-03-30 23:05:44,723 		1464 of 10000 with 72.95% 	 Time used:  0.45 sec
2023-03-30 23:05:44,994 		1488 of 10000 with 72.98% 	 Time used:  0.27 sec
2023-03-30 23:05:45,111 		1512 of 10000 with 72.82% 	 Time used:  0.12 sec
2023-03-30 23:05:45,422 		1536 of 10000 with 72.79% 	 Time used:  0.31 sec
2023-03-30 23:05:45,517 		1560 of 10000 with 72.69% 	 Time used:  0.09 sec
2023-03-30 23:05:45,975 		1584 of 10000 with 72.47% 	 Time used:  0.46 sec
2023-03-30 23:05:46,094 		1608 of 10000 with 72.45% 	 Time used:  0.12 sec
2023-03-30 23:05:46,413 		1632 of 10000 with 72.49% 	 Time used:  0.32 sec
2023-03-30 23:05:46,536 		1656 of 10000 with 72.58% 	 Time used:  0.12 sec
2023-03-30 23:05:46,825 		1680 of 10000 with 72.80% 	 Time used:  0.29 sec
2023-03-30 23:05:46,959 		1704 of 10000 with 72.77% 	 Time used:  0.13 sec
2023-03-30 23:05:47,138 		1728 of 10000 with 72.63% 	 Time used:  0.18 sec
2023-03-30 23:05:47,503 		1752 of 10000 with 72.60% 	 Time used:  0.36 sec
2023-03-30 23:05:47,789 		1776 of 10000 with 72.75% 	 Time used:  0.28 sec
2023-03-30 23:05:47,919 		1800 of 10000 with 72.72% 	 Time used:  0.13 sec
2023-03-30 23:05:48,092 		1824 of 10000 with 72.70% 	 Time used:  0.17 sec
2023-03-30 23:05:48,518 		1848 of 10000 with 72.78% 	 Time used:  0.42 sec
2023-03-30 23:05:48,808 		1872 of 10000 with 72.70% 	 Time used:  0.29 sec
2023-03-30 23:05:49,116 		1896 of 10000 with 72.73% 	 Time used:  0.31 sec
2023-03-30 23:05:49,234 		1920 of 10000 with 72.81% 	 Time used:  0.12 sec
2023-03-30 23:05:49,539 		1944 of 10000 with 72.74% 	 Time used:  0.30 sec
2023-03-30 23:05:49,811 		1968 of 10000 with 72.71% 	 Time used:  0.27 sec
2023-03-30 23:05:49,959 		1992 of 10000 with 72.79% 	 Time used:  0.15 sec
2023-03-30 23:05:50,270 		2016 of 10000 with 72.52% 	 Time used:  0.31 sec
2023-03-30 23:05:50,556 		2040 of 10000 with 72.35% 	 Time used:  0.28 sec
2023-03-30 23:05:50,663 		2064 of 10000 with 72.38% 	 Time used:  0.10 sec
2023-03-30 23:05:50,956 		2088 of 10000 with 72.27% 	 Time used:  0.29 sec
2023-03-30 23:05:51,077 		2112 of 10000 with 72.49% 	 Time used:  0.12 sec
2023-03-30 23:05:51,391 		2136 of 10000 with 72.52% 	 Time used:  0.31 sec
2023-03-30 23:05:51,697 		2160 of 10000 with 72.64% 	 Time used:  0.30 sec
2023-03-30 23:05:52,000 		2184 of 10000 with 72.76% 	 Time used:  0.30 sec
2023-03-30 23:05:52,095 		2208 of 10000 with 72.78% 	 Time used:  0.09 sec
2023-03-30 23:05:52,479 		2232 of 10000 with 72.72% 	 Time used:  0.38 sec
2023-03-30 23:05:52,584 		2256 of 10000 with 72.56% 	 Time used:  0.10 sec
2023-03-30 23:05:52,894 		2280 of 10000 with 72.63% 	 Time used:  0.31 sec
2023-03-30 23:05:53,007 		2304 of 10000 with 72.57% 	 Time used:  0.11 sec
2023-03-30 23:05:53,325 		2328 of 10000 with 72.59% 	 Time used:  0.32 sec
2023-03-30 23:05:53,626 		2352 of 10000 with 72.66% 	 Time used:  0.30 sec
2023-03-30 23:05:53,861 		2376 of 10000 with 72.69% 	 Time used:  0.23 sec
2023-03-30 23:05:54,186 		2400 of 10000 with 72.75% 	 Time used:  0.32 sec
2023-03-30 23:05:54,303 		2424 of 10000 with 72.73% 	 Time used:  0.12 sec
2023-03-30 23:05:54,618 		2448 of 10000 with 72.71% 	 Time used:  0.31 sec
2023-03-30 23:05:54,948 		2472 of 10000 with 72.73% 	 Time used:  0.33 sec
2023-03-30 23:05:55,043 		2496 of 10000 with 72.68% 	 Time used:  0.09 sec
2023-03-30 23:05:55,351 		2520 of 10000 with 72.62% 	 Time used:  0.31 sec
2023-03-30 23:05:55,464 		2544 of 10000 with 72.41% 	 Time used:  0.11 sec
2023-03-30 23:05:55,764 		2568 of 10000 with 72.47% 	 Time used:  0.30 sec
2023-03-30 23:05:56,074 		2592 of 10000 with 72.45% 	 Time used:  0.31 sec
2023-03-30 23:05:56,479 		2616 of 10000 with 72.44% 	 Time used:  0.40 sec
2023-03-30 23:05:56,603 		2640 of 10000 with 72.42% 	 Time used:  0.12 sec
2023-03-30 23:05:56,906 		2664 of 10000 with 72.33% 	 Time used:  0.30 sec
2023-03-30 23:05:57,008 		2688 of 10000 with 72.47% 	 Time used:  0.10 sec
2023-03-30 23:05:57,451 		2712 of 10000 with 72.35% 	 Time used:  0.44 sec
2023-03-30 23:05:57,610 		2736 of 10000 with 72.33% 	 Time used:  0.16 sec
2023-03-30 23:05:57,941 		2760 of 10000 with 72.28% 	 Time used:  0.33 sec
2023-03-30 23:05:58,079 		2784 of 10000 with 72.23% 	 Time used:  0.14 sec
2023-03-30 23:05:58,368 		2808 of 10000 with 72.40% 	 Time used:  0.28 sec
2023-03-30 23:05:58,742 		2832 of 10000 with 72.32% 	 Time used:  0.37 sec
2023-03-30 23:05:59,129 		2856 of 10000 with 72.30% 	 Time used:  0.39 sec
2023-03-30 23:05:59,239 		2880 of 10000 with 72.26% 	 Time used:  0.11 sec
2023-03-30 23:05:59,706 		2904 of 10000 with 72.35% 	 Time used:  0.47 sec
2023-03-30 23:05:59,822 		2928 of 10000 with 72.27% 	 Time used:  0.11 sec
2023-03-30 23:06:00,158 		2952 of 10000 with 72.39% 	 Time used:  0.34 sec
2023-03-30 23:06:00,455 		2976 of 10000 with 72.28% 	 Time used:  0.30 sec
2023-03-30 23:06:00,846 		3000 of 10000 with 72.13% 	 Time used:  0.39 sec
2023-03-30 23:06:00,939 		3024 of 10000 with 72.22% 	 Time used:  0.09 sec
2023-03-30 23:06:01,247 		3048 of 10000 with 72.28% 	 Time used:  0.31 sec
2023-03-30 23:06:01,575 		3072 of 10000 with 72.17% 	 Time used:  0.33 sec
2023-03-30 23:06:01,872 		3096 of 10000 with 72.09% 	 Time used:  0.30 sec
2023-03-30 23:06:01,996 		3120 of 10000 with 72.08% 	 Time used:  0.12 sec
2023-03-30 23:06:02,341 		3144 of 10000 with 72.17% 	 Time used:  0.34 sec
2023-03-30 23:06:02,650 		3168 of 10000 with 72.10% 	 Time used:  0.31 sec
2023-03-30 23:06:02,777 		3192 of 10000 with 72.02% 	 Time used:  0.13 sec
2023-03-30 23:06:03,033 		3216 of 10000 with 71.86% 	 Time used:  0.25 sec
2023-03-30 23:06:03,414 		3240 of 10000 with 71.88% 	 Time used:  0.38 sec
2023-03-30 23:06:03,531 		3264 of 10000 with 71.84% 	 Time used:  0.12 sec
2023-03-30 23:06:03,849 		3288 of 10000 with 71.84% 	 Time used:  0.32 sec
2023-03-30 23:06:04,202 		3312 of 10000 with 71.80% 	 Time used:  0.35 sec
2023-03-30 23:06:04,824 		3336 of 10000 with 71.79% 	 Time used:  0.62 sec
2023-03-30 23:06:05,171 		3360 of 10000 with 71.70% 	 Time used:  0.34 sec
2023-03-30 23:06:05,531 		3384 of 10000 with 71.72% 	 Time used:  0.36 sec
2023-03-30 23:06:06,023 		3408 of 10000 with 71.77% 	 Time used:  0.49 sec
2023-03-30 23:06:06,160 		3432 of 10000 with 71.68% 	 Time used:  0.13 sec
2023-03-30 23:06:06,485 		3456 of 10000 with 71.64% 	 Time used:  0.32 sec
2023-03-30 23:06:06,636 		3480 of 10000 with 71.70% 	 Time used:  0.15 sec
2023-03-30 23:06:06,969 		3504 of 10000 with 71.60% 	 Time used:  0.33 sec
2023-03-30 23:06:07,278 		3528 of 10000 with 71.57% 	 Time used:  0.31 sec
2023-03-30 23:06:07,612 		3552 of 10000 with 71.57% 	 Time used:  0.33 sec
2023-03-30 23:06:07,916 		3576 of 10000 with 71.56% 	 Time used:  0.30 sec
2023-03-30 23:06:08,230 		3600 of 10000 with 71.58% 	 Time used:  0.31 sec
2023-03-30 23:06:08,352 		3624 of 10000 with 71.52% 	 Time used:  0.12 sec
2023-03-30 23:06:08,685 		3648 of 10000 with 71.49% 	 Time used:  0.33 sec
2023-03-30 23:06:08,995 		3672 of 10000 with 71.54% 	 Time used:  0.31 sec
2023-03-30 23:06:09,306 		3696 of 10000 with 71.51% 	 Time used:  0.31 sec
2023-03-30 23:06:09,608 		3720 of 10000 with 71.53% 	 Time used:  0.30 sec
2023-03-30 23:06:09,923 		3744 of 10000 with 71.47% 	 Time used:  0.31 sec
2023-03-30 23:06:10,277 		3768 of 10000 with 71.52% 	 Time used:  0.35 sec
2023-03-30 23:06:10,568 		3792 of 10000 with 71.49% 	 Time used:  0.29 sec
2023-03-30 23:06:10,679 		3816 of 10000 with 71.54% 	 Time used:  0.11 sec
2023-03-30 23:06:10,967 		3840 of 10000 with 71.59% 	 Time used:  0.29 sec
2023-03-30 23:06:11,465 		3864 of 10000 with 71.61% 	 Time used:  0.50 sec
2023-03-30 23:06:11,940 		3888 of 10000 with 71.58% 	 Time used:  0.47 sec
2023-03-30 23:06:12,035 		3912 of 10000 with 71.57% 	 Time used:  0.09 sec
2023-03-30 23:06:12,550 		3936 of 10000 with 71.60% 	 Time used:  0.51 sec
2023-03-30 23:06:12,646 		3960 of 10000 with 71.67% 	 Time used:  0.09 sec
2023-03-30 23:06:13,086 		3984 of 10000 with 71.64% 	 Time used:  0.44 sec
2023-03-30 23:06:13,568 		4008 of 10000 with 71.63% 	 Time used:  0.48 sec
2023-03-30 23:06:13,853 		4032 of 10000 with 71.70% 	 Time used:  0.28 sec
2023-03-30 23:06:13,948 		4056 of 10000 with 71.70% 	 Time used:  0.09 sec
2023-03-30 23:06:14,243 		4080 of 10000 with 71.81% 	 Time used:  0.29 sec
2023-03-30 23:06:14,348 		4104 of 10000 with 71.78% 	 Time used:  0.10 sec
2023-03-30 23:06:14,479 		4128 of 10000 with 71.73% 	 Time used:  0.13 sec
2023-03-30 23:06:14,961 		4152 of 10000 with 71.72% 	 Time used:  0.48 sec
2023-03-30 23:06:15,111 		4176 of 10000 with 71.72% 	 Time used:  0.15 sec
2023-03-30 23:06:15,448 		4200 of 10000 with 71.81% 	 Time used:  0.34 sec
2023-03-30 23:06:15,567 		4224 of 10000 with 71.80% 	 Time used:  0.12 sec
2023-03-30 23:06:15,721 		4248 of 10000 with 71.89% 	 Time used:  0.15 sec
2023-03-30 23:06:16,062 		4272 of 10000 with 71.98% 	 Time used:  0.34 sec
2023-03-30 23:06:16,180 		4296 of 10000 with 71.90% 	 Time used:  0.12 sec
2023-03-30 23:06:16,488 		4320 of 10000 with 71.81% 	 Time used:  0.31 sec
2023-03-30 23:06:16,770 		4344 of 10000 with 71.80% 	 Time used:  0.28 sec
2023-03-30 23:06:16,915 		4368 of 10000 with 71.84% 	 Time used:  0.14 sec
2023-03-30 23:06:17,220 		4392 of 10000 with 71.86% 	 Time used:  0.30 sec
2023-03-30 23:06:17,352 		4416 of 10000 with 71.92% 	 Time used:  0.13 sec
2023-03-30 23:06:17,645 		4440 of 10000 with 71.98% 	 Time used:  0.29 sec
2023-03-30 23:06:17,950 		4464 of 10000 with 71.98% 	 Time used:  0.30 sec
2023-03-30 23:06:18,264 		4488 of 10000 with 72.04% 	 Time used:  0.31 sec
2023-03-30 23:06:19,202 		4512 of 10000 with 71.96% 	 Time used:  0.94 sec
2023-03-30 23:06:19,296 		4536 of 10000 with 71.94% 	 Time used:  0.09 sec
2023-03-30 23:06:19,876 		4560 of 10000 with 71.86% 	 Time used:  0.58 sec
2023-03-30 23:06:20,154 		4584 of 10000 with 71.82% 	 Time used:  0.28 sec
2023-03-30 23:06:20,255 		4608 of 10000 with 71.83% 	 Time used:  0.10 sec
2023-03-30 23:06:20,940 		4632 of 10000 with 71.74% 	 Time used:  0.68 sec
2023-03-30 23:06:21,057 		4656 of 10000 with 71.76% 	 Time used:  0.12 sec
2023-03-30 23:06:21,407 		4680 of 10000 with 71.82% 	 Time used:  0.35 sec
2023-03-30 23:06:21,628 		4704 of 10000 with 71.85% 	 Time used:  0.22 sec
2023-03-30 23:06:21,993 		4728 of 10000 with 71.87% 	 Time used:  0.36 sec
2023-03-30 23:06:22,299 		4752 of 10000 with 71.76% 	 Time used:  0.30 sec
2023-03-30 23:06:22,768 		4776 of 10000 with 71.84% 	 Time used:  0.47 sec
2023-03-30 23:06:23,208 		4800 of 10000 with 71.83% 	 Time used:  0.44 sec
2023-03-30 23:06:23,328 		4824 of 10000 with 71.85% 	 Time used:  0.12 sec
2023-03-30 23:06:23,474 		4848 of 10000 with 71.86% 	 Time used:  0.14 sec
2023-03-30 23:06:23,749 		4872 of 10000 with 71.88% 	 Time used:  0.27 sec
2023-03-30 23:06:24,156 		4896 of 10000 with 71.90% 	 Time used:  0.41 sec
2023-03-30 23:06:24,272 		4920 of 10000 with 71.95% 	 Time used:  0.11 sec
2023-03-30 23:06:24,524 		4944 of 10000 with 71.95% 	 Time used:  0.25 sec
2023-03-30 23:06:24,822 		4968 of 10000 with 71.86% 	 Time used:  0.30 sec
2023-03-30 23:06:25,182 		4992 of 10000 with 71.88% 	 Time used:  0.36 sec
2023-03-30 23:06:25,466 		5016 of 10000 with 71.89% 	 Time used:  0.28 sec
2023-03-30 23:06:25,589 		5040 of 10000 with 71.87% 	 Time used:  0.12 sec
2023-03-30 23:06:25,981 		5064 of 10000 with 71.88% 	 Time used:  0.39 sec
2023-03-30 23:06:26,305 		5088 of 10000 with 71.88% 	 Time used:  0.32 sec
2023-03-30 23:06:26,583 		5112 of 10000 with 71.83% 	 Time used:  0.28 sec
2023-03-30 23:06:26,718 		5136 of 10000 with 71.83% 	 Time used:  0.13 sec
2023-03-30 23:06:27,002 		5160 of 10000 with 71.80% 	 Time used:  0.28 sec
2023-03-30 23:06:27,146 		5184 of 10000 with 71.74% 	 Time used:  0.14 sec
2023-03-30 23:06:27,275 		5208 of 10000 with 71.72% 	 Time used:  0.13 sec
2023-03-30 23:06:27,585 		5232 of 10000 with 71.67% 	 Time used:  0.31 sec
2023-03-30 23:06:27,881 		5256 of 10000 with 71.63% 	 Time used:  0.29 sec
2023-03-30 23:06:27,976 		5280 of 10000 with 71.67% 	 Time used:  0.09 sec
2023-03-30 23:06:28,260 		5304 of 10000 with 71.74% 	 Time used:  0.28 sec
2023-03-30 23:06:28,617 		5328 of 10000 with 71.79% 	 Time used:  0.36 sec
2023-03-30 23:06:28,711 		5352 of 10000 with 71.75% 	 Time used:  0.09 sec
2023-03-30 23:06:28,960 		5376 of 10000 with 71.78% 	 Time used:  0.25 sec
2023-03-30 23:06:29,186 		5400 of 10000 with 71.72% 	 Time used:  0.22 sec
2023-03-30 23:06:29,563 		5424 of 10000 with 71.68% 	 Time used:  0.38 sec
2023-03-30 23:06:29,662 		5448 of 10000 with 71.64% 	 Time used:  0.10 sec
2023-03-30 23:06:29,954 		5472 of 10000 with 71.69% 	 Time used:  0.29 sec
2023-03-30 23:06:30,086 		5496 of 10000 with 71.72% 	 Time used:  0.13 sec
2023-03-30 23:06:30,391 		5520 of 10000 with 71.72% 	 Time used:  0.30 sec
2023-03-30 23:06:30,748 		5544 of 10000 with 71.75% 	 Time used:  0.36 sec
2023-03-30 23:06:30,846 		5568 of 10000 with 71.71% 	 Time used:  0.10 sec
2023-03-30 23:06:31,257 		5592 of 10000 with 71.71% 	 Time used:  0.41 sec
2023-03-30 23:06:31,366 		5616 of 10000 with 71.72% 	 Time used:  0.11 sec
2023-03-30 23:06:31,696 		5640 of 10000 with 71.77% 	 Time used:  0.33 sec
2023-03-30 23:06:31,821 		5664 of 10000 with 71.70% 	 Time used:  0.12 sec
2023-03-30 23:06:32,111 		5688 of 10000 with 71.69% 	 Time used:  0.29 sec
2023-03-30 23:06:32,447 		5712 of 10000 with 71.76% 	 Time used:  0.33 sec
2023-03-30 23:06:32,755 		5736 of 10000 with 71.81% 	 Time used:  0.31 sec
2023-03-30 23:06:33,002 		5760 of 10000 with 71.81% 	 Time used:  0.25 sec
2023-03-30 23:06:33,378 		5784 of 10000 with 71.84% 	 Time used:  0.38 sec
2023-03-30 23:06:33,504 		5808 of 10000 with 71.81% 	 Time used:  0.12 sec
2023-03-30 23:06:33,985 		5832 of 10000 with 71.79% 	 Time used:  0.48 sec
2023-03-30 23:06:34,292 		5856 of 10000 with 71.72% 	 Time used:  0.31 sec
2023-03-30 23:06:34,390 		5880 of 10000 with 71.75% 	 Time used:  0.10 sec
2023-03-30 23:06:34,701 		5904 of 10000 with 71.73% 	 Time used:  0.31 sec
2023-03-30 23:06:34,828 		5928 of 10000 with 71.68% 	 Time used:  0.13 sec
2023-03-30 23:06:35,167 		5952 of 10000 with 71.71% 	 Time used:  0.34 sec
2023-03-30 23:06:35,491 		5976 of 10000 with 71.74% 	 Time used:  0.32 sec
2023-03-30 23:06:35,790 		6000 of 10000 with 71.72% 	 Time used:  0.30 sec
2023-03-30 23:06:36,116 		6024 of 10000 with 71.65% 	 Time used:  0.31 sec
2023-03-30 23:06:36,415 		6048 of 10000 with 71.63% 	 Time used:  0.30 sec
2023-03-30 23:06:36,526 		6072 of 10000 with 71.62% 	 Time used:  0.11 sec
2023-03-30 23:06:36,863 		6096 of 10000 with 71.67% 	 Time used:  0.34 sec
2023-03-30 23:06:37,078 		6120 of 10000 with 71.72% 	 Time used:  0.21 sec
2023-03-30 23:06:37,470 		6144 of 10000 with 71.71% 	 Time used:  0.39 sec
2023-03-30 23:06:37,772 		6168 of 10000 with 71.66% 	 Time used:  0.30 sec
2023-03-30 23:06:38,069 		6192 of 10000 with 71.66% 	 Time used:  0.30 sec
2023-03-30 23:06:38,379 		6216 of 10000 with 71.64% 	 Time used:  0.31 sec
2023-03-30 23:06:38,686 		6240 of 10000 with 71.63% 	 Time used:  0.30 sec
2023-03-30 23:06:38,850 		6264 of 10000 with 71.66% 	 Time used:  0.16 sec
2023-03-30 23:06:39,189 		6288 of 10000 with 71.69% 	 Time used:  0.34 sec
2023-03-30 23:06:39,315 		6312 of 10000 with 71.72% 	 Time used:  0.11 sec
2023-03-30 23:06:39,783 		6336 of 10000 with 71.75% 	 Time used:  0.47 sec
2023-03-30 23:06:39,880 		6360 of 10000 with 71.79% 	 Time used:  0.09 sec
2023-03-30 23:06:40,010 		6384 of 10000 with 71.77% 	 Time used:  0.13 sec
2023-03-30 23:06:40,283 		6408 of 10000 with 71.79% 	 Time used:  0.27 sec
2023-03-30 23:06:40,583 		6432 of 10000 with 71.78% 	 Time used:  0.30 sec
2023-03-30 23:06:40,915 		6456 of 10000 with 71.78% 	 Time used:  0.33 sec
2023-03-30 23:06:41,021 		6480 of 10000 with 71.79% 	 Time used:  0.10 sec
2023-03-30 23:06:41,316 		6504 of 10000 with 71.79% 	 Time used:  0.29 sec
2023-03-30 23:06:41,650 		6528 of 10000 with 71.81% 	 Time used:  0.33 sec
2023-03-30 23:06:41,987 		6552 of 10000 with 71.79% 	 Time used:  0.34 sec
2023-03-30 23:06:42,299 		6576 of 10000 with 71.79% 	 Time used:  0.31 sec
2023-03-30 23:06:42,587 		6600 of 10000 with 71.73% 	 Time used:  0.29 sec
2023-03-30 23:06:42,945 		6624 of 10000 with 71.78% 	 Time used:  0.36 sec
2023-03-30 23:06:43,179 		6648 of 10000 with 71.80% 	 Time used:  0.23 sec
2023-03-30 23:06:43,542 		6672 of 10000 with 71.82% 	 Time used:  0.36 sec
2023-03-30 23:06:43,833 		6696 of 10000 with 71.83% 	 Time used:  0.29 sec
2023-03-30 23:06:43,959 		6720 of 10000 with 71.80% 	 Time used:  0.12 sec
2023-03-30 23:06:44,236 		6744 of 10000 with 71.80% 	 Time used:  0.28 sec
2023-03-30 23:06:44,551 		6768 of 10000 with 71.79% 	 Time used:  0.31 sec
2023-03-30 23:06:44,676 		6792 of 10000 with 71.81% 	 Time used:  0.12 sec
2023-03-30 23:06:44,954 		6816 of 10000 with 71.86% 	 Time used:  0.28 sec
2023-03-30 23:06:45,080 		6840 of 10000 with 71.80% 	 Time used:  0.12 sec
2023-03-30 23:06:45,438 		6864 of 10000 with 71.81% 	 Time used:  0.36 sec
2023-03-30 23:06:45,710 		6888 of 10000 with 71.79% 	 Time used:  0.27 sec
2023-03-30 23:06:45,999 		6912 of 10000 with 71.77% 	 Time used:  0.29 sec
2023-03-30 23:06:46,116 		6936 of 10000 with 71.74% 	 Time used:  0.12 sec
2023-03-30 23:06:46,409 		6960 of 10000 with 71.71% 	 Time used:  0.29 sec
2023-03-30 23:06:46,706 		6984 of 10000 with 71.66% 	 Time used:  0.30 sec
2023-03-30 23:06:47,009 		7008 of 10000 with 71.63% 	 Time used:  0.30 sec
2023-03-30 23:06:47,295 		7032 of 10000 with 71.63% 	 Time used:  0.28 sec
2023-03-30 23:06:47,411 		7056 of 10000 with 71.60% 	 Time used:  0.11 sec
2023-03-30 23:06:47,743 		7080 of 10000 with 71.61% 	 Time used:  0.33 sec
2023-03-30 23:06:48,043 		7104 of 10000 with 71.58% 	 Time used:  0.30 sec
2023-03-30 23:06:48,149 		7128 of 10000 with 71.55% 	 Time used:  0.10 sec
2023-03-30 23:06:48,457 		7152 of 10000 with 71.52% 	 Time used:  0.31 sec
2023-03-30 23:06:48,566 		7176 of 10000 with 71.52% 	 Time used:  0.11 sec
2023-03-30 23:06:48,984 		7200 of 10000 with 71.57% 	 Time used:  0.42 sec
2023-03-30 23:06:49,252 		7224 of 10000 with 71.55% 	 Time used:  0.27 sec
2023-03-30 23:06:49,383 		7248 of 10000 with 71.55% 	 Time used:  0.13 sec
2023-03-30 23:06:49,708 		7272 of 10000 with 71.53% 	 Time used:  0.32 sec
2023-03-30 23:06:49,829 		7296 of 10000 with 71.48% 	 Time used:  0.12 sec
2023-03-30 23:06:50,205 		7320 of 10000 with 71.52% 	 Time used:  0.37 sec
2023-03-30 23:06:50,312 		7344 of 10000 with 71.57% 	 Time used:  0.10 sec
2023-03-30 23:06:50,442 		7368 of 10000 with 71.61% 	 Time used:  0.13 sec
2023-03-30 23:06:50,706 		7392 of 10000 with 71.62% 	 Time used:  0.26 sec
2023-03-30 23:06:51,288 		7416 of 10000 with 71.57% 	 Time used:  0.58 sec
2023-03-30 23:06:51,474 		7440 of 10000 with 71.56% 	 Time used:  0.18 sec
2023-03-30 23:06:51,913 		7464 of 10000 with 71.54% 	 Time used:  0.43 sec
2023-03-30 23:06:52,218 		7488 of 10000 with 71.58% 	 Time used:  0.30 sec
2023-03-30 23:06:52,470 		7512 of 10000 with 71.63% 	 Time used:  0.25 sec
2023-03-30 23:06:52,788 		7536 of 10000 with 71.66% 	 Time used:  0.32 sec
2023-03-30 23:06:52,959 		7560 of 10000 with 71.60% 	 Time used:  0.17 sec
2023-03-30 23:06:53,267 		7584 of 10000 with 71.62% 	 Time used:  0.31 sec
2023-03-30 23:06:53,587 		7608 of 10000 with 71.62% 	 Time used:  0.32 sec
2023-03-30 23:06:53,875 		7632 of 10000 with 71.65% 	 Time used:  0.29 sec
2023-03-30 23:06:53,994 		7656 of 10000 with 71.66% 	 Time used:  0.12 sec
2023-03-30 23:06:54,304 		7680 of 10000 with 71.65% 	 Time used:  0.31 sec
2023-03-30 23:06:54,448 		7704 of 10000 with 71.66% 	 Time used:  0.14 sec
2023-03-30 23:06:54,777 		7728 of 10000 with 71.69% 	 Time used:  0.33 sec
2023-03-30 23:06:55,061 		7752 of 10000 with 71.71% 	 Time used:  0.28 sec
2023-03-30 23:06:55,353 		7776 of 10000 with 71.72% 	 Time used:  0.29 sec
2023-03-30 23:06:55,477 		7800 of 10000 with 71.71% 	 Time used:  0.12 sec
2023-03-30 23:06:55,799 		7824 of 10000 with 71.73% 	 Time used:  0.32 sec
2023-03-30 23:06:56,101 		7848 of 10000 with 71.70% 	 Time used:  0.30 sec
2023-03-30 23:06:56,407 		7872 of 10000 with 71.70% 	 Time used:  0.30 sec
2023-03-30 23:06:56,510 		7896 of 10000 with 71.71% 	 Time used:  0.10 sec
2023-03-30 23:06:56,823 		7920 of 10000 with 71.68% 	 Time used:  0.31 sec
2023-03-30 23:06:57,263 		7944 of 10000 with 71.66% 	 Time used:  0.44 sec
2023-03-30 23:06:57,394 		7968 of 10000 with 71.64% 	 Time used:  0.13 sec
2023-03-30 23:06:57,754 		7992 of 10000 with 71.66% 	 Time used:  0.36 sec
2023-03-30 23:06:58,103 		8016 of 10000 with 71.67% 	 Time used:  0.35 sec
2023-03-30 23:06:58,408 		8040 of 10000 with 71.69% 	 Time used:  0.30 sec
2023-03-30 23:06:58,842 		8064 of 10000 with 71.73% 	 Time used:  0.43 sec
2023-03-30 23:06:58,936 		8088 of 10000 with 71.72% 	 Time used:  0.09 sec
2023-03-30 23:06:59,251 		8112 of 10000 with 71.73% 	 Time used:  0.31 sec
2023-03-30 23:06:59,561 		8136 of 10000 with 71.69% 	 Time used:  0.31 sec
2023-03-30 23:06:59,864 		8160 of 10000 with 71.72% 	 Time used:  0.30 sec
2023-03-30 23:06:59,977 		8184 of 10000 with 71.70% 	 Time used:  0.11 sec
2023-03-30 23:07:00,315 		8208 of 10000 with 71.69% 	 Time used:  0.34 sec
2023-03-30 23:07:00,439 		8232 of 10000 with 71.72% 	 Time used:  0.12 sec
2023-03-30 23:07:00,738 		8256 of 10000 with 71.73% 	 Time used:  0.30 sec
2023-03-30 23:07:00,865 		8280 of 10000 with 71.73% 	 Time used:  0.13 sec
2023-03-30 23:07:01,107 		8304 of 10000 with 71.71% 	 Time used:  0.24 sec
2023-03-30 23:07:01,417 		8328 of 10000 with 71.64% 	 Time used:  0.31 sec
2023-03-30 23:07:01,678 		8352 of 10000 with 71.67% 	 Time used:  0.26 sec
2023-03-30 23:07:02,040 		8376 of 10000 with 71.66% 	 Time used:  0.36 sec
2023-03-30 23:07:02,349 		8400 of 10000 with 71.69% 	 Time used:  0.31 sec
2023-03-30 23:07:02,649 		8424 of 10000 with 71.74% 	 Time used:  0.30 sec
2023-03-30 23:07:02,887 		8448 of 10000 with 71.76% 	 Time used:  0.24 sec
2023-03-30 23:07:03,245 		8472 of 10000 with 71.71% 	 Time used:  0.36 sec
2023-03-30 23:07:03,364 		8496 of 10000 with 71.69% 	 Time used:  0.12 sec
2023-03-30 23:07:03,924 		8520 of 10000 with 71.74% 	 Time used:  0.56 sec
2023-03-30 23:07:04,249 		8544 of 10000 with 71.75% 	 Time used:  0.32 sec
2023-03-30 23:07:04,548 		8568 of 10000 with 71.77% 	 Time used:  0.30 sec
2023-03-30 23:07:04,852 		8592 of 10000 with 71.75% 	 Time used:  0.30 sec
2023-03-30 23:07:05,209 		8616 of 10000 with 71.76% 	 Time used:  0.36 sec
2023-03-30 23:07:05,506 		8640 of 10000 with 71.67% 	 Time used:  0.30 sec
2023-03-30 23:07:05,631 		8664 of 10000 with 71.63% 	 Time used:  0.12 sec
2023-03-30 23:07:05,951 		8688 of 10000 with 71.64% 	 Time used:  0.32 sec
2023-03-30 23:07:06,261 		8712 of 10000 with 71.64% 	 Time used:  0.31 sec
2023-03-30 23:07:06,396 		8736 of 10000 with 71.60% 	 Time used:  0.13 sec
2023-03-30 23:07:06,950 		8760 of 10000 with 71.56% 	 Time used:  0.55 sec
2023-03-30 23:07:07,338 		8784 of 10000 with 71.57% 	 Time used:  0.39 sec
2023-03-30 23:07:07,470 		8808 of 10000 with 71.59% 	 Time used:  0.13 sec
2023-03-30 23:07:07,796 		8832 of 10000 with 71.58% 	 Time used:  0.32 sec
2023-03-30 23:07:07,921 		8856 of 10000 with 71.57% 	 Time used:  0.12 sec
2023-03-30 23:07:08,164 		8880 of 10000 with 71.57% 	 Time used:  0.24 sec
2023-03-30 23:07:08,932 		8904 of 10000 with 71.56% 	 Time used:  0.77 sec
2023-03-30 23:07:09,312 		8928 of 10000 with 71.57% 	 Time used:  0.38 sec
2023-03-30 23:07:09,789 		8952 of 10000 with 71.55% 	 Time used:  0.48 sec
2023-03-30 23:07:10,092 		8976 of 10000 with 71.54% 	 Time used:  0.30 sec
2023-03-30 23:07:10,415 		9000 of 10000 with 71.56% 	 Time used:  0.32 sec
2023-03-30 23:07:10,727 		9024 of 10000 with 71.59% 	 Time used:  0.31 sec
2023-03-30 23:07:11,060 		9048 of 10000 with 71.58% 	 Time used:  0.33 sec
2023-03-30 23:07:11,369 		9072 of 10000 with 71.58% 	 Time used:  0.31 sec
2023-03-30 23:07:11,498 		9096 of 10000 with 71.60% 	 Time used:  0.13 sec
2023-03-30 23:07:11,839 		9120 of 10000 with 71.63% 	 Time used:  0.34 sec
2023-03-30 23:07:11,963 		9144 of 10000 with 71.64% 	 Time used:  0.12 sec
2023-03-30 23:07:12,295 		9168 of 10000 with 71.66% 	 Time used:  0.33 sec
2023-03-30 23:07:12,413 		9192 of 10000 with 71.70% 	 Time used:  0.12 sec
2023-03-30 23:07:12,750 		9216 of 10000 with 71.72% 	 Time used:  0.34 sec
2023-03-30 23:07:13,066 		9240 of 10000 with 71.70% 	 Time used:  0.31 sec
2023-03-30 23:07:13,192 		9264 of 10000 with 71.70% 	 Time used:  0.12 sec
2023-03-30 23:07:13,503 		9288 of 10000 with 71.67% 	 Time used:  0.31 sec
2023-03-30 23:07:13,787 		9312 of 10000 with 71.62% 	 Time used:  0.28 sec
2023-03-30 23:07:14,089 		9336 of 10000 with 71.67% 	 Time used:  0.30 sec
2023-03-30 23:07:14,369 		9360 of 10000 with 71.62% 	 Time used:  0.28 sec
2023-03-30 23:07:14,485 		9384 of 10000 with 71.60% 	 Time used:  0.11 sec
2023-03-30 23:07:14,985 		9408 of 10000 with 71.63% 	 Time used:  0.50 sec
2023-03-30 23:07:15,104 		9432 of 10000 with 71.62% 	 Time used:  0.12 sec
2023-03-30 23:07:15,485 		9456 of 10000 with 71.59% 	 Time used:  0.38 sec
2023-03-30 23:07:15,795 		9480 of 10000 with 71.58% 	 Time used:  0.31 sec
2023-03-30 23:07:15,910 		9504 of 10000 with 71.58% 	 Time used:  0.11 sec
2023-03-30 23:07:16,056 		9528 of 10000 with 71.58% 	 Time used:  0.14 sec
2023-03-30 23:07:16,363 		9552 of 10000 with 71.57% 	 Time used:  0.31 sec
2023-03-30 23:07:16,499 		9576 of 10000 with 71.56% 	 Time used:  0.13 sec
2023-03-30 23:07:16,769 		9600 of 10000 with 71.59% 	 Time used:  0.27 sec
2023-03-30 23:07:16,940 		9624 of 10000 with 71.60% 	 Time used:  0.17 sec
2023-03-30 23:07:17,071 		9648 of 10000 with 71.59% 	 Time used:  0.13 sec
2023-03-30 23:07:17,411 		9672 of 10000 with 71.63% 	 Time used:  0.34 sec
2023-03-30 23:07:17,530 		9696 of 10000 with 71.66% 	 Time used:  0.12 sec
2023-03-30 23:07:17,874 		9720 of 10000 with 71.67% 	 Time used:  0.34 sec
2023-03-30 23:07:17,981 		9744 of 10000 with 71.69% 	 Time used:  0.11 sec
2023-03-30 23:07:18,292 		9768 of 10000 with 71.65% 	 Time used:  0.31 sec
2023-03-30 23:07:18,628 		9792 of 10000 with 71.62% 	 Time used:  0.33 sec
2023-03-30 23:07:18,960 		9816 of 10000 with 71.62% 	 Time used:  0.33 sec
2023-03-30 23:07:19,181 		9840 of 10000 with 71.59% 	 Time used:  0.22 sec
2023-03-30 23:07:19,542 		9864 of 10000 with 71.58% 	 Time used:  0.36 sec
2023-03-30 23:07:19,859 		9888 of 10000 with 71.59% 	 Time used:  0.32 sec
2023-03-30 23:07:20,112 		9912 of 10000 with 71.59% 	 Time used:  0.25 sec
2023-03-30 23:07:20,475 		9936 of 10000 with 71.58% 	 Time used:  0.36 sec
2023-03-30 23:07:20,787 		9960 of 10000 with 71.60% 	 Time used:  0.31 sec
2023-03-30 23:07:21,088 		9984 of 10000 with 71.55% 	 Time used:  0.30 sec
2023-03-30 23:07:21,269 		10000 of 10000 with 71.56% 	 Time used:  0.18 sec
2023-03-30 23:07:21,269 
2023-03-30 23:07:21,296 			Learning rate: weights:   1.000e-03    
2023-03-30 23:07:21,296 			Last test performance: 71.56%
2023-03-30 23:07:21,296 ----------------
2023-03-30 23:07:28,244   29  =>  0    		Training 486 pattern with 66.67% 	Forward time: 	 6.48 sec
2023-03-30 23:07:28,244 			Loss:    3.887e-02    			Backward time: 	 0.39 sec 
2023-03-30 23:07:28,360 			Learning rate: weights:   1.000e-03    
2023-03-30 23:07:28,360 			Last test performance: 71.56%
2023-03-30 23:07:28,360 ----------------
2023-03-30 23:07:34,307   29  =>  1    		Training 486 pattern with 74.17% 	Forward time: 	 5.23 sec
2023-03-30 23:07:34,308 			Loss:    3.117e-02    			Backward time: 	 0.65 sec 
2023-03-30 23:07:34,897 			Learning rate: weights:   1.000e-03    
2023-03-30 23:07:34,897 			Last test performance: 71.56%
2023-03-30 23:07:34,897 ----------------
2023-03-30 23:07:40,491   29  =>  2    		Training 486 pattern with 70.83% 	Forward time: 	 4.98 sec
2023-03-30 23:07:40,492 			Loss:    3.266e-02    			Backward time: 	 0.58 sec 
2023-03-30 23:07:40,595 			Learning rate: weights:   1.000e-03    
2023-03-30 23:07:40,595 			Last test performance: 71.56%
2023-03-30 23:07:40,595 ----------------
2023-03-30 23:07:46,660   29  =>  3    		Training 486 pattern with 67.92% 	Forward time: 	 5.34 sec
2023-03-30 23:07:46,661 			Loss:    3.647e-02    			Backward time: 	 0.70 sec 
2023-03-30 23:07:46,869 			Learning rate: weights:   1.000e-03    
2023-03-30 23:07:46,894 			Last test performance: 71.56%
2023-03-30 23:07:46,894 ----------------
2023-03-30 23:07:52,973   29  =>  4    		Training 486 pattern with 68.96% 	Forward time: 	 5.68 sec
2023-03-30 23:07:52,973 			Loss:    3.772e-02    			Backward time: 	 0.39 sec 
2023-03-30 23:07:53,217 			Learning rate: weights:   1.000e-03    
2023-03-30 23:07:53,217 			Last test performance: 71.56%
2023-03-30 23:07:53,217 ----------------
2023-03-30 23:07:59,382   29  =>  5    		Training 486 pattern with 67.50% 	Forward time: 	 5.81 sec
2023-03-30 23:07:59,383 			Loss:    3.716e-02    			Backward time: 	 0.33 sec 
2023-03-30 23:07:59,586 			Learning rate: weights:   1.000e-03    
2023-03-30 23:07:59,599 			Last test performance: 71.56%
2023-03-30 23:07:59,599 ----------------
2023-03-30 23:08:05,790   29  =>  6    		Training 486 pattern with 69.38% 	Forward time: 	 5.93 sec
2023-03-30 23:08:05,791 			Loss:    3.758e-02    			Backward time: 	 0.25 sec 
2023-03-30 23:08:05,937 			Learning rate: weights:   1.000e-03    
2023-03-30 23:08:05,937 			Last test performance: 71.56%
2023-03-30 23:08:05,937 ----------------
2023-03-30 23:08:12,076   29  =>  7    		Training 486 pattern with 69.38% 	Forward time: 	 5.79 sec
2023-03-30 23:08:12,077 			Loss:    3.610e-02    			Backward time: 	 0.25 sec 
2023-03-30 23:08:12,431 			Learning rate: weights:   1.000e-03    
2023-03-30 23:08:12,431 			Last test performance: 71.56%
2023-03-30 23:08:12,431 ----------------
2023-03-30 23:08:17,969   29  =>  8    		Training 486 pattern with 71.04% 	Forward time: 	 5.19 sec
2023-03-30 23:08:17,970 			Loss:    3.404e-02    			Backward time: 	 0.28 sec 
2023-03-30 23:08:18,135 			Learning rate: weights:   1.000e-03    
2023-03-30 23:08:18,136 			Last test performance: 71.56%
2023-03-30 23:08:18,136 ----------------
2023-03-30 23:08:24,226   29  =>  9    		Training 486 pattern with 75.21% 	Forward time: 	 5.57 sec
2023-03-30 23:08:24,227 			Loss:    3.159e-02    			Backward time: 	 0.40 sec 
2023-03-30 23:08:24,395 			Learning rate: weights:   1.000e-03    
2023-03-30 23:08:24,395 			Last test performance: 71.56%
2023-03-30 23:08:24,395 ----------------
2023-03-30 23:08:30,073   29  =>  10   		Training 486 pattern with 72.29% 	Forward time: 	 5.41 sec
2023-03-30 23:08:30,074 			Loss:    3.269e-02    			Backward time: 	 0.23 sec 
2023-03-30 23:08:30,182 			Learning rate: weights:   1.000e-03    
2023-03-30 23:08:30,182 			Last test performance: 71.56%
2023-03-30 23:08:30,182 ----------------
2023-03-30 23:08:35,865   29  =>  11   		Training 486 pattern with 72.29% 	Forward time: 	 5.35 sec
2023-03-30 23:08:35,865 			Loss:    3.484e-02    			Backward time: 	 0.30 sec 
2023-03-30 23:08:35,959 			Learning rate: weights:   1.000e-03    
2023-03-30 23:08:35,959 			Last test performance: 71.56%
2023-03-30 23:08:35,959 ----------------
2023-03-30 23:08:41,914   29  =>  12   		Training 486 pattern with 75.00% 	Forward time: 	 5.66 sec
2023-03-30 23:08:41,915 			Loss:    3.141e-02    			Backward time: 	 0.27 sec 
2023-03-30 23:08:42,052 			Learning rate: weights:   1.000e-03    
2023-03-30 23:08:42,052 			Last test performance: 71.56%
2023-03-30 23:08:42,052 ----------------
2023-03-30 23:08:48,120   29  =>  13   		Training 486 pattern with 70.62% 	Forward time: 	 5.56 sec
2023-03-30 23:08:48,120 			Loss:    3.162e-02    			Backward time: 	 0.41 sec 
2023-03-30 23:08:48,336 			Learning rate: weights:   1.000e-03    
2023-03-30 23:08:48,337 			Last test performance: 71.56%
2023-03-30 23:08:48,337 ----------------
2023-03-30 23:08:53,303   29  =>  14   		Training 486 pattern with 68.96% 	Forward time: 	 4.62 sec
2023-03-30 23:08:53,303 			Loss:    3.688e-02    			Backward time: 	 0.31 sec 
2023-03-30 23:08:53,479 			Learning rate: weights:   1.000e-03    
2023-03-30 23:08:53,479 			Last test performance: 71.56%
2023-03-30 23:08:53,479 ----------------
2023-03-30 23:08:59,384   29  =>  15   		Training 486 pattern with 73.12% 	Forward time: 	 5.55 sec
2023-03-30 23:08:59,385 			Loss:    3.368e-02    			Backward time: 	 0.33 sec 
2023-03-30 23:08:59,522 			Learning rate: weights:   1.000e-03    
2023-03-30 23:08:59,523 			Last test performance: 71.56%
2023-03-30 23:08:59,523 ----------------
2023-03-30 23:09:06,370   29  =>  16   		Training 486 pattern with 74.17% 	Forward time: 	 6.36 sec
2023-03-30 23:09:06,370 			Loss:    3.104e-02    			Backward time: 	 0.43 sec 
2023-03-30 23:09:06,502 			Learning rate: weights:   1.000e-03    
2023-03-30 23:09:06,502 			Last test performance: 71.56%
2023-03-30 23:09:06,502 ----------------
2023-03-30 23:09:12,230   29  =>  17   		Training 486 pattern with 74.58% 	Forward time: 	 5.43 sec
2023-03-30 23:09:12,230 			Loss:    3.290e-02    			Backward time: 	 0.27 sec 
2023-03-30 23:09:12,579 			Learning rate: weights:   1.000e-03    
2023-03-30 23:09:12,613 			Last test performance: 71.56%
2023-03-30 23:09:12,613 ----------------
2023-03-30 23:09:18,968   29  =>  18   		Training 486 pattern with 67.71% 	Forward time: 	 5.74 sec
2023-03-30 23:09:18,968 			Loss:    3.675e-02    			Backward time: 	 0.61 sec 
2023-03-30 23:09:19,080 			Learning rate: weights:   1.000e-03    
2023-03-30 23:09:19,080 			Last test performance: 71.56%
2023-03-30 23:09:19,080 ----------------
2023-03-30 23:09:25,315   29  =>  19   		Training 486 pattern with 71.04% 	Forward time: 	 5.89 sec
2023-03-30 23:09:25,315 			Loss:    3.583e-02    			Backward time: 	 0.31 sec 
2023-03-30 23:09:25,523 			Learning rate: weights:   1.000e-03    
2023-03-30 23:09:25,524 			Last test performance: 71.56%
2023-03-30 23:09:25,524 ----------------
2023-03-30 23:09:31,531   29  =>  20   		Training 486 pattern with 69.58% 	Forward time: 	 5.36 sec
2023-03-30 23:09:31,531 			Loss:    3.459e-02    			Backward time: 	 0.61 sec 
2023-03-30 23:09:31,679 			Learning rate: weights:   1.000e-03    
2023-03-30 23:09:31,679 			Last test performance: 71.56%
2023-03-30 23:09:31,679 ----------------
2023-03-30 23:09:37,097   29  =>  21   		Training 486 pattern with 72.08% 	Forward time: 	 4.91 sec
2023-03-30 23:09:37,097 			Loss:    3.445e-02    			Backward time: 	 0.48 sec 
2023-03-30 23:09:37,242 			Learning rate: weights:   1.000e-03    
2023-03-30 23:09:37,242 			Last test performance: 71.56%
2023-03-30 23:09:37,244 ----------------
2023-03-30 23:09:43,753   29  =>  22   		Training 486 pattern with 71.46% 	Forward time: 	 6.15 sec
2023-03-30 23:09:43,753 			Loss:    3.443e-02    			Backward time: 	 0.32 sec 
2023-03-30 23:09:43,917 			Learning rate: weights:   1.000e-03    
2023-03-30 23:09:43,918 			Last test performance: 71.56%
2023-03-30 23:09:43,918 ----------------
2023-03-30 23:09:50,084   29  =>  23   		Training 486 pattern with 72.08% 	Forward time: 	 5.47 sec
2023-03-30 23:09:50,084 			Loss:    3.509e-02    			Backward time: 	 0.67 sec 
2023-03-30 23:09:50,250 			Learning rate: weights:   1.000e-03    
2023-03-30 23:09:50,251 			Last test performance: 71.56%
2023-03-30 23:09:50,251 ----------------
2023-03-30 23:09:56,665   29  =>  24   		Training 486 pattern with 71.67% 	Forward time: 	 5.94 sec
2023-03-30 23:09:56,665 			Loss:    3.499e-02    			Backward time: 	 0.40 sec 
2023-03-30 23:09:56,809 			Learning rate: weights:   1.000e-03    
2023-03-30 23:09:56,810 			Last test performance: 71.56%
2023-03-30 23:09:56,811 ----------------
2023-03-30 23:10:03,096   29  =>  25   		Training 486 pattern with 64.58% 	Forward time: 	 5.82 sec
2023-03-30 23:10:03,097 			Loss:    3.962e-02    			Backward time: 	 0.42 sec 
2023-03-30 23:10:03,257 			Learning rate: weights:   1.000e-03    
2023-03-30 23:10:03,257 			Last test performance: 71.56%
2023-03-30 23:10:03,257 ----------------
2023-03-30 23:10:12,679   29  =>  26   		Training 486 pattern with 73.12% 	Forward time: 	 9.12 sec
2023-03-30 23:10:12,680 			Loss:    3.394e-02    			Backward time: 	 0.24 sec 
2023-03-30 23:10:12,876 			Learning rate: weights:   1.000e-03    
2023-03-30 23:10:12,877 			Last test performance: 71.56%
2023-03-30 23:10:12,877 ----------------
2023-03-30 23:10:18,626   29  =>  27   		Training 486 pattern with 70.21% 	Forward time: 	 5.37 sec
2023-03-30 23:10:18,627 			Loss:    3.513e-02    			Backward time: 	 0.35 sec 
2023-03-30 23:10:18,820 			Learning rate: weights:   1.000e-03    
2023-03-30 23:10:18,821 			Last test performance: 71.56%
2023-03-30 23:10:18,821 ----------------
2023-03-30 23:10:24,545   29  =>  28   		Training 486 pattern with 73.96% 	Forward time: 	 5.13 sec
2023-03-30 23:10:24,546 			Loss:    3.138e-02    			Backward time: 	 0.56 sec 
2023-03-30 23:10:24,711 			Learning rate: weights:   1.000e-03    
2023-03-30 23:10:24,711 			Last test performance: 71.56%
2023-03-30 23:10:24,712 ----------------
2023-03-30 23:10:30,933   29  =>  29   		Training 486 pattern with 69.79% 	Forward time: 	 5.81 sec
2023-03-30 23:10:30,933 			Loss:    3.500e-02    			Backward time: 	 0.39 sec 
2023-03-30 23:10:31,031 			Learning rate: weights:   1.000e-03    
2023-03-30 23:10:31,031 			Last test performance: 71.56%
2023-03-30 23:10:31,032 ----------------
2023-03-30 23:10:36,932   29  =>  30   		Training 486 pattern with 68.54% 	Forward time: 	 5.38 sec
2023-03-30 23:10:36,932 			Loss:    3.637e-02    			Backward time: 	 0.48 sec 
2023-03-30 23:10:37,168 			Learning rate: weights:   1.000e-03    
2023-03-30 23:10:37,168 			Last test performance: 71.56%
2023-03-30 23:10:37,168 ----------------
2023-03-30 23:10:43,002   29  =>  31   		Training 486 pattern with 73.75% 	Forward time: 	 5.26 sec
2023-03-30 23:10:43,002 			Loss:    3.105e-02    			Backward time: 	 0.49 sec 
2023-03-30 23:10:43,251 			Learning rate: weights:   1.000e-03    
2023-03-30 23:10:43,251 			Last test performance: 71.56%
2023-03-30 23:10:43,252 ----------------
2023-03-30 23:10:49,473   29  =>  32   		Training 486 pattern with 66.46% 	Forward time: 	 5.87 sec
2023-03-30 23:10:49,473 			Loss:    3.653e-02    			Backward time: 	 0.23 sec 
2023-03-30 23:10:49,761 			Learning rate: weights:   1.000e-03    
2023-03-30 23:10:49,761 			Last test performance: 71.56%
2023-03-30 23:10:49,762 ----------------
2023-03-30 23:10:55,145   29  =>  33   		Training 486 pattern with 70.00% 	Forward time: 	 4.70 sec
2023-03-30 23:10:55,145 			Loss:    3.491e-02    			Backward time: 	 0.65 sec 
2023-03-30 23:10:55,354 			Learning rate: weights:   1.000e-03    
2023-03-30 23:10:55,355 			Last test performance: 71.56%
2023-03-30 23:10:55,355 ----------------
2023-03-30 23:11:01,235   29  =>  34   		Training 486 pattern with 70.21% 	Forward time: 	 5.39 sec
2023-03-30 23:11:01,235 			Loss:    3.921e-02    			Backward time: 	 0.44 sec 
2023-03-30 23:11:01,392 			Learning rate: weights:   1.000e-03    
2023-03-30 23:11:01,392 			Last test performance: 71.56%
2023-03-30 23:11:01,392 ----------------
2023-03-30 23:11:07,523   29  =>  35   		Training 486 pattern with 69.58% 	Forward time: 	 5.75 sec
2023-03-30 23:11:07,524 			Loss:    3.464e-02    			Backward time: 	 0.32 sec 
2023-03-30 23:11:07,717 			Learning rate: weights:   1.000e-03    
2023-03-30 23:11:07,717 			Last test performance: 71.56%
2023-03-30 23:11:07,718 ----------------
2023-03-30 23:11:13,802   29  =>  36   		Training 486 pattern with 71.04% 	Forward time: 	 5.63 sec
2023-03-30 23:11:13,803 			Loss:    3.562e-02    			Backward time: 	 0.43 sec 
2023-03-30 23:11:13,933 			Learning rate: weights:   1.000e-03    
2023-03-30 23:11:13,933 			Last test performance: 71.56%
2023-03-30 23:11:13,933 ----------------
2023-03-30 23:11:20,091   29  =>  37   		Training 486 pattern with 71.46% 	Forward time: 	 5.92 sec
2023-03-30 23:11:20,092 			Loss:    3.455e-02    			Backward time: 	 0.20 sec 
2023-03-30 23:11:20,231 			Learning rate: weights:   1.000e-03    
2023-03-30 23:11:20,231 			Last test performance: 71.56%
2023-03-30 23:11:20,231 ----------------
2023-03-30 23:11:26,792   29  =>  38   		Training 486 pattern with 73.96% 	Forward time: 	 6.27 sec
2023-03-30 23:11:26,792 			Loss:    3.179e-02    			Backward time: 	 0.23 sec 
2023-03-30 23:11:27,022 			Learning rate: weights:   1.000e-03    
2023-03-30 23:11:27,023 			Last test performance: 71.56%
2023-03-30 23:11:27,024 ----------------
2023-03-30 23:11:33,590   29  =>  39   		Training 486 pattern with 70.42% 	Forward time: 	 5.84 sec
2023-03-30 23:11:33,591 			Loss:    3.526e-02    			Backward time: 	 0.63 sec 
2023-03-30 23:11:33,801 			Learning rate: weights:   1.000e-03    
2023-03-30 23:11:33,801 			Last test performance: 71.56%
2023-03-30 23:11:33,802 ----------------
2023-03-30 23:11:39,044   29  =>  40   		Training 486 pattern with 71.46% 	Forward time: 	 4.90 sec
2023-03-30 23:11:39,044 			Loss:    3.507e-02    			Backward time: 	 0.30 sec 
2023-03-30 23:11:39,253 			Learning rate: weights:   1.000e-03    
2023-03-30 23:11:39,253 			Last test performance: 71.56%
2023-03-30 23:11:39,253 ----------------
2023-03-30 23:11:44,337   29  =>  41   		Training 486 pattern with 72.08% 	Forward time: 	 4.70 sec
2023-03-30 23:11:44,338 			Loss:    3.370e-02    			Backward time: 	 0.35 sec 
2023-03-30 23:11:44,569 			Learning rate: weights:   1.000e-03    
2023-03-30 23:11:44,570 			Last test performance: 71.56%
2023-03-30 23:11:44,570 ----------------
2023-03-30 23:11:50,184   29  =>  42   		Training 486 pattern with 71.46% 	Forward time: 	 5.23 sec
2023-03-30 23:11:50,185 			Loss:    3.553e-02    			Backward time: 	 0.29 sec 
2023-03-30 23:11:50,478 			Learning rate: weights:   1.000e-03    
2023-03-30 23:11:50,478 			Last test performance: 71.56%
2023-03-30 23:11:50,478 ----------------
2023-03-30 23:11:56,374   29  =>  43   		Training 486 pattern with 66.67% 	Forward time: 	 5.38 sec
2023-03-30 23:11:56,375 			Loss:    3.925e-02    			Backward time: 	 0.41 sec 
2023-03-30 23:11:56,824 			Learning rate: weights:   1.000e-03    
2023-03-30 23:11:56,824 			Last test performance: 71.56%
2023-03-30 23:11:56,824 ----------------
2023-03-30 23:12:02,465   29  =>  44   		Training 486 pattern with 71.88% 	Forward time: 	 4.99 sec
2023-03-30 23:12:02,466 			Loss:    3.482e-02    			Backward time: 	 0.57 sec 
2023-03-30 23:12:02,600 			Learning rate: weights:   1.000e-03    
2023-03-30 23:12:02,600 			Last test performance: 71.56%
2023-03-30 23:12:02,600 ----------------
2023-03-30 23:12:09,249   29  =>  45   		Training 486 pattern with 75.21% 	Forward time: 	 6.16 sec
2023-03-30 23:12:09,249 			Loss:    3.276e-02    			Backward time: 	 0.38 sec 
2023-03-30 23:12:09,452 			Learning rate: weights:   1.000e-03    
2023-03-30 23:12:09,452 			Last test performance: 71.56%
2023-03-30 23:12:09,452 ----------------
2023-03-30 23:12:16,284   29  =>  46   		Training 486 pattern with 69.79% 	Forward time: 	 6.35 sec
2023-03-30 23:12:16,284 			Loss:    3.515e-02    			Backward time: 	 0.40 sec 
2023-03-30 23:12:16,423 			Learning rate: weights:   1.000e-03    
2023-03-30 23:12:16,423 			Last test performance: 71.56%
2023-03-30 23:12:16,423 ----------------
2023-03-30 23:12:21,705   29  =>  47   		Training 486 pattern with 70.83% 	Forward time: 	 4.81 sec
2023-03-30 23:12:21,705 			Loss:    3.450e-02    			Backward time: 	 0.44 sec 
2023-03-30 23:12:21,824 			Learning rate: weights:   1.000e-03    
2023-03-30 23:12:21,825 			Last test performance: 71.56%
2023-03-30 23:12:21,825 ----------------
2023-03-30 23:12:27,660   29  =>  48   		Training 486 pattern with 68.33% 	Forward time: 	 5.56 sec
2023-03-30 23:12:27,661 			Loss:    3.770e-02    			Backward time: 	 0.23 sec 
2023-03-30 23:12:27,867 			Learning rate: weights:   1.000e-03    
2023-03-30 23:12:27,868 			Last test performance: 71.56%
2023-03-30 23:12:27,868 ----------------
2023-03-30 23:12:33,454   29  =>  49   		Training 486 pattern with 71.67% 	Forward time: 	 5.20 sec
2023-03-30 23:12:33,454 			Loss:    3.183e-02    			Backward time: 	 0.32 sec 
2023-03-30 23:12:33,836 			Learning rate: weights:   1.000e-03    
2023-03-30 23:12:33,836 			Last test performance: 71.56%
2023-03-30 23:12:33,836 ----------------
2023-03-30 23:12:40,272   29  =>  50   		Training 486 pattern with 70.62% 	Forward time: 	 5.62 sec
2023-03-30 23:12:40,272 			Loss:    3.571e-02    			Backward time: 	 0.78 sec 
2023-03-30 23:12:40,415 			Learning rate: weights:   1.000e-03    
2023-03-30 23:12:40,415 			Last test performance: 71.56%
2023-03-30 23:12:40,415 ----------------
2023-03-30 23:12:46,269   29  =>  51   		Training 486 pattern with 71.04% 	Forward time: 	 5.44 sec
2023-03-30 23:12:46,270 			Loss:    3.516e-02    			Backward time: 	 0.39 sec 
2023-03-30 23:12:46,611 			Learning rate: weights:   1.000e-03    
2023-03-30 23:12:46,611 			Last test performance: 71.56%
2023-03-30 23:12:46,611 ----------------
2023-03-30 23:12:52,795   29  =>  52   		Training 486 pattern with 68.75% 	Forward time: 	 5.64 sec
2023-03-30 23:12:52,795 			Loss:    3.854e-02    			Backward time: 	 0.49 sec 
2023-03-30 23:12:52,953 			Learning rate: weights:   1.000e-03    
2023-03-30 23:12:52,954 			Last test performance: 71.56%
2023-03-30 23:12:52,954 ----------------
2023-03-30 23:12:59,181   29  =>  53   		Training 486 pattern with 67.71% 	Forward time: 	 5.55 sec
2023-03-30 23:12:59,182 			Loss:    3.542e-02    			Backward time: 	 0.59 sec 
2023-03-30 23:12:59,355 			Learning rate: weights:   1.000e-03    
2023-03-30 23:12:59,355 			Last test performance: 71.56%
2023-03-30 23:12:59,355 ----------------
2023-03-30 23:13:05,620   29  =>  54   		Training 486 pattern with 71.25% 	Forward time: 	 5.91 sec
2023-03-30 23:13:05,621 			Loss:    3.542e-02    			Backward time: 	 0.24 sec 
2023-03-30 23:13:05,787 			Learning rate: weights:   1.000e-03    
2023-03-30 23:13:05,787 			Last test performance: 71.56%
2023-03-30 23:13:05,787 ----------------
2023-03-30 23:13:11,682   29  =>  55   		Training 486 pattern with 72.29% 	Forward time: 	 5.09 sec
2023-03-30 23:13:11,683 			Loss:    3.082e-02    			Backward time: 	 0.77 sec 
2023-03-30 23:13:11,899 			Learning rate: weights:   1.000e-03    
2023-03-30 23:13:11,899 			Last test performance: 71.56%
2023-03-30 23:13:11,899 ----------------
2023-03-30 23:13:17,185   29  =>  56   		Training 486 pattern with 67.50% 	Forward time: 	 4.93 sec
2023-03-30 23:13:17,185 			Loss:    3.903e-02    			Backward time: 	 0.32 sec 
2023-03-30 23:13:17,298 			Learning rate: weights:   1.000e-03    
2023-03-30 23:13:17,298 			Last test performance: 71.56%
2023-03-30 23:13:17,299 ----------------
2023-03-30 23:13:24,420   29  =>  57   		Training 486 pattern with 69.58% 	Forward time: 	 6.80 sec
2023-03-30 23:13:24,421 			Loss:    3.686e-02    			Backward time: 	 0.28 sec 
2023-03-30 23:13:24,563 			Learning rate: weights:   1.000e-03    
2023-03-30 23:13:24,563 			Last test performance: 71.56%
2023-03-30 23:13:24,563 ----------------
2023-03-30 23:13:30,552   29  =>  58   		Training 486 pattern with 69.58% 	Forward time: 	 5.67 sec
2023-03-30 23:13:30,553 			Loss:    3.575e-02    			Backward time: 	 0.27 sec 
2023-03-30 23:13:30,687 			Learning rate: weights:   1.000e-03    
2023-03-30 23:13:30,687 			Last test performance: 71.56%
2023-03-30 23:13:30,687 ----------------
2023-03-30 23:13:36,238   29  =>  59   		Training 486 pattern with 70.62% 	Forward time: 	 5.11 sec
2023-03-30 23:13:36,239 			Loss:    3.343e-02    			Backward time: 	 0.35 sec 
2023-03-30 23:13:36,543 			Learning rate: weights:   1.000e-03    
2023-03-30 23:13:36,544 			Last test performance: 71.56%
2023-03-30 23:13:36,544 ----------------
2023-03-30 23:13:42,138   29  =>  60   		Training 486 pattern with 68.96% 	Forward time: 	 5.31 sec
2023-03-30 23:13:42,139 			Loss:    3.614e-02    			Backward time: 	 0.25 sec 
2023-03-30 23:13:42,242 			Learning rate: weights:   1.000e-03    
2023-03-30 23:13:42,243 			Last test performance: 71.56%
2023-03-30 23:13:42,243 ----------------
2023-03-30 23:13:47,637   29  =>  61   		Training 486 pattern with 69.58% 	Forward time: 	 4.78 sec
2023-03-30 23:13:47,638 			Loss:    3.551e-02    			Backward time: 	 0.58 sec 
2023-03-30 23:13:47,770 			Learning rate: weights:   1.000e-03    
2023-03-30 23:13:47,770 			Last test performance: 71.56%
2023-03-30 23:13:47,770 ----------------
2023-03-30 23:13:53,688   29  =>  62   		Training 486 pattern with 72.92% 	Forward time: 	 5.18 sec
2023-03-30 23:13:53,688 			Loss:    3.160e-02    			Backward time: 	 0.66 sec 
2023-03-30 23:13:54,029 			Learning rate: weights:   1.000e-03    
2023-03-30 23:13:54,029 			Last test performance: 71.56%
2023-03-30 23:13:54,029 ----------------
2023-03-30 23:13:59,419   29  =>  63   		Training 486 pattern with 72.08% 	Forward time: 	 4.66 sec
2023-03-30 23:13:59,419 			Loss:    3.541e-02    			Backward time: 	 0.69 sec 
2023-03-30 23:13:59,594 			Learning rate: weights:   1.000e-03    
2023-03-30 23:13:59,594 			Last test performance: 71.56%
2023-03-30 23:13:59,594 ----------------
2023-03-30 23:14:04,888   29  =>  64   		Training 486 pattern with 70.62% 	Forward time: 	 4.76 sec
2023-03-30 23:14:04,888 			Loss:    3.425e-02    			Backward time: 	 0.50 sec 
2023-03-30 23:14:05,012 			Learning rate: weights:   1.000e-03    
2023-03-30 23:14:05,013 			Last test performance: 71.56%
2023-03-30 23:14:05,013 ----------------
2023-03-30 23:14:11,564   29  =>  65   		Training 486 pattern with 71.04% 	Forward time: 	 6.32 sec
2023-03-30 23:14:11,564 			Loss:    3.313e-02    			Backward time: 	 0.20 sec 
2023-03-30 23:14:11,747 			Learning rate: weights:   1.000e-03    
2023-03-30 23:14:11,747 			Last test performance: 71.56%
2023-03-30 23:14:11,764 ----------------
2023-03-30 23:14:17,417   29  =>  66   		Training 486 pattern with 68.54% 	Forward time: 	 5.23 sec
2023-03-30 23:14:17,417 			Loss:    3.588e-02    			Backward time: 	 0.41 sec 
2023-03-30 23:14:17,541 			Learning rate: weights:   1.000e-03    
2023-03-30 23:14:17,541 			Last test performance: 71.56%
2023-03-30 23:14:17,541 ----------------
2023-03-30 23:14:23,440   29  =>  67   		Training 486 pattern with 69.17% 	Forward time: 	 5.43 sec
2023-03-30 23:14:23,440 			Loss:    3.344e-02    			Backward time: 	 0.42 sec 
2023-03-30 23:14:24,057 			Learning rate: weights:   1.000e-03    
2023-03-30 23:14:24,058 			Last test performance: 71.56%
2023-03-30 23:14:24,058 ----------------
2023-03-30 23:14:30,746   29  =>  68   		Training 486 pattern with 75.42% 	Forward time: 	 6.29 sec
2023-03-30 23:14:30,747 			Loss:    2.851e-02    			Backward time: 	 0.29 sec 
2023-03-30 23:14:30,936 			Learning rate: weights:   1.000e-03    
2023-03-30 23:14:30,936 			Last test performance: 71.56%
2023-03-30 23:14:30,937 ----------------
2023-03-30 23:14:37,015   29  =>  69   		Training 486 pattern with 68.33% 	Forward time: 	 5.67 sec
2023-03-30 23:14:37,016 			Loss:    3.579e-02    			Backward time: 	 0.35 sec 
2023-03-30 23:14:37,160 			Learning rate: weights:   1.000e-03    
2023-03-30 23:14:37,161 			Last test performance: 71.56%
2023-03-30 23:14:37,161 ----------------
2023-03-30 23:14:42,360   29  =>  70   		Training 486 pattern with 70.83% 	Forward time: 	 4.90 sec
2023-03-30 23:14:42,360 			Loss:    3.140e-02    			Backward time: 	 0.26 sec 
2023-03-30 23:14:42,447 			Learning rate: weights:   1.000e-03    
2023-03-30 23:14:42,448 			Last test performance: 71.56%
2023-03-30 23:14:42,448 ----------------
2023-03-30 23:14:47,776   29  =>  71   		Training 486 pattern with 67.50% 	Forward time: 	 5.10 sec
2023-03-30 23:14:47,777 			Loss:    4.107e-02    			Backward time: 	 0.20 sec 
2023-03-30 23:14:47,897 			Learning rate: weights:   1.000e-03    
2023-03-30 23:14:47,897 			Last test performance: 71.56%
2023-03-30 23:14:47,898 ----------------
2023-03-30 23:14:53,305   29  =>  72   		Training 486 pattern with 72.92% 	Forward time: 	 5.12 sec
2023-03-30 23:14:53,305 			Loss:    3.407e-02    			Backward time: 	 0.25 sec 
2023-03-30 23:14:53,413 			Learning rate: weights:   1.000e-03    
2023-03-30 23:14:53,413 			Last test performance: 71.56%
2023-03-30 23:14:53,414 ----------------
2023-03-30 23:14:59,439   29  =>  73   		Training 486 pattern with 68.54% 	Forward time: 	 5.64 sec
2023-03-30 23:14:59,440 			Loss:    3.621e-02    			Backward time: 	 0.33 sec 
2023-03-30 23:14:59,641 			Learning rate: weights:   1.000e-03    
2023-03-30 23:14:59,641 			Last test performance: 71.56%
2023-03-30 23:14:59,641 ----------------
2023-03-30 23:15:05,701   29  =>  74   		Training 486 pattern with 70.42% 	Forward time: 	 5.79 sec
2023-03-30 23:15:05,702 			Loss:    3.537e-02    			Backward time: 	 0.23 sec 
2023-03-30 23:15:06,300 			Learning rate: weights:   1.000e-03    
2023-03-30 23:15:06,300 			Last test performance: 71.56%
2023-03-30 23:15:06,300 ----------------
2023-03-30 23:15:12,571   29  =>  75   		Training 486 pattern with 72.29% 	Forward time: 	 6.07 sec
2023-03-30 23:15:12,571 			Loss:    3.354e-02    			Backward time: 	 0.17 sec 
2023-03-30 23:15:12,719 			Learning rate: weights:   1.000e-03    
2023-03-30 23:15:12,720 			Last test performance: 71.56%
2023-03-30 23:15:12,720 ----------------
2023-03-30 23:15:18,291   29  =>  76   		Training 486 pattern with 70.62% 	Forward time: 	 5.26 sec
2023-03-30 23:15:18,292 			Loss:    3.403e-02    			Backward time: 	 0.28 sec 
2023-03-30 23:15:18,373 			Learning rate: weights:   1.000e-03    
2023-03-30 23:15:18,373 			Last test performance: 71.56%
2023-03-30 23:15:18,373 ----------------
2023-03-30 23:15:23,869   29  =>  77   		Training 486 pattern with 71.04% 	Forward time: 	 5.02 sec
2023-03-30 23:15:23,869 			Loss:    3.308e-02    			Backward time: 	 0.41 sec 
2023-03-30 23:15:24,049 			Learning rate: weights:   1.000e-03    
2023-03-30 23:15:24,049 			Last test performance: 71.56%
2023-03-30 23:15:24,049 ----------------
2023-03-30 23:15:29,049   29  =>  78   		Training 486 pattern with 72.92% 	Forward time: 	 4.70 sec
2023-03-30 23:15:29,050 			Loss:    3.484e-02    			Backward time: 	 0.23 sec 
2023-03-30 23:15:29,210 			Learning rate: weights:   1.000e-03    
2023-03-30 23:15:29,210 			Last test performance: 71.56%
2023-03-30 23:15:29,210 ----------------
2023-03-30 23:15:35,112   29  =>  79   		Training 486 pattern with 71.46% 	Forward time: 	 5.55 sec
2023-03-30 23:15:35,112 			Loss:    3.568e-02    			Backward time: 	 0.29 sec 
2023-03-30 23:15:35,360 			Learning rate: weights:   1.000e-03    
2023-03-30 23:15:35,360 			Last test performance: 71.56%
2023-03-30 23:15:35,360 ----------------
2023-03-30 23:15:41,030   29  =>  80   		Training 486 pattern with 70.42% 	Forward time: 	 5.35 sec
2023-03-30 23:15:41,030 			Loss:    3.430e-02    			Backward time: 	 0.25 sec 
2023-03-30 23:15:41,194 			Learning rate: weights:   1.000e-03    
2023-03-30 23:15:41,194 			Last test performance: 71.56%
2023-03-30 23:15:41,195 ----------------
2023-03-30 23:15:47,445   29  =>  81   		Training 486 pattern with 72.71% 	Forward time: 	 5.80 sec
2023-03-30 23:15:47,445 			Loss:    3.445e-02    			Backward time: 	 0.40 sec 
2023-03-30 23:15:47,542 			Learning rate: weights:   1.000e-03    
2023-03-30 23:15:47,542 			Last test performance: 71.56%
2023-03-30 23:15:47,542 ----------------
2023-03-30 23:15:53,057   29  =>  82   		Training 486 pattern with 72.71% 	Forward time: 	 5.10 sec
2023-03-30 23:15:53,057 			Loss:    3.291e-02    			Backward time: 	 0.38 sec 
2023-03-30 23:15:53,500 			Learning rate: weights:   1.000e-03    
2023-03-30 23:15:53,500 			Last test performance: 71.56%
2023-03-30 23:15:53,500 ----------------
2023-03-30 23:15:59,519   29  =>  83   		Training 486 pattern with 71.67% 	Forward time: 	 5.51 sec
2023-03-30 23:15:59,520 			Loss:    3.703e-02    			Backward time: 	 0.48 sec 
2023-03-30 23:15:59,657 			Learning rate: weights:   1.000e-03    
2023-03-30 23:15:59,658 			Last test performance: 71.56%
2023-03-30 23:15:59,658 ----------------
2023-03-30 23:16:06,179   29  =>  84   		Training 486 pattern with 69.17% 	Forward time: 	 6.26 sec
2023-03-30 23:16:06,180 			Loss:    3.632e-02    			Backward time: 	 0.23 sec 
2023-03-30 23:16:06,336 			Learning rate: weights:   1.000e-03    
2023-03-30 23:16:06,337 			Last test performance: 71.56%
2023-03-30 23:16:06,337 ----------------
2023-03-30 23:16:13,092   29  =>  85   		Training 486 pattern with 72.50% 	Forward time: 	 6.38 sec
2023-03-30 23:16:13,092 			Loss:    3.337e-02    			Backward time: 	 0.33 sec 
2023-03-30 23:16:13,234 			Learning rate: weights:   1.000e-03    
2023-03-30 23:16:13,234 			Last test performance: 71.56%
2023-03-30 23:16:13,234 ----------------
2023-03-30 23:16:19,793   29  =>  86   		Training 486 pattern with 70.00% 	Forward time: 	 6.23 sec
2023-03-30 23:16:19,794 			Loss:    3.356e-02    			Backward time: 	 0.26 sec 
2023-03-30 23:16:19,938 			Learning rate: weights:   1.000e-03    
2023-03-30 23:16:19,938 			Last test performance: 71.56%
2023-03-30 23:16:19,938 ----------------
2023-03-30 23:16:26,909   29  =>  87   		Training 486 pattern with 71.46% 	Forward time: 	 6.40 sec
2023-03-30 23:16:26,910 			Loss:    3.522e-02    			Backward time: 	 0.51 sec 
2023-03-30 23:16:27,054 			Learning rate: weights:   1.000e-03    
2023-03-30 23:16:27,054 			Last test performance: 71.56%
2023-03-30 23:16:27,055 ----------------
2023-03-30 23:16:33,472   29  =>  88   		Training 486 pattern with 75.00% 	Forward time: 	 5.98 sec
2023-03-30 23:16:33,472 			Loss:    3.120e-02    			Backward time: 	 0.36 sec 
2023-03-30 23:16:33,652 			Learning rate: weights:   1.000e-03    
2023-03-30 23:16:33,653 			Last test performance: 71.56%
2023-03-30 23:16:33,653 ----------------
2023-03-30 23:16:39,860   29  =>  89   		Training 486 pattern with 74.58% 	Forward time: 	 5.67 sec
2023-03-30 23:16:39,861 			Loss:    3.250e-02    			Backward time: 	 0.47 sec 
2023-03-30 23:16:39,950 			Learning rate: weights:   1.000e-03    
2023-03-30 23:16:39,950 			Last test performance: 71.56%
2023-03-30 23:16:39,950 ----------------
2023-03-30 23:16:45,319   29  =>  90   		Training 486 pattern with 76.67% 	Forward time: 	 4.89 sec
2023-03-30 23:16:45,319 			Loss:    2.916e-02    			Backward time: 	 0.30 sec 
2023-03-30 23:16:45,501 			Learning rate: weights:   1.000e-03    
2023-03-30 23:16:45,502 			Last test performance: 71.56%
2023-03-30 23:16:45,502 ----------------
2023-03-30 23:16:51,046   29  =>  91   		Training 486 pattern with 69.17% 	Forward time: 	 4.92 sec
2023-03-30 23:16:51,046 			Loss:    3.846e-02    			Backward time: 	 0.58 sec 
2023-03-30 23:16:51,233 			Learning rate: weights:   1.000e-03    
2023-03-30 23:16:51,233 			Last test performance: 71.56%
2023-03-30 23:16:51,233 ----------------
2023-03-30 23:16:57,020   29  =>  92   		Training 486 pattern with 70.42% 	Forward time: 	 5.16 sec
2023-03-30 23:16:57,021 			Loss:    3.596e-02    			Backward time: 	 0.53 sec 
2023-03-30 23:16:57,217 			Learning rate: weights:   1.000e-03    
2023-03-30 23:16:57,218 			Last test performance: 71.56%
2023-03-30 23:16:57,218 ----------------
2023-03-30 23:17:02,655   29  =>  93   		Training 486 pattern with 71.88% 	Forward time: 	 5.08 sec
2023-03-30 23:17:02,656 			Loss:    3.305e-02    			Backward time: 	 0.26 sec 
2023-03-30 23:17:02,759 			Learning rate: weights:   1.000e-03    
2023-03-30 23:17:02,759 			Last test performance: 71.56%
2023-03-30 23:17:02,759 ----------------
2023-03-30 23:17:09,991   29  =>  94   		Training 486 pattern with 71.46% 	Forward time: 	 6.60 sec
2023-03-30 23:17:09,991 			Loss:    3.274e-02    			Backward time: 	 0.53 sec 
2023-03-30 23:17:10,206 			Learning rate: weights:   1.000e-03    
2023-03-30 23:17:10,206 			Last test performance: 71.56%
2023-03-30 23:17:10,206 ----------------
2023-03-30 23:17:15,656   29  =>  95   		Training 486 pattern with 72.92% 	Forward time: 	 5.06 sec
2023-03-30 23:17:15,656 			Loss:    3.290e-02    			Backward time: 	 0.34 sec 
2023-03-30 23:17:15,739 			Learning rate: weights:   1.000e-03    
2023-03-30 23:17:15,739 			Last test performance: 71.56%
2023-03-30 23:17:15,740 ----------------
2023-03-30 23:17:21,610   29  =>  96   		Training 486 pattern with 72.08% 	Forward time: 	 5.38 sec
2023-03-30 23:17:21,610 			Loss:    3.507e-02    			Backward time: 	 0.46 sec 
2023-03-30 23:17:21,715 			Learning rate: weights:   1.000e-03    
2023-03-30 23:17:21,715 			Last test performance: 71.56%
2023-03-30 23:17:21,715 ----------------
2023-03-30 23:17:27,183   29  =>  97   		Training 486 pattern with 68.75% 	Forward time: 	 5.23 sec
2023-03-30 23:17:27,184 			Loss:    3.617e-02    			Backward time: 	 0.18 sec 
2023-03-30 23:17:27,389 			Learning rate: weights:   1.000e-03    
2023-03-30 23:17:27,390 			Last test performance: 71.56%
2023-03-30 23:17:27,392 ----------------
2023-03-30 23:17:33,111   29  =>  98   		Training 486 pattern with 68.96% 	Forward time: 	 5.15 sec
2023-03-30 23:17:33,111 			Loss:    3.728e-02    			Backward time: 	 0.54 sec 
2023-03-30 23:17:33,677 			Learning rate: weights:   1.000e-03    
2023-03-30 23:17:33,677 			Last test performance: 71.56%
2023-03-30 23:17:33,677 ----------------
2023-03-30 23:17:39,248   29  =>  99   		Training 486 pattern with 70.21% 	Forward time: 	 5.09 sec
2023-03-30 23:17:39,249 			Loss:    3.587e-02    			Backward time: 	 0.43 sec 
2023-03-30 23:17:39,388 			Learning rate: weights:   1.000e-03    
2023-03-30 23:17:39,388 			Last test performance: 71.56%
2023-03-30 23:17:39,388 ----------------
2023-03-30 23:17:44,948   29  => 100   		Training 486 pattern with 74.58% 	Forward time: 	 5.16 sec
2023-03-30 23:17:44,948 			Loss:    3.242e-02    			Backward time: 	 0.35 sec 
2023-03-30 23:17:45,043 			Learning rate: weights:   1.000e-03    
2023-03-30 23:17:45,043 			Last test performance: 71.56%
2023-03-30 23:17:45,043 ----------------
2023-03-30 23:17:50,734   29  => 101   		Training 486 pattern with 72.08% 	Forward time: 	 5.39 sec
2023-03-30 23:17:50,735 			Loss:    3.583e-02    			Backward time: 	 0.26 sec 
2023-03-30 23:17:50,919 			Learning rate: weights:   1.000e-03    
2023-03-30 23:17:50,919 			Last test performance: 71.56%
2023-03-30 23:17:50,919 ----------------
2023-03-30 23:17:56,120   29  => 102   		Training 486 pattern with 68.54% 	Forward time: 	 4.69 sec
2023-03-30 23:17:56,121 			Loss:    3.618e-02    			Backward time: 	 0.43 sec 
2023-03-30 23:17:56,322 			Learning rate: weights:   1.000e-03    
2023-03-30 23:17:56,323 			Last test performance: 71.56%
2023-03-30 23:17:56,323 ----------------
2023-03-30 23:18:01,594   29  => 103   		Training 486 pattern with 75.00% 	Forward time: 	 4.90 sec
2023-03-30 23:18:01,595 			Loss:    3.209e-02    			Backward time: 	 0.31 sec 
2023-03-30 23:18:01,728 			Learning rate: weights:   1.000e-03    
2023-03-30 23:18:01,728 			Last test performance: 71.56%
2023-03-30 23:18:01,728 ----------------
2023-03-30 23:18:02,987 
2023-03-30 23:18:02,988 Testing:
2023-03-30 23:18:03,292 		24 of 10000 with 83.33% 	 Time used:  0.30 sec
2023-03-30 23:18:03,617 		48 of 10000 with 79.17% 	 Time used:  0.32 sec
2023-03-30 23:18:03,989 		72 of 10000 with 76.39% 	 Time used:  0.37 sec
2023-03-30 23:18:04,301 		96 of 10000 with 77.08% 	 Time used:  0.31 sec
2023-03-30 23:18:04,609 		120 of 10000 with 76.67% 	 Time used:  0.31 sec
2023-03-30 23:18:04,729 		144 of 10000 with 75.00% 	 Time used:  0.12 sec
2023-03-30 23:18:05,065 		168 of 10000 with 73.81% 	 Time used:  0.33 sec
2023-03-30 23:18:05,381 		192 of 10000 with 74.48% 	 Time used:  0.31 sec
2023-03-30 23:18:05,535 		216 of 10000 with 75.00% 	 Time used:  0.15 sec
2023-03-30 23:18:05,873 		240 of 10000 with 73.33% 	 Time used:  0.34 sec
2023-03-30 23:18:05,993 		264 of 10000 with 72.35% 	 Time used:  0.12 sec
2023-03-30 23:18:06,328 		288 of 10000 with 71.18% 	 Time used:  0.33 sec
2023-03-30 23:18:06,451 		312 of 10000 with 70.51% 	 Time used:  0.12 sec
2023-03-30 23:18:06,765 		336 of 10000 with 70.24% 	 Time used:  0.31 sec
2023-03-30 23:18:06,921 		360 of 10000 with 71.11% 	 Time used:  0.15 sec
2023-03-30 23:18:07,364 		384 of 10000 with 71.35% 	 Time used:  0.44 sec
2023-03-30 23:18:07,505 		408 of 10000 with 70.83% 	 Time used:  0.14 sec
2023-03-30 23:18:07,856 		432 of 10000 with 70.37% 	 Time used:  0.35 sec
2023-03-30 23:18:08,045 		456 of 10000 with 69.74% 	 Time used:  0.19 sec
2023-03-30 23:18:08,448 		480 of 10000 with 70.62% 	 Time used:  0.39 sec
2023-03-30 23:18:08,793 		504 of 10000 with 71.03% 	 Time used:  0.34 sec
2023-03-30 23:18:09,094 		528 of 10000 with 71.21% 	 Time used:  0.30 sec
2023-03-30 23:18:09,487 		552 of 10000 with 71.56% 	 Time used:  0.39 sec
2023-03-30 23:18:09,789 		576 of 10000 with 71.70% 	 Time used:  0.30 sec
2023-03-30 23:18:10,116 		600 of 10000 with 72.00% 	 Time used:  0.33 sec
2023-03-30 23:18:10,420 		624 of 10000 with 72.44% 	 Time used:  0.30 sec
2023-03-30 23:18:10,546 		648 of 10000 with 72.69% 	 Time used:  0.12 sec
2023-03-30 23:18:10,932 		672 of 10000 with 72.77% 	 Time used:  0.38 sec
2023-03-30 23:18:11,023 		696 of 10000 with 72.13% 	 Time used:  0.09 sec
2023-03-30 23:18:11,315 		720 of 10000 with 72.64% 	 Time used:  0.29 sec
2023-03-30 23:18:11,676 		744 of 10000 with 72.31% 	 Time used:  0.36 sec
2023-03-30 23:18:11,771 		768 of 10000 with 72.53% 	 Time used:  0.09 sec
2023-03-30 23:18:12,081 		792 of 10000 with 72.60% 	 Time used:  0.31 sec
2023-03-30 23:18:12,186 		816 of 10000 with 72.18% 	 Time used:  0.10 sec
2023-03-30 23:18:12,471 		840 of 10000 with 72.14% 	 Time used:  0.28 sec
2023-03-30 23:18:12,786 		864 of 10000 with 72.22% 	 Time used:  0.31 sec
2023-03-30 23:18:13,093 		888 of 10000 with 72.75% 	 Time used:  0.31 sec
2023-03-30 23:18:13,407 		912 of 10000 with 72.92% 	 Time used:  0.31 sec
2023-03-30 23:18:13,960 		936 of 10000 with 72.65% 	 Time used:  0.55 sec
2023-03-30 23:18:14,267 		960 of 10000 with 72.50% 	 Time used:  0.31 sec
2023-03-30 23:18:14,564 		984 of 10000 with 72.56% 	 Time used:  0.30 sec
2023-03-30 23:18:14,865 		1008 of 10000 with 72.82% 	 Time used:  0.30 sec
2023-03-30 23:18:15,171 		1032 of 10000 with 73.16% 	 Time used:  0.30 sec
2023-03-30 23:18:15,506 		1056 of 10000 with 73.20% 	 Time used:  0.33 sec
2023-03-30 23:18:15,825 		1080 of 10000 with 73.33% 	 Time used:  0.32 sec
2023-03-30 23:18:16,137 		1104 of 10000 with 73.28% 	 Time used:  0.31 sec
2023-03-30 23:18:16,462 		1128 of 10000 with 73.32% 	 Time used:  0.32 sec
2023-03-30 23:18:16,785 		1152 of 10000 with 73.18% 	 Time used:  0.32 sec
2023-03-30 23:18:17,093 		1176 of 10000 with 73.38% 	 Time used:  0.31 sec
2023-03-30 23:18:17,398 		1200 of 10000 with 73.50% 	 Time used:  0.30 sec
2023-03-30 23:18:17,698 		1224 of 10000 with 73.37% 	 Time used:  0.30 sec
2023-03-30 23:18:18,039 		1248 of 10000 with 73.16% 	 Time used:  0.34 sec
2023-03-30 23:18:18,371 		1272 of 10000 with 72.80% 	 Time used:  0.33 sec
2023-03-30 23:18:18,638 		1296 of 10000 with 72.84% 	 Time used:  0.27 sec
2023-03-30 23:18:18,785 		1320 of 10000 with 72.65% 	 Time used:  0.14 sec
2023-03-30 23:18:19,109 		1344 of 10000 with 72.62% 	 Time used:  0.32 sec
2023-03-30 23:18:19,429 		1368 of 10000 with 72.73% 	 Time used:  0.32 sec
2023-03-30 23:18:19,749 		1392 of 10000 with 72.77% 	 Time used:  0.32 sec
2023-03-30 23:18:20,077 		1416 of 10000 with 72.95% 	 Time used:  0.33 sec
2023-03-30 23:18:20,385 		1440 of 10000 with 73.06% 	 Time used:  0.31 sec
2023-03-30 23:18:20,864 		1464 of 10000 with 73.09% 	 Time used:  0.48 sec
2023-03-30 23:18:21,209 		1488 of 10000 with 73.05% 	 Time used:  0.34 sec
2023-03-30 23:18:21,542 		1512 of 10000 with 73.15% 	 Time used:  0.33 sec
2023-03-30 23:18:21,903 		1536 of 10000 with 73.11% 	 Time used:  0.36 sec
2023-03-30 23:18:22,386 		1560 of 10000 with 73.08% 	 Time used:  0.48 sec
2023-03-30 23:18:22,832 		1584 of 10000 with 72.98% 	 Time used:  0.45 sec
2023-03-30 23:18:23,163 		1608 of 10000 with 72.89% 	 Time used:  0.33 sec
2023-03-30 23:18:23,281 		1632 of 10000 with 72.92% 	 Time used:  0.12 sec
2023-03-30 23:18:23,633 		1656 of 10000 with 73.01% 	 Time used:  0.35 sec
2023-03-30 23:18:23,975 		1680 of 10000 with 73.10% 	 Time used:  0.34 sec
2023-03-30 23:18:24,097 		1704 of 10000 with 73.06% 	 Time used:  0.12 sec
2023-03-30 23:18:24,407 		1728 of 10000 with 72.92% 	 Time used:  0.31 sec
2023-03-30 23:18:24,755 		1752 of 10000 with 72.72% 	 Time used:  0.31 sec
2023-03-30 23:18:24,912 		1776 of 10000 with 72.92% 	 Time used:  0.15 sec
2023-03-30 23:18:25,541 		1800 of 10000 with 72.78% 	 Time used:  0.63 sec
2023-03-30 23:18:25,842 		1824 of 10000 with 72.81% 	 Time used:  0.30 sec
2023-03-30 23:18:26,158 		1848 of 10000 with 72.78% 	 Time used:  0.32 sec
2023-03-30 23:18:26,452 		1872 of 10000 with 72.76% 	 Time used:  0.29 sec
2023-03-30 23:18:26,812 		1896 of 10000 with 72.89% 	 Time used:  0.36 sec
2023-03-30 23:18:27,174 		1920 of 10000 with 73.07% 	 Time used:  0.36 sec
2023-03-30 23:18:27,487 		1944 of 10000 with 73.10% 	 Time used:  0.31 sec
2023-03-30 23:18:27,783 		1968 of 10000 with 73.02% 	 Time used:  0.29 sec
2023-03-30 23:18:28,257 		1992 of 10000 with 72.99% 	 Time used:  0.47 sec
2023-03-30 23:18:28,563 		2016 of 10000 with 72.82% 	 Time used:  0.30 sec
2023-03-30 23:18:28,665 		2040 of 10000 with 72.75% 	 Time used:  0.10 sec
2023-03-30 23:18:29,183 		2064 of 10000 with 72.72% 	 Time used:  0.52 sec
2023-03-30 23:18:29,491 		2088 of 10000 with 72.65% 	 Time used:  0.31 sec
2023-03-30 23:18:29,789 		2112 of 10000 with 72.92% 	 Time used:  0.30 sec
2023-03-30 23:18:29,907 		2136 of 10000 with 72.89% 	 Time used:  0.12 sec
2023-03-30 23:18:30,200 		2160 of 10000 with 72.96% 	 Time used:  0.29 sec
2023-03-30 23:18:30,366 		2184 of 10000 with 72.94% 	 Time used:  0.16 sec
2023-03-30 23:18:30,667 		2208 of 10000 with 72.87% 	 Time used:  0.30 sec
2023-03-30 23:18:30,810 		2232 of 10000 with 72.89% 	 Time used:  0.14 sec
2023-03-30 23:18:31,137 		2256 of 10000 with 72.74% 	 Time used:  0.33 sec
2023-03-30 23:18:31,451 		2280 of 10000 with 72.76% 	 Time used:  0.31 sec
2023-03-30 23:18:31,546 		2304 of 10000 with 72.74% 	 Time used:  0.09 sec
2023-03-30 23:18:31,998 		2328 of 10000 with 72.77% 	 Time used:  0.45 sec
2023-03-30 23:18:32,271 		2352 of 10000 with 72.87% 	 Time used:  0.27 sec
2023-03-30 23:18:32,384 		2376 of 10000 with 72.94% 	 Time used:  0.11 sec
2023-03-30 23:18:32,677 		2400 of 10000 with 73.04% 	 Time used:  0.29 sec
2023-03-30 23:18:32,788 		2424 of 10000 with 73.02% 	 Time used:  0.11 sec
2023-03-30 23:18:33,221 		2448 of 10000 with 73.08% 	 Time used:  0.43 sec
2023-03-30 23:18:33,526 		2472 of 10000 with 73.10% 	 Time used:  0.30 sec
2023-03-30 23:18:33,835 		2496 of 10000 with 73.08% 	 Time used:  0.31 sec
2023-03-30 23:18:34,143 		2520 of 10000 with 73.02% 	 Time used:  0.31 sec
2023-03-30 23:18:34,448 		2544 of 10000 with 72.88% 	 Time used:  0.30 sec
2023-03-30 23:18:34,746 		2568 of 10000 with 72.98% 	 Time used:  0.30 sec
2023-03-30 23:18:34,869 		2592 of 10000 with 72.96% 	 Time used:  0.12 sec
2023-03-30 23:18:35,195 		2616 of 10000 with 72.90% 	 Time used:  0.32 sec
2023-03-30 23:18:35,498 		2640 of 10000 with 72.77% 	 Time used:  0.30 sec
2023-03-30 23:18:35,800 		2664 of 10000 with 72.67% 	 Time used:  0.30 sec
2023-03-30 23:18:36,072 		2688 of 10000 with 72.73% 	 Time used:  0.27 sec
2023-03-30 23:18:36,394 		2712 of 10000 with 72.68% 	 Time used:  0.32 sec
2023-03-30 23:18:36,692 		2736 of 10000 with 72.73% 	 Time used:  0.30 sec
2023-03-30 23:18:36,992 		2760 of 10000 with 72.61% 	 Time used:  0.30 sec
2023-03-30 23:18:37,292 		2784 of 10000 with 72.67% 	 Time used:  0.30 sec
2023-03-30 23:18:37,392 		2808 of 10000 with 72.69% 	 Time used:  0.10 sec
2023-03-30 23:18:37,702 		2832 of 10000 with 72.60% 	 Time used:  0.31 sec
2023-03-30 23:18:37,969 		2856 of 10000 with 72.55% 	 Time used:  0.27 sec
2023-03-30 23:18:38,294 		2880 of 10000 with 72.47% 	 Time used:  0.32 sec
2023-03-30 23:18:38,409 		2904 of 10000 with 72.56% 	 Time used:  0.11 sec
2023-03-30 23:18:38,747 		2928 of 10000 with 72.54% 	 Time used:  0.34 sec
2023-03-30 23:18:39,051 		2952 of 10000 with 72.66% 	 Time used:  0.30 sec
2023-03-30 23:18:39,353 		2976 of 10000 with 72.58% 	 Time used:  0.30 sec
```
