## Supplementary material for "Competitive performance and superior noise robustness of a non-negative deep convolutional spiking network": Source Code: log_2023_03_30_16_59_39_100.0.txt (part 3 of 7)

```
2023-03-30 23:18:39,608 		3000 of 10000 with 72.53% 	 Time used:  0.25 sec
2023-03-30 23:18:39,920 		3024 of 10000 with 72.55% 	 Time used:  0.31 sec
2023-03-30 23:18:40,027 		3048 of 10000 with 72.60% 	 Time used:  0.11 sec
2023-03-30 23:18:40,156 		3072 of 10000 with 72.62% 	 Time used:  0.13 sec
2023-03-30 23:18:40,445 		3096 of 10000 with 72.61% 	 Time used:  0.29 sec
2023-03-30 23:18:40,555 		3120 of 10000 with 72.66% 	 Time used:  0.11 sec
2023-03-30 23:18:40,845 		3144 of 10000 with 72.74% 	 Time used:  0.29 sec
2023-03-30 23:18:41,167 		3168 of 10000 with 72.73% 	 Time used:  0.32 sec
2023-03-30 23:18:41,321 		3192 of 10000 with 72.62% 	 Time used:  0.15 sec
2023-03-30 23:18:41,635 		3216 of 10000 with 72.51% 	 Time used:  0.31 sec
2023-03-30 23:18:41,945 		3240 of 10000 with 72.56% 	 Time used:  0.31 sec
2023-03-30 23:18:42,413 		3264 of 10000 with 72.64% 	 Time used:  0.47 sec
2023-03-30 23:18:42,728 		3288 of 10000 with 72.66% 	 Time used:  0.31 sec
2023-03-30 23:18:42,833 		3312 of 10000 with 72.74% 	 Time used:  0.10 sec
2023-03-30 23:18:43,143 		3336 of 10000 with 72.63% 	 Time used:  0.31 sec
2023-03-30 23:18:43,237 		3360 of 10000 with 72.56% 	 Time used:  0.09 sec
2023-03-30 23:18:43,723 		3384 of 10000 with 72.61% 	 Time used:  0.48 sec
2023-03-30 23:18:43,841 		3408 of 10000 with 72.65% 	 Time used:  0.12 sec
2023-03-30 23:18:44,156 		3432 of 10000 with 72.67% 	 Time used:  0.31 sec
2023-03-30 23:18:44,484 		3456 of 10000 with 72.69% 	 Time used:  0.33 sec
2023-03-30 23:18:44,594 		3480 of 10000 with 72.76% 	 Time used:  0.11 sec
2023-03-30 23:18:44,947 		3504 of 10000 with 72.63% 	 Time used:  0.35 sec
2023-03-30 23:18:45,065 		3528 of 10000 with 72.59% 	 Time used:  0.12 sec
2023-03-30 23:18:45,359 		3552 of 10000 with 72.66% 	 Time used:  0.29 sec
2023-03-30 23:18:45,513 		3576 of 10000 with 72.57% 	 Time used:  0.15 sec
2023-03-30 23:18:45,883 		3600 of 10000 with 72.61% 	 Time used:  0.37 sec
2023-03-30 23:18:46,032 		3624 of 10000 with 72.57% 	 Time used:  0.15 sec
2023-03-30 23:18:46,351 		3648 of 10000 with 72.53% 	 Time used:  0.32 sec
2023-03-30 23:18:46,689 		3672 of 10000 with 72.58% 	 Time used:  0.34 sec
2023-03-30 23:18:46,781 		3696 of 10000 with 72.59% 	 Time used:  0.09 sec
2023-03-30 23:18:47,203 		3720 of 10000 with 72.58% 	 Time used:  0.42 sec
2023-03-30 23:18:47,522 		3744 of 10000 with 72.57% 	 Time used:  0.32 sec
2023-03-30 23:18:47,813 		3768 of 10000 with 72.58% 	 Time used:  0.29 sec
2023-03-30 23:18:48,120 		3792 of 10000 with 72.60% 	 Time used:  0.31 sec
2023-03-30 23:18:48,256 		3816 of 10000 with 72.69% 	 Time used:  0.13 sec
2023-03-30 23:18:48,742 		3840 of 10000 with 72.68% 	 Time used:  0.48 sec
2023-03-30 23:18:49,222 		3864 of 10000 with 72.77% 	 Time used:  0.48 sec
2023-03-30 23:18:49,497 		3888 of 10000 with 72.79% 	 Time used:  0.27 sec
2023-03-30 23:18:49,620 		3912 of 10000 with 72.78% 	 Time used:  0.12 sec
2023-03-30 23:18:49,929 		3936 of 10000 with 72.87% 	 Time used:  0.31 sec
2023-03-30 23:18:50,236 		3960 of 10000 with 72.95% 	 Time used:  0.31 sec
2023-03-30 23:18:50,535 		3984 of 10000 with 72.97% 	 Time used:  0.30 sec
2023-03-30 23:18:50,652 		4008 of 10000 with 72.95% 	 Time used:  0.12 sec
2023-03-30 23:18:50,977 		4032 of 10000 with 72.97% 	 Time used:  0.32 sec
2023-03-30 23:18:51,100 		4056 of 10000 with 72.93% 	 Time used:  0.12 sec
2023-03-30 23:18:51,422 		4080 of 10000 with 73.04% 	 Time used:  0.32 sec
2023-03-30 23:18:51,540 		4104 of 10000 with 73.03% 	 Time used:  0.12 sec
2023-03-30 23:18:51,857 		4128 of 10000 with 72.97% 	 Time used:  0.32 sec
2023-03-30 23:18:52,155 		4152 of 10000 with 72.95% 	 Time used:  0.30 sec
2023-03-30 23:18:52,254 		4176 of 10000 with 72.96% 	 Time used:  0.10 sec
2023-03-30 23:18:52,726 		4200 of 10000 with 73.05% 	 Time used:  0.47 sec
2023-03-30 23:18:52,843 		4224 of 10000 with 73.08% 	 Time used:  0.12 sec
2023-03-30 23:18:53,198 		4248 of 10000 with 73.14% 	 Time used:  0.35 sec
2023-03-30 23:18:53,292 		4272 of 10000 with 73.15% 	 Time used:  0.09 sec
2023-03-30 23:18:53,583 		4296 of 10000 with 73.09% 	 Time used:  0.29 sec
2023-03-30 23:18:53,894 		4320 of 10000 with 73.06% 	 Time used:  0.31 sec
2023-03-30 23:18:54,043 		4344 of 10000 with 73.02% 	 Time used:  0.15 sec
2023-03-30 23:18:54,383 		4368 of 10000 with 73.05% 	 Time used:  0.34 sec
2023-03-30 23:18:54,686 		4392 of 10000 with 73.09% 	 Time used:  0.30 sec
2023-03-30 23:18:54,793 		4416 of 10000 with 73.12% 	 Time used:  0.11 sec
2023-03-30 23:18:55,231 		4440 of 10000 with 73.15% 	 Time used:  0.44 sec
2023-03-30 23:18:55,347 		4464 of 10000 with 73.19% 	 Time used:  0.11 sec
2023-03-30 23:18:55,638 		4488 of 10000 with 73.22% 	 Time used:  0.29 sec
2023-03-30 23:18:55,902 		4512 of 10000 with 73.23% 	 Time used:  0.26 sec
2023-03-30 23:18:56,193 		4536 of 10000 with 73.21% 	 Time used:  0.29 sec
2023-03-30 23:18:56,362 		4560 of 10000 with 73.16% 	 Time used:  0.17 sec
2023-03-30 23:18:56,696 		4584 of 10000 with 73.15% 	 Time used:  0.33 sec
2023-03-30 23:18:56,980 		4608 of 10000 with 73.16% 	 Time used:  0.28 sec
2023-03-30 23:18:57,206 		4632 of 10000 with 73.12% 	 Time used:  0.22 sec
2023-03-30 23:18:57,501 		4656 of 10000 with 73.13% 	 Time used:  0.29 sec
2023-03-30 23:18:57,727 		4680 of 10000 with 73.18% 	 Time used:  0.22 sec
2023-03-30 23:18:58,065 		4704 of 10000 with 73.17% 	 Time used:  0.34 sec
2023-03-30 23:18:58,363 		4728 of 10000 with 73.16% 	 Time used:  0.30 sec
2023-03-30 23:18:58,660 		4752 of 10000 with 73.06% 	 Time used:  0.30 sec
2023-03-30 23:18:58,983 		4776 of 10000 with 73.09% 	 Time used:  0.32 sec
2023-03-30 23:18:59,103 		4800 of 10000 with 73.08% 	 Time used:  0.12 sec
2023-03-30 23:18:59,431 		4824 of 10000 with 73.13% 	 Time used:  0.30 sec
2023-03-30 23:18:59,528 		4848 of 10000 with 73.12% 	 Time used:  0.10 sec
2023-03-30 23:18:59,864 		4872 of 10000 with 73.15% 	 Time used:  0.33 sec
2023-03-30 23:19:00,142 		4896 of 10000 with 73.18% 	 Time used:  0.28 sec
2023-03-30 23:19:00,243 		4920 of 10000 with 73.21% 	 Time used:  0.10 sec
2023-03-30 23:19:00,551 		4944 of 10000 with 73.20% 	 Time used:  0.31 sec
2023-03-30 23:19:01,082 		4968 of 10000 with 73.17% 	 Time used:  0.53 sec
2023-03-30 23:19:01,201 		4992 of 10000 with 73.18% 	 Time used:  0.12 sec
2023-03-30 23:19:01,505 		5016 of 10000 with 73.21% 	 Time used:  0.30 sec
2023-03-30 23:19:01,703 		5040 of 10000 with 73.25% 	 Time used:  0.20 sec
2023-03-30 23:19:02,095 		5064 of 10000 with 73.22% 	 Time used:  0.39 sec
2023-03-30 23:19:02,409 		5088 of 10000 with 73.19% 	 Time used:  0.30 sec
2023-03-30 23:19:02,678 		5112 of 10000 with 73.16% 	 Time used:  0.27 sec
2023-03-30 23:19:02,937 		5136 of 10000 with 73.13% 	 Time used:  0.26 sec
2023-03-30 23:19:03,333 		5160 of 10000 with 73.18% 	 Time used:  0.40 sec
2023-03-30 23:19:03,637 		5184 of 10000 with 73.13% 	 Time used:  0.30 sec
2023-03-30 23:19:03,951 		5208 of 10000 with 73.06% 	 Time used:  0.31 sec
2023-03-30 23:19:04,075 		5232 of 10000 with 73.03% 	 Time used:  0.12 sec
2023-03-30 23:19:04,425 		5256 of 10000 with 73.04% 	 Time used:  0.35 sec
2023-03-30 23:19:04,743 		5280 of 10000 with 73.07% 	 Time used:  0.32 sec
2023-03-30 23:19:05,067 		5304 of 10000 with 73.02% 	 Time used:  0.32 sec
2023-03-30 23:19:05,187 		5328 of 10000 with 72.99% 	 Time used:  0.12 sec
2023-03-30 23:19:05,546 		5352 of 10000 with 72.94% 	 Time used:  0.36 sec
2023-03-30 23:19:05,669 		5376 of 10000 with 72.97% 	 Time used:  0.12 sec
2023-03-30 23:19:06,292 		5400 of 10000 with 72.93% 	 Time used:  0.62 sec
2023-03-30 23:19:06,605 		5424 of 10000 with 72.86% 	 Time used:  0.31 sec
2023-03-30 23:19:06,906 		5448 of 10000 with 72.87% 	 Time used:  0.30 sec
2023-03-30 23:19:07,036 		5472 of 10000 with 72.88% 	 Time used:  0.13 sec
2023-03-30 23:19:07,373 		5496 of 10000 with 72.91% 	 Time used:  0.34 sec
2023-03-30 23:19:07,680 		5520 of 10000 with 72.90% 	 Time used:  0.30 sec
2023-03-30 23:19:07,938 		5544 of 10000 with 72.91% 	 Time used:  0.26 sec
2023-03-30 23:19:08,264 		5568 of 10000 with 72.90% 	 Time used:  0.32 sec
2023-03-30 23:19:08,546 		5592 of 10000 with 72.93% 	 Time used:  0.28 sec
2023-03-30 23:19:08,892 		5616 of 10000 with 72.90% 	 Time used:  0.34 sec
2023-03-30 23:19:09,217 		5640 of 10000 with 72.93% 	 Time used:  0.32 sec
2023-03-30 23:19:09,519 		5664 of 10000 with 72.86% 	 Time used:  0.30 sec
2023-03-30 23:19:09,636 		5688 of 10000 with 72.87% 	 Time used:  0.12 sec
2023-03-30 23:19:09,983 		5712 of 10000 with 72.88% 	 Time used:  0.35 sec
2023-03-30 23:19:10,294 		5736 of 10000 with 72.89% 	 Time used:  0.31 sec
2023-03-30 23:19:10,617 		5760 of 10000 with 72.93% 	 Time used:  0.32 sec
2023-03-30 23:19:10,955 		5784 of 10000 with 72.96% 	 Time used:  0.34 sec
2023-03-30 23:19:11,242 		5808 of 10000 with 73.00% 	 Time used:  0.29 sec
2023-03-30 23:19:11,593 		5832 of 10000 with 72.96% 	 Time used:  0.35 sec
2023-03-30 23:19:11,713 		5856 of 10000 with 72.88% 	 Time used:  0.12 sec
2023-03-30 23:19:12,088 		5880 of 10000 with 72.89% 	 Time used:  0.37 sec
2023-03-30 23:19:12,213 		5904 of 10000 with 72.85% 	 Time used:  0.12 sec
2023-03-30 23:19:12,652 		5928 of 10000 with 72.79% 	 Time used:  0.44 sec
2023-03-30 23:19:12,929 		5952 of 10000 with 72.80% 	 Time used:  0.28 sec
2023-03-30 23:19:13,252 		5976 of 10000 with 72.81% 	 Time used:  0.32 sec
2023-03-30 23:19:13,357 		6000 of 10000 with 72.78% 	 Time used:  0.10 sec
2023-03-30 23:19:13,654 		6024 of 10000 with 72.74% 	 Time used:  0.30 sec
2023-03-30 23:19:13,812 		6048 of 10000 with 72.77% 	 Time used:  0.16 sec
2023-03-30 23:19:14,226 		6072 of 10000 with 72.74% 	 Time used:  0.41 sec
2023-03-30 23:19:14,567 		6096 of 10000 with 72.79% 	 Time used:  0.34 sec
2023-03-30 23:19:14,677 		6120 of 10000 with 72.84% 	 Time used:  0.11 sec
2023-03-30 23:19:14,988 		6144 of 10000 with 72.80% 	 Time used:  0.31 sec
2023-03-30 23:19:15,294 		6168 of 10000 with 72.75% 	 Time used:  0.30 sec
2023-03-30 23:19:15,409 		6192 of 10000 with 72.76% 	 Time used:  0.11 sec
2023-03-30 23:19:15,795 		6216 of 10000 with 72.75% 	 Time used:  0.38 sec
2023-03-30 23:19:15,916 		6240 of 10000 with 72.76% 	 Time used:  0.12 sec
2023-03-30 23:19:16,431 		6264 of 10000 with 72.78% 	 Time used:  0.51 sec
2023-03-30 23:19:16,716 		6288 of 10000 with 72.79% 	 Time used:  0.28 sec
2023-03-30 23:19:16,815 		6312 of 10000 with 72.81% 	 Time used:  0.10 sec
2023-03-30 23:19:17,123 		6336 of 10000 with 72.81% 	 Time used:  0.31 sec
2023-03-30 23:19:17,255 		6360 of 10000 with 72.81% 	 Time used:  0.13 sec
2023-03-30 23:19:17,679 		6384 of 10000 with 72.78% 	 Time used:  0.42 sec
2023-03-30 23:19:18,025 		6408 of 10000 with 72.78% 	 Time used:  0.34 sec
2023-03-30 23:19:18,312 		6432 of 10000 with 72.78% 	 Time used:  0.28 sec
2023-03-30 23:19:18,590 		6456 of 10000 with 72.75% 	 Time used:  0.28 sec
2023-03-30 23:19:18,737 		6480 of 10000 with 72.78% 	 Time used:  0.14 sec
2023-03-30 23:19:19,070 		6504 of 10000 with 72.76% 	 Time used:  0.33 sec
2023-03-30 23:19:19,368 		6528 of 10000 with 72.75% 	 Time used:  0.30 sec
2023-03-30 23:19:19,673 		6552 of 10000 with 72.71% 	 Time used:  0.30 sec
2023-03-30 23:19:19,971 		6576 of 10000 with 72.73% 	 Time used:  0.30 sec
2023-03-30 23:19:20,312 		6600 of 10000 with 72.71% 	 Time used:  0.34 sec
2023-03-30 23:19:20,600 		6624 of 10000 with 72.75% 	 Time used:  0.29 sec
2023-03-30 23:19:20,955 		6648 of 10000 with 72.74% 	 Time used:  0.35 sec
2023-03-30 23:19:21,082 		6672 of 10000 with 72.72% 	 Time used:  0.13 sec
2023-03-30 23:19:21,416 		6696 of 10000 with 72.72% 	 Time used:  0.33 sec
2023-03-30 23:19:21,534 		6720 of 10000 with 72.66% 	 Time used:  0.12 sec
2023-03-30 23:19:22,110 		6744 of 10000 with 72.69% 	 Time used:  0.57 sec
2023-03-30 23:19:22,368 		6768 of 10000 with 72.67% 	 Time used:  0.26 sec
2023-03-30 23:19:22,539 		6792 of 10000 with 72.67% 	 Time used:  0.17 sec
2023-03-30 23:19:22,785 		6816 of 10000 with 72.71% 	 Time used:  0.24 sec
2023-03-30 23:19:23,286 		6840 of 10000 with 72.70% 	 Time used:  0.50 sec
2023-03-30 23:19:23,593 		6864 of 10000 with 72.73% 	 Time used:  0.30 sec
2023-03-30 23:19:23,711 		6888 of 10000 with 72.69% 	 Time used:  0.12 sec
2023-03-30 23:19:24,092 		6912 of 10000 with 72.67% 	 Time used:  0.38 sec
2023-03-30 23:19:24,423 		6936 of 10000 with 72.65% 	 Time used:  0.33 sec
2023-03-30 23:19:24,734 		6960 of 10000 with 72.64% 	 Time used:  0.31 sec
2023-03-30 23:19:25,121 		6984 of 10000 with 72.57% 	 Time used:  0.39 sec
2023-03-30 23:19:25,432 		7008 of 10000 with 72.50% 	 Time used:  0.31 sec
2023-03-30 23:19:25,551 		7032 of 10000 with 72.51% 	 Time used:  0.12 sec
2023-03-30 23:19:25,868 		7056 of 10000 with 72.46% 	 Time used:  0.32 sec
2023-03-30 23:19:26,025 		7080 of 10000 with 72.47% 	 Time used:  0.15 sec
2023-03-30 23:19:26,481 		7104 of 10000 with 72.48% 	 Time used:  0.45 sec
2023-03-30 23:19:26,784 		7128 of 10000 with 72.45% 	 Time used:  0.30 sec
2023-03-30 23:19:27,084 		7152 of 10000 with 72.46% 	 Time used:  0.30 sec
2023-03-30 23:19:27,201 		7176 of 10000 with 72.48% 	 Time used:  0.12 sec
2023-03-30 23:19:27,533 		7200 of 10000 with 72.51% 	 Time used:  0.33 sec
2023-03-30 23:19:27,688 		7224 of 10000 with 72.49% 	 Time used:  0.15 sec
2023-03-30 23:19:28,106 		7248 of 10000 with 72.48% 	 Time used:  0.42 sec
2023-03-30 23:19:28,200 		7272 of 10000 with 72.47% 	 Time used:  0.09 sec
2023-03-30 23:19:28,554 		7296 of 10000 with 72.46% 	 Time used:  0.35 sec
2023-03-30 23:19:28,683 		7320 of 10000 with 72.47% 	 Time used:  0.13 sec
2023-03-30 23:19:28,810 		7344 of 10000 with 72.52% 	 Time used:  0.13 sec
2023-03-30 23:19:29,106 		7368 of 10000 with 72.54% 	 Time used:  0.29 sec
2023-03-30 23:19:29,209 		7392 of 10000 with 72.54% 	 Time used:  0.10 sec
2023-03-30 23:19:29,490 		7416 of 10000 with 72.51% 	 Time used:  0.28 sec
2023-03-30 23:19:29,812 		7440 of 10000 with 72.53% 	 Time used:  0.32 sec
2023-03-30 23:19:29,933 		7464 of 10000 with 72.49% 	 Time used:  0.12 sec
2023-03-30 23:19:30,266 		7488 of 10000 with 72.56% 	 Time used:  0.33 sec
2023-03-30 23:19:30,599 		7512 of 10000 with 72.58% 	 Time used:  0.33 sec
2023-03-30 23:19:30,884 		7536 of 10000 with 72.57% 	 Time used:  0.28 sec
2023-03-30 23:19:31,192 		7560 of 10000 with 72.53% 	 Time used:  0.31 sec
2023-03-30 23:19:31,311 		7584 of 10000 with 72.55% 	 Time used:  0.12 sec
2023-03-30 23:19:31,618 		7608 of 10000 with 72.56% 	 Time used:  0.30 sec
2023-03-30 23:19:31,899 		7632 of 10000 with 72.59% 	 Time used:  0.28 sec
2023-03-30 23:19:32,059 		7656 of 10000 with 72.57% 	 Time used:  0.16 sec
2023-03-30 23:19:32,410 		7680 of 10000 with 72.57% 	 Time used:  0.35 sec
2023-03-30 23:19:32,709 		7704 of 10000 with 72.60% 	 Time used:  0.30 sec
2023-03-30 23:19:32,867 		7728 of 10000 with 72.63% 	 Time used:  0.16 sec
2023-03-30 23:19:33,241 		7752 of 10000 with 72.64% 	 Time used:  0.34 sec
2023-03-30 23:19:33,505 		7776 of 10000 with 72.67% 	 Time used:  0.26 sec
2023-03-30 23:19:33,804 		7800 of 10000 with 72.65% 	 Time used:  0.30 sec
2023-03-30 23:19:33,902 		7824 of 10000 with 72.65% 	 Time used:  0.10 sec
2023-03-30 23:19:34,421 		7848 of 10000 with 72.62% 	 Time used:  0.52 sec
2023-03-30 23:19:34,688 		7872 of 10000 with 72.61% 	 Time used:  0.27 sec
2023-03-30 23:19:34,974 		7896 of 10000 with 72.62% 	 Time used:  0.28 sec
2023-03-30 23:19:35,304 		7920 of 10000 with 72.63% 	 Time used:  0.33 sec
2023-03-30 23:19:35,607 		7944 of 10000 with 72.60% 	 Time used:  0.30 sec
2023-03-30 23:19:35,884 		7968 of 10000 with 72.58% 	 Time used:  0.28 sec
2023-03-30 23:19:36,271 		7992 of 10000 with 72.60% 	 Time used:  0.39 sec
2023-03-30 23:19:36,568 		8016 of 10000 with 72.62% 	 Time used:  0.29 sec
2023-03-30 23:19:36,721 		8040 of 10000 with 72.65% 	 Time used:  0.15 sec
2023-03-30 23:19:37,124 		8064 of 10000 with 72.66% 	 Time used:  0.40 sec
2023-03-30 23:19:37,232 		8088 of 10000 with 72.63% 	 Time used:  0.11 sec
2023-03-30 23:19:37,424 		8112 of 10000 with 72.66% 	 Time used:  0.19 sec
2023-03-30 23:19:37,809 		8136 of 10000 with 72.58% 	 Time used:  0.38 sec
2023-03-30 23:19:37,909 		8160 of 10000 with 72.61% 	 Time used:  0.10 sec
2023-03-30 23:19:38,335 		8184 of 10000 with 72.58% 	 Time used:  0.42 sec
2023-03-30 23:19:38,457 		8208 of 10000 with 72.54% 	 Time used:  0.12 sec
2023-03-30 23:19:38,740 		8232 of 10000 with 72.57% 	 Time used:  0.28 sec
2023-03-30 23:19:39,177 		8256 of 10000 with 72.60% 	 Time used:  0.44 sec
2023-03-30 23:19:39,487 		8280 of 10000 with 72.60% 	 Time used:  0.31 sec
2023-03-30 23:19:39,805 		8304 of 10000 with 72.58% 	 Time used:  0.31 sec
2023-03-30 23:19:39,911 		8328 of 10000 with 72.50% 	 Time used:  0.10 sec
2023-03-30 23:19:40,214 		8352 of 10000 with 72.49% 	 Time used:  0.30 sec
2023-03-30 23:19:40,519 		8376 of 10000 with 72.50% 	 Time used:  0.30 sec
2023-03-30 23:19:40,819 		8400 of 10000 with 72.51% 	 Time used:  0.30 sec
2023-03-30 23:19:40,936 		8424 of 10000 with 72.50% 	 Time used:  0.12 sec
2023-03-30 23:19:41,380 		8448 of 10000 with 72.49% 	 Time used:  0.44 sec
2023-03-30 23:19:41,563 		8472 of 10000 with 72.45% 	 Time used:  0.18 sec
2023-03-30 23:19:41,793 		8496 of 10000 with 72.42% 	 Time used:  0.23 sec
2023-03-30 23:19:41,924 		8520 of 10000 with 72.48% 	 Time used:  0.13 sec
2023-03-30 23:19:42,221 		8544 of 10000 with 72.48% 	 Time used:  0.29 sec
2023-03-30 23:19:42,337 		8568 of 10000 with 72.49% 	 Time used:  0.11 sec
2023-03-30 23:19:42,529 		8592 of 10000 with 72.46% 	 Time used:  0.19 sec
2023-03-30 23:19:42,788 		8616 of 10000 with 72.49% 	 Time used:  0.26 sec
2023-03-30 23:19:42,981 		8640 of 10000 with 72.43% 	 Time used:  0.19 sec
2023-03-30 23:19:43,275 		8664 of 10000 with 72.41% 	 Time used:  0.29 sec
2023-03-30 23:19:43,615 		8688 of 10000 with 72.42% 	 Time used:  0.34 sec
2023-03-30 23:19:43,734 		8712 of 10000 with 72.43% 	 Time used:  0.12 sec
2023-03-30 23:19:44,031 		8736 of 10000 with 72.37% 	 Time used:  0.29 sec
2023-03-30 23:19:44,365 		8760 of 10000 with 72.34% 	 Time used:  0.33 sec
2023-03-30 23:19:44,645 		8784 of 10000 with 72.36% 	 Time used:  0.28 sec
2023-03-30 23:19:44,931 		8808 of 10000 with 72.40% 	 Time used:  0.28 sec
2023-03-30 23:19:45,117 		8832 of 10000 with 72.40% 	 Time used:  0.18 sec
2023-03-30 23:19:45,424 		8856 of 10000 with 72.39% 	 Time used:  0.31 sec
2023-03-30 23:19:45,537 		8880 of 10000 with 72.41% 	 Time used:  0.11 sec
2023-03-30 23:19:45,847 		8904 of 10000 with 72.41% 	 Time used:  0.31 sec
2023-03-30 23:19:46,119 		8928 of 10000 with 72.46% 	 Time used:  0.27 sec
2023-03-30 23:19:46,253 		8952 of 10000 with 72.45% 	 Time used:  0.13 sec
2023-03-30 23:19:46,495 		8976 of 10000 with 72.46% 	 Time used:  0.24 sec
2023-03-30 23:19:46,775 		9000 of 10000 with 72.44% 	 Time used:  0.28 sec
2023-03-30 23:19:47,094 		9024 of 10000 with 72.47% 	 Time used:  0.32 sec
2023-03-30 23:19:47,391 		9048 of 10000 with 72.50% 	 Time used:  0.30 sec
2023-03-30 23:19:47,688 		9072 of 10000 with 72.51% 	 Time used:  0.30 sec
2023-03-30 23:19:47,782 		9096 of 10000 with 72.49% 	 Time used:  0.09 sec
2023-03-30 23:19:48,066 		9120 of 10000 with 72.49% 	 Time used:  0.28 sec
2023-03-30 23:19:48,203 		9144 of 10000 with 72.46% 	 Time used:  0.14 sec
2023-03-30 23:19:48,540 		9168 of 10000 with 72.50% 	 Time used:  0.34 sec
2023-03-30 23:19:48,848 		9192 of 10000 with 72.51% 	 Time used:  0.31 sec
2023-03-30 23:19:49,149 		9216 of 10000 with 72.53% 	 Time used:  0.30 sec
2023-03-30 23:19:49,433 		9240 of 10000 with 72.50% 	 Time used:  0.28 sec
2023-03-30 23:19:49,751 		9264 of 10000 with 72.50% 	 Time used:  0.32 sec
2023-03-30 23:19:49,868 		9288 of 10000 with 72.46% 	 Time used:  0.12 sec
2023-03-30 23:19:50,220 		9312 of 10000 with 72.39% 	 Time used:  0.35 sec
2023-03-30 23:19:50,484 		9336 of 10000 with 72.41% 	 Time used:  0.26 sec
2023-03-30 23:19:50,670 		9360 of 10000 with 72.39% 	 Time used:  0.18 sec
2023-03-30 23:19:50,801 		9384 of 10000 with 72.37% 	 Time used:  0.13 sec
2023-03-30 23:19:50,931 		9408 of 10000 with 72.40% 	 Time used:  0.13 sec
2023-03-30 23:19:51,063 		9432 of 10000 with 72.39% 	 Time used:  0.13 sec
2023-03-30 23:19:51,192 		9456 of 10000 with 72.38% 	 Time used:  0.13 sec
2023-03-30 23:19:51,473 		9480 of 10000 with 72.38% 	 Time used:  0.28 sec
2023-03-30 23:19:51,794 		9504 of 10000 with 72.36% 	 Time used:  0.32 sec
2023-03-30 23:19:51,915 		9528 of 10000 with 72.33% 	 Time used:  0.12 sec
2023-03-30 23:19:52,225 		9552 of 10000 with 72.35% 	 Time used:  0.31 sec
2023-03-30 23:19:52,361 		9576 of 10000 with 72.37% 	 Time used:  0.13 sec
2023-03-30 23:19:52,742 		9600 of 10000 with 72.41% 	 Time used:  0.38 sec
2023-03-30 23:19:52,835 		9624 of 10000 with 72.41% 	 Time used:  0.09 sec
2023-03-30 23:19:53,266 		9648 of 10000 with 72.42% 	 Time used:  0.43 sec
2023-03-30 23:19:53,385 		9672 of 10000 with 72.47% 	 Time used:  0.12 sec
2023-03-30 23:19:53,722 		9696 of 10000 with 72.49% 	 Time used:  0.33 sec
2023-03-30 23:19:53,825 		9720 of 10000 with 72.51% 	 Time used:  0.10 sec
2023-03-30 23:19:54,156 		9744 of 10000 with 72.53% 	 Time used:  0.33 sec
2023-03-30 23:19:54,454 		9768 of 10000 with 72.53% 	 Time used:  0.30 sec
2023-03-30 23:19:54,686 		9792 of 10000 with 72.50% 	 Time used:  0.23 sec
2023-03-30 23:19:55,003 		9816 of 10000 with 72.48% 	 Time used:  0.31 sec
2023-03-30 23:19:55,137 		9840 of 10000 with 72.45% 	 Time used:  0.13 sec
2023-03-30 23:19:55,428 		9864 of 10000 with 72.44% 	 Time used:  0.29 sec
2023-03-30 23:19:55,727 		9888 of 10000 with 72.41% 	 Time used:  0.30 sec
2023-03-30 23:19:55,879 		9912 of 10000 with 72.40% 	 Time used:  0.15 sec
2023-03-30 23:19:56,189 		9936 of 10000 with 72.38% 	 Time used:  0.31 sec
2023-03-30 23:19:56,487 		9960 of 10000 with 72.38% 	 Time used:  0.30 sec
2023-03-30 23:19:56,598 		9984 of 10000 with 72.34% 	 Time used:  0.11 sec
2023-03-30 23:19:56,873 		10000 of 10000 with 72.32% 	 Time used:  0.27 sec
2023-03-30 23:19:56,874 
2023-03-30 23:19:56,903 			Learning rate: weights:   1.000e-03    
2023-03-30 23:19:56,903 			Last test performance: 72.32%
2023-03-30 23:19:56,903 ----------------
2023-03-30 23:20:02,360   30  =>  0    		Training 486 pattern with 70.42% 	Forward time: 	 4.79 sec
2023-03-30 23:20:02,361 			Loss:    3.408e-02    			Backward time: 	 0.58 sec 
2023-03-30 23:20:02,557 			Learning rate: weights:   1.000e-03    
2023-03-30 23:20:02,557 			Last test performance: 72.32%
2023-03-30 23:20:02,557 ----------------
2023-03-30 23:20:09,959   30  =>  1    		Training 486 pattern with 67.50% 	Forward time: 	 6.87 sec
2023-03-30 23:20:09,959 			Loss:    3.760e-02    			Backward time: 	 0.37 sec 
2023-03-30 23:20:10,184 			Learning rate: weights:   1.000e-03    
2023-03-30 23:20:10,185 			Last test performance: 72.32%
2023-03-30 23:20:10,185 ----------------
2023-03-30 23:20:15,897   30  =>  2    		Training 486 pattern with 71.04% 	Forward time: 	 5.04 sec
2023-03-30 23:20:15,898 			Loss:    3.413e-02    			Backward time: 	 0.49 sec 
2023-03-30 23:20:16,052 			Learning rate: weights:   1.000e-03    
2023-03-30 23:20:16,052 			Last test performance: 72.32%
2023-03-30 23:20:16,052 ----------------
2023-03-30 23:20:23,412   30  =>  3    		Training 486 pattern with 71.67% 	Forward time: 	 6.68 sec
2023-03-30 23:20:23,412 			Loss:    3.445e-02    			Backward time: 	 0.63 sec 
2023-03-30 23:20:23,608 			Learning rate: weights:   1.000e-03    
2023-03-30 23:20:23,609 			Last test performance: 72.32%
2023-03-30 23:20:23,609 ----------------
2023-03-30 23:20:29,562   30  =>  4    		Training 486 pattern with 71.67% 	Forward time: 	 5.51 sec
2023-03-30 23:20:29,563 			Loss:    3.518e-02    			Backward time: 	 0.37 sec 
2023-03-30 23:20:29,784 			Learning rate: weights:   1.000e-03    
2023-03-30 23:20:29,784 			Last test performance: 72.32%
2023-03-30 23:20:29,784 ----------------
2023-03-30 23:20:35,366   30  =>  5    		Training 486 pattern with 75.42% 	Forward time: 	 4.99 sec
2023-03-30 23:20:35,367 			Loss:    3.049e-02    			Backward time: 	 0.54 sec 
2023-03-30 23:20:35,522 			Learning rate: weights:   1.000e-03    
2023-03-30 23:20:35,522 			Last test performance: 72.32%
2023-03-30 23:20:35,523 ----------------
2023-03-30 23:20:40,853   30  =>  6    		Training 486 pattern with 70.00% 	Forward time: 	 4.97 sec
2023-03-30 23:20:40,854 			Loss:    3.629e-02    			Backward time: 	 0.29 sec 
2023-03-30 23:20:41,054 			Learning rate: weights:   1.000e-03    
2023-03-30 23:20:41,054 			Last test performance: 72.32%
2023-03-30 23:20:41,055 ----------------
2023-03-30 23:20:47,039   30  =>  7    		Training 486 pattern with 71.88% 	Forward time: 	 5.53 sec
2023-03-30 23:20:47,040 			Loss:    3.338e-02    			Backward time: 	 0.40 sec 
2023-03-30 23:20:47,599 			Learning rate: weights:   1.000e-03    
2023-03-30 23:20:47,600 			Last test performance: 72.32%
2023-03-30 23:20:47,600 ----------------
2023-03-30 23:20:53,378   30  =>  8    		Training 486 pattern with 75.21% 	Forward time: 	 5.29 sec
2023-03-30 23:20:53,378 			Loss:    3.173e-02    			Backward time: 	 0.42 sec 
2023-03-30 23:20:53,519 			Learning rate: weights:   1.000e-03    
2023-03-30 23:20:53,519 			Last test performance: 72.32%
2023-03-30 23:20:53,519 ----------------
2023-03-30 23:20:58,786   30  =>  9    		Training 486 pattern with 73.33% 	Forward time: 	 4.93 sec
2023-03-30 23:20:58,787 			Loss:    3.185e-02    			Backward time: 	 0.30 sec 
2023-03-30 23:20:58,940 			Learning rate: weights:   1.000e-03    
2023-03-30 23:20:58,940 			Last test performance: 72.32%
2023-03-30 23:20:58,941 ----------------
2023-03-30 23:21:05,711   30  =>  10   		Training 486 pattern with 70.00% 	Forward time: 	 6.18 sec
2023-03-30 23:21:05,712 			Loss:    3.468e-02    			Backward time: 	 0.55 sec 
2023-03-30 23:21:05,865 			Learning rate: weights:   1.000e-03    
2023-03-30 23:21:05,865 			Last test performance: 72.32%
2023-03-30 23:21:05,865 ----------------
2023-03-30 23:21:11,155   30  =>  11   		Training 486 pattern with 71.25% 	Forward time: 	 4.98 sec
2023-03-30 23:21:11,155 			Loss:    3.554e-02    			Backward time: 	 0.27 sec 
2023-03-30 23:21:11,316 			Learning rate: weights:   1.000e-03    
2023-03-30 23:21:11,316 			Last test performance: 72.32%
2023-03-30 23:21:11,316 ----------------
2023-03-30 23:21:17,999   30  =>  12   		Training 486 pattern with 72.08% 	Forward time: 	 6.43 sec
2023-03-30 23:21:18,000 			Loss:    3.355e-02    			Backward time: 	 0.18 sec 
2023-03-30 23:21:18,091 			Learning rate: weights:   1.000e-03    
2023-03-30 23:21:18,091 			Last test performance: 72.32%
2023-03-30 23:21:18,091 ----------------
2023-03-30 23:21:23,992   30  =>  13   		Training 486 pattern with 72.92% 	Forward time: 	 5.31 sec
2023-03-30 23:21:23,992 			Loss:    3.356e-02    			Backward time: 	 0.51 sec 
2023-03-30 23:21:24,160 			Learning rate: weights:   1.000e-03    
2023-03-30 23:21:24,160 			Last test performance: 72.32%
2023-03-30 23:21:24,160 ----------------
2023-03-30 23:21:29,821   30  =>  14   		Training 486 pattern with 73.96% 	Forward time: 	 5.30 sec
2023-03-30 23:21:29,822 			Loss:    3.271e-02    			Backward time: 	 0.30 sec 
2023-03-30 23:21:29,926 			Learning rate: weights:   1.000e-03    
2023-03-30 23:21:29,926 			Last test performance: 72.32%
2023-03-30 23:21:29,926 ----------------
2023-03-30 23:21:36,130   30  =>  15   		Training 486 pattern with 71.67% 	Forward time: 	 5.69 sec
2023-03-30 23:21:36,130 			Loss:    3.342e-02    			Backward time: 	 0.45 sec 
2023-03-30 23:21:36,227 			Learning rate: weights:   1.000e-03    
2023-03-30 23:21:36,227 			Last test performance: 72.32%
2023-03-30 23:21:36,227 ----------------
2023-03-30 23:21:41,250   30  =>  16   		Training 486 pattern with 70.62% 	Forward time: 	 4.73 sec
2023-03-30 23:21:41,281 			Loss:    3.514e-02    			Backward time: 	 0.24 sec 
2023-03-30 23:21:41,473 			Learning rate: weights:   1.000e-03    
2023-03-30 23:21:41,474 			Last test performance: 72.32%
2023-03-30 23:21:41,474 ----------------
2023-03-30 23:21:47,123   30  =>  17   		Training 486 pattern with 73.12% 	Forward time: 	 4.85 sec
2023-03-30 23:21:47,123 			Loss:    3.374e-02    			Backward time: 	 0.75 sec 
2023-03-30 23:21:47,327 			Learning rate: weights:   1.000e-03    
2023-03-30 23:21:47,327 			Last test performance: 72.32%
2023-03-30 23:21:47,327 ----------------
2023-03-30 23:21:52,462   30  =>  18   		Training 486 pattern with 67.50% 	Forward time: 	 4.49 sec
2023-03-30 23:21:52,463 			Loss:    3.681e-02    			Backward time: 	 0.59 sec 
2023-03-30 23:21:52,836 			Learning rate: weights:   1.000e-03    
2023-03-30 23:21:52,836 			Last test performance: 72.32%
2023-03-30 23:21:52,836 ----------------
2023-03-30 23:21:58,400   30  =>  19   		Training 486 pattern with 68.54% 	Forward time: 	 4.89 sec
2023-03-30 23:21:58,401 			Loss:    3.744e-02    			Backward time: 	 0.63 sec 
2023-03-30 23:21:58,534 			Learning rate: weights:   1.000e-03    
2023-03-30 23:21:58,534 			Last test performance: 72.32%
2023-03-30 23:21:58,534 ----------------
2023-03-30 23:22:04,420   30  =>  20   		Training 486 pattern with 67.08% 	Forward time: 	 5.43 sec
2023-03-30 23:22:04,420 			Loss:    3.794e-02    			Backward time: 	 0.40 sec 
2023-03-30 23:22:04,550 			Learning rate: weights:   1.000e-03    
2023-03-30 23:22:04,550 			Last test performance: 72.32%
2023-03-30 23:22:04,550 ----------------
2023-03-30 23:22:11,279   30  =>  21   		Training 486 pattern with 73.33% 	Forward time: 	 6.06 sec
2023-03-30 23:22:11,279 			Loss:    3.225e-02    			Backward time: 	 0.60 sec 
2023-03-30 23:22:11,426 			Learning rate: weights:   1.000e-03    
2023-03-30 23:22:11,426 			Last test performance: 72.32%
2023-03-30 23:22:11,426 ----------------
2023-03-30 23:22:17,127   30  =>  22   		Training 486 pattern with 73.33% 	Forward time: 	 5.30 sec
2023-03-30 23:22:17,127 			Loss:    3.367e-02    			Backward time: 	 0.33 sec 
2023-03-30 23:22:17,243 			Learning rate: weights:   1.000e-03    
2023-03-30 23:22:17,243 			Last test performance: 72.32%
2023-03-30 23:22:17,243 ----------------
2023-03-30 23:22:23,351   30  =>  23   		Training 486 pattern with 70.83% 	Forward time: 	 5.79 sec
2023-03-30 23:22:23,352 			Loss:    3.288e-02    			Backward time: 	 0.23 sec 
2023-03-30 23:22:23,426 			Learning rate: weights:   1.000e-03    
2023-03-30 23:22:23,426 			Last test performance: 72.32%
2023-03-30 23:22:23,426 ----------------
2023-03-30 23:22:29,083   30  =>  24   		Training 486 pattern with 72.29% 	Forward time: 	 5.17 sec
2023-03-30 23:22:29,083 			Loss:    3.566e-02    			Backward time: 	 0.41 sec 
2023-03-30 23:22:29,220 			Learning rate: weights:   1.000e-03    
2023-03-30 23:22:29,220 			Last test performance: 72.32%
2023-03-30 23:22:29,221 ----------------
2023-03-30 23:22:35,123   30  =>  25   		Training 486 pattern with 73.12% 	Forward time: 	 5.46 sec
2023-03-30 23:22:35,124 			Loss:    3.249e-02    			Backward time: 	 0.40 sec 
2023-03-30 23:22:35,262 			Learning rate: weights:   1.000e-03    
2023-03-30 23:22:35,262 			Last test performance: 72.32%
2023-03-30 23:22:35,262 ----------------
2023-03-30 23:22:40,555   30  =>  26   		Training 486 pattern with 71.04% 	Forward time: 	 4.79 sec
2023-03-30 23:22:40,555 			Loss:    3.810e-02    			Backward time: 	 0.47 sec 
2023-03-30 23:22:40,675 			Learning rate: weights:   1.000e-03    
2023-03-30 23:22:40,675 			Last test performance: 72.32%
2023-03-30 23:22:40,675 ----------------
2023-03-30 23:22:46,043   30  =>  27   		Training 486 pattern with 68.75% 	Forward time: 	 4.80 sec
2023-03-30 23:22:46,043 			Loss:    3.706e-02    			Backward time: 	 0.53 sec 
2023-03-30 23:22:46,163 			Learning rate: weights:   1.000e-03    
2023-03-30 23:22:46,163 			Last test performance: 72.32%
2023-03-30 23:22:46,164 ----------------
2023-03-30 23:22:51,287   30  =>  28   		Training 486 pattern with 75.21% 	Forward time: 	 4.50 sec
2023-03-30 23:22:51,287 			Loss:    3.036e-02    			Backward time: 	 0.59 sec 
2023-03-30 23:22:51,596 			Learning rate: weights:   1.000e-03    
2023-03-30 23:22:51,596 			Last test performance: 72.32%
2023-03-30 23:22:51,597 ----------------
2023-03-30 23:22:57,039   30  =>  29   		Training 486 pattern with 71.46% 	Forward time: 	 4.94 sec
2023-03-30 23:22:57,040 			Loss:    3.657e-02    			Backward time: 	 0.45 sec 
2023-03-30 23:22:57,148 			Learning rate: weights:   1.000e-03    
2023-03-30 23:22:57,149 			Last test performance: 72.32%
2023-03-30 23:22:57,149 ----------------
2023-03-30 23:23:02,901   30  =>  30   		Training 486 pattern with 73.12% 	Forward time: 	 5.44 sec
2023-03-30 23:23:02,902 			Loss:    3.346e-02    			Backward time: 	 0.27 sec 
2023-03-30 23:23:03,143 			Learning rate: weights:   1.000e-03    
2023-03-30 23:23:03,143 			Last test performance: 72.32%
2023-03-30 23:23:03,143 ----------------
2023-03-30 23:23:10,647   30  =>  31   		Training 486 pattern with 71.88% 	Forward time: 	 7.18 sec
2023-03-30 23:23:10,647 			Loss:    3.293e-02    			Backward time: 	 0.30 sec 
2023-03-30 23:23:10,880 			Learning rate: weights:   1.000e-03    
2023-03-30 23:23:10,880 			Last test performance: 72.32%
2023-03-30 23:23:10,880 ----------------
2023-03-30 23:23:16,861   30  =>  32   		Training 486 pattern with 72.29% 	Forward time: 	 5.69 sec
2023-03-30 23:23:16,861 			Loss:    3.402e-02    			Backward time: 	 0.26 sec 
2023-03-30 23:23:17,246 			Learning rate: weights:   1.000e-03    
2023-03-30 23:23:17,247 			Last test performance: 72.32%
2023-03-30 23:23:17,247 ----------------
2023-03-30 23:23:24,059   30  =>  33   		Training 486 pattern with 70.21% 	Forward time: 	 6.37 sec
2023-03-30 23:23:24,059 			Loss:    3.539e-02    			Backward time: 	 0.39 sec 
2023-03-30 23:23:24,273 			Learning rate: weights:   1.000e-03    
2023-03-30 23:23:24,273 			Last test performance: 72.32%
2023-03-30 23:23:24,273 ----------------
2023-03-30 23:23:30,047   30  =>  34   		Training 486 pattern with 70.21% 	Forward time: 	 5.48 sec
2023-03-30 23:23:30,048 			Loss:    3.387e-02    			Backward time: 	 0.26 sec 
2023-03-30 23:23:30,252 			Learning rate: weights:   1.000e-03    
2023-03-30 23:23:30,252 			Last test performance: 72.32%
2023-03-30 23:23:30,252 ----------------
2023-03-30 23:23:36,225   30  =>  35   		Training 486 pattern with 73.33% 	Forward time: 	 5.50 sec
2023-03-30 23:23:36,225 			Loss:    3.387e-02    			Backward time: 	 0.44 sec 
2023-03-30 23:23:36,390 			Learning rate: weights:   1.000e-03    
2023-03-30 23:23:36,391 			Last test performance: 72.32%
2023-03-30 23:23:36,391 ----------------
2023-03-30 23:23:41,639   30  =>  36   		Training 486 pattern with 73.54% 	Forward time: 	 4.81 sec
2023-03-30 23:23:41,639 			Loss:    3.337e-02    			Backward time: 	 0.41 sec 
2023-03-30 23:23:41,845 			Learning rate: weights:   1.000e-03    
2023-03-30 23:23:41,846 			Last test performance: 72.32%
2023-03-30 23:23:41,846 ----------------
2023-03-30 23:23:47,287   30  =>  37   		Training 486 pattern with 71.46% 	Forward time: 	 4.76 sec
2023-03-30 23:23:47,287 			Loss:    3.594e-02    			Backward time: 	 0.65 sec 
2023-03-30 23:23:47,465 			Learning rate: weights:   1.000e-03    
2023-03-30 23:23:47,465 			Last test performance: 72.32%
2023-03-30 23:23:47,466 ----------------
2023-03-30 23:23:53,246   30  =>  38   		Training 486 pattern with 71.25% 	Forward time: 	 5.12 sec
2023-03-30 23:23:53,247 			Loss:    3.348e-02    			Backward time: 	 0.56 sec 
2023-03-30 23:23:53,412 			Learning rate: weights:   1.000e-03    
2023-03-30 23:23:53,412 			Last test performance: 72.32%
2023-03-30 23:23:53,412 ----------------
2023-03-30 23:23:58,458   30  =>  39   		Training 486 pattern with 72.92% 	Forward time: 	 4.67 sec
2023-03-30 23:23:58,458 			Loss:    3.179e-02    			Backward time: 	 0.33 sec 
2023-03-30 23:23:58,635 			Learning rate: weights:   1.000e-03    
2023-03-30 23:23:58,635 			Last test performance: 72.32%
2023-03-30 23:23:58,636 ----------------
2023-03-30 23:24:04,214   30  =>  40   		Training 486 pattern with 73.96% 	Forward time: 	 5.25 sec
2023-03-30 23:24:04,214 			Loss:    3.442e-02    			Backward time: 	 0.29 sec 
2023-03-30 23:24:04,349 			Learning rate: weights:   1.000e-03    
2023-03-30 23:24:04,350 			Last test performance: 72.32%
2023-03-30 23:24:04,350 ----------------
2023-03-30 23:24:12,388   30  =>  41   		Training 486 pattern with 71.04% 	Forward time: 	 7.10 sec
2023-03-30 23:24:12,388 			Loss:    3.570e-02    			Backward time: 	 0.90 sec 
2023-03-30 23:24:12,605 			Learning rate: weights:   1.000e-03    
2023-03-30 23:24:12,605 			Last test performance: 72.32%
2023-03-30 23:24:12,606 ----------------
2023-03-30 23:24:18,543   30  =>  42   		Training 486 pattern with 69.79% 	Forward time: 	 5.66 sec
2023-03-30 23:24:18,543 			Loss:    3.588e-02    			Backward time: 	 0.25 sec 
2023-03-30 23:24:18,712 			Learning rate: weights:   1.000e-03    
2023-03-30 23:24:18,713 			Last test performance: 72.32%
2023-03-30 23:24:18,713 ----------------
2023-03-30 23:24:25,470   30  =>  43   		Training 486 pattern with 72.29% 	Forward time: 	 6.14 sec
2023-03-30 23:24:25,470 			Loss:    3.618e-02    			Backward time: 	 0.48 sec 
2023-03-30 23:24:25,610 			Learning rate: weights:   1.000e-03    
2023-03-30 23:24:25,610 			Last test performance: 72.32%
2023-03-30 23:24:25,610 ----------------
2023-03-30 23:24:31,770   30  =>  44   		Training 486 pattern with 71.88% 	Forward time: 	 5.64 sec
2023-03-30 23:24:31,771 			Loss:    3.272e-02    			Backward time: 	 0.46 sec 
2023-03-30 23:24:32,013 			Learning rate: weights:   1.000e-03    
2023-03-30 23:24:32,013 			Last test performance: 72.32%
2023-03-30 23:24:32,013 ----------------
2023-03-30 23:24:37,848   30  =>  45   		Training 486 pattern with 68.12% 	Forward time: 	 5.31 sec
2023-03-30 23:24:37,848 			Loss:    3.613e-02    			Backward time: 	 0.49 sec 
2023-03-30 23:24:38,000 			Learning rate: weights:   1.000e-03    
2023-03-30 23:24:38,000 			Last test performance: 72.32%
2023-03-30 23:24:38,001 ----------------
2023-03-30 23:24:43,897   30  =>  46   		Training 486 pattern with 68.54% 	Forward time: 	 5.52 sec
2023-03-30 23:24:43,897 			Loss:    3.779e-02    			Backward time: 	 0.35 sec 
2023-03-30 23:24:44,146 			Learning rate: weights:   1.000e-03    
2023-03-30 23:24:44,147 			Last test performance: 72.32%
2023-03-30 23:24:44,147 ----------------
2023-03-30 23:24:50,116   30  =>  47   		Training 486 pattern with 72.29% 	Forward time: 	 5.67 sec
2023-03-30 23:24:50,117 			Loss:    3.343e-02    			Backward time: 	 0.26 sec 
2023-03-30 23:24:50,310 			Learning rate: weights:   1.000e-03    
2023-03-30 23:24:50,311 			Last test performance: 72.32%
2023-03-30 23:24:50,311 ----------------
2023-03-30 23:24:55,915   30  =>  48   		Training 486 pattern with 72.92% 	Forward time: 	 4.66 sec
2023-03-30 23:24:55,916 			Loss:    3.413e-02    			Backward time: 	 0.86 sec 
2023-03-30 23:24:56,067 			Learning rate: weights:   1.000e-03    
2023-03-30 23:24:56,067 			Last test performance: 72.32%
2023-03-30 23:24:56,068 ----------------
2023-03-30 23:25:01,836   30  =>  49   		Training 486 pattern with 70.21% 	Forward time: 	 4.99 sec
2023-03-30 23:25:01,837 			Loss:    3.564e-02    			Backward time: 	 0.73 sec 
2023-03-30 23:25:02,531 			Learning rate: weights:   1.000e-03    
2023-03-30 23:25:02,532 			Last test performance: 72.32%
2023-03-30 23:25:02,532 ----------------
2023-03-30 23:25:10,143   30  =>  50   		Training 486 pattern with 71.04% 	Forward time: 	 7.07 sec
2023-03-30 23:25:10,144 			Loss:    3.382e-02    			Backward time: 	 0.48 sec 
2023-03-30 23:25:10,305 			Learning rate: weights:   1.000e-03    
2023-03-30 23:25:10,305 			Last test performance: 72.32%
2023-03-30 23:25:10,305 ----------------
2023-03-30 23:25:18,328   30  =>  51   		Training 486 pattern with 71.88% 	Forward time: 	 7.42 sec
2023-03-30 23:25:18,329 			Loss:    3.166e-02    			Backward time: 	 0.48 sec 
2023-03-30 23:25:18,508 			Learning rate: weights:   1.000e-03    
2023-03-30 23:25:18,508 			Last test performance: 72.32%
2023-03-30 23:25:18,508 ----------------
2023-03-30 23:25:23,963   30  =>  52   		Training 486 pattern with 70.21% 	Forward time: 	 5.11 sec
2023-03-30 23:25:23,963 			Loss:    3.512e-02    			Backward time: 	 0.27 sec 
2023-03-30 23:25:24,116 			Learning rate: weights:   1.000e-03    
2023-03-30 23:25:24,117 			Last test performance: 72.32%
2023-03-30 23:25:24,117 ----------------
2023-03-30 23:25:30,142   30  =>  53   		Training 486 pattern with 73.33% 	Forward time: 	 5.39 sec
2023-03-30 23:25:30,142 			Loss:    3.238e-02    			Backward time: 	 0.58 sec 
2023-03-30 23:25:30,274 			Learning rate: weights:   1.000e-03    
2023-03-30 23:25:30,274 			Last test performance: 72.32%
2023-03-30 23:25:30,274 ----------------
2023-03-30 23:25:36,479   30  =>  54   		Training 486 pattern with 69.38% 	Forward time: 	 5.85 sec
2023-03-30 23:25:36,479 			Loss:    3.507e-02    			Backward time: 	 0.32 sec 
2023-03-30 23:25:36,651 			Learning rate: weights:   1.000e-03    
2023-03-30 23:25:36,651 			Last test performance: 72.32%
2023-03-30 23:25:36,651 ----------------
2023-03-30 23:25:42,049   30  =>  55   		Training 486 pattern with 70.00% 	Forward time: 	 4.95 sec
2023-03-30 23:25:42,049 			Loss:    3.298e-02    			Backward time: 	 0.37 sec 
2023-03-30 23:25:42,271 			Learning rate: weights:   1.000e-03    
2023-03-30 23:25:42,271 			Last test performance: 72.32%
2023-03-30 23:25:42,271 ----------------
2023-03-30 23:25:47,399   30  =>  56   		Training 486 pattern with 69.17% 	Forward time: 	 4.72 sec
2023-03-30 23:25:47,399 			Loss:    3.430e-02    			Backward time: 	 0.35 sec 
2023-03-30 23:25:47,839 			Learning rate: weights:   1.000e-03    
2023-03-30 23:25:47,840 			Last test performance: 72.32%
2023-03-30 23:25:47,840 ----------------
2023-03-30 23:25:53,844   30  =>  57   		Training 486 pattern with 76.67% 	Forward time: 	 5.58 sec
2023-03-30 23:25:53,844 			Loss:    2.780e-02    			Backward time: 	 0.35 sec 
2023-03-30 23:25:53,919 			Learning rate: weights:   1.000e-03    
2023-03-30 23:25:53,919 			Last test performance: 72.32%
2023-03-30 23:25:53,920 ----------------
2023-03-30 23:25:59,602   30  =>  58   		Training 486 pattern with 67.92% 	Forward time: 	 5.30 sec
2023-03-30 23:25:59,602 			Loss:    3.656e-02    			Backward time: 	 0.31 sec 
2023-03-30 23:25:59,786 			Learning rate: weights:   1.000e-03    
2023-03-30 23:25:59,786 			Last test performance: 72.32%
2023-03-30 23:25:59,786 ----------------
2023-03-30 23:26:05,908   30  =>  59   		Training 486 pattern with 69.17% 	Forward time: 	 5.81 sec
2023-03-30 23:26:05,909 			Loss:    3.811e-02    			Backward time: 	 0.27 sec 
2023-03-30 23:26:06,088 			Learning rate: weights:   1.000e-03    
2023-03-30 23:26:06,088 			Last test performance: 72.32%
2023-03-30 23:26:06,089 ----------------
2023-03-30 23:26:12,375   30  =>  60   		Training 486 pattern with 70.00% 	Forward time: 	 5.90 sec
2023-03-30 23:26:12,375 			Loss:    3.606e-02    			Backward time: 	 0.32 sec 
2023-03-30 23:26:12,495 			Learning rate: weights:   1.000e-03    
2023-03-30 23:26:12,496 			Last test performance: 72.32%
2023-03-30 23:26:12,496 ----------------
2023-03-30 23:26:18,715   30  =>  61   		Training 486 pattern with 70.83% 	Forward time: 	 5.74 sec
2023-03-30 23:26:18,716 			Loss:    3.299e-02    			Backward time: 	 0.39 sec 
2023-03-30 23:26:18,890 			Learning rate: weights:   1.000e-03    
2023-03-30 23:26:18,891 			Last test performance: 72.32%
2023-03-30 23:26:18,891 ----------------
2023-03-30 23:26:26,800   30  =>  62   		Training 486 pattern with 71.04% 	Forward time: 	 7.49 sec
2023-03-30 23:26:26,800 			Loss:    3.350e-02    			Backward time: 	 0.34 sec 
2023-03-30 23:26:26,967 			Learning rate: weights:   1.000e-03    
2023-03-30 23:26:26,967 			Last test performance: 72.32%
2023-03-30 23:26:26,968 ----------------
2023-03-30 23:26:32,986   30  =>  63   		Training 486 pattern with 73.54% 	Forward time: 	 5.58 sec
2023-03-30 23:26:32,986 			Loss:    3.104e-02    			Backward time: 	 0.40 sec 
2023-03-30 23:26:33,210 			Learning rate: weights:   1.000e-03    
2023-03-30 23:26:33,210 			Last test performance: 72.32%
2023-03-30 23:26:33,210 ----------------
2023-03-30 23:26:39,255   30  =>  64   		Training 486 pattern with 69.17% 	Forward time: 	 5.53 sec
2023-03-30 23:26:39,255 			Loss:    3.445e-02    			Backward time: 	 0.48 sec 
2023-03-30 23:26:39,529 			Learning rate: weights:   1.000e-03    
2023-03-30 23:26:39,530 			Last test performance: 72.32%
2023-03-30 23:26:39,531 ----------------
2023-03-30 23:26:44,718   30  =>  65   		Training 486 pattern with 73.54% 	Forward time: 	 4.91 sec
2023-03-30 23:26:44,719 			Loss:    3.399e-02    			Backward time: 	 0.25 sec 
2023-03-30 23:26:44,857 			Learning rate: weights:   1.000e-03    
2023-03-30 23:26:44,857 			Last test performance: 72.32%
2023-03-30 23:26:44,857 ----------------
2023-03-30 23:26:50,459   30  =>  66   		Training 486 pattern with 70.00% 	Forward time: 	 4.97 sec
2023-03-30 23:26:50,459 			Loss:    3.339e-02    			Backward time: 	 0.60 sec 
2023-03-30 23:26:50,579 			Learning rate: weights:   1.000e-03    
2023-03-30 23:26:50,580 			Last test performance: 72.32%
2023-03-30 23:26:50,580 ----------------
2023-03-30 23:26:55,633   30  =>  67   		Training 486 pattern with 72.29% 	Forward time: 	 4.70 sec
2023-03-30 23:26:55,634 			Loss:    3.424e-02    			Backward time: 	 0.28 sec 
2023-03-30 23:26:55,873 			Learning rate: weights:   1.000e-03    
2023-03-30 23:26:55,873 			Last test performance: 72.32%
2023-03-30 23:26:55,873 ----------------
2023-03-30 23:27:01,862   30  =>  68   		Training 486 pattern with 73.12% 	Forward time: 	 5.45 sec
2023-03-30 23:27:01,862 			Loss:    3.113e-02    			Backward time: 	 0.46 sec 
2023-03-30 23:27:02,567 			Learning rate: weights:   1.000e-03    
2023-03-30 23:27:02,567 			Last test performance: 72.32%
2023-03-30 23:27:02,568 ----------------
2023-03-30 23:27:08,681   30  =>  69   		Training 486 pattern with 68.12% 	Forward time: 	 5.78 sec
2023-03-30 23:27:08,681 			Loss:    3.539e-02    			Backward time: 	 0.28 sec 
2023-03-30 23:27:08,832 			Learning rate: weights:   1.000e-03    
2023-03-30 23:27:08,834 			Last test performance: 72.32%
2023-03-30 23:27:08,834 ----------------
2023-03-30 23:27:14,105   30  =>  70   		Training 486 pattern with 70.21% 	Forward time: 	 4.71 sec
2023-03-30 23:27:14,106 			Loss:    3.533e-02    			Backward time: 	 0.53 sec 
2023-03-30 23:27:14,358 			Learning rate: weights:   1.000e-03    
2023-03-30 23:27:14,358 			Last test performance: 72.32%
2023-03-30 23:27:14,358 ----------------
2023-03-30 23:27:21,150   30  =>  71   		Training 486 pattern with 70.00% 	Forward time: 	 6.10 sec
2023-03-30 23:27:21,151 			Loss:    3.683e-02    			Backward time: 	 0.61 sec 
2023-03-30 23:27:21,303 			Learning rate: weights:   1.000e-03    
2023-03-30 23:27:21,303 			Last test performance: 72.32%
2023-03-30 23:27:21,303 ----------------
2023-03-30 23:27:26,875   30  =>  72   		Training 486 pattern with 71.67% 	Forward time: 	 5.07 sec
2023-03-30 23:27:26,875 			Loss:    3.524e-02    			Backward time: 	 0.44 sec 
2023-03-30 23:27:27,027 			Learning rate: weights:   1.000e-03    
2023-03-30 23:27:27,027 			Last test performance: 72.32%
2023-03-30 23:27:27,027 ----------------
2023-03-30 23:27:32,474   30  =>  73   		Training 486 pattern with 70.21% 	Forward time: 	 5.14 sec
2023-03-30 23:27:32,475 			Loss:    3.438e-02    			Backward time: 	 0.25 sec 
2023-03-30 23:27:32,585 			Learning rate: weights:   1.000e-03    
2023-03-30 23:27:32,586 			Last test performance: 72.32%
2023-03-30 23:27:32,586 ----------------
2023-03-30 23:27:37,869   30  =>  74   		Training 486 pattern with 69.38% 	Forward time: 	 4.99 sec
2023-03-30 23:27:37,869 			Loss:    3.717e-02    			Backward time: 	 0.25 sec 
2023-03-30 23:27:38,179 			Learning rate: weights:   1.000e-03    
2023-03-30 23:27:38,179 			Last test performance: 72.32%
2023-03-30 23:27:38,179 ----------------
2023-03-30 23:27:43,900   30  =>  75   		Training 486 pattern with 67.92% 	Forward time: 	 5.28 sec
2023-03-30 23:27:43,900 			Loss:    3.453e-02    			Backward time: 	 0.37 sec 
2023-03-30 23:27:44,190 			Learning rate: weights:   1.000e-03    
2023-03-30 23:27:44,190 			Last test performance: 72.32%
2023-03-30 23:27:44,190 ----------------
2023-03-30 23:27:49,827   30  =>  76   		Training 486 pattern with 74.58% 	Forward time: 	 5.19 sec
2023-03-30 23:27:49,827 			Loss:    3.179e-02    			Backward time: 	 0.38 sec 
2023-03-30 23:27:50,199 			Learning rate: weights:   1.000e-03    
2023-03-30 23:27:50,199 			Last test performance: 72.32%
2023-03-30 23:27:50,204 ----------------
2023-03-30 23:27:55,999   30  =>  77   		Training 486 pattern with 71.46% 	Forward time: 	 4.89 sec
2023-03-30 23:27:56,000 			Loss:    3.554e-02    			Backward time: 	 0.83 sec 
2023-03-30 23:27:56,196 			Learning rate: weights:   1.000e-03    
2023-03-30 23:27:56,196 			Last test performance: 72.32%
2023-03-30 23:27:56,197 ----------------
2023-03-30 23:28:01,846   30  =>  78   		Training 486 pattern with 70.21% 	Forward time: 	 5.22 sec
2023-03-30 23:28:01,846 			Loss:    3.671e-02    			Backward time: 	 0.34 sec 
2023-03-30 23:28:02,003 			Learning rate: weights:   1.000e-03    
2023-03-30 23:28:02,003 			Last test performance: 72.32%
2023-03-30 23:28:02,003 ----------------
2023-03-30 23:28:08,725   30  =>  79   		Training 486 pattern with 74.38% 	Forward time: 	 6.25 sec
2023-03-30 23:28:08,725 			Loss:    3.287e-02    			Backward time: 	 0.28 sec 
2023-03-30 23:28:08,931 			Learning rate: weights:   1.000e-03    
2023-03-30 23:28:08,931 			Last test performance: 72.32%
2023-03-30 23:28:08,931 ----------------
2023-03-30 23:28:15,570   30  =>  80   		Training 486 pattern with 73.33% 	Forward time: 	 6.34 sec
2023-03-30 23:28:15,571 			Loss:    3.182e-02    			Backward time: 	 0.21 sec 
2023-03-30 23:28:15,715 			Learning rate: weights:   1.000e-03    
2023-03-30 23:28:15,715 			Last test performance: 72.32%
2023-03-30 23:28:15,715 ----------------
2023-03-30 23:28:21,247   30  =>  81   		Training 486 pattern with 71.04% 	Forward time: 	 5.05 sec
2023-03-30 23:28:21,247 			Loss:    3.514e-02    			Backward time: 	 0.44 sec 
2023-03-30 23:28:21,382 			Learning rate: weights:   1.000e-03    
2023-03-30 23:28:21,382 			Last test performance: 72.32%
2023-03-30 23:28:21,383 ----------------
2023-03-30 23:28:27,088   30  =>  82   		Training 486 pattern with 70.62% 	Forward time: 	 5.42 sec
2023-03-30 23:28:27,088 			Loss:    3.456e-02    			Backward time: 	 0.26 sec 
2023-03-30 23:28:27,234 			Learning rate: weights:   1.000e-03    
2023-03-30 23:28:27,234 			Last test performance: 72.32%
2023-03-30 23:28:27,234 ----------------
2023-03-30 23:28:33,874   30  =>  83   		Training 486 pattern with 70.42% 	Forward time: 	 6.32 sec
2023-03-30 23:28:33,874 			Loss:    3.471e-02    			Backward time: 	 0.24 sec 
2023-03-30 23:28:34,000 			Learning rate: weights:   1.000e-03    
2023-03-30 23:28:34,000 			Last test performance: 72.32%
2023-03-30 23:28:34,000 ----------------
2023-03-30 23:28:39,234   30  =>  84   		Training 486 pattern with 67.92% 	Forward time: 	 4.87 sec
2023-03-30 23:28:39,234 			Loss:    3.602e-02    			Backward time: 	 0.33 sec 
2023-03-30 23:28:39,375 			Learning rate: weights:   1.000e-03    
2023-03-30 23:28:39,376 			Last test performance: 72.32%
2023-03-30 23:28:39,376 ----------------
2023-03-30 23:28:44,379   30  =>  85   		Training 486 pattern with 69.17% 	Forward time: 	 4.65 sec
2023-03-30 23:28:44,379 			Loss:    3.837e-02    			Backward time: 	 0.33 sec 
2023-03-30 23:28:44,538 			Learning rate: weights:   1.000e-03    
2023-03-30 23:28:44,538 			Last test performance: 72.32%
2023-03-30 23:28:44,538 ----------------
2023-03-30 23:28:49,889   30  =>  86   		Training 486 pattern with 77.29% 	Forward time: 	 4.96 sec
2023-03-30 23:28:49,890 			Loss:    2.950e-02    			Backward time: 	 0.36 sec 
2023-03-30 23:28:50,064 			Learning rate: weights:   1.000e-03    
2023-03-30 23:28:50,065 			Last test performance: 72.32%
2023-03-30 23:28:50,065 ----------------
2023-03-30 23:28:55,761   30  =>  87   		Training 486 pattern with 72.71% 	Forward time: 	 5.14 sec
2023-03-30 23:28:55,762 			Loss:    3.250e-02    			Backward time: 	 0.47 sec 
2023-03-30 23:28:55,962 			Learning rate: weights:   1.000e-03    
2023-03-30 23:28:55,962 			Last test performance: 72.32%
2023-03-30 23:28:55,962 ----------------
2023-03-30 23:29:01,356   30  =>  88   		Training 486 pattern with 68.96% 	Forward time: 	 5.13 sec
2023-03-30 23:29:01,356 			Loss:    3.565e-02    			Backward time: 	 0.19 sec 
2023-03-30 23:29:01,443 			Learning rate: weights:   1.000e-03    
2023-03-30 23:29:01,443 			Last test performance: 72.32%
2023-03-30 23:29:01,443 ----------------
2023-03-30 23:29:08,816   30  =>  89   		Training 486 pattern with 70.00% 	Forward time: 	 6.82 sec
2023-03-30 23:29:08,816 			Loss:    3.688e-02    			Backward time: 	 0.51 sec 
2023-03-30 23:29:09,007 			Learning rate: weights:   1.000e-03    
2023-03-30 23:29:09,007 			Last test performance: 72.32%
2023-03-30 23:29:09,008 ----------------
2023-03-30 23:29:14,676   30  =>  90   		Training 486 pattern with 72.29% 	Forward time: 	 5.22 sec
2023-03-30 23:29:14,676 			Loss:    3.355e-02    			Backward time: 	 0.41 sec 
2023-03-30 23:29:14,822 			Learning rate: weights:   1.000e-03    
2023-03-30 23:29:14,822 			Last test performance: 72.32%
2023-03-30 23:29:14,822 ----------------
2023-03-30 23:29:20,275   30  =>  91   		Training 486 pattern with 71.88% 	Forward time: 	 5.11 sec
2023-03-30 23:29:20,275 			Loss:    3.461e-02    			Backward time: 	 0.31 sec 
2023-03-30 23:29:20,423 			Learning rate: weights:   1.000e-03    
2023-03-30 23:29:20,423 			Last test performance: 72.32%
2023-03-30 23:29:20,423 ----------------
2023-03-30 23:29:26,956   30  =>  92   		Training 486 pattern with 69.58% 	Forward time: 	 6.10 sec
2023-03-30 23:29:26,956 			Loss:    3.613e-02    			Backward time: 	 0.41 sec 
2023-03-30 23:29:27,152 			Learning rate: weights:   1.000e-03    
2023-03-30 23:29:27,153 			Last test performance: 72.32%
2023-03-30 23:29:27,153 ----------------
2023-03-30 23:29:32,254   30  =>  93   		Training 486 pattern with 69.17% 	Forward time: 	 4.78 sec
2023-03-30 23:29:32,254 			Loss:    3.612e-02    			Backward time: 	 0.29 sec 
2023-03-30 23:29:32,420 			Learning rate: weights:   1.000e-03    
2023-03-30 23:29:32,420 			Last test performance: 72.32%
2023-03-30 23:29:32,420 ----------------
2023-03-30 23:29:38,249   30  =>  94   		Training 486 pattern with 67.08% 	Forward time: 	 5.37 sec
2023-03-30 23:29:38,250 			Loss:    3.704e-02    			Backward time: 	 0.40 sec 
2023-03-30 23:29:38,388 			Learning rate: weights:   1.000e-03    
2023-03-30 23:29:38,388 			Last test performance: 72.32%
2023-03-30 23:29:38,388 ----------------
2023-03-30 23:29:44,347   30  =>  95   		Training 486 pattern with 68.96% 	Forward time: 	 5.27 sec
2023-03-30 23:29:44,348 			Loss:    3.698e-02    			Backward time: 	 0.65 sec 
2023-03-30 23:29:44,484 			Learning rate: weights:   1.000e-03    
2023-03-30 23:29:44,484 			Last test performance: 72.32%
2023-03-30 23:29:44,484 ----------------
2023-03-30 23:29:49,971   30  =>  96   		Training 486 pattern with 70.83% 	Forward time: 	 5.04 sec
2023-03-30 23:29:49,972 			Loss:    3.425e-02    			Backward time: 	 0.41 sec 
2023-03-30 23:29:50,069 			Learning rate: weights:   1.000e-03    
2023-03-30 23:29:50,069 			Last test performance: 72.32%
2023-03-30 23:29:50,069 ----------------
2023-03-30 23:29:55,595   30  =>  97   		Training 486 pattern with 67.50% 	Forward time: 	 5.06 sec
2023-03-30 23:29:55,595 			Loss:    3.748e-02    			Backward time: 	 0.41 sec 
2023-03-30 23:29:55,751 			Learning rate: weights:   1.000e-03    
2023-03-30 23:29:55,752 			Last test performance: 72.32%
2023-03-30 23:29:55,752 ----------------
2023-03-30 23:30:01,190   30  =>  98   		Training 486 pattern with 71.25% 	Forward time: 	 4.75 sec
2023-03-30 23:30:01,191 			Loss:    3.315e-02    			Backward time: 	 0.65 sec 
2023-03-30 23:30:01,413 			Learning rate: weights:   1.000e-03    
2023-03-30 23:30:01,413 			Last test performance: 72.32%
2023-03-30 23:30:01,413 ----------------
2023-03-30 23:30:08,785   30  =>  99   		Training 486 pattern with 71.67% 	Forward time: 	 6.87 sec
2023-03-30 23:30:08,785 			Loss:    3.541e-02    			Backward time: 	 0.41 sec 
2023-03-30 23:30:08,888 			Learning rate: weights:   1.000e-03    
2023-03-30 23:30:08,888 			Last test performance: 72.32%
2023-03-30 23:30:08,888 ----------------
2023-03-30 23:30:15,706   30  => 100   		Training 486 pattern with 70.00% 	Forward time: 	 6.39 sec
2023-03-30 23:30:15,706 			Loss:    3.481e-02    			Backward time: 	 0.39 sec 
2023-03-30 23:30:15,902 			Learning rate: weights:   1.000e-03    
2023-03-30 23:30:15,902 			Last test performance: 72.32%
2023-03-30 23:30:15,902 ----------------
2023-03-30 23:30:21,135   30  => 101   		Training 486 pattern with 71.46% 	Forward time: 	 4.59 sec
2023-03-30 23:30:21,136 			Loss:    3.266e-02    			Backward time: 	 0.60 sec 
2023-03-30 23:30:21,468 			Learning rate: weights:   1.000e-03    
2023-03-30 23:30:21,468 			Last test performance: 72.32%
2023-03-30 23:30:21,468 ----------------
2023-03-30 23:30:27,758   30  => 102   		Training 486 pattern with 68.12% 	Forward time: 	 5.46 sec
2023-03-30 23:30:27,759 			Loss:    3.657e-02    			Backward time: 	 0.76 sec 
2023-03-30 23:30:27,943 			Learning rate: weights:   1.000e-03    
2023-03-30 23:30:27,943 			Last test performance: 72.32%
2023-03-30 23:30:27,943 ----------------
2023-03-30 23:30:33,670   30  => 103   		Training 486 pattern with 68.12% 	Forward time: 	 5.37 sec
2023-03-30 23:30:33,671 			Loss:    3.718e-02    			Backward time: 	 0.32 sec 
2023-03-30 23:30:33,821 			Learning rate: weights:   1.000e-03    
2023-03-30 23:30:33,821 			Last test performance: 72.32%
2023-03-30 23:30:33,821 ----------------
2023-03-30 23:30:34,907 
2023-03-30 23:30:34,908 Testing:
2023-03-30 23:30:35,267 		24 of 10000 with 79.17% 	 Time used:  0.36 sec
2023-03-30 23:30:35,384 		48 of 10000 with 75.00% 	 Time used:  0.12 sec
2023-03-30 23:30:35,778 		72 of 10000 with 75.00% 	 Time used:  0.39 sec
2023-03-30 23:30:35,873 		96 of 10000 with 75.00% 	 Time used:  0.09 sec
2023-03-30 23:30:36,188 		120 of 10000 with 76.67% 	 Time used:  0.31 sec
2023-03-30 23:30:36,504 		144 of 10000 with 76.39% 	 Time used:  0.31 sec
2023-03-30 23:30:36,809 		168 of 10000 with 76.19% 	 Time used:  0.30 sec
2023-03-30 23:30:36,925 		192 of 10000 with 75.52% 	 Time used:  0.11 sec
2023-03-30 23:30:37,261 		216 of 10000 with 76.39% 	 Time used:  0.33 sec
2023-03-30 23:30:37,569 		240 of 10000 with 75.00% 	 Time used:  0.31 sec
2023-03-30 23:30:37,856 		264 of 10000 with 73.86% 	 Time used:  0.29 sec
2023-03-30 23:30:38,301 		288 of 10000 with 72.57% 	 Time used:  0.44 sec
2023-03-30 23:30:38,615 		312 of 10000 with 73.08% 	 Time used:  0.31 sec
2023-03-30 23:30:38,728 		336 of 10000 with 72.62% 	 Time used:  0.11 sec
2023-03-30 23:30:38,922 		360 of 10000 with 72.78% 	 Time used:  0.19 sec
2023-03-30 23:30:39,173 		384 of 10000 with 72.66% 	 Time used:  0.25 sec
2023-03-30 23:30:39,292 		408 of 10000 with 72.30% 	 Time used:  0.12 sec
2023-03-30 23:30:39,569 		432 of 10000 with 72.45% 	 Time used:  0.28 sec
2023-03-30 23:30:40,132 		456 of 10000 with 72.15% 	 Time used:  0.56 sec
2023-03-30 23:30:40,468 		480 of 10000 with 72.08% 	 Time used:  0.34 sec
2023-03-30 23:30:40,765 		504 of 10000 with 72.42% 	 Time used:  0.30 sec
2023-03-30 23:30:41,098 		528 of 10000 with 72.73% 	 Time used:  0.33 sec
2023-03-30 23:30:41,253 		552 of 10000 with 73.01% 	 Time used:  0.15 sec
2023-03-30 23:30:41,537 		576 of 10000 with 73.09% 	 Time used:  0.28 sec
2023-03-30 23:30:41,648 		600 of 10000 with 73.33% 	 Time used:  0.11 sec
2023-03-30 23:30:41,919 		624 of 10000 with 73.56% 	 Time used:  0.27 sec
2023-03-30 23:30:42,047 		648 of 10000 with 73.61% 	 Time used:  0.13 sec
2023-03-30 23:30:42,444 		672 of 10000 with 73.66% 	 Time used:  0.40 sec
2023-03-30 23:30:42,723 		696 of 10000 with 73.13% 	 Time used:  0.28 sec
2023-03-30 23:30:43,026 		720 of 10000 with 73.61% 	 Time used:  0.30 sec
2023-03-30 23:30:43,150 		744 of 10000 with 72.98% 	 Time used:  0.12 sec
2023-03-30 23:30:43,525 		768 of 10000 with 73.18% 	 Time used:  0.37 sec
2023-03-30 23:30:43,619 		792 of 10000 with 72.98% 	 Time used:  0.09 sec
2023-03-30 23:30:44,002 		816 of 10000 with 72.79% 	 Time used:  0.38 sec
2023-03-30 23:30:44,095 		840 of 10000 with 73.10% 	 Time used:  0.09 sec
2023-03-30 23:30:44,404 		864 of 10000 with 73.26% 	 Time used:  0.31 sec
2023-03-30 23:30:44,518 		888 of 10000 with 73.42% 	 Time used:  0.11 sec
2023-03-30 23:30:44,837 		912 of 10000 with 73.36% 	 Time used:  0.32 sec
2023-03-30 23:30:44,986 		936 of 10000 with 73.08% 	 Time used:  0.15 sec
2023-03-30 23:30:45,297 		960 of 10000 with 73.12% 	 Time used:  0.31 sec
2023-03-30 23:30:45,574 		984 of 10000 with 73.27% 	 Time used:  0.28 sec
2023-03-30 23:30:45,890 		1008 of 10000 with 73.51% 	 Time used:  0.31 sec
2023-03-30 23:30:45,985 		1032 of 10000 with 73.74% 	 Time used:  0.09 sec
2023-03-30 23:30:46,296 		1056 of 10000 with 73.77% 	 Time used:  0.31 sec
2023-03-30 23:30:46,389 		1080 of 10000 with 73.80% 	 Time used:  0.09 sec
2023-03-30 23:30:46,672 		1104 of 10000 with 73.73% 	 Time used:  0.28 sec
2023-03-30 23:30:47,008 		1128 of 10000 with 73.94% 	 Time used:  0.33 sec
2023-03-30 23:30:47,318 		1152 of 10000 with 73.78% 	 Time used:  0.31 sec
2023-03-30 23:30:47,440 		1176 of 10000 with 73.89% 	 Time used:  0.12 sec
2023-03-30 23:30:47,621 		1200 of 10000 with 74.00% 	 Time used:  0.18 sec
2023-03-30 23:30:48,046 		1224 of 10000 with 74.02% 	 Time used:  0.42 sec
2023-03-30 23:30:48,352 		1248 of 10000 with 73.96% 	 Time used:  0.30 sec
2023-03-30 23:30:48,686 		1272 of 10000 with 73.74% 	 Time used:  0.33 sec
2023-03-30 23:30:49,019 		1296 of 10000 with 73.77% 	 Time used:  0.33 sec
2023-03-30 23:30:49,341 		1320 of 10000 with 73.71% 	 Time used:  0.32 sec
2023-03-30 23:30:49,646 		1344 of 10000 with 73.66% 	 Time used:  0.30 sec
2023-03-30 23:30:49,947 		1368 of 10000 with 73.68% 	 Time used:  0.30 sec
2023-03-30 23:30:50,066 		1392 of 10000 with 73.64% 	 Time used:  0.12 sec
2023-03-30 23:30:50,382 		1416 of 10000 with 73.80% 	 Time used:  0.31 sec
2023-03-30 23:30:50,492 		1440 of 10000 with 73.82% 	 Time used:  0.11 sec
2023-03-30 23:30:50,817 		1464 of 10000 with 73.98% 	 Time used:  0.32 sec
2023-03-30 23:30:51,138 		1488 of 10000 with 74.06% 	 Time used:  0.32 sec
2023-03-30 23:30:51,258 		1512 of 10000 with 73.94% 	 Time used:  0.12 sec
2023-03-30 23:30:51,572 		1536 of 10000 with 74.02% 	 Time used:  0.31 sec
2023-03-30 23:30:51,677 		1560 of 10000 with 73.85% 	 Time used:  0.10 sec
2023-03-30 23:30:52,037 		1584 of 10000 with 73.80% 	 Time used:  0.36 sec
2023-03-30 23:30:52,130 		1608 of 10000 with 73.63% 	 Time used:  0.09 sec
2023-03-30 23:30:52,433 		1632 of 10000 with 73.71% 	 Time used:  0.30 sec
2023-03-30 23:30:52,776 		1656 of 10000 with 73.85% 	 Time used:  0.34 sec
2023-03-30 23:30:53,197 		1680 of 10000 with 73.93% 	 Time used:  0.42 sec
2023-03-30 23:30:53,290 		1704 of 10000 with 74.00% 	 Time used:  0.09 sec
2023-03-30 23:30:53,601 		1728 of 10000 with 73.90% 	 Time used:  0.31 sec
2023-03-30 23:30:53,929 		1752 of 10000 with 73.92% 	 Time used:  0.33 sec
2023-03-30 23:30:54,035 		1776 of 10000 with 74.10% 	 Time used:  0.10 sec
2023-03-30 23:30:54,165 		1800 of 10000 with 74.06% 	 Time used:  0.13 sec
2023-03-30 23:30:54,323 		1824 of 10000 with 74.01% 	 Time used:  0.16 sec
2023-03-30 23:30:54,840 		1848 of 10000 with 74.03% 	 Time used:  0.52 sec
2023-03-30 23:30:54,969 		1872 of 10000 with 74.04% 	 Time used:  0.13 sec
2023-03-30 23:30:55,267 		1896 of 10000 with 74.10% 	 Time used:  0.30 sec
2023-03-30 23:30:55,600 		1920 of 10000 with 74.27% 	 Time used:  0.33 sec
2023-03-30 23:30:55,926 		1944 of 10000 with 74.07% 	 Time used:  0.32 sec
2023-03-30 23:30:56,189 		1968 of 10000 with 74.09% 	 Time used:  0.26 sec
2023-03-30 23:30:56,523 		1992 of 10000 with 74.15% 	 Time used:  0.33 sec
2023-03-30 23:30:56,832 		2016 of 10000 with 73.96% 	 Time used:  0.31 sec
2023-03-30 23:30:57,097 		2040 of 10000 with 73.63% 	 Time used:  0.26 sec
2023-03-30 23:30:57,396 		2064 of 10000 with 73.59% 	 Time used:  0.30 sec
2023-03-30 23:30:57,700 		2088 of 10000 with 73.47% 	 Time used:  0.30 sec
2023-03-30 23:30:58,004 		2112 of 10000 with 73.48% 	 Time used:  0.30 sec
2023-03-30 23:30:58,603 		2136 of 10000 with 73.50% 	 Time used:  0.60 sec
2023-03-30 23:30:58,696 		2160 of 10000 with 73.61% 	 Time used:  0.09 sec
2023-03-30 23:30:58,999 		2184 of 10000 with 73.58% 	 Time used:  0.30 sec
2023-03-30 23:30:59,265 		2208 of 10000 with 73.55% 	 Time used:  0.26 sec
2023-03-30 23:30:59,757 		2232 of 10000 with 73.61% 	 Time used:  0.49 sec
2023-03-30 23:31:00,055 		2256 of 10000 with 73.36% 	 Time used:  0.30 sec
2023-03-30 23:31:00,353 		2280 of 10000 with 73.42% 	 Time used:  0.30 sec
2023-03-30 23:31:00,570 		2304 of 10000 with 73.44% 	 Time used:  0.22 sec
2023-03-30 23:31:00,951 		2328 of 10000 with 73.50% 	 Time used:  0.38 sec
2023-03-30 23:31:01,247 		2352 of 10000 with 73.60% 	 Time used:  0.29 sec
2023-03-30 23:31:01,368 		2376 of 10000 with 73.65% 	 Time used:  0.12 sec
2023-03-30 23:31:01,668 		2400 of 10000 with 73.75% 	 Time used:  0.30 sec
2023-03-30 23:31:01,787 		2424 of 10000 with 73.76% 	 Time used:  0.12 sec
2023-03-30 23:31:02,098 		2448 of 10000 with 73.73% 	 Time used:  0.31 sec
2023-03-30 23:31:02,429 		2472 of 10000 with 73.83% 	 Time used:  0.33 sec
2023-03-30 23:31:02,720 		2496 of 10000 with 73.72% 	 Time used:  0.29 sec
2023-03-30 23:31:03,015 		2520 of 10000 with 73.69% 	 Time used:  0.29 sec
2023-03-30 23:31:03,329 		2544 of 10000 with 73.51% 	 Time used:  0.31 sec
2023-03-30 23:31:03,628 		2568 of 10000 with 73.64% 	 Time used:  0.30 sec
2023-03-30 23:31:03,939 		2592 of 10000 with 73.61% 	 Time used:  0.31 sec
2023-03-30 23:31:04,216 		2616 of 10000 with 73.59% 	 Time used:  0.28 sec
2023-03-30 23:31:04,343 		2640 of 10000 with 73.52% 	 Time used:  0.12 sec
2023-03-30 23:31:04,667 		2664 of 10000 with 73.50% 	 Time used:  0.32 sec
2023-03-30 23:31:04,959 		2688 of 10000 with 73.59% 	 Time used:  0.29 sec
2023-03-30 23:31:05,268 		2712 of 10000 with 73.56% 	 Time used:  0.31 sec
2023-03-30 23:31:05,560 		2736 of 10000 with 73.57% 	 Time used:  0.29 sec
2023-03-30 23:31:05,919 		2760 of 10000 with 73.51% 	 Time used:  0.36 sec
2023-03-30 23:31:06,219 		2784 of 10000 with 73.56% 	 Time used:  0.30 sec
2023-03-30 23:31:06,536 		2808 of 10000 with 73.61% 	 Time used:  0.32 sec
2023-03-30 23:31:06,836 		2832 of 10000 with 73.66% 	 Time used:  0.30 sec
2023-03-30 23:31:07,110 		2856 of 10000 with 73.60% 	 Time used:  0.27 sec
2023-03-30 23:31:07,451 		2880 of 10000 with 73.54% 	 Time used:  0.34 sec
2023-03-30 23:31:07,985 		2904 of 10000 with 73.59% 	 Time used:  0.53 sec
2023-03-30 23:31:08,279 		2928 of 10000 with 73.57% 	 Time used:  0.29 sec
2023-03-30 23:31:08,605 		2952 of 10000 with 73.68% 	 Time used:  0.32 sec
2023-03-30 23:31:08,930 		2976 of 10000 with 73.69% 	 Time used:  0.32 sec
2023-03-30 23:31:09,309 		3000 of 10000 with 73.57% 	 Time used:  0.38 sec
2023-03-30 23:31:09,682 		3024 of 10000 with 73.58% 	 Time used:  0.37 sec
2023-03-30 23:31:09,999 		3048 of 10000 with 73.65% 	 Time used:  0.29 sec
2023-03-30 23:31:10,513 		3072 of 10000 with 73.60% 	 Time used:  0.51 sec
2023-03-30 23:31:10,818 		3096 of 10000 with 73.58% 	 Time used:  0.30 sec
2023-03-30 23:31:10,935 		3120 of 10000 with 73.59% 	 Time used:  0.12 sec
2023-03-30 23:31:11,089 		3144 of 10000 with 73.79% 	 Time used:  0.15 sec
2023-03-30 23:31:11,444 		3168 of 10000 with 73.74% 	 Time used:  0.35 sec
2023-03-30 23:31:11,808 		3192 of 10000 with 73.59% 	 Time used:  0.36 sec
2023-03-30 23:31:11,925 		3216 of 10000 with 73.41% 	 Time used:  0.11 sec
2023-03-30 23:31:12,248 		3240 of 10000 with 73.36% 	 Time used:  0.32 sec
2023-03-30 23:31:12,536 		3264 of 10000 with 73.38% 	 Time used:  0.29 sec
2023-03-30 23:31:12,787 		3288 of 10000 with 73.42% 	 Time used:  0.25 sec
2023-03-30 23:31:13,114 		3312 of 10000 with 73.52% 	 Time used:  0.33 sec
2023-03-30 23:31:13,419 		3336 of 10000 with 73.44% 	 Time used:  0.30 sec
2023-03-30 23:31:13,693 		3360 of 10000 with 73.39% 	 Time used:  0.27 sec
2023-03-30 23:31:13,826 		3384 of 10000 with 73.37% 	 Time used:  0.13 sec
2023-03-30 23:31:13,978 		3408 of 10000 with 73.39% 	 Time used:  0.15 sec
2023-03-30 23:31:14,128 		3432 of 10000 with 73.31% 	 Time used:  0.15 sec
2023-03-30 23:31:14,324 		3456 of 10000 with 73.35% 	 Time used:  0.19 sec
2023-03-30 23:31:14,573 		3480 of 10000 with 73.42% 	 Time used:  0.25 sec
2023-03-30 23:31:14,885 		3504 of 10000 with 73.34% 	 Time used:  0.31 sec
2023-03-30 23:31:14,996 		3528 of 10000 with 73.30% 	 Time used:  0.11 sec
2023-03-30 23:31:15,285 		3552 of 10000 with 73.37% 	 Time used:  0.29 sec
2023-03-30 23:31:15,412 		3576 of 10000 with 73.29% 	 Time used:  0.13 sec
2023-03-30 23:31:15,629 		3600 of 10000 with 73.31% 	 Time used:  0.22 sec
2023-03-30 23:31:16,033 		3624 of 10000 with 73.29% 	 Time used:  0.40 sec
2023-03-30 23:31:16,149 		3648 of 10000 with 73.30% 	 Time used:  0.11 sec
2023-03-30 23:31:16,292 		3672 of 10000 with 73.31% 	 Time used:  0.14 sec
2023-03-30 23:31:16,801 		3696 of 10000 with 73.35% 	 Time used:  0.51 sec
2023-03-30 23:31:17,101 		3720 of 10000 with 73.31% 	 Time used:  0.30 sec
2023-03-30 23:31:17,346 		3744 of 10000 with 73.29% 	 Time used:  0.24 sec
2023-03-30 23:31:17,514 		3768 of 10000 with 73.27% 	 Time used:  0.17 sec
2023-03-30 23:31:17,842 		3792 of 10000 with 73.31% 	 Time used:  0.33 sec
2023-03-30 23:31:18,161 		3816 of 10000 with 73.35% 	 Time used:  0.32 sec
2023-03-30 23:31:18,467 		3840 of 10000 with 73.39% 	 Time used:  0.30 sec
2023-03-30 23:31:18,588 		3864 of 10000 with 73.45% 	 Time used:  0.12 sec
2023-03-30 23:31:18,912 		3888 of 10000 with 73.46% 	 Time used:  0.32 sec
2023-03-30 23:31:19,027 		3912 of 10000 with 73.47% 	 Time used:  0.11 sec
2023-03-30 23:31:19,326 		3936 of 10000 with 73.42% 	 Time used:  0.30 sec
2023-03-30 23:31:19,442 		3960 of 10000 with 73.48% 	 Time used:  0.11 sec
2023-03-30 23:31:19,752 		3984 of 10000 with 73.52% 	 Time used:  0.31 sec
2023-03-30 23:31:19,860 		4008 of 10000 with 73.58% 	 Time used:  0.11 sec
2023-03-30 23:31:20,392 		4032 of 10000 with 73.64% 	 Time used:  0.53 sec
2023-03-30 23:31:20,493 		4056 of 10000 with 73.62% 	 Time used:  0.10 sec
2023-03-30 23:31:20,777 		4080 of 10000 with 73.73% 	 Time used:  0.28 sec
2023-03-30 23:31:21,094 		4104 of 10000 with 73.71% 	 Time used:  0.32 sec
2023-03-30 23:31:21,663 		4128 of 10000 with 73.69% 	 Time used:  0.57 sec
2023-03-30 23:31:21,966 		4152 of 10000 with 73.68% 	 Time used:  0.30 sec
2023-03-30 23:31:22,278 		4176 of 10000 with 73.71% 	 Time used:  0.31 sec
2023-03-30 23:31:22,595 		4200 of 10000 with 73.81% 	 Time used:  0.32 sec
2023-03-30 23:31:22,896 		4224 of 10000 with 73.84% 	 Time used:  0.30 sec
2023-03-30 23:31:22,992 		4248 of 10000 with 73.85% 	 Time used:  0.09 sec
2023-03-30 23:31:23,752 		4272 of 10000 with 73.92% 	 Time used:  0.76 sec
2023-03-30 23:31:24,066 		4296 of 10000 with 73.81% 	 Time used:  0.31 sec
2023-03-30 23:31:24,365 		4320 of 10000 with 73.73% 	 Time used:  0.30 sec
2023-03-30 23:31:24,696 		4344 of 10000 with 73.73% 	 Time used:  0.33 sec
2023-03-30 23:31:24,994 		4368 of 10000 with 73.79% 	 Time used:  0.30 sec
2023-03-30 23:31:25,305 		4392 of 10000 with 73.82% 	 Time used:  0.31 sec
2023-03-30 23:31:25,603 		4416 of 10000 with 73.82% 	 Time used:  0.30 sec
2023-03-30 23:31:25,946 		4440 of 10000 with 73.85% 	 Time used:  0.34 sec
2023-03-30 23:31:26,061 		4464 of 10000 with 73.81% 	 Time used:  0.11 sec
2023-03-30 23:31:26,214 		4488 of 10000 with 73.80% 	 Time used:  0.15 sec
2023-03-30 23:31:26,541 		4512 of 10000 with 73.80% 	 Time used:  0.33 sec
2023-03-30 23:31:26,862 		4536 of 10000 with 73.81% 	 Time used:  0.32 sec
2023-03-30 23:31:26,962 		4560 of 10000 with 73.68% 	 Time used:  0.10 sec
2023-03-30 23:31:27,268 		4584 of 10000 with 73.69% 	 Time used:  0.30 sec
2023-03-30 23:31:27,415 		4608 of 10000 with 73.68% 	 Time used:  0.14 sec
2023-03-30 23:31:27,739 		4632 of 10000 with 73.58% 	 Time used:  0.32 sec
2023-03-30 23:31:28,018 		4656 of 10000 with 73.60% 	 Time used:  0.28 sec
2023-03-30 23:31:28,311 		4680 of 10000 with 73.65% 	 Time used:  0.29 sec
2023-03-30 23:31:28,433 		4704 of 10000 with 73.66% 	 Time used:  0.12 sec
2023-03-30 23:31:28,711 		4728 of 10000 with 73.65% 	 Time used:  0.28 sec
2023-03-30 23:31:28,987 		4752 of 10000 with 73.57% 	 Time used:  0.27 sec
2023-03-30 23:31:29,108 		4776 of 10000 with 73.62% 	 Time used:  0.12 sec
2023-03-30 23:31:29,622 		4800 of 10000 with 73.58% 	 Time used:  0.51 sec
2023-03-30 23:31:30,022 		4824 of 10000 with 73.65% 	 Time used:  0.40 sec
2023-03-30 23:31:30,285 		4848 of 10000 with 73.68% 	 Time used:  0.26 sec
2023-03-30 23:31:30,406 		4872 of 10000 with 73.73% 	 Time used:  0.12 sec
2023-03-30 23:31:30,682 		4896 of 10000 with 73.73% 	 Time used:  0.28 sec
2023-03-30 23:31:31,012 		4920 of 10000 with 73.78% 	 Time used:  0.33 sec
2023-03-30 23:31:31,314 		4944 of 10000 with 73.75% 	 Time used:  0.30 sec
2023-03-30 23:31:31,534 		4968 of 10000 with 73.71% 	 Time used:  0.22 sec
2023-03-30 23:31:31,913 		4992 of 10000 with 73.70% 	 Time used:  0.38 sec
2023-03-30 23:31:32,214 		5016 of 10000 with 73.70% 	 Time used:  0.30 sec
2023-03-30 23:31:32,533 		5040 of 10000 with 73.75% 	 Time used:  0.32 sec
2023-03-30 23:31:32,832 		5064 of 10000 with 73.74% 	 Time used:  0.30 sec
2023-03-30 23:31:33,111 		5088 of 10000 with 73.74% 	 Time used:  0.28 sec
2023-03-30 23:31:33,428 		5112 of 10000 with 73.75% 	 Time used:  0.32 sec
2023-03-30 23:31:33,752 		5136 of 10000 with 73.70% 	 Time used:  0.32 sec
2023-03-30 23:31:34,058 		5160 of 10000 with 73.70% 	 Time used:  0.31 sec
2023-03-30 23:31:34,421 		5184 of 10000 with 73.69% 	 Time used:  0.36 sec
2023-03-30 23:31:34,723 		5208 of 10000 with 73.64% 	 Time used:  0.30 sec
2023-03-30 23:31:35,075 		5232 of 10000 with 73.59% 	 Time used:  0.35 sec
2023-03-30 23:31:35,191 		5256 of 10000 with 73.59% 	 Time used:  0.11 sec
2023-03-30 23:31:35,722 		5280 of 10000 with 73.66% 	 Time used:  0.53 sec
2023-03-30 23:31:36,046 		5304 of 10000 with 73.66% 	 Time used:  0.32 sec
2023-03-30 23:31:36,364 		5328 of 10000 with 73.69% 	 Time used:  0.32 sec
2023-03-30 23:31:36,643 		5352 of 10000 with 73.64% 	 Time used:  0.28 sec
2023-03-30 23:31:36,767 		5376 of 10000 with 73.68% 	 Time used:  0.12 sec
2023-03-30 23:31:37,079 		5400 of 10000 with 73.61% 	 Time used:  0.31 sec
2023-03-30 23:31:37,201 		5424 of 10000 with 73.56% 	 Time used:  0.12 sec
2023-03-30 23:31:37,510 		5448 of 10000 with 73.55% 	 Time used:  0.31 sec
2023-03-30 23:31:37,986 		5472 of 10000 with 73.50% 	 Time used:  0.47 sec
2023-03-30 23:31:38,106 		5496 of 10000 with 73.56% 	 Time used:  0.12 sec
2023-03-30 23:31:38,428 		5520 of 10000 with 73.55% 	 Time used:  0.32 sec
2023-03-30 23:31:38,543 		5544 of 10000 with 73.58% 	 Time used:  0.11 sec
2023-03-30 23:31:38,856 		5568 of 10000 with 73.56% 	 Time used:  0.31 sec
2023-03-30 23:31:39,139 		5592 of 10000 with 73.59% 	 Time used:  0.28 sec
2023-03-30 23:31:39,249 		5616 of 10000 with 73.61% 	 Time used:  0.11 sec
2023-03-30 23:31:39,617 		5640 of 10000 with 73.62% 	 Time used:  0.37 sec
2023-03-30 23:31:39,897 		5664 of 10000 with 73.55% 	 Time used:  0.28 sec
2023-03-30 23:31:40,014 		5688 of 10000 with 73.54% 	 Time used:  0.11 sec
2023-03-30 23:31:40,259 		5712 of 10000 with 73.62% 	 Time used:  0.24 sec
2023-03-30 23:31:40,662 		5736 of 10000 with 73.64% 	 Time used:  0.40 sec
2023-03-30 23:31:40,782 		5760 of 10000 with 73.65% 	 Time used:  0.12 sec
2023-03-30 23:31:41,138 		5784 of 10000 with 73.67% 	 Time used:  0.35 sec
2023-03-30 23:31:41,234 		5808 of 10000 with 73.69% 	 Time used:  0.09 sec
2023-03-30 23:31:41,670 		5832 of 10000 with 73.66% 	 Time used:  0.43 sec
2023-03-30 23:31:41,849 		5856 of 10000 with 73.62% 	 Time used:  0.18 sec
2023-03-30 23:31:42,037 		5880 of 10000 with 73.64% 	 Time used:  0.19 sec
2023-03-30 23:31:42,298 		5904 of 10000 with 73.64% 	 Time used:  0.26 sec
2023-03-30 23:31:42,609 		5928 of 10000 with 73.57% 	 Time used:  0.31 sec
2023-03-30 23:31:42,925 		5952 of 10000 with 73.57% 	 Time used:  0.32 sec
2023-03-30 23:31:43,287 		5976 of 10000 with 73.56% 	 Time used:  0.36 sec
2023-03-30 23:31:43,381 		6000 of 10000 with 73.53% 	 Time used:  0.09 sec
2023-03-30 23:31:43,825 		6024 of 10000 with 73.46% 	 Time used:  0.44 sec
2023-03-30 23:31:44,126 		6048 of 10000 with 73.48% 	 Time used:  0.30 sec
2023-03-30 23:31:44,433 		6072 of 10000 with 73.47% 	 Time used:  0.31 sec
2023-03-30 23:31:44,737 		6096 of 10000 with 73.54% 	 Time used:  0.30 sec
2023-03-30 23:31:44,883 		6120 of 10000 with 73.59% 	 Time used:  0.14 sec
2023-03-30 23:31:45,042 		6144 of 10000 with 73.55% 	 Time used:  0.16 sec
2023-03-30 23:31:45,423 		6168 of 10000 with 73.51% 	 Time used:  0.38 sec
2023-03-30 23:31:45,544 		6192 of 10000 with 73.51% 	 Time used:  0.12 sec
2023-03-30 23:31:45,818 		6216 of 10000 with 73.50% 	 Time used:  0.27 sec
2023-03-30 23:31:45,922 		6240 of 10000 with 73.53% 	 Time used:  0.10 sec
2023-03-30 23:31:46,231 		6264 of 10000 with 73.55% 	 Time used:  0.31 sec
2023-03-30 23:31:46,366 		6288 of 10000 with 73.58% 	 Time used:  0.13 sec
2023-03-30 23:31:46,742 		6312 of 10000 with 73.62% 	 Time used:  0.37 sec
2023-03-30 23:31:46,837 		6336 of 10000 with 73.61% 	 Time used:  0.09 sec
2023-03-30 23:31:47,123 		6360 of 10000 with 73.62% 	 Time used:  0.28 sec
2023-03-30 23:31:47,435 		6384 of 10000 with 73.59% 	 Time used:  0.31 sec
2023-03-30 23:31:47,724 		6408 of 10000 with 73.56% 	 Time used:  0.29 sec
2023-03-30 23:31:47,851 		6432 of 10000 with 73.55% 	 Time used:  0.13 sec
2023-03-30 23:31:48,185 		6456 of 10000 with 73.51% 	 Time used:  0.33 sec
2023-03-30 23:31:48,490 		6480 of 10000 with 73.55% 	 Time used:  0.30 sec
2023-03-30 23:31:48,813 		6504 of 10000 with 73.54% 	 Time used:  0.32 sec
2023-03-30 23:31:49,110 		6528 of 10000 with 73.53% 	 Time used:  0.30 sec
2023-03-30 23:31:49,231 		6552 of 10000 with 73.49% 	 Time used:  0.12 sec
2023-03-30 23:31:49,547 		6576 of 10000 with 73.46% 	 Time used:  0.31 sec
2023-03-30 23:31:49,837 		6600 of 10000 with 73.44% 	 Time used:  0.29 sec
2023-03-30 23:31:49,994 		6624 of 10000 with 73.49% 	 Time used:  0.16 sec
2023-03-30 23:31:50,328 		6648 of 10000 with 73.53% 	 Time used:  0.33 sec
2023-03-30 23:31:50,422 		6672 of 10000 with 73.53% 	 Time used:  0.09 sec
2023-03-30 23:31:50,706 		6696 of 10000 with 73.51% 	 Time used:  0.28 sec
2023-03-30 23:31:51,003 		6720 of 10000 with 73.45% 	 Time used:  0.30 sec
2023-03-30 23:31:51,225 		6744 of 10000 with 73.43% 	 Time used:  0.22 sec
2023-03-30 23:31:51,559 		6768 of 10000 with 73.39% 	 Time used:  0.33 sec
2023-03-30 23:31:51,844 		6792 of 10000 with 73.41% 	 Time used:  0.28 sec
2023-03-30 23:31:51,969 		6816 of 10000 with 73.43% 	 Time used:  0.12 sec
2023-03-30 23:31:52,325 		6840 of 10000 with 73.44% 	 Time used:  0.35 sec
2023-03-30 23:31:52,631 		6864 of 10000 with 73.47% 	 Time used:  0.31 sec
2023-03-30 23:31:52,757 		6888 of 10000 with 73.40% 	 Time used:  0.12 sec
2023-03-30 23:31:53,044 		6912 of 10000 with 73.39% 	 Time used:  0.28 sec
2023-03-30 23:31:53,724 		6936 of 10000 with 73.36% 	 Time used:  0.68 sec
2023-03-30 23:31:54,050 		6960 of 10000 with 73.33% 	 Time used:  0.32 sec
2023-03-30 23:31:54,394 		6984 of 10000 with 73.25% 	 Time used:  0.34 sec
2023-03-30 23:31:54,702 		7008 of 10000 with 73.23% 	 Time used:  0.31 sec
2023-03-30 23:31:55,000 		7032 of 10000 with 73.28% 	 Time used:  0.30 sec
2023-03-30 23:31:55,261 		7056 of 10000 with 73.27% 	 Time used:  0.26 sec
2023-03-30 23:31:55,386 		7080 of 10000 with 73.29% 	 Time used:  0.12 sec
2023-03-30 23:31:55,694 		7104 of 10000 with 73.30% 	 Time used:  0.31 sec
2023-03-30 23:31:55,905 		7128 of 10000 with 73.25% 	 Time used:  0.21 sec
2023-03-30 23:31:56,099 		7152 of 10000 with 73.21% 	 Time used:  0.19 sec
2023-03-30 23:31:56,404 		7176 of 10000 with 73.20% 	 Time used:  0.30 sec
2023-03-30 23:31:56,675 		7200 of 10000 with 73.25% 	 Time used:  0.27 sec
2023-03-30 23:31:56,929 		7224 of 10000 with 73.24% 	 Time used:  0.25 sec
2023-03-30 23:31:57,247 		7248 of 10000 with 73.22% 	 Time used:  0.32 sec
2023-03-30 23:31:57,444 		7272 of 10000 with 73.24% 	 Time used:  0.20 sec
2023-03-30 23:31:57,784 		7296 of 10000 with 73.23% 	 Time used:  0.34 sec
2023-03-30 23:31:58,079 		7320 of 10000 with 73.27% 	 Time used:  0.29 sec
2023-03-30 23:31:58,340 		7344 of 10000 with 73.33% 	 Time used:  0.26 sec
2023-03-30 23:31:58,624 		7368 of 10000 with 73.36% 	 Time used:  0.28 sec
2023-03-30 23:31:58,931 		7392 of 10000 with 73.36% 	 Time used:  0.31 sec
2023-03-30 23:31:59,206 		7416 of 10000 with 73.31% 	 Time used:  0.27 sec
2023-03-30 23:31:59,330 		7440 of 10000 with 73.31% 	 Time used:  0.12 sec
2023-03-30 23:31:59,638 		7464 of 10000 with 73.30% 	 Time used:  0.31 sec
2023-03-30 23:31:59,931 		7488 of 10000 with 73.34% 	 Time used:  0.29 sec
2023-03-30 23:32:00,258 		7512 of 10000 with 73.35% 	 Time used:  0.33 sec
2023-03-30 23:32:00,546 		7536 of 10000 with 73.35% 	 Time used:  0.29 sec
2023-03-30 23:32:00,736 		7560 of 10000 with 73.29% 	 Time used:  0.19 sec
2023-03-30 23:32:01,076 		7584 of 10000 with 73.34% 	 Time used:  0.34 sec
2023-03-30 23:32:01,189 		7608 of 10000 with 73.34% 	 Time used:  0.11 sec
2023-03-30 23:32:01,457 		7632 of 10000 with 73.38% 	 Time used:  0.27 sec
2023-03-30 23:32:01,799 		7656 of 10000 with 73.37% 	 Time used:  0.34 sec
2023-03-30 23:32:02,104 		7680 of 10000 with 73.39% 	 Time used:  0.30 sec
2023-03-30 23:32:02,407 		7704 of 10000 with 73.42% 	 Time used:  0.30 sec
2023-03-30 23:32:02,525 		7728 of 10000 with 73.43% 	 Time used:  0.12 sec
2023-03-30 23:32:02,854 		7752 of 10000 with 73.44% 	 Time used:  0.33 sec
2023-03-30 23:32:02,975 		7776 of 10000 with 73.46% 	 Time used:  0.12 sec
2023-03-30 23:32:03,311 		7800 of 10000 with 73.44% 	 Time used:  0.33 sec
2023-03-30 23:32:03,486 		7824 of 10000 with 73.44% 	 Time used:  0.15 sec
2023-03-30 23:32:03,943 		7848 of 10000 with 73.39% 	 Time used:  0.45 sec
2023-03-30 23:32:04,244 		7872 of 10000 with 73.41% 	 Time used:  0.30 sec
2023-03-30 23:32:04,577 		7896 of 10000 with 73.39% 	 Time used:  0.33 sec
2023-03-30 23:32:04,978 		7920 of 10000 with 73.41% 	 Time used:  0.40 sec
2023-03-30 23:32:05,300 		7944 of 10000 with 73.39% 	 Time used:  0.32 sec
2023-03-30 23:32:05,644 		7968 of 10000 with 73.38% 	 Time used:  0.34 sec
2023-03-30 23:32:05,846 		7992 of 10000 with 73.37% 	 Time used:  0.20 sec
2023-03-30 23:32:06,256 		8016 of 10000 with 73.39% 	 Time used:  0.40 sec
2023-03-30 23:32:06,550 		8040 of 10000 with 73.40% 	 Time used:  0.29 sec
2023-03-30 23:32:07,200 		8064 of 10000 with 73.41% 	 Time used:  0.65 sec
2023-03-30 23:32:07,530 		8088 of 10000 with 73.37% 	 Time used:  0.33 sec
2023-03-30 23:32:07,860 		8112 of 10000 with 73.39% 	 Time used:  0.33 sec
2023-03-30 23:32:08,181 		8136 of 10000 with 73.35% 	 Time used:  0.32 sec
2023-03-30 23:32:08,568 		8160 of 10000 with 73.37% 	 Time used:  0.39 sec
2023-03-30 23:32:08,844 		8184 of 10000 with 73.36% 	 Time used:  0.27 sec
2023-03-30 23:32:09,205 		8208 of 10000 with 73.33% 	 Time used:  0.36 sec
2023-03-30 23:32:09,660 		8232 of 10000 with 73.36% 	 Time used:  0.45 sec
2023-03-30 23:32:09,943 		8256 of 10000 with 73.39% 	 Time used:  0.28 sec
2023-03-30 23:32:10,270 		8280 of 10000 with 73.36% 	 Time used:  0.33 sec
2023-03-30 23:32:10,547 		8304 of 10000 with 73.33% 	 Time used:  0.27 sec
2023-03-30 23:32:10,843 		8328 of 10000 with 73.28% 	 Time used:  0.29 sec
2023-03-30 23:32:10,992 		8352 of 10000 with 73.28% 	 Time used:  0.15 sec
2023-03-30 23:32:11,568 		8376 of 10000 with 73.24% 	 Time used:  0.57 sec
2023-03-30 23:32:11,878 		8400 of 10000 with 73.27% 	 Time used:  0.31 sec
2023-03-30 23:32:12,177 		8424 of 10000 with 73.27% 	 Time used:  0.30 sec
2023-03-30 23:32:12,316 		8448 of 10000 with 73.28% 	 Time used:  0.14 sec
2023-03-30 23:32:12,634 		8472 of 10000 with 73.26% 	 Time used:  0.32 sec
2023-03-30 23:32:12,761 		8496 of 10000 with 73.21% 	 Time used:  0.13 sec
2023-03-30 23:32:13,096 		8520 of 10000 with 73.26% 	 Time used:  0.33 sec
2023-03-30 23:32:13,507 		8544 of 10000 with 73.26% 	 Time used:  0.41 sec
2023-03-30 23:32:13,600 		8568 of 10000 with 73.27% 	 Time used:  0.09 sec
2023-03-30 23:32:13,963 		8592 of 10000 with 73.25% 	 Time used:  0.36 sec
2023-03-30 23:32:14,059 		8616 of 10000 with 73.29% 	 Time used:  0.09 sec
2023-03-30 23:32:14,365 		8640 of 10000 with 73.23% 	 Time used:  0.30 sec
2023-03-30 23:32:14,495 		8664 of 10000 with 73.25% 	 Time used:  0.13 sec
2023-03-30 23:32:14,824 		8688 of 10000 with 73.24% 	 Time used:  0.33 sec
2023-03-30 23:32:15,110 		8712 of 10000 with 73.24% 	 Time used:  0.28 sec
2023-03-30 23:32:15,214 		8736 of 10000 with 73.23% 	 Time used:  0.10 sec
2023-03-30 23:32:15,495 		8760 of 10000 with 73.18% 	 Time used:  0.28 sec
2023-03-30 23:32:15,981 		8784 of 10000 with 73.20% 	 Time used:  0.49 sec
2023-03-30 23:32:16,098 		8808 of 10000 with 73.23% 	 Time used:  0.12 sec
2023-03-30 23:32:16,410 		8832 of 10000 with 73.19% 	 Time used:  0.31 sec
2023-03-30 23:32:16,542 		8856 of 10000 with 73.18% 	 Time used:  0.13 sec
2023-03-30 23:32:16,849 		8880 of 10000 with 73.19% 	 Time used:  0.31 sec
2023-03-30 23:32:17,143 		8904 of 10000 with 73.19% 	 Time used:  0.29 sec
2023-03-30 23:32:17,448 		8928 of 10000 with 73.21% 	 Time used:  0.30 sec
2023-03-30 23:32:17,761 		8952 of 10000 with 73.21% 	 Time used:  0.31 sec
2023-03-30 23:32:18,212 		8976 of 10000 with 73.21% 	 Time used:  0.45 sec
2023-03-30 23:32:18,475 		9000 of 10000 with 73.20% 	 Time used:  0.26 sec
2023-03-30 23:32:18,783 		9024 of 10000 with 73.22% 	 Time used:  0.31 sec
2023-03-30 23:32:19,248 		9048 of 10000 with 73.20% 	 Time used:  0.46 sec
2023-03-30 23:32:19,360 		9072 of 10000 with 73.20% 	 Time used:  0.11 sec
2023-03-30 23:32:19,548 		9096 of 10000 with 73.22% 	 Time used:  0.19 sec
2023-03-30 23:32:19,896 		9120 of 10000 with 73.25% 	 Time used:  0.35 sec
2023-03-30 23:32:20,210 		9144 of 10000 with 73.24% 	 Time used:  0.31 sec
2023-03-30 23:32:20,498 		9168 of 10000 with 73.29% 	 Time used:  0.29 sec
2023-03-30 23:32:20,758 		9192 of 10000 with 73.29% 	 Time used:  0.26 sec
2023-03-30 23:32:20,881 		9216 of 10000 with 73.31% 	 Time used:  0.12 sec
2023-03-30 23:32:21,595 		9240 of 10000 with 73.30% 	 Time used:  0.71 sec
2023-03-30 23:32:21,695 		9264 of 10000 with 73.31% 	 Time used:  0.10 sec
2023-03-30 23:32:21,977 		9288 of 10000 with 73.28% 	 Time used:  0.28 sec
2023-03-30 23:32:22,325 		9312 of 10000 with 73.19% 	 Time used:  0.35 sec
2023-03-30 23:32:22,427 		9336 of 10000 with 73.23% 	 Time used:  0.10 sec
2023-03-30 23:32:22,729 		9360 of 10000 with 73.23% 	 Time used:  0.30 sec
2023-03-30 23:32:22,999 		9384 of 10000 with 73.20% 	 Time used:  0.27 sec
2023-03-30 23:32:23,344 		9408 of 10000 with 73.22% 	 Time used:  0.34 sec
2023-03-30 23:32:23,666 		9432 of 10000 with 73.20% 	 Time used:  0.32 sec
2023-03-30 23:32:23,788 		9456 of 10000 with 73.17% 	 Time used:  0.12 sec
2023-03-30 23:32:23,941 		9480 of 10000 with 73.16% 	 Time used:  0.15 sec
2023-03-30 23:32:24,284 		9504 of 10000 with 73.17% 	 Time used:  0.34 sec
2023-03-30 23:32:24,552 		9528 of 10000 with 73.17% 	 Time used:  0.27 sec
2023-03-30 23:32:24,845 		9552 of 10000 with 73.19% 	 Time used:  0.29 sec
2023-03-30 23:32:25,177 		9576 of 10000 with 73.21% 	 Time used:  0.33 sec
2023-03-30 23:32:25,448 		9600 of 10000 with 73.26% 	 Time used:  0.27 sec
2023-03-30 23:32:25,776 		9624 of 10000 with 73.25% 	 Time used:  0.33 sec
2023-03-30 23:32:26,087 		9648 of 10000 with 73.24% 	 Time used:  0.31 sec
2023-03-30 23:32:26,363 		9672 of 10000 with 73.27% 	 Time used:  0.27 sec
2023-03-30 23:32:26,627 		9696 of 10000 with 73.29% 	 Time used:  0.26 sec
2023-03-30 23:32:26,824 		9720 of 10000 with 73.30% 	 Time used:  0.19 sec
2023-03-30 23:32:27,153 		9744 of 10000 with 73.31% 	 Time used:  0.33 sec
2023-03-30 23:32:27,247 		9768 of 10000 with 73.29% 	 Time used:  0.09 sec
2023-03-30 23:32:27,678 		9792 of 10000 with 73.26% 	 Time used:  0.43 sec
2023-03-30 23:32:27,797 		9816 of 10000 with 73.24% 	 Time used:  0.12 sec
2023-03-30 23:32:28,107 		9840 of 10000 with 73.20% 	 Time used:  0.31 sec
2023-03-30 23:32:28,414 		9864 of 10000 with 73.17% 	 Time used:  0.30 sec
2023-03-30 23:32:28,515 		9888 of 10000 with 73.13% 	 Time used:  0.10 sec
2023-03-30 23:32:28,751 		9912 of 10000 with 73.13% 	 Time used:  0.23 sec
2023-03-30 23:32:29,069 		9936 of 10000 with 73.11% 	 Time used:  0.32 sec
2023-03-30 23:32:29,394 		9960 of 10000 with 73.14% 	 Time used:  0.32 sec
2023-03-30 23:32:29,701 		9984 of 10000 with 73.11% 	 Time used:  0.31 sec
2023-03-30 23:32:29,992 		10000 of 10000 with 73.10% 	 Time used:  0.29 sec
2023-03-30 23:32:29,993 
2023-03-30 23:32:30,018 			Learning rate: weights:   1.000e-03    
2023-03-30 23:32:30,019 			Last test performance: 73.10%
2023-03-30 23:32:30,019 ----------------
2023-03-30 23:32:35,958   31  =>  0    		Training 486 pattern with 71.88% 	Forward time: 	 5.38 sec
2023-03-30 23:32:35,958 			Loss:    3.455e-02    			Backward time: 	 0.47 sec 
2023-03-30 23:32:36,073 			Learning rate: weights:   1.000e-03    
2023-03-30 23:32:36,073 			Last test performance: 73.10%
2023-03-30 23:32:36,073 ----------------
2023-03-30 23:32:42,302   31  =>  1    		Training 486 pattern with 74.38% 	Forward time: 	 5.35 sec
2023-03-30 23:32:42,303 			Loss:    3.028e-02    			Backward time: 	 0.78 sec 
2023-03-30 23:32:42,519 			Learning rate: weights:   1.000e-03    
2023-03-30 23:32:42,520 			Last test performance: 73.10%
2023-03-30 23:32:42,520 ----------------
2023-03-30 23:32:48,327   31  =>  2    		Training 486 pattern with 70.83% 	Forward time: 	 5.49 sec
2023-03-30 23:32:48,327 			Loss:    3.563e-02    			Backward time: 	 0.27 sec 
2023-03-30 23:32:48,481 			Learning rate: weights:   1.000e-03    
2023-03-30 23:32:48,481 			Last test performance: 73.10%
2023-03-30 23:32:48,481 ----------------
2023-03-30 23:32:53,777   31  =>  3    		Training 486 pattern with 72.08% 	Forward time: 	 4.98 sec
2023-03-30 23:32:53,778 			Loss:    3.291e-02    			Backward time: 	 0.27 sec 
2023-03-30 23:32:53,880 			Learning rate: weights:   1.000e-03    
2023-03-30 23:32:53,881 			Last test performance: 73.10%
2023-03-30 23:32:53,881 ----------------
2023-03-30 23:33:00,169   31  =>  4    		Training 486 pattern with 70.62% 	Forward time: 	 5.56 sec
2023-03-30 23:33:00,169 			Loss:    3.332e-02    			Backward time: 	 0.63 sec 
2023-03-30 23:33:00,343 			Learning rate: weights:   1.000e-03    
2023-03-30 23:33:00,343 			Last test performance: 73.10%
2023-03-30 23:33:00,343 ----------------
2023-03-30 23:33:07,492   31  =>  5    		Training 486 pattern with 68.54% 	Forward time: 	 6.32 sec
2023-03-30 23:33:07,492 			Loss:    3.755e-02    			Backward time: 	 0.76 sec 
2023-03-30 23:33:07,625 			Learning rate: weights:   1.000e-03    
2023-03-30 23:33:07,626 			Last test performance: 73.10%
2023-03-30 23:33:07,627 ----------------
2023-03-30 23:33:14,097   31  =>  6    		Training 486 pattern with 73.12% 	Forward time: 	 6.05 sec
2023-03-30 23:33:14,097 			Loss:    3.580e-02    			Backward time: 	 0.38 sec 
2023-03-30 23:33:14,213 			Learning rate: weights:   1.000e-03    
2023-03-30 23:33:14,213 			Last test performance: 73.10%
2023-03-30 23:33:14,213 ----------------
2023-03-30 23:33:19,947   31  =>  7    		Training 486 pattern with 70.62% 	Forward time: 	 4.96 sec
2023-03-30 23:33:19,948 			Loss:    3.395e-02    			Backward time: 	 0.70 sec 
2023-03-30 23:33:20,187 			Learning rate: weights:   1.000e-03    
2023-03-30 23:33:20,187 			Last test performance: 73.10%
2023-03-30 23:33:20,188 ----------------
2023-03-30 23:33:27,061   31  =>  8    		Training 486 pattern with 69.79% 	Forward time: 	 6.42 sec
2023-03-30 23:33:27,061 			Loss:    3.316e-02    			Backward time: 	 0.39 sec 
2023-03-30 23:33:27,278 			Learning rate: weights:   1.000e-03    
2023-03-30 23:33:27,279 			Last test performance: 73.10%
2023-03-30 23:33:27,279 ----------------
2023-03-30 23:33:32,258   31  =>  9    		Training 486 pattern with 76.88% 	Forward time: 	 4.48 sec
2023-03-30 23:33:32,258 			Loss:    3.005e-02    			Backward time: 	 0.47 sec 
2023-03-30 23:33:32,438 			Learning rate: weights:   1.000e-03    
2023-03-30 23:33:32,438 			Last test performance: 73.10%
2023-03-30 23:33:32,439 ----------------
2023-03-30 23:33:37,990   31  =>  10   		Training 486 pattern with 71.04% 	Forward time: 	 5.06 sec
2023-03-30 23:33:37,991 			Loss:    3.423e-02    			Backward time: 	 0.46 sec 
2023-03-30 23:33:38,084 			Learning rate: weights:   1.000e-03    
2023-03-30 23:33:38,084 			Last test performance: 73.10%
2023-03-30 23:33:38,084 ----------------
2023-03-30 23:33:43,258   31  =>  11   		Training 486 pattern with 70.83% 	Forward time: 	 4.80 sec
2023-03-30 23:33:43,259 			Loss:    3.140e-02    			Backward time: 	 0.35 sec 
2023-03-30 23:33:43,772 			Learning rate: weights:   1.000e-03    
2023-03-30 23:33:43,772 			Last test performance: 73.10%
2023-03-30 23:33:43,772 ----------------
2023-03-30 23:33:49,100   31  =>  12   		Training 486 pattern with 69.79% 	Forward time: 	 4.72 sec
2023-03-30 23:33:49,101 			Loss:    3.315e-02    			Backward time: 	 0.54 sec 
2023-03-30 23:33:49,194 			Learning rate: weights:   1.000e-03    
2023-03-30 23:33:49,194 			Last test performance: 73.10%
2023-03-30 23:33:49,195 ----------------
2023-03-30 23:33:54,717   31  =>  13   		Training 486 pattern with 70.62% 	Forward time: 	 5.05 sec
2023-03-30 23:33:54,717 			Loss:    3.517e-02    			Backward time: 	 0.42 sec 
2023-03-30 23:33:54,880 			Learning rate: weights:   1.000e-03    
2023-03-30 23:33:54,880 			Last test performance: 73.10%
2023-03-30 23:33:54,880 ----------------
2023-03-30 23:34:00,302   31  =>  14   		Training 486 pattern with 74.79% 	Forward time: 	 4.96 sec
2023-03-30 23:34:00,303 			Loss:    3.378e-02    			Backward time: 	 0.42 sec 
2023-03-30 23:34:00,404 			Learning rate: weights:   1.000e-03    
2023-03-30 23:34:00,405 			Last test performance: 73.10%
2023-03-30 23:34:00,405 ----------------
2023-03-30 23:34:06,001   31  =>  15   		Training 486 pattern with 71.88% 	Forward time: 	 5.24 sec
2023-03-30 23:34:06,001 			Loss:    3.289e-02    			Backward time: 	 0.28 sec 
2023-03-30 23:34:06,175 			Learning rate: weights:   1.000e-03    
2023-03-30 23:34:06,176 			Last test performance: 73.10%
2023-03-30 23:34:06,176 ----------------
2023-03-30 23:34:12,778   31  =>  16   		Training 486 pattern with 69.38% 	Forward time: 	 6.13 sec
2023-03-30 23:34:12,779 			Loss:    3.680e-02    			Backward time: 	 0.35 sec 
2023-03-30 23:34:12,914 			Learning rate: weights:   1.000e-03    
2023-03-30 23:34:12,914 			Last test performance: 73.10%
2023-03-30 23:34:12,914 ----------------
2023-03-30 23:34:18,954   31  =>  17   		Training 486 pattern with 66.46% 	Forward time: 	 5.30 sec
2023-03-30 23:34:18,955 			Loss:    4.149e-02    			Backward time: 	 0.65 sec 
2023-03-30 23:34:19,085 			Learning rate: weights:   1.000e-03    
2023-03-30 23:34:19,085 			Last test performance: 73.10%
2023-03-30 23:34:19,085 ----------------
2023-03-30 23:34:26,405   31  =>  18   		Training 486 pattern with 75.42% 	Forward time: 	 6.91 sec
2023-03-30 23:34:26,405 			Loss:    2.948e-02    			Backward time: 	 0.32 sec 
2023-03-30 23:34:26,567 			Learning rate: weights:   1.000e-03    
2023-03-30 23:34:26,567 			Last test performance: 73.10%
2023-03-30 23:34:26,567 ----------------
2023-03-30 23:34:32,201   31  =>  19   		Training 486 pattern with 71.25% 	Forward time: 	 5.02 sec
2023-03-30 23:34:32,201 			Loss:    3.507e-02    			Backward time: 	 0.57 sec 
2023-03-30 23:34:32,342 			Learning rate: weights:   1.000e-03    
2023-03-30 23:34:32,342 			Last test performance: 73.10%
2023-03-30 23:34:32,343 ----------------
2023-03-30 23:34:38,027   31  =>  20   		Training 486 pattern with 69.17% 	Forward time: 	 5.30 sec
2023-03-30 23:34:38,027 			Loss:    3.808e-02    			Backward time: 	 0.35 sec 
2023-03-30 23:34:38,182 			Learning rate: weights:   1.000e-03    
2023-03-30 23:34:38,182 			Last test performance: 73.10%
2023-03-30 23:34:38,182 ----------------
2023-03-30 23:34:44,163   31  =>  21   		Training 486 pattern with 70.00% 	Forward time: 	 5.66 sec
2023-03-30 23:34:44,164 			Loss:    3.597e-02    			Backward time: 	 0.25 sec 
2023-03-30 23:34:44,310 			Learning rate: weights:   1.000e-03    
2023-03-30 23:34:44,311 			Last test performance: 73.10%
2023-03-30 23:34:44,311 ----------------
2023-03-30 23:34:50,332   31  =>  22   		Training 486 pattern with 72.29% 	Forward time: 	 5.75 sec
2023-03-30 23:34:50,334 			Loss:    3.456e-02    			Backward time: 	 0.21 sec 
2023-03-30 23:34:50,525 			Learning rate: weights:   1.000e-03    
2023-03-30 23:34:50,525 			Last test performance: 73.10%
2023-03-30 23:34:50,526 ----------------
2023-03-30 23:34:56,947   31  =>  23   		Training 486 pattern with 72.08% 	Forward time: 	 6.14 sec
2023-03-30 23:34:56,947 			Loss:    3.298e-02    			Backward time: 	 0.21 sec 
2023-03-30 23:34:57,214 			Learning rate: weights:   1.000e-03    
2023-03-30 23:34:57,214 			Last test performance: 73.10%
2023-03-30 23:34:57,214 ----------------
2023-03-30 23:35:03,660   31  =>  24   		Training 486 pattern with 66.88% 	Forward time: 	 6.12 sec
2023-03-30 23:35:03,660 			Loss:    3.993e-02    			Backward time: 	 0.29 sec 
2023-03-30 23:35:03,805 			Learning rate: weights:   1.000e-03    
2023-03-30 23:35:03,806 			Last test performance: 73.10%
2023-03-30 23:35:03,806 ----------------
2023-03-30 23:35:10,734   31  =>  25   		Training 486 pattern with 70.62% 	Forward time: 	 6.59 sec
2023-03-30 23:35:10,735 			Loss:    3.582e-02    			Backward time: 	 0.31 sec 
2023-03-30 23:35:10,899 			Learning rate: weights:   1.000e-03    
2023-03-30 23:35:10,899 			Last test performance: 73.10%
2023-03-30 23:35:10,899 ----------------
2023-03-30 23:35:17,069   31  =>  26   		Training 486 pattern with 73.96% 	Forward time: 	 5.59 sec
2023-03-30 23:35:17,069 			Loss:    3.247e-02    			Backward time: 	 0.55 sec 
2023-03-30 23:35:17,242 			Learning rate: weights:   1.000e-03    
2023-03-30 23:35:17,242 			Last test performance: 73.10%
2023-03-30 23:35:17,242 ----------------
2023-03-30 23:35:23,539   31  =>  27   		Training 486 pattern with 66.67% 	Forward time: 	 5.95 sec
2023-03-30 23:35:23,540 			Loss:    3.820e-02    			Backward time: 	 0.31 sec 
2023-03-30 23:35:23,784 			Learning rate: weights:   1.000e-03    
2023-03-30 23:35:23,784 			Last test performance: 73.10%
2023-03-30 23:35:23,784 ----------------
2023-03-30 23:35:29,547   31  =>  28   		Training 486 pattern with 70.42% 	Forward time: 	 5.28 sec
2023-03-30 23:35:29,547 			Loss:    3.505e-02    			Backward time: 	 0.42 sec 
2023-03-30 23:35:29,682 			Learning rate: weights:   1.000e-03    
2023-03-30 23:35:29,682 			Last test performance: 73.10%
2023-03-30 23:35:29,683 ----------------
2023-03-30 23:35:35,293   31  =>  29   		Training 486 pattern with 68.75% 	Forward time: 	 4.74 sec
2023-03-30 23:35:35,293 			Loss:    3.693e-02    			Backward time: 	 0.80 sec 
2023-03-30 23:35:35,475 			Learning rate: weights:   1.000e-03    
2023-03-30 23:35:35,476 			Last test performance: 73.10%
2023-03-30 23:35:35,476 ----------------
2023-03-30 23:35:40,623   31  =>  30   		Training 486 pattern with 71.04% 	Forward time: 	 4.70 sec
2023-03-30 23:35:40,623 			Loss:    3.646e-02    			Backward time: 	 0.38 sec 
2023-03-30 23:35:40,769 			Learning rate: weights:   1.000e-03    
2023-03-30 23:35:40,769 			Last test performance: 73.10%
2023-03-30 23:35:40,769 ----------------
2023-03-30 23:35:46,520   31  =>  31   		Training 486 pattern with 76.04% 	Forward time: 	 5.28 sec
2023-03-30 23:35:46,521 			Loss:    3.077e-02    			Backward time: 	 0.44 sec 
2023-03-30 23:35:46,653 			Learning rate: weights:   1.000e-03    
2023-03-30 23:35:46,654 			Last test performance: 73.10%
2023-03-30 23:35:46,654 ----------------
2023-03-30 23:35:51,678   31  =>  32   		Training 486 pattern with 67.08% 	Forward time: 	 4.58 sec
2023-03-30 23:35:51,679 			Loss:    3.754e-02    			Backward time: 	 0.42 sec 
2023-03-30 23:35:51,817 			Learning rate: weights:   1.000e-03    
2023-03-30 23:35:51,817 			Last test performance: 73.10%
2023-03-30 23:35:51,817 ----------------
2023-03-30 23:35:56,928   31  =>  33   		Training 486 pattern with 70.21% 	Forward time: 	 4.68 sec
2023-03-30 23:35:56,928 			Loss:    3.537e-02    			Backward time: 	 0.39 sec 
2023-03-30 23:35:57,098 			Learning rate: weights:   1.000e-03    
2023-03-30 23:35:57,098 			Last test performance: 73.10%
2023-03-30 23:35:57,098 ----------------
2023-03-30 23:36:02,889   31  =>  34   		Training 486 pattern with 71.88% 	Forward time: 	 5.45 sec
2023-03-30 23:36:02,889 			Loss:    3.491e-02    			Backward time: 	 0.31 sec 
2023-03-30 23:36:03,023 			Learning rate: weights:   1.000e-03    
2023-03-30 23:36:03,023 			Last test performance: 73.10%
2023-03-30 23:36:03,023 ----------------
2023-03-30 23:36:09,111   31  =>  35   		Training 486 pattern with 70.42% 	Forward time: 	 5.64 sec
2023-03-30 23:36:09,111 			Loss:    3.481e-02    			Backward time: 	 0.36 sec 
2023-03-30 23:36:09,271 			Learning rate: weights:   1.000e-03    
2023-03-30 23:36:09,272 			Last test performance: 73.10%
2023-03-30 23:36:09,272 ----------------
2023-03-30 23:36:15,125   31  =>  36   		Training 486 pattern with 70.42% 	Forward time: 	 5.50 sec
2023-03-30 23:36:15,127 			Loss:    3.631e-02    			Backward time: 	 0.26 sec 
2023-03-30 23:36:15,274 			Learning rate: weights:   1.000e-03    
2023-03-30 23:36:15,274 			Last test performance: 73.10%
2023-03-30 23:36:15,274 ----------------
2023-03-30 23:36:21,595   31  =>  37   		Training 486 pattern with 69.17% 	Forward time: 	 6.00 sec
2023-03-30 23:36:21,596 			Loss:    3.617e-02    			Backward time: 	 0.27 sec 
2023-03-30 23:36:21,903 			Learning rate: weights:   1.000e-03    
2023-03-30 23:36:21,904 			Last test performance: 73.10%
2023-03-30 23:36:21,904 ----------------
2023-03-30 23:36:27,144   31  =>  38   		Training 486 pattern with 68.75% 	Forward time: 	 4.97 sec
2023-03-30 23:36:27,144 			Loss:    3.766e-02    			Backward time: 	 0.23 sec 
2023-03-30 23:36:27,332 			Learning rate: weights:   1.000e-03    
2023-03-30 23:36:27,333 			Last test performance: 73.10%
2023-03-30 23:36:27,333 ----------------
2023-03-30 23:36:32,489   31  =>  39   		Training 486 pattern with 70.21% 	Forward time: 	 4.90 sec
2023-03-30 23:36:32,490 			Loss:    3.679e-02    			Backward time: 	 0.21 sec 
2023-03-30 23:36:32,676 			Learning rate: weights:   1.000e-03    
2023-03-30 23:36:32,677 			Last test performance: 73.10%
2023-03-30 23:36:32,677 ----------------
2023-03-30 23:36:38,290   31  =>  40   		Training 486 pattern with 68.75% 	Forward time: 	 5.03 sec
2023-03-30 23:36:38,290 			Loss:    3.629e-02    			Backward time: 	 0.54 sec 
2023-03-30 23:36:38,522 			Learning rate: weights:   1.000e-03    
2023-03-30 23:36:38,523 			Last test performance: 73.10%
2023-03-30 23:36:38,523 ----------------
2023-03-30 23:36:44,601   31  =>  41   		Training 486 pattern with 71.25% 	Forward time: 	 5.63 sec
2023-03-30 23:36:44,602 			Loss:    3.388e-02    			Backward time: 	 0.41 sec 
2023-03-30 23:36:44,745 			Learning rate: weights:   1.000e-03    
2023-03-30 23:36:44,745 			Last test performance: 73.10%
2023-03-30 23:36:44,746 ----------------
2023-03-30 23:36:49,574   31  =>  42   		Training 486 pattern with 74.58% 	Forward time: 	 4.56 sec
2023-03-30 23:36:49,574 			Loss:    3.081e-02    			Backward time: 	 0.24 sec 
2023-03-30 23:36:49,795 			Learning rate: weights:   1.000e-03    
2023-03-30 23:36:49,797 			Last test performance: 73.10%
2023-03-30 23:36:49,797 ----------------
2023-03-30 23:36:55,549   31  =>  43   		Training 486 pattern with 71.25% 	Forward time: 	 5.30 sec
2023-03-30 23:36:55,549 			Loss:    3.648e-02    			Backward time: 	 0.42 sec 
2023-03-30 23:36:55,686 			Learning rate: weights:   1.000e-03    
2023-03-30 23:36:55,686 			Last test performance: 73.10%
2023-03-30 23:36:55,686 ----------------
2023-03-30 23:37:01,166   31  =>  44   		Training 486 pattern with 69.38% 	Forward time: 	 5.07 sec
2023-03-30 23:37:01,166 			Loss:    3.530e-02    			Backward time: 	 0.34 sec 
2023-03-30 23:37:01,361 			Learning rate: weights:   1.000e-03    
2023-03-30 23:37:01,362 			Last test performance: 73.10%
2023-03-30 23:37:01,362 ----------------
2023-03-30 23:37:08,350   31  =>  45   		Training 486 pattern with 72.08% 	Forward time: 	 6.25 sec
2023-03-30 23:37:08,350 			Loss:    3.469e-02    			Backward time: 	 0.60 sec 
2023-03-30 23:37:08,478 			Learning rate: weights:   1.000e-03    
2023-03-30 23:37:08,478 			Last test performance: 73.10%
2023-03-30 23:37:08,478 ----------------
2023-03-30 23:37:13,727   31  =>  46   		Training 486 pattern with 72.08% 	Forward time: 	 4.75 sec
2023-03-30 23:37:13,727 			Loss:    3.165e-02    			Backward time: 	 0.39 sec 
2023-03-30 23:37:13,912 			Learning rate: weights:   1.000e-03    
2023-03-30 23:37:13,912 			Last test performance: 73.10%
2023-03-30 23:37:13,912 ----------------
2023-03-30 23:37:20,110   31  =>  47   		Training 486 pattern with 67.71% 	Forward time: 	 5.66 sec
2023-03-30 23:37:20,111 			Loss:    3.904e-02    			Backward time: 	 0.45 sec 
2023-03-30 23:37:20,267 			Learning rate: weights:   1.000e-03    
2023-03-30 23:37:20,267 			Last test performance: 73.10%
2023-03-30 23:37:20,268 ----------------
2023-03-30 23:37:25,760   31  =>  48   		Training 486 pattern with 71.67% 	Forward time: 	 4.97 sec
2023-03-30 23:37:25,761 			Loss:    3.279e-02    			Backward time: 	 0.44 sec 
2023-03-30 23:37:25,904 			Learning rate: weights:   1.000e-03    
2023-03-30 23:37:25,904 			Last test performance: 73.10%
2023-03-30 23:37:25,904 ----------------
2023-03-30 23:37:32,084   31  =>  49   		Training 486 pattern with 71.04% 	Forward time: 	 5.58 sec
2023-03-30 23:37:32,084 			Loss:    3.244e-02    			Backward time: 	 0.56 sec 
2023-03-30 23:37:32,223 			Learning rate: weights:   1.000e-03    
2023-03-30 23:37:32,223 			Last test performance: 73.10%
2023-03-30 23:37:32,224 ----------------
2023-03-30 23:37:37,682   31  =>  50   		Training 486 pattern with 70.42% 	Forward time: 	 5.12 sec
2023-03-30 23:37:37,682 			Loss:    3.491e-02    			Backward time: 	 0.26 sec 
2023-03-30 23:37:37,962 			Learning rate: weights:   1.000e-03    
2023-03-30 23:37:37,962 			Last test performance: 73.10%
2023-03-30 23:37:37,962 ----------------
2023-03-30 23:37:44,683   31  =>  51   		Training 486 pattern with 69.79% 	Forward time: 	 6.16 sec
2023-03-30 23:37:44,683 			Loss:    3.273e-02    			Backward time: 	 0.49 sec 
2023-03-30 23:37:44,888 			Learning rate: weights:   1.000e-03    
2023-03-30 23:37:44,888 			Last test performance: 73.10%
2023-03-30 23:37:44,888 ----------------
2023-03-30 23:37:50,322   31  =>  52   		Training 486 pattern with 73.54% 	Forward time: 	 4.75 sec
2023-03-30 23:37:50,323 			Loss:    3.174e-02    			Backward time: 	 0.62 sec 
2023-03-30 23:37:50,472 			Learning rate: weights:   1.000e-03    
2023-03-30 23:37:50,473 			Last test performance: 73.10%
2023-03-30 23:37:50,473 ----------------
2023-03-30 23:37:56,338   31  =>  53   		Training 486 pattern with 74.17% 	Forward time: 	 5.41 sec
2023-03-30 23:37:56,339 			Loss:    3.225e-02    			Backward time: 	 0.39 sec 
2023-03-30 23:37:56,503 			Learning rate: weights:   1.000e-03    
2023-03-30 23:37:56,503 			Last test performance: 73.10%
2023-03-30 23:37:56,503 ----------------
2023-03-30 23:38:01,764   31  =>  54   		Training 486 pattern with 69.38% 	Forward time: 	 4.69 sec
2023-03-30 23:38:01,765 			Loss:    3.535e-02    			Backward time: 	 0.54 sec 
2023-03-30 23:38:01,848 			Learning rate: weights:   1.000e-03    
2023-03-30 23:38:01,848 			Last test performance: 73.10%
2023-03-30 23:38:01,848 ----------------
2023-03-30 23:38:09,264   31  =>  55   		Training 486 pattern with 70.42% 	Forward time: 	 6.68 sec
2023-03-30 23:38:09,265 			Loss:    3.562e-02    			Backward time: 	 0.67 sec 
2023-03-30 23:38:09,506 			Learning rate: weights:   1.000e-03    
2023-03-30 23:38:09,507 			Last test performance: 73.10%
2023-03-30 23:38:09,507 ----------------
2023-03-30 23:38:15,048   31  =>  56   		Training 486 pattern with 73.54% 	Forward time: 	 5.00 sec
2023-03-30 23:38:15,049 			Loss:    3.244e-02    			Backward time: 	 0.45 sec 
2023-03-30 23:38:15,197 			Learning rate: weights:   1.000e-03    
2023-03-30 23:38:15,197 			Last test performance: 73.10%
2023-03-30 23:38:15,197 ----------------
2023-03-30 23:38:21,099   31  =>  57   		Training 486 pattern with 72.08% 	Forward time: 	 5.42 sec
2023-03-30 23:38:21,100 			Loss:    3.411e-02    			Backward time: 	 0.45 sec 
2023-03-30 23:38:21,242 			Learning rate: weights:   1.000e-03    
2023-03-30 23:38:21,242 			Last test performance: 73.10%
2023-03-30 23:38:21,242 ----------------
2023-03-30 23:38:26,886   31  =>  58   		Training 486 pattern with 69.38% 	Forward time: 	 5.21 sec
2023-03-30 23:38:26,886 			Loss:    3.427e-02    			Backward time: 	 0.40 sec 
2023-03-30 23:38:26,981 			Learning rate: weights:   1.000e-03    
2023-03-30 23:38:26,981 			Last test performance: 73.10%
2023-03-30 23:38:26,981 ----------------
2023-03-30 23:38:32,857   31  =>  59   		Training 486 pattern with 72.50% 	Forward time: 	 5.23 sec
2023-03-30 23:38:32,858 			Loss:    3.411e-02    			Backward time: 	 0.60 sec 
2023-03-30 23:38:33,034 			Learning rate: weights:   1.000e-03    
2023-03-30 23:38:33,034 			Last test performance: 73.10%
2023-03-30 23:38:33,056 ----------------
2023-03-30 23:38:38,096   31  =>  60   		Training 486 pattern with 71.04% 	Forward time: 	 4.44 sec
2023-03-30 23:38:38,096 			Loss:    3.462e-02    			Backward time: 	 0.58 sec 
2023-03-30 23:38:38,217 			Learning rate: weights:   1.000e-03    
2023-03-30 23:38:38,217 			Last test performance: 73.10%
2023-03-30 23:38:38,217 ----------------
2023-03-30 23:38:44,140   31  =>  61   		Training 486 pattern with 69.38% 	Forward time: 	 4.96 sec
2023-03-30 23:38:44,140 			Loss:    3.611e-02    			Backward time: 	 0.92 sec 
2023-03-30 23:38:44,324 			Learning rate: weights:   1.000e-03    
2023-03-30 23:38:44,325 			Last test performance: 73.10%
2023-03-30 23:38:44,325 ----------------
2023-03-30 23:38:49,765   31  =>  62   		Training 486 pattern with 71.25% 	Forward time: 	 4.85 sec
2023-03-30 23:38:49,766 			Loss:    3.388e-02    			Backward time: 	 0.56 sec 
2023-03-30 23:38:49,933 			Learning rate: weights:   1.000e-03    
2023-03-30 23:38:49,934 			Last test performance: 73.10%
2023-03-30 23:38:49,934 ----------------
2023-03-30 23:38:55,522   31  =>  63   		Training 486 pattern with 69.17% 	Forward time: 	 5.08 sec
2023-03-30 23:38:55,522 			Loss:    3.796e-02    			Backward time: 	 0.45 sec 
2023-03-30 23:38:55,688 			Learning rate: weights:   1.000e-03    
2023-03-30 23:38:55,689 			Last test performance: 73.10%
2023-03-30 23:38:55,689 ----------------
2023-03-30 23:39:01,074   31  =>  64   		Training 486 pattern with 74.38% 	Forward time: 	 4.99 sec
2023-03-30 23:39:01,075 			Loss:    3.364e-02    			Backward time: 	 0.31 sec 
2023-03-30 23:39:01,339 			Learning rate: weights:   1.000e-03    
2023-03-30 23:39:01,339 			Last test performance: 73.10%
2023-03-30 23:39:01,339 ----------------
2023-03-30 23:39:07,773   31  =>  65   		Training 486 pattern with 70.21% 	Forward time: 	 6.15 sec
2023-03-30 23:39:07,773 			Loss:    3.641e-02    			Backward time: 	 0.25 sec 
2023-03-30 23:39:08,009 			Learning rate: weights:   1.000e-03    
2023-03-30 23:39:08,010 			Last test performance: 73.10%
2023-03-30 23:39:08,010 ----------------
2023-03-30 23:39:13,875   31  =>  66   		Training 486 pattern with 73.54% 	Forward time: 	 5.54 sec
2023-03-30 23:39:13,876 			Loss:    3.375e-02    			Backward time: 	 0.26 sec 
2023-03-30 23:39:14,044 			Learning rate: weights:   1.000e-03    
2023-03-30 23:39:14,045 			Last test performance: 73.10%
2023-03-30 23:39:14,056 ----------------
2023-03-30 23:39:20,539   31  =>  67   		Training 486 pattern with 73.12% 	Forward time: 	 5.90 sec
2023-03-30 23:39:20,539 			Loss:    3.300e-02    			Backward time: 	 0.55 sec 
2023-03-30 23:39:20,659 			Learning rate: weights:   1.000e-03    
2023-03-30 23:39:20,659 			Last test performance: 73.10%
2023-03-30 23:39:20,659 ----------------
2023-03-30 23:39:26,087   31  =>  68   		Training 486 pattern with 72.92% 	Forward time: 	 5.00 sec
2023-03-30 23:39:26,088 			Loss:    3.082e-02    			Backward time: 	 0.38 sec 
2023-03-30 23:39:26,346 			Learning rate: weights:   1.000e-03    
2023-03-30 23:39:26,346 			Last test performance: 73.10%
2023-03-30 23:39:26,347 ----------------
2023-03-30 23:39:32,138   31  =>  69   		Training 486 pattern with 72.08% 	Forward time: 	 5.16 sec
2023-03-30 23:39:32,138 			Loss:    3.298e-02    			Backward time: 	 0.60 sec 
2023-03-30 23:39:32,238 			Learning rate: weights:   1.000e-03    
2023-03-30 23:39:32,238 			Last test performance: 73.10%
2023-03-30 23:39:32,238 ----------------
2023-03-30 23:39:38,107   31  =>  70   		Training 486 pattern with 70.21% 	Forward time: 	 5.15 sec
2023-03-30 23:39:38,107 			Loss:    3.449e-02    			Backward time: 	 0.65 sec 
2023-03-30 23:39:38,210 			Learning rate: weights:   1.000e-03    
2023-03-30 23:39:38,211 			Last test performance: 73.10%
2023-03-30 23:39:38,211 ----------------
2023-03-30 23:39:45,071   31  =>  71   		Training 486 pattern with 71.04% 	Forward time: 	 6.24 sec
2023-03-30 23:39:45,072 			Loss:    3.364e-02    			Backward time: 	 0.54 sec 
2023-03-30 23:39:45,241 			Learning rate: weights:   1.000e-03    
2023-03-30 23:39:45,242 			Last test performance: 73.10%
2023-03-30 23:39:45,242 ----------------
2023-03-30 23:39:50,925   31  =>  72   		Training 486 pattern with 69.79% 	Forward time: 	 5.15 sec
2023-03-30 23:39:50,926 			Loss:    3.594e-02    			Backward time: 	 0.43 sec 
2023-03-30 23:39:51,149 			Learning rate: weights:   1.000e-03    
2023-03-30 23:39:51,149 			Last test performance: 73.10%
2023-03-30 23:39:51,149 ----------------
2023-03-30 23:39:57,157   31  =>  73   		Training 486 pattern with 70.42% 	Forward time: 	 5.54 sec
2023-03-30 23:39:57,164 			Loss:    3.673e-02    			Backward time: 	 0.41 sec 
2023-03-30 23:39:57,359 			Learning rate: weights:   1.000e-03    
2023-03-30 23:39:57,359 			Last test performance: 73.10%
2023-03-30 23:39:57,359 ----------------
2023-03-30 23:40:03,353   31  =>  74   		Training 486 pattern with 72.50% 	Forward time: 	 5.59 sec
2023-03-30 23:40:03,353 			Loss:    3.230e-02    			Backward time: 	 0.34 sec 
2023-03-30 23:40:03,512 			Learning rate: weights:   1.000e-03    
2023-03-30 23:40:03,512 			Last test performance: 73.10%
2023-03-30 23:40:03,512 ----------------
2023-03-30 23:40:10,121   31  =>  75   		Training 486 pattern with 70.00% 	Forward time: 	 6.11 sec
2023-03-30 23:40:10,121 			Loss:    3.435e-02    			Backward time: 	 0.43 sec 
2023-03-30 23:40:10,281 			Learning rate: weights:   1.000e-03    
2023-03-30 23:40:10,281 			Last test performance: 73.10%
2023-03-30 23:40:10,281 ----------------
2023-03-30 23:40:16,616   31  =>  76   		Training 486 pattern with 71.04% 	Forward time: 	 5.75 sec
2023-03-30 23:40:16,617 			Loss:    3.487e-02    			Backward time: 	 0.53 sec 
2023-03-30 23:40:16,753 			Learning rate: weights:   1.000e-03    
2023-03-30 23:40:16,754 			Last test performance: 73.10%
2023-03-30 23:40:16,754 ----------------
2023-03-30 23:40:22,229   31  =>  77   		Training 486 pattern with 72.08% 	Forward time: 	 5.14 sec
2023-03-30 23:40:22,230 			Loss:    3.303e-02    			Backward time: 	 0.29 sec 
2023-03-30 23:40:22,467 			Learning rate: weights:   1.000e-03    
2023-03-30 23:40:22,467 			Last test performance: 73.10%
2023-03-30 23:40:22,467 ----------------
2023-03-30 23:40:29,966   31  =>  78   		Training 486 pattern with 72.29% 	Forward time: 	 7.15 sec
2023-03-30 23:40:29,967 			Loss:    3.340e-02    			Backward time: 	 0.22 sec 
2023-03-30 23:40:30,097 			Learning rate: weights:   1.000e-03    
2023-03-30 23:40:30,097 			Last test performance: 73.10%
2023-03-30 23:40:30,097 ----------------
2023-03-30 23:40:35,593   31  =>  79   		Training 486 pattern with 68.33% 	Forward time: 	 5.02 sec
2023-03-30 23:40:35,593 			Loss:    3.712e-02    			Backward time: 	 0.40 sec 
2023-03-30 23:40:35,699 			Learning rate: weights:   1.000e-03    
2023-03-30 23:40:35,699 			Last test performance: 73.10%
2023-03-30 23:40:35,699 ----------------
2023-03-30 23:40:41,510   31  =>  80   		Training 486 pattern with 73.54% 	Forward time: 	 5.35 sec
2023-03-30 23:40:41,511 			Loss:    3.202e-02    			Backward time: 	 0.43 sec 
2023-03-30 23:40:41,639 			Learning rate: weights:   1.000e-03    
2023-03-30 23:40:41,639 			Last test performance: 73.10%
2023-03-30 23:40:41,639 ----------------
2023-03-30 23:40:47,395   31  =>  81   		Training 486 pattern with 72.92% 	Forward time: 	 5.31 sec
2023-03-30 23:40:47,395 			Loss:    3.343e-02    			Backward time: 	 0.41 sec 
2023-03-30 23:40:47,506 			Learning rate: weights:   1.000e-03    
2023-03-30 23:40:47,506 			Last test performance: 73.10%
2023-03-30 23:40:47,506 ----------------
2023-03-30 23:40:53,942   31  =>  82   		Training 486 pattern with 73.12% 	Forward time: 	 6.01 sec
2023-03-30 23:40:53,942 			Loss:    3.352e-02    			Backward time: 	 0.39 sec 
2023-03-30 23:40:54,153 			Learning rate: weights:   1.000e-03    
2023-03-30 23:40:54,153 			Last test performance: 73.10%
2023-03-30 23:40:54,154 ----------------
2023-03-30 23:41:00,095   31  =>  83   		Training 486 pattern with 71.88% 	Forward time: 	 5.44 sec
2023-03-30 23:41:00,096 			Loss:    3.484e-02    			Backward time: 	 0.45 sec 
2023-03-30 23:41:00,332 			Learning rate: weights:   1.000e-03    
2023-03-30 23:41:00,332 			Last test performance: 73.10%
2023-03-30 23:41:00,332 ----------------
2023-03-30 23:41:06,229   31  =>  84   		Training 486 pattern with 72.29% 	Forward time: 	 5.68 sec
2023-03-30 23:41:06,258 			Loss:    3.540e-02    			Backward time: 	 0.16 sec 
2023-03-30 23:41:06,402 			Learning rate: weights:   1.000e-03    
2023-03-30 23:41:06,402 			Last test performance: 73.10%
2023-03-30 23:41:06,403 ----------------
2023-03-30 23:41:13,119   31  =>  85   		Training 486 pattern with 69.58% 	Forward time: 	 6.42 sec
2023-03-30 23:41:13,120 			Loss:    3.492e-02    			Backward time: 	 0.26 sec 
2023-03-30 23:41:13,284 			Learning rate: weights:   1.000e-03    
2023-03-30 23:41:13,285 			Last test performance: 73.10%
2023-03-30 23:41:13,285 ----------------
2023-03-30 23:41:19,926   31  =>  86   		Training 486 pattern with 72.50% 	Forward time: 	 6.15 sec
2023-03-30 23:41:19,927 			Loss:    3.327e-02    			Backward time: 	 0.46 sec 
2023-03-30 23:41:20,030 			Learning rate: weights:   1.000e-03    
2023-03-30 23:41:20,030 			Last test performance: 73.10%
2023-03-30 23:41:20,030 ----------------
2023-03-30 23:41:25,924   31  =>  87   		Training 486 pattern with 68.33% 	Forward time: 	 5.33 sec
2023-03-30 23:41:25,924 			Loss:    3.720e-02    			Backward time: 	 0.52 sec 
2023-03-30 23:41:26,082 			Learning rate: weights:   1.000e-03    
2023-03-30 23:41:26,082 			Last test performance: 73.10%
2023-03-30 23:41:26,082 ----------------
2023-03-30 23:41:32,076   31  =>  88   		Training 486 pattern with 71.67% 	Forward time: 	 5.58 sec
2023-03-30 23:41:32,077 			Loss:    3.240e-02    			Backward time: 	 0.34 sec 
2023-03-30 23:41:32,216 			Learning rate: weights:   1.000e-03    
2023-03-30 23:41:32,216 			Last test performance: 73.10%
2023-03-30 23:41:32,216 ----------------
2023-03-30 23:41:37,630   31  =>  89   		Training 486 pattern with 70.62% 	Forward time: 	 5.07 sec
2023-03-30 23:41:37,630 			Loss:    3.425e-02    			Backward time: 	 0.30 sec 
2023-03-30 23:41:37,771 			Learning rate: weights:   1.000e-03    
2023-03-30 23:41:37,771 			Last test performance: 73.10%
2023-03-30 23:41:37,771 ----------------
2023-03-30 23:41:42,884   31  =>  90   		Training 486 pattern with 70.00% 	Forward time: 	 4.46 sec
2023-03-30 23:41:42,885 			Loss:    3.467e-02    			Backward time: 	 0.62 sec 
2023-03-30 23:41:43,026 			Learning rate: weights:   1.000e-03    
2023-03-30 23:41:43,026 			Last test performance: 73.10%
2023-03-30 23:41:43,026 ----------------
2023-03-30 23:41:48,358   31  =>  91   		Training 486 pattern with 73.12% 	Forward time: 	 4.84 sec
2023-03-30 23:41:48,359 			Loss:    3.234e-02    			Backward time: 	 0.47 sec 
2023-03-30 23:41:48,515 			Learning rate: weights:   1.000e-03    
2023-03-30 23:41:48,515 			Last test performance: 73.10%
2023-03-30 23:41:48,517 ----------------
2023-03-30 23:41:53,760   31  =>  92   		Training 486 pattern with 67.92% 	Forward time: 	 4.64 sec
2023-03-30 23:41:53,761 			Loss:    3.701e-02    			Backward time: 	 0.55 sec 
2023-03-30 23:41:53,999 			Learning rate: weights:   1.000e-03    
2023-03-30 23:41:53,999 			Last test performance: 73.10%
2023-03-30 23:41:53,999 ----------------
2023-03-30 23:41:59,585   31  =>  93   		Training 486 pattern with 68.96% 	Forward time: 	 4.93 sec
2023-03-30 23:41:59,585 			Loss:    3.561e-02    			Backward time: 	 0.62 sec 
2023-03-30 23:41:59,672 			Learning rate: weights:   1.000e-03    
2023-03-30 23:41:59,672 			Last test performance: 73.10%
2023-03-30 23:41:59,672 ----------------
2023-03-30 23:42:05,177   31  =>  94   		Training 486 pattern with 70.00% 	Forward time: 	 5.12 sec
2023-03-30 23:42:05,177 			Loss:    3.478e-02    			Backward time: 	 0.33 sec 
2023-03-30 23:42:05,436 			Learning rate: weights:   1.000e-03    
2023-03-30 23:42:05,437 			Last test performance: 73.10%
2023-03-30 23:42:05,437 ----------------
2023-03-30 23:42:11,797   31  =>  95   		Training 486 pattern with 71.88% 	Forward time: 	 5.66 sec
2023-03-30 23:42:11,797 			Loss:    3.433e-02    			Backward time: 	 0.68 sec 
2023-03-30 23:42:11,956 			Learning rate: weights:   1.000e-03    
2023-03-30 23:42:11,956 			Last test performance: 73.10%
2023-03-30 23:42:11,956 ----------------
2023-03-30 23:42:17,121   31  =>  96   		Training 486 pattern with 72.29% 	Forward time: 	 4.55 sec
2023-03-30 23:42:17,121 			Loss:    3.402e-02    			Backward time: 	 0.59 sec 
2023-03-30 23:42:17,362 			Learning rate: weights:   1.000e-03    
2023-03-30 23:42:17,362 			Last test performance: 73.10%
2023-03-30 23:42:17,362 ----------------
2023-03-30 23:42:24,267   31  =>  97   		Training 486 pattern with 67.71% 	Forward time: 	 6.41 sec
2023-03-30 23:42:24,267 			Loss:    3.703e-02    			Backward time: 	 0.43 sec 
2023-03-30 23:42:24,385 			Learning rate: weights:   1.000e-03    
2023-03-30 23:42:24,385 			Last test performance: 73.10%
2023-03-30 23:42:24,385 ----------------
2023-03-30 23:42:30,635   31  =>  98   		Training 486 pattern with 75.21% 	Forward time: 	 5.69 sec
2023-03-30 23:42:30,636 			Loss:    3.062e-02    			Backward time: 	 0.49 sec 
2023-03-30 23:42:30,769 			Learning rate: weights:   1.000e-03    
2023-03-30 23:42:30,769 			Last test performance: 73.10%
2023-03-30 23:42:30,769 ----------------
2023-03-30 23:42:36,894   31  =>  99   		Training 486 pattern with 67.92% 	Forward time: 	 5.79 sec
2023-03-30 23:42:36,894 			Loss:    3.774e-02    			Backward time: 	 0.28 sec 
2023-03-30 23:42:37,053 			Learning rate: weights:   1.000e-03    
2023-03-30 23:42:37,053 			Last test performance: 73.10%
2023-03-30 23:42:37,054 ----------------
2023-03-30 23:42:43,312   31  => 100   		Training 486 pattern with 72.92% 	Forward time: 	 5.63 sec
2023-03-30 23:42:43,312 			Loss:    3.268e-02    			Backward time: 	 0.56 sec 
2023-03-30 23:42:43,466 			Learning rate: weights:   1.000e-03    
2023-03-30 23:42:43,466 			Last test performance: 73.10%
2023-03-30 23:42:43,466 ----------------
2023-03-30 23:42:49,396   31  => 101   		Training 486 pattern with 69.58% 	Forward time: 	 5.55 sec
2023-03-30 23:42:49,397 			Loss:    3.679e-02    			Backward time: 	 0.33 sec 
2023-03-30 23:42:49,535 			Learning rate: weights:   1.000e-03    
2023-03-30 23:42:49,535 			Last test performance: 73.10%
2023-03-30 23:42:49,535 ----------------
2023-03-30 23:42:55,672   31  => 102   		Training 486 pattern with 71.88% 	Forward time: 	 5.43 sec
2023-03-30 23:42:55,673 			Loss:    3.384e-02    			Backward time: 	 0.62 sec 
2023-03-30 23:42:55,789 			Learning rate: weights:   1.000e-03    
2023-03-30 23:42:55,789 			Last test performance: 73.10%
2023-03-30 23:42:55,789 ----------------
2023-03-30 23:43:01,592   31  => 103   		Training 486 pattern with 74.17% 	Forward time: 	 5.49 sec
2023-03-30 23:43:01,593 			Loss:    3.161e-02    			Backward time: 	 0.24 sec 
2023-03-30 23:43:01,708 			Learning rate: weights:   1.000e-03    
2023-03-30 23:43:01,709 			Last test performance: 73.10%
2023-03-30 23:43:01,709 ----------------
2023-03-30 23:43:03,053 
2023-03-30 23:43:03,053 Testing:
2023-03-30 23:43:03,389 		24 of 10000 with 83.33% 	 Time used:  0.33 sec
2023-03-30 23:43:03,711 		48 of 10000 with 81.25% 	 Time used:  0.32 sec
2023-03-30 23:43:04,057 		72 of 10000 with 77.78% 	 Time used:  0.34 sec
2023-03-30 23:43:04,183 		96 of 10000 with 78.12% 	 Time used:  0.12 sec
2023-03-30 23:43:04,584 		120 of 10000 with 76.67% 	 Time used:  0.40 sec
2023-03-30 23:43:04,956 		144 of 10000 with 74.31% 	 Time used:  0.37 sec
2023-03-30 23:43:05,316 		168 of 10000 with 75.00% 	 Time used:  0.36 sec
2023-03-30 23:43:05,455 		192 of 10000 with 75.52% 	 Time used:  0.14 sec
2023-03-30 23:43:05,849 		216 of 10000 with 76.85% 	 Time used:  0.39 sec
2023-03-30 23:43:05,982 		240 of 10000 with 77.08% 	 Time used:  0.13 sec
2023-03-30 23:43:06,290 		264 of 10000 with 76.52% 	 Time used:  0.31 sec
2023-03-30 23:43:06,853 		288 of 10000 with 74.31% 	 Time used:  0.56 sec
2023-03-30 23:43:06,973 		312 of 10000 with 73.72% 	 Time used:  0.12 sec
2023-03-30 23:43:07,306 		336 of 10000 with 73.21% 	 Time used:  0.33 sec
2023-03-30 23:43:07,659 		360 of 10000 with 73.61% 	 Time used:  0.35 sec
2023-03-30 23:43:07,780 		384 of 10000 with 73.70% 	 Time used:  0.12 sec
2023-03-30 23:43:08,112 		408 of 10000 with 72.79% 	 Time used:  0.33 sec
2023-03-30 23:43:08,230 		432 of 10000 with 72.92% 	 Time used:  0.12 sec
2023-03-30 23:43:08,583 		456 of 10000 with 72.81% 	 Time used:  0.35 sec
2023-03-30 23:43:08,771 		480 of 10000 with 72.50% 	 Time used:  0.19 sec
2023-03-30 23:43:09,013 		504 of 10000 with 73.21% 	 Time used:  0.23 sec
2023-03-30 23:43:09,326 		528 of 10000 with 73.86% 	 Time used:  0.31 sec
2023-03-30 23:43:09,612 		552 of 10000 with 74.46% 	 Time used:  0.28 sec
2023-03-30 23:43:09,741 		576 of 10000 with 74.48% 	 Time used:  0.13 sec
2023-03-30 23:43:10,056 		600 of 10000 with 74.33% 	 Time used:  0.31 sec
2023-03-30 23:43:10,210 		624 of 10000 with 74.68% 	 Time used:  0.15 sec
2023-03-30 23:43:10,547 		648 of 10000 with 74.38% 	 Time used:  0.34 sec
2023-03-30 23:43:10,859 		672 of 10000 with 73.96% 	 Time used:  0.31 sec
2023-03-30 23:43:11,157 		696 of 10000 with 73.28% 	 Time used:  0.30 sec
2023-03-30 23:43:11,442 		720 of 10000 with 73.75% 	 Time used:  0.28 sec
2023-03-30 23:43:11,757 		744 of 10000 with 73.12% 	 Time used:  0.31 sec
2023-03-30 23:43:12,070 		768 of 10000 with 73.31% 	 Time used:  0.31 sec
2023-03-30 23:43:12,228 		792 of 10000 with 73.36% 	 Time used:  0.16 sec
2023-03-30 23:43:12,656 		816 of 10000 with 73.28% 	 Time used:  0.43 sec
2023-03-30 23:43:12,944 		840 of 10000 with 73.10% 	 Time used:  0.29 sec
2023-03-30 23:43:13,219 		864 of 10000 with 73.38% 	 Time used:  0.27 sec
2023-03-30 23:43:13,358 		888 of 10000 with 73.65% 	 Time used:  0.14 sec
2023-03-30 23:43:13,667 		912 of 10000 with 73.68% 	 Time used:  0.31 sec
2023-03-30 23:43:13,799 		936 of 10000 with 73.40% 	 Time used:  0.13 sec
2023-03-30 23:43:14,106 		960 of 10000 with 73.33% 	 Time used:  0.31 sec
2023-03-30 23:43:14,552 		984 of 10000 with 73.17% 	 Time used:  0.44 sec
2023-03-30 23:43:14,676 		1008 of 10000 with 73.41% 	 Time used:  0.12 sec
2023-03-30 23:43:15,010 		1032 of 10000 with 73.84% 	 Time used:  0.33 sec
2023-03-30 23:43:15,304 		1056 of 10000 with 73.58% 	 Time used:  0.29 sec
2023-03-30 23:43:15,487 		1080 of 10000 with 73.70% 	 Time used:  0.18 sec
2023-03-30 23:43:15,825 		1104 of 10000 with 73.55% 	 Time used:  0.34 sec
2023-03-30 23:43:16,082 		1128 of 10000 with 73.58% 	 Time used:  0.26 sec
2023-03-30 23:43:16,396 		1152 of 10000 with 73.35% 	 Time used:  0.31 sec
2023-03-30 23:43:16,680 		1176 of 10000 with 73.64% 	 Time used:  0.28 sec
2023-03-30 23:43:17,014 		1200 of 10000 with 73.67% 	 Time used:  0.33 sec
2023-03-30 23:43:17,328 		1224 of 10000 with 73.77% 	 Time used:  0.31 sec
2023-03-30 23:43:17,678 		1248 of 10000 with 73.80% 	 Time used:  0.35 sec
2023-03-30 23:43:17,796 		1272 of 10000 with 73.66% 	 Time used:  0.12 sec
2023-03-30 23:43:18,316 		1296 of 10000 with 73.77% 	 Time used:  0.52 sec
2023-03-30 23:43:18,751 		1320 of 10000 with 73.71% 	 Time used:  0.43 sec
2023-03-30 23:43:18,873 		1344 of 10000 with 73.81% 	 Time used:  0.12 sec
2023-03-30 23:43:19,181 		1368 of 10000 with 73.83% 	 Time used:  0.31 sec
2023-03-30 23:43:19,708 		1392 of 10000 with 73.85% 	 Time used:  0.52 sec
2023-03-30 23:43:19,969 		1416 of 10000 with 74.01% 	 Time used:  0.26 sec
2023-03-30 23:43:20,294 		1440 of 10000 with 74.03% 	 Time used:  0.32 sec
2023-03-30 23:43:20,624 		1464 of 10000 with 74.04% 	 Time used:  0.33 sec
2023-03-30 23:43:21,086 		1488 of 10000 with 73.92% 	 Time used:  0.46 sec
2023-03-30 23:43:21,408 		1512 of 10000 with 73.88% 	 Time used:  0.32 sec
2023-03-30 23:43:21,542 		1536 of 10000 with 73.83% 	 Time used:  0.13 sec
2023-03-30 23:43:21,923 		1560 of 10000 with 73.65% 	 Time used:  0.37 sec
2023-03-30 23:43:22,268 		1584 of 10000 with 73.42% 	 Time used:  0.34 sec
2023-03-30 23:43:22,435 		1608 of 10000 with 73.45% 	 Time used:  0.17 sec
2023-03-30 23:43:23,096 		1632 of 10000 with 73.65% 	 Time used:  0.66 sec
2023-03-30 23:43:23,365 		1656 of 10000 with 73.79% 	 Time used:  0.27 sec
2023-03-30 23:43:23,503 		1680 of 10000 with 73.93% 	 Time used:  0.14 sec
2023-03-30 23:43:23,810 		1704 of 10000 with 73.88% 	 Time used:  0.31 sec
2023-03-30 23:43:24,140 		1728 of 10000 with 73.73% 	 Time used:  0.33 sec
2023-03-30 23:43:24,443 		1752 of 10000 with 73.69% 	 Time used:  0.30 sec
2023-03-30 23:43:24,950 		1776 of 10000 with 73.76% 	 Time used:  0.51 sec
2023-03-30 23:43:25,359 		1800 of 10000 with 73.78% 	 Time used:  0.41 sec
2023-03-30 23:43:25,691 		1824 of 10000 with 73.85% 	 Time used:  0.33 sec
2023-03-30 23:43:26,013 		1848 of 10000 with 73.81% 	 Time used:  0.32 sec
2023-03-30 23:43:26,132 		1872 of 10000 with 73.82% 	 Time used:  0.12 sec
2023-03-30 23:43:26,566 		1896 of 10000 with 73.89% 	 Time used:  0.43 sec
2023-03-30 23:43:26,838 		1920 of 10000 with 74.06% 	 Time used:  0.27 sec
2023-03-30 23:43:27,122 		1944 of 10000 with 73.87% 	 Time used:  0.28 sec
2023-03-30 23:43:27,493 		1968 of 10000 with 73.83% 	 Time used:  0.37 sec
2023-03-30 23:43:27,801 		1992 of 10000 with 73.90% 	 Time used:  0.31 sec
2023-03-30 23:43:27,924 		2016 of 10000 with 73.66% 	 Time used:  0.12 sec
2023-03-30 23:43:28,373 		2040 of 10000 with 73.43% 	 Time used:  0.45 sec
2023-03-30 23:43:28,619 		2064 of 10000 with 73.45% 	 Time used:  0.24 sec
2023-03-30 23:43:28,728 		2088 of 10000 with 73.32% 	 Time used:  0.11 sec
2023-03-30 23:43:29,050 		2112 of 10000 with 73.39% 	 Time used:  0.32 sec
2023-03-30 23:43:29,347 		2136 of 10000 with 73.36% 	 Time used:  0.30 sec
2023-03-30 23:43:29,474 		2160 of 10000 with 73.38% 	 Time used:  0.13 sec
2023-03-30 23:43:29,822 		2184 of 10000 with 73.44% 	 Time used:  0.35 sec
2023-03-30 23:43:30,143 		2208 of 10000 with 73.46% 	 Time used:  0.32 sec
2023-03-30 23:43:30,459 		2232 of 10000 with 73.52% 	 Time used:  0.31 sec
2023-03-30 23:43:30,758 		2256 of 10000 with 73.36% 	 Time used:  0.30 sec
2023-03-30 23:43:31,059 		2280 of 10000 with 73.38% 	 Time used:  0.30 sec
2023-03-30 23:43:31,366 		2304 of 10000 with 73.31% 	 Time used:  0.31 sec
2023-03-30 23:43:31,672 		2328 of 10000 with 73.24% 	 Time used:  0.30 sec
2023-03-30 23:43:31,979 		2352 of 10000 with 73.38% 	 Time used:  0.31 sec
2023-03-30 23:43:32,118 		2376 of 10000 with 73.44% 	 Time used:  0.14 sec
2023-03-30 23:43:32,555 		2400 of 10000 with 73.46% 	 Time used:  0.44 sec
2023-03-30 23:43:32,792 		2424 of 10000 with 73.43% 	 Time used:  0.24 sec
2023-03-30 23:43:32,939 		2448 of 10000 with 73.41% 	 Time used:  0.15 sec
2023-03-30 23:43:33,197 		2472 of 10000 with 73.46% 	 Time used:  0.26 sec
2023-03-30 23:43:33,585 		2496 of 10000 with 73.44% 	 Time used:  0.39 sec
2023-03-30 23:43:33,991 		2520 of 10000 with 73.41% 	 Time used:  0.40 sec
2023-03-30 23:43:34,086 		2544 of 10000 with 73.27% 	 Time used:  0.09 sec
2023-03-30 23:43:34,395 		2568 of 10000 with 73.36% 	 Time used:  0.31 sec
2023-03-30 23:43:34,489 		2592 of 10000 with 73.30% 	 Time used:  0.09 sec
2023-03-30 23:43:34,978 		2616 of 10000 with 73.24% 	 Time used:  0.49 sec
2023-03-30 23:43:35,287 		2640 of 10000 with 73.26% 	 Time used:  0.31 sec
2023-03-30 23:43:35,403 		2664 of 10000 with 73.12% 	 Time used:  0.11 sec
2023-03-30 23:43:35,533 		2688 of 10000 with 73.21% 	 Time used:  0.13 sec
2023-03-30 23:43:35,741 		2712 of 10000 with 73.12% 	 Time used:  0.21 sec
2023-03-30 23:43:36,125 		2736 of 10000 with 73.03% 	 Time used:  0.38 sec
2023-03-30 23:43:36,219 		2760 of 10000 with 72.97% 	 Time used:  0.09 sec
2023-03-30 23:43:36,349 		2784 of 10000 with 72.99% 	 Time used:  0.13 sec
2023-03-30 23:43:36,479 		2808 of 10000 with 73.01% 	 Time used:  0.13 sec
2023-03-30 23:43:36,608 		2832 of 10000 with 72.99% 	 Time used:  0.13 sec
2023-03-30 23:43:37,100 		2856 of 10000 with 72.93% 	 Time used:  0.49 sec
2023-03-30 23:43:37,398 		2880 of 10000 with 72.85% 	 Time used:  0.30 sec
2023-03-30 23:43:37,695 		2904 of 10000 with 72.97% 	 Time used:  0.30 sec
2023-03-30 23:43:37,789 		2928 of 10000 with 72.98% 	 Time used:  0.09 sec
2023-03-30 23:43:37,973 		2952 of 10000 with 73.07% 	 Time used:  0.18 sec
2023-03-30 23:43:38,349 		2976 of 10000 with 73.02% 	 Time used:  0.37 sec
2023-03-30 23:43:38,490 		3000 of 10000 with 72.90% 	 Time used:  0.14 sec
2023-03-30 23:43:38,841 		3024 of 10000 with 72.88% 	 Time used:  0.35 sec
2023-03-30 23:43:38,981 		3048 of 10000 with 72.93% 	 Time used:  0.14 sec
2023-03-30 23:43:39,300 		3072 of 10000 with 72.85% 	 Time used:  0.32 sec
2023-03-30 23:43:39,616 		3096 of 10000 with 72.87% 	 Time used:  0.31 sec
2023-03-30 23:43:39,916 		3120 of 10000 with 72.85% 	 Time used:  0.30 sec
2023-03-30 23:43:40,221 		3144 of 10000 with 72.93% 	 Time used:  0.30 sec
2023-03-30 23:43:40,319 		3168 of 10000 with 72.95% 	 Time used:  0.10 sec
2023-03-30 23:43:40,727 		3192 of 10000 with 72.96% 	 Time used:  0.41 sec
2023-03-30 23:43:40,861 		3216 of 10000 with 72.82% 	 Time used:  0.13 sec
2023-03-30 23:43:41,127 		3240 of 10000 with 72.84% 	 Time used:  0.26 sec
2023-03-30 23:43:41,268 		3264 of 10000 with 72.89% 	 Time used:  0.14 sec
2023-03-30 23:43:41,673 		3288 of 10000 with 72.90% 	 Time used:  0.40 sec
2023-03-30 23:43:41,805 		3312 of 10000 with 72.95% 	 Time used:  0.13 sec
2023-03-30 23:43:42,235 		3336 of 10000 with 72.81% 	 Time used:  0.43 sec
2023-03-30 23:43:42,341 		3360 of 10000 with 72.80% 	 Time used:  0.10 sec
2023-03-30 23:43:42,802 		3384 of 10000 with 72.84% 	 Time used:  0.46 sec
2023-03-30 23:43:42,901 		3408 of 10000 with 72.83% 	 Time used:  0.10 sec
2023-03-30 23:43:43,186 		3432 of 10000 with 72.79% 	 Time used:  0.28 sec
2023-03-30 23:43:43,304 		3456 of 10000 with 72.77% 	 Time used:  0.12 sec
2023-03-30 23:43:43,610 		3480 of 10000 with 72.87% 	 Time used:  0.30 sec
2023-03-30 23:43:43,711 		3504 of 10000 with 72.75% 	 Time used:  0.10 sec
2023-03-30 23:43:44,134 		3528 of 10000 with 72.70% 	 Time used:  0.42 sec
2023-03-30 23:43:44,418 		3552 of 10000 with 72.80% 	 Time used:  0.28 sec
2023-03-30 23:43:44,532 		3576 of 10000 with 72.73% 	 Time used:  0.11 sec
2023-03-30 23:43:44,843 		3600 of 10000 with 72.75% 	 Time used:  0.31 sec
2023-03-30 23:43:44,939 		3624 of 10000 with 72.71% 	 Time used:  0.09 sec
2023-03-30 23:43:45,070 		3648 of 10000 with 72.70% 	 Time used:  0.13 sec
2023-03-30 23:43:45,504 		3672 of 10000 with 72.77% 	 Time used:  0.43 sec
2023-03-30 23:43:45,613 		3696 of 10000 with 72.78% 	 Time used:  0.11 sec
2023-03-30 23:43:45,933 		3720 of 10000 with 72.77% 	 Time used:  0.32 sec
2023-03-30 23:43:46,040 		3744 of 10000 with 72.70% 	 Time used:  0.11 sec
2023-03-30 23:43:46,413 		3768 of 10000 with 72.72% 	 Time used:  0.37 sec
2023-03-30 23:43:46,571 		3792 of 10000 with 72.65% 	 Time used:  0.16 sec
2023-03-30 23:43:46,726 		3816 of 10000 with 72.67% 	 Time used:  0.15 sec
2023-03-30 23:43:47,159 		3840 of 10000 with 72.73% 	 Time used:  0.43 sec
2023-03-30 23:43:47,276 		3864 of 10000 with 72.80% 	 Time used:  0.12 sec
2023-03-30 23:43:47,686 		3888 of 10000 with 72.79% 	 Time used:  0.41 sec
2023-03-30 23:43:47,829 		3912 of 10000 with 72.80% 	 Time used:  0.14 sec
2023-03-30 23:43:48,127 		3936 of 10000 with 72.87% 	 Time used:  0.30 sec
2023-03-30 23:43:48,755 		3960 of 10000 with 72.90% 	 Time used:  0.63 sec
2023-03-30 23:43:49,057 		3984 of 10000 with 72.97% 	 Time used:  0.30 sec
2023-03-30 23:43:49,391 		4008 of 10000 with 72.95% 	 Time used:  0.33 sec
2023-03-30 23:43:49,503 		4032 of 10000 with 73.02% 	 Time used:  0.11 sec
2023-03-30 23:43:49,980 		4056 of 10000 with 72.93% 	 Time used:  0.48 sec
2023-03-30 23:43:50,300 		4080 of 10000 with 73.09% 	 Time used:  0.32 sec
2023-03-30 23:43:50,611 		4104 of 10000 with 73.12% 	 Time used:  0.31 sec
2023-03-30 23:43:50,927 		4128 of 10000 with 73.11% 	 Time used:  0.31 sec
2023-03-30 23:43:51,020 		4152 of 10000 with 73.07% 	 Time used:  0.09 sec
2023-03-30 23:43:51,149 		4176 of 10000 with 73.06% 	 Time used:  0.13 sec
2023-03-30 23:43:51,424 		4200 of 10000 with 73.14% 	 Time used:  0.27 sec
2023-03-30 23:43:51,546 		4224 of 10000 with 73.13% 	 Time used:  0.12 sec
2023-03-30 23:43:51,950 		4248 of 10000 with 73.21% 	 Time used:  0.40 sec
2023-03-30 23:43:52,241 		4272 of 10000 with 73.27% 	 Time used:  0.29 sec
2023-03-30 23:43:52,532 		4296 of 10000 with 73.23% 	 Time used:  0.29 sec
2023-03-30 23:43:52,674 		4320 of 10000 with 73.15% 	 Time used:  0.14 sec
2023-03-30 23:43:52,985 		4344 of 10000 with 73.14% 	 Time used:  0.31 sec
2023-03-30 23:43:53,291 		4368 of 10000 with 73.17% 	 Time used:  0.31 sec
2023-03-30 23:43:53,418 		4392 of 10000 with 73.18% 	 Time used:  0.13 sec
2023-03-30 23:43:53,725 		4416 of 10000 with 73.21% 	 Time used:  0.30 sec
2023-03-30 23:43:53,859 		4440 of 10000 with 73.24% 	 Time used:  0.13 sec
2023-03-30 23:43:54,182 		4464 of 10000 with 73.25% 	 Time used:  0.32 sec
2023-03-30 23:43:54,307 		4488 of 10000 with 73.31% 	 Time used:  0.12 sec
2023-03-30 23:43:54,636 		4512 of 10000 with 73.25% 	 Time used:  0.33 sec
2023-03-30 23:43:54,772 		4536 of 10000 with 73.24% 	 Time used:  0.13 sec
2023-03-30 23:43:55,116 		4560 of 10000 with 73.16% 	 Time used:  0.34 sec
2023-03-30 23:43:55,428 		4584 of 10000 with 73.10% 	 Time used:  0.31 sec
2023-03-30 23:43:55,549 		4608 of 10000 with 73.07% 	 Time used:  0.12 sec
2023-03-30 23:43:55,703 		4632 of 10000 with 73.04% 	 Time used:  0.15 sec
2023-03-30 23:43:55,855 		4656 of 10000 with 73.05% 	 Time used:  0.15 sec
2023-03-30 23:43:56,202 		4680 of 10000 with 73.10% 	 Time used:  0.34 sec
2023-03-30 23:43:56,305 		4704 of 10000 with 73.09% 	 Time used:  0.10 sec
2023-03-30 23:43:56,588 		4728 of 10000 with 73.08% 	 Time used:  0.28 sec
2023-03-30 23:43:56,929 		4752 of 10000 with 73.06% 	 Time used:  0.34 sec
2023-03-30 23:43:57,244 		4776 of 10000 with 73.12% 	 Time used:  0.31 sec
2023-03-30 23:43:57,571 		4800 of 10000 with 73.10% 	 Time used:  0.33 sec
2023-03-30 23:43:57,887 		4824 of 10000 with 73.13% 	 Time used:  0.31 sec
2023-03-30 23:43:57,979 		4848 of 10000 with 73.16% 	 Time used:  0.09 sec
2023-03-30 23:43:58,280 		4872 of 10000 with 73.19% 	 Time used:  0.30 sec
2023-03-30 23:43:58,380 		4896 of 10000 with 73.22% 	 Time used:  0.10 sec
2023-03-30 23:43:58,661 		4920 of 10000 with 73.25% 	 Time used:  0.28 sec
2023-03-30 23:43:58,777 		4944 of 10000 with 73.32% 	 Time used:  0.11 sec
2023-03-30 23:43:59,050 		4968 of 10000 with 73.25% 	 Time used:  0.27 sec
2023-03-30 23:43:59,484 		4992 of 10000 with 73.26% 	 Time used:  0.43 sec
2023-03-30 23:43:59,607 		5016 of 10000 with 73.25% 	 Time used:  0.12 sec
2023-03-30 23:43:59,893 		5040 of 10000 with 73.29% 	 Time used:  0.28 sec
2023-03-30 23:44:00,032 		5064 of 10000 with 73.26% 	 Time used:  0.14 sec
2023-03-30 23:44:00,352 		5088 of 10000 with 73.27% 	 Time used:  0.32 sec
2023-03-30 23:44:00,713 		5112 of 10000 with 73.30% 	 Time used:  0.36 sec
2023-03-30 23:44:00,831 		5136 of 10000 with 73.27% 	 Time used:  0.12 sec
2023-03-30 23:44:01,125 		5160 of 10000 with 73.29% 	 Time used:  0.29 sec
2023-03-30 23:44:01,225 		5184 of 10000 with 73.26% 	 Time used:  0.10 sec
2023-03-30 23:44:01,543 		5208 of 10000 with 73.21% 	 Time used:  0.32 sec
2023-03-30 23:44:01,673 		5232 of 10000 with 73.20% 	 Time used:  0.13 sec
2023-03-30 23:44:02,091 		5256 of 10000 with 73.23% 	 Time used:  0.42 sec
2023-03-30 23:44:02,387 		5280 of 10000 with 73.30% 	 Time used:  0.29 sec
2023-03-30 23:44:02,685 		5304 of 10000 with 73.30% 	 Time used:  0.30 sec
2023-03-30 23:44:02,869 		5328 of 10000 with 73.27% 	 Time used:  0.18 sec
2023-03-30 23:44:03,023 		5352 of 10000 with 73.26% 	 Time used:  0.15 sec
2023-03-30 23:44:03,448 		5376 of 10000 with 73.25% 	 Time used:  0.39 sec
2023-03-30 23:44:03,771 		5400 of 10000 with 73.19% 	 Time used:  0.32 sec
2023-03-30 23:44:04,077 		5424 of 10000 with 73.14% 	 Time used:  0.30 sec
2023-03-30 23:44:04,377 		5448 of 10000 with 73.16% 	 Time used:  0.30 sec
2023-03-30 23:44:04,694 		5472 of 10000 with 73.17% 	 Time used:  0.31 sec
2023-03-30 23:44:04,812 		5496 of 10000 with 73.14% 	 Time used:  0.12 sec
2023-03-30 23:44:05,215 		5520 of 10000 with 73.15% 	 Time used:  0.40 sec
2023-03-30 23:44:05,542 		5544 of 10000 with 73.14% 	 Time used:  0.33 sec
2023-03-30 23:44:05,947 		5568 of 10000 with 73.11% 	 Time used:  0.40 sec
2023-03-30 23:44:06,296 		5592 of 10000 with 73.07% 	 Time used:  0.35 sec
2023-03-30 23:44:06,571 		5616 of 10000 with 73.02% 	 Time used:  0.27 sec
2023-03-30 23:44:07,061 		5640 of 10000 with 73.05% 	 Time used:  0.49 sec
2023-03-30 23:44:07,382 		5664 of 10000 with 72.97% 	 Time used:  0.32 sec
2023-03-30 23:44:07,692 		5688 of 10000 with 72.96% 	 Time used:  0.31 sec
2023-03-30 23:44:08,006 		5712 of 10000 with 73.04% 	 Time used:  0.31 sec
2023-03-30 23:44:08,314 		5736 of 10000 with 73.06% 	 Time used:  0.31 sec
2023-03-30 23:44:08,442 		5760 of 10000 with 73.07% 	 Time used:  0.13 sec
2023-03-30 23:44:08,735 		5784 of 10000 with 73.12% 	 Time used:  0.29 sec
2023-03-30 23:44:09,051 		5808 of 10000 with 73.09% 	 Time used:  0.31 sec
2023-03-30 23:44:09,178 		5832 of 10000 with 73.06% 	 Time used:  0.12 sec
2023-03-30 23:44:09,536 		5856 of 10000 with 73.02% 	 Time used:  0.36 sec
2023-03-30 23:44:09,845 		5880 of 10000 with 73.03% 	 Time used:  0.31 sec
2023-03-30 23:44:10,158 		5904 of 10000 with 72.95% 	 Time used:  0.31 sec
2023-03-30 23:44:10,578 		5928 of 10000 with 72.86% 	 Time used:  0.42 sec
2023-03-30 23:44:10,886 		5952 of 10000 with 72.87% 	 Time used:  0.31 sec
2023-03-30 23:44:10,999 		5976 of 10000 with 72.86% 	 Time used:  0.11 sec
2023-03-30 23:44:11,448 		6000 of 10000 with 72.83% 	 Time used:  0.45 sec
2023-03-30 23:44:11,746 		6024 of 10000 with 72.78% 	 Time used:  0.30 sec
2023-03-30 23:44:11,855 		6048 of 10000 with 72.82% 	 Time used:  0.11 sec
2023-03-30 23:44:12,171 		6072 of 10000 with 72.81% 	 Time used:  0.31 sec
2023-03-30 23:44:12,500 		6096 of 10000 with 72.87% 	 Time used:  0.31 sec
2023-03-30 23:44:12,811 		6120 of 10000 with 72.89% 	 Time used:  0.31 sec
2023-03-30 23:44:13,124 		6144 of 10000 with 72.87% 	 Time used:  0.31 sec
2023-03-30 23:44:13,427 		6168 of 10000 with 72.81% 	 Time used:  0.30 sec
2023-03-30 23:44:13,546 		6192 of 10000 with 72.77% 	 Time used:  0.12 sec
2023-03-30 23:44:14,007 		6216 of 10000 with 72.75% 	 Time used:  0.46 sec
2023-03-30 23:44:14,318 		6240 of 10000 with 72.79% 	 Time used:  0.31 sec
2023-03-30 23:44:14,660 		6264 of 10000 with 72.78% 	 Time used:  0.34 sec
2023-03-30 23:44:14,960 		6288 of 10000 with 72.82% 	 Time used:  0.30 sec
2023-03-30 23:44:15,103 		6312 of 10000 with 72.86% 	 Time used:  0.14 sec
2023-03-30 23:44:15,502 		6336 of 10000 with 72.85% 	 Time used:  0.40 sec
2023-03-30 23:44:15,616 		6360 of 10000 with 72.89% 	 Time used:  0.11 sec
2023-03-30 23:44:15,799 		6384 of 10000 with 72.87% 	 Time used:  0.18 sec
2023-03-30 23:44:16,187 		6408 of 10000 with 72.86% 	 Time used:  0.39 sec
2023-03-30 23:44:16,304 		6432 of 10000 with 72.87% 	 Time used:  0.11 sec
2023-03-30 23:44:16,433 		6456 of 10000 with 72.88% 	 Time used:  0.13 sec
2023-03-30 23:44:16,717 		6480 of 10000 with 72.92% 	 Time used:  0.28 sec
2023-03-30 23:44:17,034 		6504 of 10000 with 72.92% 	 Time used:  0.32 sec
2023-03-30 23:44:17,362 		6528 of 10000 with 72.93% 	 Time used:  0.33 sec
2023-03-30 23:44:17,687 		6552 of 10000 with 72.92% 	 Time used:  0.32 sec
2023-03-30 23:44:17,803 		6576 of 10000 with 72.93% 	 Time used:  0.11 sec
2023-03-30 23:44:18,093 		6600 of 10000 with 72.91% 	 Time used:  0.29 sec
2023-03-30 23:44:18,384 		6624 of 10000 with 72.96% 	 Time used:  0.29 sec
2023-03-30 23:44:18,494 		6648 of 10000 with 73.00% 	 Time used:  0.11 sec
2023-03-30 23:44:18,771 		6672 of 10000 with 73.05% 	 Time used:  0.28 sec
2023-03-30 23:44:18,911 		6696 of 10000 with 73.06% 	 Time used:  0.14 sec
2023-03-30 23:44:19,221 		6720 of 10000 with 73.02% 	 Time used:  0.31 sec
2023-03-30 23:44:19,564 		6744 of 10000 with 73.01% 	 Time used:  0.34 sec
2023-03-30 23:44:19,693 		6768 of 10000 with 73.02% 	 Time used:  0.13 sec
2023-03-30 23:44:20,035 		6792 of 10000 with 73.04% 	 Time used:  0.34 sec
2023-03-30 23:44:20,153 		6816 of 10000 with 73.09% 	 Time used:  0.12 sec
2023-03-30 23:44:20,571 		6840 of 10000 with 73.10% 	 Time used:  0.42 sec
2023-03-30 23:44:20,882 		6864 of 10000 with 73.11% 	 Time used:  0.31 sec
2023-03-30 23:44:21,229 		6888 of 10000 with 73.10% 	 Time used:  0.35 sec
2023-03-30 23:44:21,707 		6912 of 10000 with 73.10% 	 Time used:  0.48 sec
2023-03-30 23:44:21,977 		6936 of 10000 with 73.07% 	 Time used:  0.27 sec
2023-03-30 23:44:22,372 		6960 of 10000 with 73.03% 	 Time used:  0.39 sec
2023-03-30 23:44:22,742 		6984 of 10000 with 73.01% 	 Time used:  0.37 sec
2023-03-30 23:44:23,061 		7008 of 10000 with 72.96% 	 Time used:  0.32 sec
2023-03-30 23:44:23,389 		7032 of 10000 with 72.99% 	 Time used:  0.33 sec
2023-03-30 23:44:23,703 		7056 of 10000 with 72.96% 	 Time used:  0.31 sec
2023-03-30 23:44:24,027 		7080 of 10000 with 72.97% 	 Time used:  0.32 sec
2023-03-30 23:44:24,354 		7104 of 10000 with 72.94% 	 Time used:  0.33 sec
2023-03-30 23:44:24,474 		7128 of 10000 with 72.91% 	 Time used:  0.12 sec
2023-03-30 23:44:24,789 		7152 of 10000 with 72.92% 	 Time used:  0.31 sec
2023-03-30 23:44:25,456 		7176 of 10000 with 72.92% 	 Time used:  0.67 sec
2023-03-30 23:44:25,766 		7200 of 10000 with 72.94% 	 Time used:  0.31 sec
2023-03-30 23:44:26,152 		7224 of 10000 with 72.90% 	 Time used:  0.38 sec
2023-03-30 23:44:26,476 		7248 of 10000 with 72.88% 	 Time used:  0.32 sec
2023-03-30 23:44:26,741 		7272 of 10000 with 72.87% 	 Time used:  0.26 sec
2023-03-30 23:44:27,087 		7296 of 10000 with 72.83% 	 Time used:  0.34 sec
2023-03-30 23:44:27,401 		7320 of 10000 with 72.86% 	 Time used:  0.31 sec
2023-03-30 23:44:27,516 		7344 of 10000 with 72.92% 	 Time used:  0.11 sec
2023-03-30 23:44:27,832 		7368 of 10000 with 72.94% 	 Time used:  0.31 sec
2023-03-30 23:44:28,119 		7392 of 10000 with 72.93% 	 Time used:  0.29 sec
2023-03-30 23:44:28,447 		7416 of 10000 with 72.88% 	 Time used:  0.33 sec
2023-03-30 23:44:28,746 		7440 of 10000 with 72.88% 	 Time used:  0.30 sec
2023-03-30 23:44:29,115 		7464 of 10000 with 72.87% 	 Time used:  0.37 sec
2023-03-30 23:44:29,423 		7488 of 10000 with 72.92% 	 Time used:  0.31 sec
2023-03-30 23:44:29,719 		7512 of 10000 with 72.94% 	 Time used:  0.30 sec
2023-03-30 23:44:30,031 		7536 of 10000 with 72.96% 	 Time used:  0.31 sec
2023-03-30 23:44:30,343 		7560 of 10000 with 72.94% 	 Time used:  0.31 sec
2023-03-30 23:44:30,445 		7584 of 10000 with 72.96% 	 Time used:  0.10 sec
2023-03-30 23:44:30,969 		7608 of 10000 with 72.98% 	 Time used:  0.52 sec
2023-03-30 23:44:31,268 		7632 of 10000 with 73.01% 	 Time used:  0.30 sec
2023-03-30 23:44:31,540 		7656 of 10000 with 72.99% 	 Time used:  0.27 sec
2023-03-30 23:44:31,644 		7680 of 10000 with 72.97% 	 Time used:  0.10 sec
2023-03-30 23:44:31,942 		7704 of 10000 with 73.00% 	 Time used:  0.30 sec
2023-03-30 23:44:32,075 		7728 of 10000 with 73.02% 	 Time used:  0.13 sec
2023-03-30 23:44:32,401 		7752 of 10000 with 73.03% 	 Time used:  0.32 sec
2023-03-30 23:44:32,557 		7776 of 10000 with 73.05% 	 Time used:  0.15 sec
2023-03-30 23:44:32,947 		7800 of 10000 with 73.04% 	 Time used:  0.39 sec
2023-03-30 23:44:33,291 		7824 of 10000 with 73.06% 	 Time used:  0.34 sec
2023-03-30 23:44:33,594 		7848 of 10000 with 73.04% 	 Time used:  0.30 sec
2023-03-30 23:44:33,896 		7872 of 10000 with 73.02% 	 Time used:  0.30 sec
2023-03-30 23:44:34,489 		7896 of 10000 with 73.01% 	 Time used:  0.59 sec
2023-03-30 23:44:34,597 		7920 of 10000 with 72.99% 	 Time used:  0.11 sec
2023-03-30 23:44:34,785 		7944 of 10000 with 72.96% 	 Time used:  0.18 sec
2023-03-30 23:44:35,145 		7968 of 10000 with 72.94% 	 Time used:  0.36 sec
2023-03-30 23:44:35,464 		7992 of 10000 with 72.97% 	 Time used:  0.32 sec
2023-03-30 23:44:35,563 		8016 of 10000 with 73.00% 	 Time used:  0.10 sec
2023-03-30 23:44:35,781 		8040 of 10000 with 73.02% 	 Time used:  0.22 sec
2023-03-30 23:44:36,092 		8064 of 10000 with 73.05% 	 Time used:  0.31 sec
2023-03-30 23:44:36,359 		8088 of 10000 with 73.02% 	 Time used:  0.26 sec
2023-03-30 23:44:36,504 		8112 of 10000 with 73.05% 	 Time used:  0.14 sec
2023-03-30 23:44:36,839 		8136 of 10000 with 73.01% 	 Time used:  0.33 sec
2023-03-30 23:44:36,961 		8160 of 10000 with 72.99% 	 Time used:  0.12 sec
2023-03-30 23:44:37,269 		8184 of 10000 with 72.97% 	 Time used:  0.31 sec
2023-03-30 23:44:37,389 		8208 of 10000 with 72.95% 	 Time used:  0.12 sec
2023-03-30 23:44:37,778 		8232 of 10000 with 72.97% 	 Time used:  0.39 sec
2023-03-30 23:44:37,949 		8256 of 10000 with 72.98% 	 Time used:  0.17 sec
2023-03-30 23:44:38,287 		8280 of 10000 with 72.96% 	 Time used:  0.34 sec
2023-03-30 23:44:38,402 		8304 of 10000 with 72.94% 	 Time used:  0.11 sec
2023-03-30 23:44:38,577 		8328 of 10000 with 72.91% 	 Time used:  0.17 sec
2023-03-30 23:44:38,948 		8352 of 10000 with 72.92% 	 Time used:  0.37 sec
2023-03-30 23:44:39,042 		8376 of 10000 with 72.90% 	 Time used:  0.09 sec
2023-03-30 23:44:39,432 		8400 of 10000 with 72.92% 	 Time used:  0.39 sec
2023-03-30 23:44:39,528 		8424 of 10000 with 72.92% 	 Time used:  0.09 sec
2023-03-30 23:44:39,918 		8448 of 10000 with 72.92% 	 Time used:  0.39 sec
2023-03-30 23:44:40,076 		8472 of 10000 with 72.88% 	 Time used:  0.16 sec
2023-03-30 23:44:40,435 		8496 of 10000 with 72.85% 	 Time used:  0.36 sec
2023-03-30 23:44:40,720 		8520 of 10000 with 72.89% 	 Time used:  0.28 sec
2023-03-30 23:44:40,821 		8544 of 10000 with 72.87% 	 Time used:  0.10 sec
2023-03-30 23:44:41,110 		8568 of 10000 with 72.85% 	 Time used:  0.29 sec
2023-03-30 23:44:41,406 		8592 of 10000 with 72.82% 	 Time used:  0.29 sec
2023-03-30 23:44:41,534 		8616 of 10000 with 72.84% 	 Time used:  0.13 sec
2023-03-30 23:44:41,916 		8640 of 10000 with 72.81% 	 Time used:  0.38 sec
2023-03-30 23:44:42,012 		8664 of 10000 with 72.81% 	 Time used:  0.09 sec
2023-03-30 23:44:42,431 		8688 of 10000 with 72.80% 	 Time used:  0.42 sec
2023-03-30 23:44:42,697 		8712 of 10000 with 72.82% 	 Time used:  0.26 sec
2023-03-30 23:44:43,222 		8736 of 10000 with 72.79% 	 Time used:  0.52 sec
2023-03-30 23:44:43,317 		8760 of 10000 with 72.76% 	 Time used:  0.09 sec
2023-03-30 23:44:43,616 		8784 of 10000 with 72.76% 	 Time used:  0.30 sec
2023-03-30 23:44:43,766 		8808 of 10000 with 72.80% 	 Time used:  0.15 sec
2023-03-30 23:44:44,160 		8832 of 10000 with 72.79% 	 Time used:  0.37 sec
2023-03-30 23:44:44,258 		8856 of 10000 with 72.75% 	 Time used:  0.10 sec
2023-03-30 23:44:44,623 		8880 of 10000 with 72.77% 	 Time used:  0.36 sec
2023-03-30 23:44:44,717 		8904 of 10000 with 72.78% 	 Time used:  0.09 sec
2023-03-30 23:44:45,011 		8928 of 10000 with 72.83% 	 Time used:  0.29 sec
2023-03-30 23:44:45,311 		8952 of 10000 with 72.83% 	 Time used:  0.30 sec
2023-03-30 23:44:45,565 		8976 of 10000 with 72.83% 	 Time used:  0.25 sec
2023-03-30 23:44:45,700 		9000 of 10000 with 72.81% 	 Time used:  0.13 sec
2023-03-30 23:44:45,991 		9024 of 10000 with 72.85% 	 Time used:  0.29 sec
2023-03-30 23:44:46,143 		9048 of 10000 with 72.84% 	 Time used:  0.15 sec
2023-03-30 23:44:46,440 		9072 of 10000 with 72.83% 	 Time used:  0.30 sec
2023-03-30 23:44:46,542 		9096 of 10000 with 72.82% 	 Time used:  0.10 sec
2023-03-30 23:44:46,974 		9120 of 10000 with 72.86% 	 Time used:  0.43 sec
2023-03-30 23:44:47,099 		9144 of 10000 with 72.86% 	 Time used:  0.12 sec
2023-03-30 23:44:47,373 		9168 of 10000 with 72.92% 	 Time used:  0.27 sec
2023-03-30 23:44:47,643 		9192 of 10000 with 72.93% 	 Time used:  0.27 sec
2023-03-30 23:44:47,755 		9216 of 10000 with 72.95% 	 Time used:  0.11 sec
2023-03-30 23:44:48,201 		9240 of 10000 with 72.92% 	 Time used:  0.44 sec
2023-03-30 23:44:48,329 		9264 of 10000 with 72.93% 	 Time used:  0.13 sec
2023-03-30 23:44:48,544 		9288 of 10000 with 72.90% 	 Time used:  0.20 sec
2023-03-30 23:44:48,853 		9312 of 10000 with 72.87% 	 Time used:  0.31 sec
2023-03-30 23:44:48,949 		9336 of 10000 with 72.92% 	 Time used:  0.10 sec
2023-03-30 23:44:49,256 		9360 of 10000 with 72.92% 	 Time used:  0.31 sec
2023-03-30 23:44:49,562 		9384 of 10000 with 72.87% 	 Time used:  0.30 sec
2023-03-30 23:44:49,674 		9408 of 10000 with 72.90% 	 Time used:  0.11 sec
2023-03-30 23:44:49,947 		9432 of 10000 with 72.88% 	 Time used:  0.27 sec
2023-03-30 23:44:50,251 		9456 of 10000 with 72.84% 	 Time used:  0.30 sec
2023-03-30 23:44:50,342 		9480 of 10000 with 72.84% 	 Time used:  0.09 sec
2023-03-30 23:44:50,664 		9504 of 10000 with 72.81% 	 Time used:  0.32 sec
2023-03-30 23:44:50,929 		9528 of 10000 with 72.80% 	 Time used:  0.26 sec
2023-03-30 23:44:51,256 		9552 of 10000 with 72.81% 	 Time used:  0.33 sec
2023-03-30 23:44:51,537 		9576 of 10000 with 72.83% 	 Time used:  0.28 sec
2023-03-30 23:44:51,642 		9600 of 10000 with 72.89% 	 Time used:  0.10 sec
2023-03-30 23:44:51,977 		9624 of 10000 with 72.87% 	 Time used:  0.33 sec
2023-03-30 23:44:52,226 		9648 of 10000 with 72.86% 	 Time used:  0.25 sec
2023-03-30 23:44:52,629 		9672 of 10000 with 72.90% 	 Time used:  0.40 sec
2023-03-30 23:44:52,919 		9696 of 10000 with 72.91% 	 Time used:  0.29 sec
2023-03-30 23:44:53,034 		9720 of 10000 with 72.93% 	 Time used:  0.11 sec
2023-03-30 23:44:53,274 		9744 of 10000 with 72.91% 	 Time used:  0.24 sec
2023-03-30 23:44:53,430 		9768 of 10000 with 72.89% 	 Time used:  0.15 sec
2023-03-30 23:44:53,698 		9792 of 10000 with 72.83% 	 Time used:  0.27 sec
2023-03-30 23:44:54,025 		9816 of 10000 with 72.82% 	 Time used:  0.33 sec
2023-03-30 23:44:54,142 		9840 of 10000 with 72.78% 	 Time used:  0.11 sec
2023-03-30 23:44:54,388 		9864 of 10000 with 72.78% 	 Time used:  0.24 sec
2023-03-30 23:44:54,742 		9888 of 10000 with 72.80% 	 Time used:  0.35 sec
2023-03-30 23:44:54,839 		9912 of 10000 with 72.79% 	 Time used:  0.09 sec
2023-03-30 23:44:55,197 		9936 of 10000 with 72.77% 	 Time used:  0.36 sec
2023-03-30 23:44:55,326 		9960 of 10000 with 72.80% 	 Time used:  0.13 sec
2023-03-30 23:44:55,615 		9984 of 10000 with 72.79% 	 Time used:  0.29 sec
2023-03-30 23:44:55,902 		10000 of 10000 with 72.77% 	 Time used:  0.29 sec
2023-03-30 23:44:55,902 
2023-03-30 23:44:55,914 			Learning rate: weights:   1.000e-03    
2023-03-30 23:44:55,915 			Last test performance: 72.77%
2023-03-30 23:44:55,915 ----------------
2023-03-30 23:45:01,086   32  =>  0    		Training 486 pattern with 71.46% 	Forward time: 	 4.67 sec
2023-03-30 23:45:01,086 			Loss:    3.173e-02    			Backward time: 	 0.43 sec 
2023-03-30 23:45:01,181 			Learning rate: weights:   1.000e-03    
2023-03-30 23:45:01,181 			Last test performance: 72.77%
2023-03-30 23:45:01,181 ----------------
2023-03-30 23:45:08,032   32  =>  1    		Training 486 pattern with 71.04% 	Forward time: 	 6.36 sec
2023-03-30 23:45:08,033 			Loss:    3.329e-02    			Backward time: 	 0.43 sec 
2023-03-30 23:45:08,260 			Learning rate: weights:   1.000e-03    
2023-03-30 23:45:08,261 			Last test performance: 72.77%
2023-03-30 23:45:08,261 ----------------
2023-03-30 23:45:14,384   32  =>  2    		Training 486 pattern with 73.75% 	Forward time: 	 5.65 sec
2023-03-30 23:45:14,384 			Loss:    3.259e-02    			Backward time: 	 0.43 sec 
2023-03-30 23:45:14,523 			Learning rate: weights:   1.000e-03    
2023-03-30 23:45:14,523 			Last test performance: 72.77%
2023-03-30 23:45:14,523 ----------------
2023-03-30 23:45:19,998   32  =>  3    		Training 486 pattern with 68.54% 	Forward time: 	 4.93 sec
2023-03-30 23:45:19,998 			Loss:    3.722e-02    			Backward time: 	 0.52 sec 
2023-03-30 23:45:20,166 			Learning rate: weights:   1.000e-03    
2023-03-30 23:45:20,167 			Last test performance: 72.77%
2023-03-30 23:45:20,167 ----------------
2023-03-30 23:45:26,852   32  =>  4    		Training 486 pattern with 73.33% 	Forward time: 	 6.24 sec
2023-03-30 23:45:26,852 			Loss:    2.942e-02    			Backward time: 	 0.42 sec 
2023-03-30 23:45:27,072 			Learning rate: weights:   1.000e-03    
2023-03-30 23:45:27,072 			Last test performance: 72.77%
2023-03-30 23:45:27,072 ----------------
2023-03-30 23:45:32,922   32  =>  5    		Training 486 pattern with 68.12% 	Forward time: 	 5.42 sec
2023-03-30 23:45:32,922 			Loss:    3.716e-02    			Backward time: 	 0.38 sec 
2023-03-30 23:45:33,109 			Learning rate: weights:   1.000e-03    
2023-03-30 23:45:33,110 			Last test performance: 72.77%
2023-03-30 23:45:33,110 ----------------
2023-03-30 23:45:39,572   32  =>  6    		Training 486 pattern with 70.00% 	Forward time: 	 5.95 sec
2023-03-30 23:45:39,573 			Loss:    3.532e-02    			Backward time: 	 0.48 sec 
2023-03-30 23:45:39,850 			Learning rate: weights:   1.000e-03    
2023-03-30 23:45:39,850 			Last test performance: 72.77%
2023-03-30 23:45:39,850 ----------------
2023-03-30 23:45:45,265   32  =>  7    		Training 486 pattern with 71.88% 	Forward time: 	 4.81 sec
2023-03-30 23:45:45,266 			Loss:    3.436e-02    			Backward time: 	 0.54 sec 
2023-03-30 23:45:45,476 			Learning rate: weights:   1.000e-03    
2023-03-30 23:45:45,476 			Last test performance: 72.77%
2023-03-30 23:45:45,477 ----------------
2023-03-30 23:45:50,587   32  =>  8    		Training 486 pattern with 75.83% 	Forward time: 	 4.78 sec
2023-03-30 23:45:50,587 			Loss:    3.158e-02    			Backward time: 	 0.27 sec 
2023-03-30 23:45:50,767 			Learning rate: weights:   1.000e-03    
2023-03-30 23:45:50,768 			Last test performance: 72.77%
2023-03-30 23:45:50,768 ----------------
2023-03-30 23:45:56,477   32  =>  9    		Training 486 pattern with 66.67% 	Forward time: 	 5.25 sec
2023-03-30 23:45:56,478 			Loss:    3.910e-02    			Backward time: 	 0.43 sec 
2023-03-30 23:45:56,574 			Learning rate: weights:   1.000e-03    
2023-03-30 23:45:56,575 			Last test performance: 72.77%
2023-03-30 23:45:56,575 ----------------
2023-03-30 23:46:02,772   32  =>  10   		Training 486 pattern with 73.33% 	Forward time: 	 5.72 sec
2023-03-30 23:46:02,773 			Loss:    3.367e-02    			Backward time: 	 0.45 sec 
2023-03-30 23:46:02,925 			Learning rate: weights:   1.000e-03    
2023-03-30 23:46:02,925 			Last test performance: 72.77%
2023-03-30 23:46:02,925 ----------------
2023-03-30 23:46:09,783   32  =>  11   		Training 486 pattern with 73.54% 	Forward time: 	 6.50 sec
2023-03-30 23:46:09,783 			Loss:    3.030e-02    			Backward time: 	 0.33 sec 
2023-03-30 23:46:09,909 			Learning rate: weights:   1.000e-03    
2023-03-30 23:46:09,909 			Last test performance: 72.77%
2023-03-30 23:46:09,909 ----------------
2023-03-30 23:46:16,200   32  =>  12   		Training 486 pattern with 75.62% 	Forward time: 	 5.58 sec
2023-03-30 23:46:16,200 			Loss:    2.956e-02    			Backward time: 	 0.63 sec 
2023-03-30 23:46:16,348 			Learning rate: weights:   1.000e-03    
2023-03-30 23:46:16,348 			Last test performance: 72.77%
2023-03-30 23:46:16,349 ----------------
2023-03-30 23:46:23,538   32  =>  13   		Training 486 pattern with 73.33% 	Forward time: 	 6.77 sec
2023-03-30 23:46:23,539 			Loss:    3.321e-02    			Backward time: 	 0.35 sec 
2023-03-30 23:46:23,688 			Learning rate: weights:   1.000e-03    
2023-03-30 23:46:23,688 			Last test performance: 72.77%
2023-03-30 23:46:23,688 ----------------
2023-03-30 23:46:29,419   32  =>  14   		Training 486 pattern with 72.92% 	Forward time: 	 5.04 sec
2023-03-30 23:46:29,419 			Loss:    3.195e-02    			Backward time: 	 0.56 sec 
2023-03-30 23:46:29,557 			Learning rate: weights:   1.000e-03    
2023-03-30 23:46:29,557 			Last test performance: 72.77%
2023-03-30 23:46:29,557 ----------------
2023-03-30 23:46:34,763   32  =>  15   		Training 486 pattern with 73.96% 	Forward time: 	 4.82 sec
2023-03-30 23:46:34,764 			Loss:    3.255e-02    			Backward time: 	 0.35 sec 
2023-03-30 23:46:34,907 			Learning rate: weights:   1.000e-03    
2023-03-30 23:46:34,907 			Last test performance: 72.77%
2023-03-30 23:46:34,907 ----------------
2023-03-30 23:46:40,995   32  =>  16   		Training 486 pattern with 66.25% 	Forward time: 	 5.50 sec
2023-03-30 23:46:40,996 			Loss:    3.970e-02    			Backward time: 	 0.55 sec 
2023-03-30 23:46:41,136 			Learning rate: weights:   1.000e-03    
2023-03-30 23:46:41,136 			Last test performance: 72.77%
2023-03-30 23:46:41,136 ----------------
2023-03-30 23:46:46,520   32  =>  17   		Training 486 pattern with 72.08% 	Forward time: 	 4.55 sec
2023-03-30 23:46:46,521 			Loss:    3.103e-02    			Backward time: 	 0.75 sec 
2023-03-30 23:46:46,618 			Learning rate: weights:   1.000e-03    
2023-03-30 23:46:46,618 			Last test performance: 72.77%
2023-03-30 23:46:46,618 ----------------
2023-03-30 23:46:52,423   32  =>  18   		Training 486 pattern with 73.75% 	Forward time: 	 5.37 sec
2023-03-30 23:46:52,423 			Loss:    3.274e-02    			Backward time: 	 0.40 sec 
2023-03-30 23:46:52,517 			Learning rate: weights:   1.000e-03    
2023-03-30 23:46:52,517 			Last test performance: 72.77%
2023-03-30 23:46:52,517 ----------------
2023-03-30 23:46:58,330   32  =>  19   		Training 486 pattern with 73.12% 	Forward time: 	 5.31 sec
2023-03-30 23:46:58,330 			Loss:    3.195e-02    			Backward time: 	 0.47 sec 
2023-03-30 23:46:58,523 			Learning rate: weights:   1.000e-03    
2023-03-30 23:46:58,523 			Last test performance: 72.77%
2023-03-30 23:46:58,523 ----------------
2023-03-30 23:47:04,617   32  =>  20   		Training 486 pattern with 72.29% 	Forward time: 	 5.71 sec
2023-03-30 23:47:04,618 			Loss:    3.249e-02    			Backward time: 	 0.29 sec 
2023-03-30 23:47:04,748 			Learning rate: weights:   1.000e-03    
2023-03-30 23:47:04,748 			Last test performance: 72.77%
2023-03-30 23:47:04,748 ----------------
2023-03-30 23:47:10,988   32  =>  21   		Training 486 pattern with 73.96% 	Forward time: 	 5.30 sec
2023-03-30 23:47:10,988 			Loss:    3.285e-02    			Backward time: 	 0.88 sec 
2023-03-30 23:47:11,130 			Learning rate: weights:   1.000e-03    
2023-03-30 23:47:11,130 			Last test performance: 72.77%
2023-03-30 23:47:11,130 ----------------
2023-03-30 23:47:17,008   32  =>  22   		Training 486 pattern with 72.92% 	Forward time: 	 5.49 sec
2023-03-30 23:47:17,008 			Loss:    3.100e-02    			Backward time: 	 0.35 sec 
2023-03-30 23:47:17,144 			Learning rate: weights:   1.000e-03    
2023-03-30 23:47:17,144 			Last test performance: 72.77%
2023-03-30 23:47:17,144 ----------------
2023-03-30 23:47:24,431   32  =>  23   		Training 486 pattern with 73.54% 	Forward time: 	 6.89 sec
2023-03-30 23:47:24,431 			Loss:    3.102e-02    			Backward time: 	 0.37 sec 
2023-03-30 23:47:24,579 			Learning rate: weights:   1.000e-03    
2023-03-30 23:47:24,579 			Last test performance: 72.77%
2023-03-30 23:47:24,579 ----------------
2023-03-30 23:47:30,188   32  =>  24   		Training 486 pattern with 69.38% 	Forward time: 	 5.30 sec
2023-03-30 23:47:30,188 			Loss:    3.581e-02    			Backward time: 	 0.28 sec 
2023-03-30 23:47:30,271 			Learning rate: weights:   1.000e-03    
2023-03-30 23:47:30,271 			Last test performance: 72.77%
2023-03-30 23:47:30,271 ----------------
2023-03-30 23:47:36,290   32  =>  25   		Training 486 pattern with 70.62% 	Forward time: 	 5.32 sec
2023-03-30 23:47:36,290 			Loss:    3.562e-02    			Backward time: 	 0.65 sec 
2023-03-30 23:47:36,432 			Learning rate: weights:   1.000e-03    
2023-03-30 23:47:36,433 			Last test performance: 72.77%
2023-03-30 23:47:36,433 ----------------
2023-03-30 23:47:41,611   32  =>  26   		Training 486 pattern with 70.00% 	Forward time: 	 4.81 sec
2023-03-30 23:47:41,612 			Loss:    3.592e-02    			Backward time: 	 0.29 sec 
2023-03-30 23:47:41,797 			Learning rate: weights:   1.000e-03    
2023-03-30 23:47:41,797 			Last test performance: 72.77%
2023-03-30 23:47:41,797 ----------------
2023-03-30 23:47:47,258   32  =>  27   		Training 486 pattern with 72.92% 	Forward time: 	 4.89 sec
2023-03-30 23:47:47,258 			Loss:    3.406e-02    			Backward time: 	 0.53 sec 
2023-03-30 23:47:47,415 			Learning rate: weights:   1.000e-03    
2023-03-30 23:47:47,415 			Last test performance: 72.77%
2023-03-30 23:47:47,415 ----------------
2023-03-30 23:47:53,373   32  =>  28   		Training 486 pattern with 73.33% 	Forward time: 	 5.35 sec
2023-03-30 23:47:53,373 			Loss:    3.279e-02    			Backward time: 	 0.56 sec 
2023-03-30 23:47:53,504 			Learning rate: weights:   1.000e-03    
2023-03-30 23:47:53,504 			Last test performance: 72.77%
2023-03-30 23:47:53,504 ----------------
2023-03-30 23:47:59,062   32  =>  29   		Training 486 pattern with 72.50% 	Forward time: 	 5.24 sec
2023-03-30 23:47:59,062 			Loss:    3.265e-02    			Backward time: 	 0.27 sec 
2023-03-30 23:47:59,242 			Learning rate: weights:   1.000e-03    
2023-03-30 23:47:59,243 			Last test performance: 72.77%
2023-03-30 23:47:59,243 ----------------
2023-03-30 23:48:05,456   32  =>  30   		Training 486 pattern with 72.29% 	Forward time: 	 5.50 sec
2023-03-30 23:48:05,457 			Loss:    3.250e-02    			Backward time: 	 0.63 sec 
2023-03-30 23:48:05,599 			Learning rate: weights:   1.000e-03    
2023-03-30 23:48:05,599 			Last test performance: 72.77%
2023-03-30 23:48:05,599 ----------------
2023-03-30 23:48:11,546   32  =>  31   		Training 486 pattern with 75.62% 	Forward time: 	 5.35 sec
2023-03-30 23:48:11,546 			Loss:    2.966e-02    			Backward time: 	 0.56 sec 
2023-03-30 23:48:11,671 			Learning rate: weights:   1.000e-03    
2023-03-30 23:48:11,671 			Last test performance: 72.77%
2023-03-30 23:48:11,671 ----------------
2023-03-30 23:48:17,118   32  =>  32   		Training 486 pattern with 73.12% 	Forward time: 	 5.02 sec
2023-03-30 23:48:17,118 			Loss:    3.378e-02    			Backward time: 	 0.40 sec 
2023-03-30 23:48:17,258 			Learning rate: weights:   1.000e-03    
2023-03-30 23:48:17,258 			Last test performance: 72.77%
2023-03-30 23:48:17,258 ----------------
2023-03-30 23:48:23,758   32  =>  33   		Training 486 pattern with 70.62% 	Forward time: 	 5.93 sec
2023-03-30 23:48:23,758 			Loss:    3.399e-02    			Backward time: 	 0.54 sec 
2023-03-30 23:48:24,056 			Learning rate: weights:   1.000e-03    
2023-03-30 23:48:24,056 			Last test performance: 72.77%
2023-03-30 23:48:24,056 ----------------
2023-03-30 23:48:29,213   32  =>  34   		Training 486 pattern with 68.96% 	Forward time: 	 4.62 sec
2023-03-30 23:48:29,214 			Loss:    3.684e-02    			Backward time: 	 0.51 sec 
2023-03-30 23:48:29,347 			Learning rate: weights:   1.000e-03    
2023-03-30 23:48:29,347 			Last test performance: 72.77%
2023-03-30 23:48:29,347 ----------------
2023-03-30 23:48:34,974   32  =>  35   		Training 486 pattern with 71.25% 	Forward time: 	 5.10 sec
2023-03-30 23:48:34,975 			Loss:    3.449e-02    			Backward time: 	 0.45 sec 
2023-03-30 23:48:35,096 			Learning rate: weights:   1.000e-03    
2023-03-30 23:48:35,097 			Last test performance: 72.77%
2023-03-30 23:48:35,097 ----------------
2023-03-30 23:48:40,675   32  =>  36   		Training 486 pattern with 71.67% 	Forward time: 	 5.30 sec
2023-03-30 23:48:40,675 			Loss:    3.341e-02    			Backward time: 	 0.21 sec 
2023-03-30 23:48:40,817 			Learning rate: weights:   1.000e-03    
2023-03-30 23:48:40,817 			Last test performance: 72.77%
2023-03-30 23:48:40,817 ----------------
2023-03-30 23:48:46,389   32  =>  37   		Training 486 pattern with 71.46% 	Forward time: 	 5.13 sec
2023-03-30 23:48:46,390 			Loss:    3.448e-02    			Backward time: 	 0.40 sec 
2023-03-30 23:48:46,607 			Learning rate: weights:   1.000e-03    
2023-03-30 23:48:46,607 			Last test performance: 72.77%
2023-03-30 23:48:46,607 ----------------
2023-03-30 23:48:52,484   32  =>  38   		Training 486 pattern with 72.92% 	Forward time: 	 5.34 sec
2023-03-30 23:48:52,484 			Loss:    3.391e-02    			Backward time: 	 0.48 sec 
2023-03-30 23:48:52,616 			Learning rate: weights:   1.000e-03    
2023-03-30 23:48:52,617 			Last test performance: 72.77%
2023-03-30 23:48:52,617 ----------------
2023-03-30 23:48:57,918   32  =>  39   		Training 486 pattern with 73.54% 	Forward time: 	 4.88 sec
2023-03-30 23:48:57,918 			Loss:    3.117e-02    			Backward time: 	 0.39 sec 
2023-03-30 23:48:58,022 			Learning rate: weights:   1.000e-03    
2023-03-30 23:48:58,022 			Last test performance: 72.77%
2023-03-30 23:48:58,022 ----------------
2023-03-30 23:49:03,841   32  =>  40   		Training 486 pattern with 75.62% 	Forward time: 	 4.91 sec
2023-03-30 23:49:03,842 			Loss:    3.117e-02    			Backward time: 	 0.88 sec 
2023-03-30 23:49:04,049 			Learning rate: weights:   1.000e-03    
2023-03-30 23:49:04,049 			Last test performance: 72.77%
2023-03-30 23:49:04,049 ----------------
2023-03-30 23:49:10,750   32  =>  41   		Training 486 pattern with 74.79% 	Forward time: 	 6.36 sec
2023-03-30 23:49:10,750 			Loss:    2.980e-02    			Backward time: 	 0.31 sec 
2023-03-30 23:49:10,863 			Learning rate: weights:   1.000e-03    
2023-03-30 23:49:10,863 			Last test performance: 72.77%
2023-03-30 23:49:10,864 ----------------
2023-03-30 23:49:16,563   32  =>  42   		Training 486 pattern with 73.96% 	Forward time: 	 4.96 sec
2023-03-30 23:49:16,564 			Loss:    3.152e-02    			Backward time: 	 0.65 sec 
2023-03-30 23:49:16,702 			Learning rate: weights:   1.000e-03    
2023-03-30 23:49:16,703 			Last test performance: 72.77%
2023-03-30 23:49:16,703 ----------------
2023-03-30 23:49:22,080   32  =>  43   		Training 486 pattern with 69.17% 	Forward time: 	 5.02 sec
2023-03-30 23:49:22,080 			Loss:    3.484e-02    			Backward time: 	 0.30 sec 
2023-03-30 23:49:22,176 			Learning rate: weights:   1.000e-03    
2023-03-30 23:49:22,177 			Last test performance: 72.77%
2023-03-30 23:49:22,177 ----------------
2023-03-30 23:49:27,726   32  =>  44   		Training 486 pattern with 73.75% 	Forward time: 	 5.04 sec
2023-03-30 23:49:27,727 			Loss:    3.518e-02    			Backward time: 	 0.48 sec 
2023-03-30 23:49:27,856 			Learning rate: weights:   1.000e-03    
2023-03-30 23:49:27,856 			Last test performance: 72.77%
2023-03-30 23:49:27,856 ----------------
2023-03-30 23:49:33,042   32  =>  45   		Training 486 pattern with 69.79% 	Forward time: 	 4.88 sec
2023-03-30 23:49:33,043 			Loss:    3.337e-02    			Backward time: 	 0.27 sec 
2023-03-30 23:49:33,260 			Learning rate: weights:   1.000e-03    
2023-03-30 23:49:33,260 			Last test performance: 72.77%
2023-03-30 23:49:33,260 ----------------
2023-03-30 23:49:39,603   32  =>  46   		Training 486 pattern with 72.08% 	Forward time: 	 5.83 sec
2023-03-30 23:49:39,603 			Loss:    3.392e-02    			Backward time: 	 0.45 sec 
2023-03-30 23:49:39,771 			Learning rate: weights:   1.000e-03    
2023-03-30 23:49:39,772 			Last test performance: 72.77%
2023-03-30 23:49:39,772 ----------------
2023-03-30 23:49:45,385   32  =>  47   		Training 486 pattern with 74.58% 	Forward time: 	 5.16 sec
2023-03-30 23:49:45,387 			Loss:    3.112e-02    			Backward time: 	 0.38 sec 
2023-03-30 23:49:45,528 			Learning rate: weights:   1.000e-03    
2023-03-30 23:49:45,528 			Last test performance: 72.77%
2023-03-30 23:49:45,528 ----------------
2023-03-30 23:49:51,185   32  =>  48   		Training 486 pattern with 71.88% 	Forward time: 	 5.02 sec
2023-03-30 23:49:51,186 			Loss:    3.177e-02    			Backward time: 	 0.58 sec 
2023-03-30 23:49:51,368 			Learning rate: weights:   1.000e-03    
2023-03-30 23:49:51,368 			Last test performance: 72.77%
2023-03-30 23:49:51,368 ----------------
2023-03-30 23:49:57,134   32  =>  49   		Training 486 pattern with 71.88% 	Forward time: 	 5.22 sec
2023-03-30 23:49:57,134 			Loss:    3.463e-02    			Backward time: 	 0.47 sec 
2023-03-30 23:49:57,479 			Learning rate: weights:   1.000e-03    
2023-03-30 23:49:57,479 			Last test performance: 72.77%
2023-03-30 23:49:57,479 ----------------
2023-03-30 23:50:03,001   32  =>  50   		Training 486 pattern with 73.12% 	Forward time: 	 5.13 sec
2023-03-30 23:50:03,002 			Loss:    3.168e-02    			Backward time: 	 0.33 sec 
2023-03-30 23:50:03,155 			Learning rate: weights:   1.000e-03    
2023-03-30 23:50:03,155 			Last test performance: 72.77%
2023-03-30 23:50:03,155 ----------------
2023-03-30 23:50:10,353   32  =>  51   		Training 486 pattern with 70.21% 	Forward time: 	 6.95 sec
2023-03-30 23:50:10,353 			Loss:    3.224e-02    			Backward time: 	 0.22 sec 
2023-03-30 23:50:10,509 			Learning rate: weights:   1.000e-03    
2023-03-30 23:50:10,509 			Last test performance: 72.77%
2023-03-30 23:50:10,509 ----------------
2023-03-30 23:50:15,914   32  =>  52   		Training 486 pattern with 70.00% 	Forward time: 	 4.95 sec
2023-03-30 23:50:15,914 			Loss:    3.428e-02    			Backward time: 	 0.42 sec 
2023-03-30 23:50:16,130 			Learning rate: weights:   1.000e-03    
2023-03-30 23:50:16,130 			Last test performance: 72.77%
2023-03-30 23:50:16,130 ----------------
2023-03-30 23:50:22,121   32  =>  53   		Training 486 pattern with 74.58% 	Forward time: 	 5.62 sec
2023-03-30 23:50:22,122 			Loss:    3.219e-02    			Backward time: 	 0.32 sec 
2023-03-30 23:50:22,305 			Learning rate: weights:   1.000e-03    
2023-03-30 23:50:22,305 			Last test performance: 72.77%
2023-03-30 23:50:22,305 ----------------
2023-03-30 23:50:28,940   32  =>  54   		Training 486 pattern with 78.33% 	Forward time: 	 6.16 sec
2023-03-30 23:50:28,941 			Loss:    2.789e-02    			Backward time: 	 0.43 sec 
2023-03-30 23:50:29,058 			Learning rate: weights:   1.000e-03    
2023-03-30 23:50:29,058 			Last test performance: 72.77%
2023-03-30 23:50:29,058 ----------------
2023-03-30 23:50:34,976   32  =>  55   		Training 486 pattern with 75.83% 	Forward time: 	 5.56 sec
2023-03-30 23:50:34,976 			Loss:    2.983e-02    			Backward time: 	 0.32 sec 
2023-03-30 23:50:35,099 			Learning rate: weights:   1.000e-03    
2023-03-30 23:50:35,100 			Last test performance: 72.77%
2023-03-30 23:50:35,100 ----------------
2023-03-30 23:50:41,128   32  =>  56   		Training 486 pattern with 72.50% 	Forward time: 	 5.48 sec
2023-03-30 23:50:41,128 			Loss:    3.070e-02    			Backward time: 	 0.52 sec 
2023-03-30 23:50:41,309 			Learning rate: weights:   1.000e-03    
2023-03-30 23:50:41,309 			Last test performance: 72.77%
2023-03-30 23:50:41,309 ----------------
2023-03-30 23:50:47,065   32  =>  57   		Training 486 pattern with 68.96% 	Forward time: 	 4.98 sec
2023-03-30 23:50:47,065 			Loss:    3.642e-02    			Backward time: 	 0.72 sec 
2023-03-30 23:50:47,171 			Learning rate: weights:   1.000e-03    
2023-03-30 23:50:47,172 			Last test performance: 72.77%
2023-03-30 23:50:47,172 ----------------
2023-03-30 23:50:53,956   32  =>  58   		Training 486 pattern with 71.04% 	Forward time: 	 6.43 sec
2023-03-30 23:50:53,956 			Loss:    3.273e-02    			Backward time: 	 0.31 sec 
2023-03-30 23:50:54,091 			Learning rate: weights:   1.000e-03    
2023-03-30 23:50:54,091 			Last test performance: 72.77%
2023-03-30 23:50:54,091 ----------------
2023-03-30 23:51:00,389   32  =>  59   		Training 486 pattern with 71.04% 	Forward time: 	 6.05 sec
2023-03-30 23:51:00,389 			Loss:    3.375e-02    			Backward time: 	 0.22 sec 
2023-03-30 23:51:00,514 			Learning rate: weights:   1.000e-03    
2023-03-30 23:51:00,514 			Last test performance: 72.77%
2023-03-30 23:51:00,514 ----------------
2023-03-30 23:51:08,234   32  =>  60   		Training 486 pattern with 73.33% 	Forward time: 	 7.28 sec
2023-03-30 23:51:08,236 			Loss:    3.260e-02    			Backward time: 	 0.40 sec 
2023-03-30 23:51:08,374 			Learning rate: weights:   1.000e-03    
2023-03-30 23:51:08,375 			Last test performance: 72.77%
2023-03-30 23:51:08,376 ----------------
2023-03-30 23:51:13,936   32  =>  61   		Training 486 pattern with 72.08% 	Forward time: 	 4.83 sec
2023-03-30 23:51:13,936 			Loss:    3.232e-02    			Backward time: 	 0.67 sec 
2023-03-30 23:51:14,153 			Learning rate: weights:   1.000e-03    
2023-03-30 23:51:14,153 			Last test performance: 72.77%
2023-03-30 23:51:14,153 ----------------
2023-03-30 23:51:20,328   32  =>  62   		Training 486 pattern with 70.00% 	Forward time: 	 5.95 sec
2023-03-30 23:51:20,328 			Loss:    3.550e-02    			Backward time: 	 0.19 sec 
2023-03-30 23:51:20,500 			Learning rate: weights:   1.000e-03    
2023-03-30 23:51:20,500 			Last test performance: 72.77%
2023-03-30 23:51:20,500 ----------------
2023-03-30 23:51:26,252   32  =>  63   		Training 486 pattern with 69.79% 	Forward time: 	 5.34 sec
2023-03-30 23:51:26,253 			Loss:    3.451e-02    			Backward time: 	 0.39 sec 
2023-03-30 23:51:26,640 			Learning rate: weights:   1.000e-03    
2023-03-30 23:51:26,640 			Last test performance: 72.77%
2023-03-30 23:51:26,640 ----------------
2023-03-30 23:51:31,997   32  =>  64   		Training 486 pattern with 70.42% 	Forward time: 	 4.76 sec
2023-03-30 23:51:31,997 			Loss:    3.534e-02    			Backward time: 	 0.57 sec 
2023-03-30 23:51:32,204 			Learning rate: weights:   1.000e-03    
2023-03-30 23:51:32,204 			Last test performance: 72.77%
2023-03-30 23:51:32,204 ----------------
2023-03-30 23:51:37,416   32  =>  65   		Training 486 pattern with 72.50% 	Forward time: 	 4.76 sec
2023-03-30 23:51:37,417 			Loss:    3.663e-02    			Backward time: 	 0.40 sec 
2023-03-30 23:51:37,642 			Learning rate: weights:   1.000e-03    
2023-03-30 23:51:37,642 			Last test performance: 72.77%
2023-03-30 23:51:37,642 ----------------
2023-03-30 23:51:43,564   32  =>  66   		Training 486 pattern with 69.58% 	Forward time: 	 5.15 sec
2023-03-30 23:51:43,564 			Loss:    3.407e-02    			Backward time: 	 0.71 sec 
2023-03-30 23:51:43,713 			Learning rate: weights:   1.000e-03    
2023-03-30 23:51:43,714 			Last test performance: 72.77%
2023-03-30 23:51:43,714 ----------------
2023-03-30 23:51:48,991   32  =>  67   		Training 486 pattern with 73.75% 	Forward time: 	 4.84 sec
2023-03-30 23:51:48,992 			Loss:    3.276e-02    			Backward time: 	 0.38 sec 
2023-03-30 23:51:49,196 			Learning rate: weights:   1.000e-03    
2023-03-30 23:51:49,196 			Last test performance: 72.77%
2023-03-30 23:51:49,196 ----------------
2023-03-30 23:51:54,230   32  =>  68   		Training 486 pattern with 68.75% 	Forward time: 	 4.69 sec
2023-03-30 23:51:54,230 			Loss:    3.701e-02    			Backward time: 	 0.29 sec 
2023-03-30 23:51:54,453 			Learning rate: weights:   1.000e-03    
2023-03-30 23:51:54,454 			Last test performance: 72.77%
2023-03-30 23:51:54,454 ----------------
2023-03-30 23:51:59,678   32  =>  69   		Training 486 pattern with 67.92% 	Forward time: 	 4.80 sec
2023-03-30 23:51:59,678 			Loss:    3.605e-02    			Backward time: 	 0.38 sec 
2023-03-30 23:51:59,778 			Learning rate: weights:   1.000e-03    
2023-03-30 23:51:59,778 			Last test performance: 72.77%
2023-03-30 23:51:59,778 ----------------
2023-03-30 23:52:06,776   32  =>  70   		Training 486 pattern with 69.17% 	Forward time: 	 6.53 sec
2023-03-30 23:52:06,776 			Loss:    3.415e-02    			Backward time: 	 0.40 sec 
2023-03-30 23:52:06,930 			Learning rate: weights:   1.000e-03    
2023-03-30 23:52:06,930 			Last test performance: 72.77%
2023-03-30 23:52:06,931 ----------------
2023-03-30 23:52:12,521   32  =>  71   		Training 486 pattern with 72.71% 	Forward time: 	 4.91 sec
2023-03-30 23:52:12,521 			Loss:    3.265e-02    			Backward time: 	 0.63 sec 
2023-03-30 23:52:12,701 			Learning rate: weights:   1.000e-03    
2023-03-30 23:52:12,704 			Last test performance: 72.77%
2023-03-30 23:52:12,704 ----------------
2023-03-30 23:52:18,514   32  =>  72   		Training 486 pattern with 70.42% 	Forward time: 	 5.30 sec
2023-03-30 23:52:18,514 			Loss:    3.693e-02    			Backward time: 	 0.48 sec 
2023-03-30 23:52:18,663 			Learning rate: weights:   1.000e-03    
2023-03-30 23:52:18,663 			Last test performance: 72.77%
2023-03-30 23:52:18,663 ----------------
2023-03-30 23:52:24,241   32  =>  73   		Training 486 pattern with 72.92% 	Forward time: 	 5.02 sec
2023-03-30 23:52:24,241 			Loss:    3.313e-02    			Backward time: 	 0.52 sec 
2023-03-30 23:52:24,409 			Learning rate: weights:   1.000e-03    
2023-03-30 23:52:24,409 			Last test performance: 72.77%
2023-03-30 23:52:24,409 ----------------
2023-03-30 23:52:29,787   32  =>  74   		Training 486 pattern with 71.67% 	Forward time: 	 5.01 sec
2023-03-30 23:52:29,787 			Loss:    3.495e-02    			Backward time: 	 0.34 sec 
2023-03-30 23:52:29,988 			Learning rate: weights:   1.000e-03    
2023-03-30 23:52:29,988 			Last test performance: 72.77%
2023-03-30 23:52:29,988 ----------------
2023-03-30 23:52:35,691   32  =>  75   		Training 486 pattern with 68.75% 	Forward time: 	 5.06 sec
2023-03-30 23:52:35,692 			Loss:    3.752e-02    			Backward time: 	 0.59 sec 
2023-03-30 23:52:35,984 			Learning rate: weights:   1.000e-03    
2023-03-30 23:52:35,984 			Last test performance: 72.77%
2023-03-30 23:52:35,984 ----------------
2023-03-30 23:52:42,028   32  =>  76   		Training 486 pattern with 72.92% 	Forward time: 	 5.71 sec
2023-03-30 23:52:42,028 			Loss:    3.475e-02    			Backward time: 	 0.28 sec 
2023-03-30 23:52:42,230 			Learning rate: weights:   1.000e-03    
2023-03-30 23:52:42,230 			Last test performance: 72.77%
2023-03-30 23:52:42,230 ----------------
2023-03-30 23:52:48,151   32  =>  77   		Training 486 pattern with 71.67% 	Forward time: 	 5.52 sec
2023-03-30 23:52:48,152 			Loss:    3.581e-02    			Backward time: 	 0.35 sec 
2023-03-30 23:52:48,299 			Learning rate: weights:   1.000e-03    
2023-03-30 23:52:48,299 			Last test performance: 72.77%
2023-03-30 23:52:48,299 ----------------
2023-03-30 23:52:53,319   32  =>  78   		Training 486 pattern with 68.75% 	Forward time: 	 4.60 sec
2023-03-30 23:52:53,319 			Loss:    3.563e-02    			Backward time: 	 0.39 sec 
2023-03-30 23:52:53,488 			Learning rate: weights:   1.000e-03    
2023-03-30 23:52:53,490 			Last test performance: 72.77%
2023-03-30 23:52:53,491 ----------------
2023-03-30 23:52:58,843   32  =>  79   		Training 486 pattern with 71.46% 	Forward time: 	 4.79 sec
2023-03-30 23:52:58,843 			Loss:    3.444e-02    			Backward time: 	 0.54 sec 
2023-03-30 23:52:58,979 			Learning rate: weights:   1.000e-03    
2023-03-30 23:52:58,979 			Last test performance: 72.77%
2023-03-30 23:52:58,979 ----------------
2023-03-30 23:53:04,397   32  =>  80   		Training 486 pattern with 71.04% 	Forward time: 	 4.92 sec
2023-03-30 23:53:04,397 			Loss:    3.610e-02    			Backward time: 	 0.47 sec 
2023-03-30 23:53:04,585 			Learning rate: weights:   1.000e-03    
2023-03-30 23:53:04,585 			Last test performance: 72.77%
2023-03-30 23:53:04,585 ----------------
2023-03-30 23:53:11,711   32  =>  81   		Training 486 pattern with 75.42% 	Forward time: 	 6.62 sec
2023-03-30 23:53:11,712 			Loss:    2.932e-02    			Backward time: 	 0.44 sec 
2023-03-30 23:53:11,850 			Learning rate: weights:   1.000e-03    
2023-03-30 23:53:11,850 			Last test performance: 72.77%
2023-03-30 23:53:11,850 ----------------
2023-03-30 23:53:17,746   32  =>  82   		Training 486 pattern with 73.12% 	Forward time: 	 5.49 sec
2023-03-30 23:53:17,747 			Loss:    3.413e-02    			Backward time: 	 0.37 sec 
2023-03-30 23:53:17,889 			Learning rate: weights:   1.000e-03    
2023-03-30 23:53:17,889 			Last test performance: 72.77%
2023-03-30 23:53:17,889 ----------------
2023-03-30 23:53:23,339   32  =>  83   		Training 486 pattern with 73.75% 	Forward time: 	 4.98 sec
2023-03-30 23:53:23,339 			Loss:    3.066e-02    			Backward time: 	 0.44 sec 
2023-03-30 23:53:23,507 			Learning rate: weights:   1.000e-03    
2023-03-30 23:53:23,507 			Last test performance: 72.77%
2023-03-30 23:53:23,507 ----------------
2023-03-30 23:53:29,584   32  =>  84   		Training 486 pattern with 72.92% 	Forward time: 	 5.30 sec
2023-03-30 23:53:29,587 			Loss:    3.097e-02    			Backward time: 	 0.69 sec 
2023-03-30 23:53:29,734 			Learning rate: weights:   1.000e-03    
2023-03-30 23:53:29,735 			Last test performance: 72.77%
2023-03-30 23:53:29,735 ----------------
2023-03-30 23:53:35,782   32  =>  85   		Training 486 pattern with 73.75% 	Forward time: 	 5.64 sec
2023-03-30 23:53:35,782 			Loss:    3.255e-02    			Backward time: 	 0.37 sec 
2023-03-30 23:53:35,960 			Learning rate: weights:   1.000e-03    
2023-03-30 23:53:35,960 			Last test performance: 72.77%
2023-03-30 23:53:35,960 ----------------
2023-03-30 23:53:40,958   32  =>  86   		Training 486 pattern with 72.29% 	Forward time: 	 4.58 sec
2023-03-30 23:53:40,959 			Loss:    3.508e-02    			Backward time: 	 0.36 sec 
2023-03-30 23:53:41,140 			Learning rate: weights:   1.000e-03    
2023-03-30 23:53:41,140 			Last test performance: 72.77%
2023-03-30 23:53:41,140 ----------------
2023-03-30 23:53:47,182   32  =>  87   		Training 486 pattern with 72.08% 	Forward time: 	 5.70 sec
2023-03-30 23:53:47,182 			Loss:    3.456e-02    			Backward time: 	 0.28 sec 
2023-03-30 23:53:47,304 			Learning rate: weights:   1.000e-03    
2023-03-30 23:53:47,304 			Last test performance: 72.77%
2023-03-30 23:53:47,304 ----------------
2023-03-30 23:53:53,340   32  =>  88   		Training 486 pattern with 72.29% 	Forward time: 	 5.67 sec
2023-03-30 23:53:53,340 			Loss:    3.573e-02    			Backward time: 	 0.34 sec 
2023-03-30 23:53:53,512 			Learning rate: weights:   1.000e-03    
2023-03-30 23:53:53,512 			Last test performance: 72.77%
2023-03-30 23:53:53,512 ----------------
2023-03-30 23:53:59,458   32  =>  89   		Training 486 pattern with 71.88% 	Forward time: 	 5.64 sec
2023-03-30 23:53:59,458 			Loss:    3.780e-02    			Backward time: 	 0.22 sec 
2023-03-30 23:53:59,628 			Learning rate: weights:   1.000e-03    
2023-03-30 23:53:59,629 			Last test performance: 72.77%
2023-03-30 23:53:59,629 ----------------
2023-03-30 23:54:05,866   32  =>  90   		Training 486 pattern with 70.00% 	Forward time: 	 5.87 sec
2023-03-30 23:54:05,866 			Loss:    3.501e-02    			Backward time: 	 0.31 sec 
2023-03-30 23:54:05,997 			Learning rate: weights:   1.000e-03    
2023-03-30 23:54:05,997 			Last test performance: 72.77%
2023-03-30 23:54:05,997 ----------------
2023-03-30 23:54:12,456   32  =>  91   		Training 486 pattern with 71.67% 	Forward time: 	 6.07 sec
2023-03-30 23:54:12,456 			Loss:    3.188e-02    			Backward time: 	 0.35 sec 
2023-03-30 23:54:12,593 			Learning rate: weights:   1.000e-03    
2023-03-30 23:54:12,593 			Last test performance: 72.77%
2023-03-30 23:54:12,593 ----------------
2023-03-30 23:54:18,076   32  =>  92   		Training 486 pattern with 67.92% 	Forward time: 	 5.17 sec
2023-03-30 23:54:18,076 			Loss:    3.794e-02    			Backward time: 	 0.28 sec 
2023-03-30 23:54:18,184 			Learning rate: weights:   1.000e-03    
2023-03-30 23:54:18,184 			Last test performance: 72.77%
2023-03-30 23:54:18,184 ----------------
2023-03-30 23:54:24,316   32  =>  93   		Training 486 pattern with 72.08% 	Forward time: 	 5.67 sec
2023-03-30 23:54:24,317 			Loss:    3.702e-02    			Backward time: 	 0.42 sec 
2023-03-30 23:54:24,419 			Learning rate: weights:   1.000e-03    
2023-03-30 23:54:24,419 			Last test performance: 72.77%
2023-03-30 23:54:24,419 ----------------
2023-03-30 23:54:31,067   32  =>  94   		Training 486 pattern with 71.67% 	Forward time: 	 6.23 sec
2023-03-30 23:54:31,068 			Loss:    3.371e-02    			Backward time: 	 0.38 sec 
2023-03-30 23:54:31,252 			Learning rate: weights:   1.000e-03    
2023-03-30 23:54:31,252 			Last test performance: 72.77%
2023-03-30 23:54:31,253 ----------------
2023-03-30 23:54:36,907   32  =>  95   		Training 486 pattern with 73.75% 	Forward time: 	 4.98 sec
2023-03-30 23:54:36,907 			Loss:    3.279e-02    			Backward time: 	 0.62 sec 
2023-03-30 23:54:37,034 			Learning rate: weights:   1.000e-03    
2023-03-30 23:54:37,034 			Last test performance: 72.77%
2023-03-30 23:54:37,034 ----------------
2023-03-30 23:54:43,512   32  =>  96   		Training 486 pattern with 69.58% 	Forward time: 	 5.74 sec
2023-03-30 23:54:43,513 			Loss:    3.383e-02    			Backward time: 	 0.63 sec 
2023-03-30 23:54:43,702 			Learning rate: weights:   1.000e-03    
2023-03-30 23:54:43,702 			Last test performance: 72.77%
2023-03-30 23:54:43,702 ----------------
2023-03-30 23:54:49,430   32  =>  97   		Training 486 pattern with 72.71% 	Forward time: 	 5.35 sec
2023-03-30 23:54:49,430 			Loss:    3.333e-02    			Backward time: 	 0.30 sec 
2023-03-30 23:54:49,605 			Learning rate: weights:   1.000e-03    
2023-03-30 23:54:49,605 			Last test performance: 72.77%
2023-03-30 23:54:49,605 ----------------
2023-03-30 23:54:55,212   32  =>  98   		Training 486 pattern with 72.08% 	Forward time: 	 5.29 sec
2023-03-30 23:54:55,213 			Loss:    3.149e-02    			Backward time: 	 0.27 sec 
2023-03-30 23:54:55,491 			Learning rate: weights:   1.000e-03    
2023-03-30 23:54:55,492 			Last test performance: 72.77%
2023-03-30 23:54:55,492 ----------------
2023-03-30 23:55:00,907   32  =>  99   		Training 486 pattern with 73.96% 	Forward time: 	 5.19 sec
2023-03-30 23:55:00,907 			Loss:    3.387e-02    			Backward time: 	 0.18 sec 
2023-03-30 23:55:01,436 			Learning rate: weights:   1.000e-03    
2023-03-30 23:55:01,436 			Last test performance: 72.77%
2023-03-30 23:55:01,436 ----------------
2023-03-30 23:55:09,085   32  => 100   		Training 486 pattern with 69.58% 	Forward time: 	 7.37 sec
2023-03-30 23:55:09,085 			Loss:    3.595e-02    			Backward time: 	 0.23 sec 
2023-03-30 23:55:11,035 			Learning rate: weights:   1.000e-03    
2023-03-30 23:55:11,035 			Last test performance: 72.77%
2023-03-30 23:55:11,035 ----------------
2023-03-30 23:55:21,313   32  => 101   		Training 486 pattern with 75.21% 	Forward time: 	10.03 sec
2023-03-30 23:55:21,314 			Loss:    3.026e-02    			Backward time: 	 0.21 sec 
2023-03-30 23:55:21,509 			Learning rate: weights:   1.000e-03    
2023-03-30 23:55:21,511 			Last test performance: 72.77%
2023-03-30 23:55:21,512 ----------------
2023-03-30 23:55:28,420   32  => 102   		Training 486 pattern with 70.42% 	Forward time: 	 6.55 sec
2023-03-30 23:55:28,420 			Loss:    3.642e-02    			Backward time: 	 0.30 sec 
2023-03-30 23:55:28,702 			Learning rate: weights:   1.000e-03    
2023-03-30 23:55:28,702 			Last test performance: 72.77%
2023-03-30 23:55:28,702 ----------------
2023-03-30 23:55:34,858   32  => 103   		Training 486 pattern with 70.00% 	Forward time: 	 5.34 sec
2023-03-30 23:55:34,858 			Loss:    3.335e-02    			Backward time: 	 0.73 sec 
2023-03-30 23:55:34,994 			Learning rate: weights:   1.000e-03    
2023-03-30 23:55:34,994 			Last test performance: 72.77%
2023-03-30 23:55:34,994 ----------------
2023-03-30 23:55:35,961 
2023-03-30 23:55:35,961 Testing:
2023-03-30 23:55:36,234 		24 of 10000 with 70.83% 	 Time used:  0.27 sec
2023-03-30 23:55:36,564 		48 of 10000 with 75.00% 	 Time used:  0.33 sec
2023-03-30 23:55:36,844 		72 of 10000 with 73.61% 	 Time used:  0.28 sec
2023-03-30 23:55:37,067 		96 of 10000 with 73.96% 	 Time used:  0.22 sec
2023-03-30 23:55:37,498 		120 of 10000 with 75.00% 	 Time used:  0.42 sec
2023-03-30 23:55:37,829 		144 of 10000 with 75.69% 	 Time used:  0.33 sec
2023-03-30 23:55:38,078 		168 of 10000 with 75.00% 	 Time used:  0.25 sec
2023-03-30 23:55:38,370 		192 of 10000 with 74.48% 	 Time used:  0.29 sec
2023-03-30 23:55:38,464 		216 of 10000 with 75.46% 	 Time used:  0.09 sec
2023-03-30 23:55:38,668 		240 of 10000 with 73.75% 	 Time used:  0.20 sec
2023-03-30 23:55:39,096 		264 of 10000 with 72.35% 	 Time used:  0.43 sec
2023-03-30 23:55:39,231 		288 of 10000 with 71.53% 	 Time used:  0.13 sec
2023-03-30 23:55:39,595 		312 of 10000 with 71.79% 	 Time used:  0.36 sec
2023-03-30 23:55:39,894 		336 of 10000 with 71.43% 	 Time used:  0.30 sec
2023-03-30 23:55:40,011 		360 of 10000 with 71.67% 	 Time used:  0.12 sec
2023-03-30 23:55:40,341 		384 of 10000 with 71.88% 	 Time used:  0.33 sec
2023-03-30 23:55:40,634 		408 of 10000 with 71.57% 	 Time used:  0.29 sec
2023-03-30 23:55:40,863 		432 of 10000 with 71.99% 	 Time used:  0.23 sec
2023-03-30 23:55:41,064 		456 of 10000 with 71.93% 	 Time used:  0.20 sec
2023-03-30 23:55:41,421 		480 of 10000 with 72.29% 	 Time used:  0.36 sec
2023-03-30 23:55:41,537 		504 of 10000 with 73.02% 	 Time used:  0.12 sec
2023-03-30 23:55:41,829 		528 of 10000 with 73.48% 	 Time used:  0.29 sec
2023-03-30 23:55:41,960 		552 of 10000 with 73.73% 	 Time used:  0.13 sec
2023-03-30 23:55:42,270 		576 of 10000 with 73.78% 	 Time used:  0.31 sec
2023-03-30 23:55:42,565 		600 of 10000 with 74.00% 	 Time used:  0.29 sec
2023-03-30 23:55:42,729 		624 of 10000 with 73.88% 	 Time used:  0.16 sec
2023-03-30 23:55:43,123 		648 of 10000 with 73.46% 	 Time used:  0.39 sec
2023-03-30 23:55:43,219 		672 of 10000 with 73.51% 	 Time used:  0.09 sec
2023-03-30 23:55:43,733 		696 of 10000 with 72.84% 	 Time used:  0.51 sec
2023-03-30 23:55:44,030 		720 of 10000 with 73.19% 	 Time used:  0.30 sec
2023-03-30 23:55:44,334 		744 of 10000 with 72.58% 	 Time used:  0.30 sec
2023-03-30 23:55:44,644 		768 of 10000 with 72.92% 	 Time used:  0.31 sec
2023-03-30 23:55:44,746 		792 of 10000 with 73.11% 	 Time used:  0.10 sec
2023-03-30 23:55:45,224 		816 of 10000 with 72.79% 	 Time used:  0.48 sec
2023-03-30 23:55:45,322 		840 of 10000 with 73.10% 	 Time used:  0.10 sec
2023-03-30 23:55:45,453 		864 of 10000 with 73.15% 	 Time used:  0.13 sec
2023-03-30 23:55:45,584 		888 of 10000 with 73.09% 	 Time used:  0.13 sec
2023-03-30 23:55:46,152 		912 of 10000 with 73.14% 	 Time used:  0.57 sec
2023-03-30 23:55:46,495 		936 of 10000 with 72.97% 	 Time used:  0.34 sec
2023-03-30 23:55:46,616 		960 of 10000 with 73.23% 	 Time used:  0.12 sec
2023-03-30 23:55:47,007 		984 of 10000 with 73.07% 	 Time used:  0.39 sec
2023-03-30 23:55:47,123 		1008 of 10000 with 73.12% 	 Time used:  0.11 sec
2023-03-30 23:55:47,303 		1032 of 10000 with 73.45% 	 Time used:  0.18 sec
2023-03-30 23:55:47,639 		1056 of 10000 with 73.20% 	 Time used:  0.33 sec
2023-03-30 23:55:47,741 		1080 of 10000 with 73.43% 	 Time used:  0.10 sec
2023-03-30 23:55:48,118 		1104 of 10000 with 73.37% 	 Time used:  0.38 sec
2023-03-30 23:55:48,437 		1128 of 10000 with 73.40% 	 Time used:  0.32 sec
2023-03-30 23:55:48,732 		1152 of 10000 with 73.26% 	 Time used:  0.29 sec
2023-03-30 23:55:49,057 		1176 of 10000 with 73.38% 	 Time used:  0.32 sec
2023-03-30 23:55:49,375 		1200 of 10000 with 73.42% 	 Time used:  0.32 sec
2023-03-30 23:55:49,679 		1224 of 10000 with 73.37% 	 Time used:  0.30 sec
2023-03-30 23:55:49,979 		1248 of 10000 with 73.32% 	 Time used:  0.30 sec
2023-03-30 23:55:50,283 		1272 of 10000 with 72.96% 	 Time used:  0.30 sec
2023-03-30 23:55:50,439 		1296 of 10000 with 72.99% 	 Time used:  0.15 sec
2023-03-30 23:55:50,763 		1320 of 10000 with 73.11% 	 Time used:  0.32 sec
2023-03-30 23:55:51,004 		1344 of 10000 with 73.07% 	 Time used:  0.24 sec
2023-03-30 23:55:51,353 		1368 of 10000 with 73.17% 	 Time used:  0.35 sec
2023-03-30 23:55:51,451 		1392 of 10000 with 73.06% 	 Time used:  0.10 sec
2023-03-30 23:55:51,718 		1416 of 10000 with 73.23% 	 Time used:  0.27 sec
2023-03-30 23:55:52,018 		1440 of 10000 with 73.33% 	 Time used:  0.30 sec
2023-03-30 23:55:52,118 		1464 of 10000 with 73.36% 	 Time used:  0.10 sec
2023-03-30 23:55:52,547 		1488 of 10000 with 73.39% 	 Time used:  0.43 sec
2023-03-30 23:55:53,076 		1512 of 10000 with 73.35% 	 Time used:  0.53 sec
2023-03-30 23:55:53,194 		1536 of 10000 with 73.31% 	 Time used:  0.12 sec
2023-03-30 23:55:53,338 		1560 of 10000 with 73.27% 	 Time used:  0.14 sec
2023-03-30 23:55:53,646 		1584 of 10000 with 73.23% 	 Time used:  0.31 sec
2023-03-30 23:55:53,742 		1608 of 10000 with 73.13% 	 Time used:  0.09 sec
2023-03-30 23:55:54,069 		1632 of 10000 with 73.28% 	 Time used:  0.33 sec
2023-03-30 23:55:54,448 		1656 of 10000 with 73.43% 	 Time used:  0.38 sec
2023-03-30 23:55:54,725 		1680 of 10000 with 73.63% 	 Time used:  0.28 sec
2023-03-30 23:55:55,050 		1704 of 10000 with 73.47% 	 Time used:  0.32 sec
2023-03-30 23:55:55,326 		1728 of 10000 with 73.38% 	 Time used:  0.28 sec
2023-03-30 23:55:55,453 		1752 of 10000 with 73.34% 	 Time used:  0.13 sec
2023-03-30 23:55:55,747 		1776 of 10000 with 73.42% 	 Time used:  0.29 sec
2023-03-30 23:55:56,068 		1800 of 10000 with 73.50% 	 Time used:  0.32 sec
2023-03-30 23:55:56,403 		1824 of 10000 with 73.57% 	 Time used:  0.33 sec
2023-03-30 23:55:56,549 		1848 of 10000 with 73.54% 	 Time used:  0.14 sec
2023-03-30 23:55:56,794 		1872 of 10000 with 73.50% 	 Time used:  0.24 sec
2023-03-30 23:55:57,170 		1896 of 10000 with 73.68% 	 Time used:  0.37 sec
2023-03-30 23:55:57,474 		1920 of 10000 with 73.80% 	 Time used:  0.30 sec
2023-03-30 23:55:57,782 		1944 of 10000 with 73.66% 	 Time used:  0.31 sec
2023-03-30 23:55:58,106 		1968 of 10000 with 73.63% 	 Time used:  0.32 sec
2023-03-30 23:55:58,346 		1992 of 10000 with 73.80% 	 Time used:  0.24 sec
2023-03-30 23:55:58,501 		2016 of 10000 with 73.56% 	 Time used:  0.15 sec
2023-03-30 23:55:58,854 		2040 of 10000 with 73.38% 	 Time used:  0.35 sec
2023-03-30 23:55:58,993 		2064 of 10000 with 73.35% 	 Time used:  0.14 sec
2023-03-30 23:55:59,261 		2088 of 10000 with 73.18% 	 Time used:  0.27 sec
2023-03-30 23:55:59,420 		2112 of 10000 with 73.30% 	 Time used:  0.16 sec
2023-03-30 23:55:59,695 		2136 of 10000 with 73.22% 	 Time used:  0.27 sec
2023-03-30 23:56:00,062 		2160 of 10000 with 73.33% 	 Time used:  0.36 sec
2023-03-30 23:56:00,301 		2184 of 10000 with 73.44% 	 Time used:  0.24 sec
2023-03-30 23:56:00,658 		2208 of 10000 with 73.46% 	 Time used:  0.36 sec
2023-03-30 23:56:00,955 		2232 of 10000 with 73.57% 	 Time used:  0.30 sec
2023-03-30 23:56:01,257 		2256 of 10000 with 73.40% 	 Time used:  0.30 sec
2023-03-30 23:56:01,560 		2280 of 10000 with 73.51% 	 Time used:  0.30 sec
2023-03-30 23:56:02,413 		2304 of 10000 with 73.44% 	 Time used:  0.85 sec
2023-03-30 23:56:02,751 		2328 of 10000 with 73.45% 	 Time used:  0.34 sec
2023-03-30 23:56:03,792 		2352 of 10000 with 73.60% 	 Time used:  1.04 sec
2023-03-30 23:56:04,136 		2376 of 10000 with 73.61% 	 Time used:  0.34 sec
2023-03-30 23:56:04,288 		2400 of 10000 with 73.62% 	 Time used:  0.15 sec
2023-03-30 23:56:04,609 		2424 of 10000 with 73.56% 	 Time used:  0.32 sec
2023-03-30 23:56:04,967 		2448 of 10000 with 73.53% 	 Time used:  0.36 sec
2023-03-30 23:56:05,289 		2472 of 10000 with 73.58% 	 Time used:  0.32 sec
2023-03-30 23:56:05,613 		2496 of 10000 with 73.52% 	 Time used:  0.32 sec
2023-03-30 23:56:05,956 		2520 of 10000 with 73.49% 	 Time used:  0.34 sec
2023-03-30 23:56:06,074 		2544 of 10000 with 73.35% 	 Time used:  0.12 sec
2023-03-30 23:56:06,441 		2568 of 10000 with 73.48% 	 Time used:  0.37 sec
2023-03-30 23:56:06,738 		2592 of 10000 with 73.38% 	 Time used:  0.30 sec
2023-03-30 23:56:07,036 		2616 of 10000 with 73.32% 	 Time used:  0.30 sec
2023-03-30 23:56:07,153 		2640 of 10000 with 73.18% 	 Time used:  0.12 sec
2023-03-30 23:56:07,466 		2664 of 10000 with 73.20% 	 Time used:  0.31 sec
2023-03-30 23:56:07,599 		2688 of 10000 with 73.33% 	 Time used:  0.13 sec
2023-03-30 23:56:07,901 		2712 of 10000 with 73.19% 	 Time used:  0.30 sec
2023-03-30 23:56:08,016 		2736 of 10000 with 73.21% 	 Time used:  0.11 sec
2023-03-30 23:56:08,323 		2760 of 10000 with 73.26% 	 Time used:  0.31 sec
2023-03-30 23:56:08,623 		2784 of 10000 with 73.20% 	 Time used:  0.30 sec
2023-03-30 23:56:08,924 		2808 of 10000 with 73.18% 	 Time used:  0.30 sec
2023-03-30 23:56:09,230 		2832 of 10000 with 73.13% 	 Time used:  0.30 sec
2023-03-30 23:56:09,505 		2856 of 10000 with 73.07% 	 Time used:  0.27 sec
2023-03-30 23:56:09,798 		2880 of 10000 with 73.02% 	 Time used:  0.29 sec
2023-03-30 23:56:09,922 		2904 of 10000 with 73.04% 	 Time used:  0.12 sec
2023-03-30 23:56:10,253 		2928 of 10000 with 72.98% 	 Time used:  0.33 sec
2023-03-30 23:56:10,392 		2952 of 10000 with 73.10% 	 Time used:  0.14 sec
2023-03-30 23:56:10,775 		2976 of 10000 with 73.08% 	 Time used:  0.38 sec
2023-03-30 23:56:11,073 		3000 of 10000 with 73.00% 	 Time used:  0.30 sec
2023-03-30 23:56:11,382 		3024 of 10000 with 73.05% 	 Time used:  0.31 sec
2023-03-30 23:56:11,723 		3048 of 10000 with 73.10% 	 Time used:  0.34 sec
2023-03-30 23:56:11,825 		3072 of 10000 with 73.01% 	 Time used:  0.10 sec
2023-03-30 23:56:12,264 		3096 of 10000 with 73.00% 	 Time used:  0.44 sec
2023-03-30 23:56:12,544 		3120 of 10000 with 73.11% 	 Time used:  0.28 sec
2023-03-30 23:56:12,847 		3144 of 10000 with 73.25% 	 Time used:  0.30 sec
2023-03-30 23:56:12,962 		3168 of 10000 with 73.17% 	 Time used:  0.11 sec
2023-03-30 23:56:13,150 		3192 of 10000 with 73.15% 	 Time used:  0.19 sec
2023-03-30 23:56:13,459 		3216 of 10000 with 72.98% 	 Time used:  0.31 sec
2023-03-30 23:56:13,700 		3240 of 10000 with 73.06% 	 Time used:  0.24 sec
2023-03-30 23:56:13,830 		3264 of 10000 with 73.07% 	 Time used:  0.13 sec
2023-03-30 23:56:14,175 		3288 of 10000 with 73.05% 	 Time used:  0.34 sec
2023-03-30 23:56:14,291 		3312 of 10000 with 73.16% 	 Time used:  0.11 sec
2023-03-30 23:56:14,618 		3336 of 10000 with 73.05% 	 Time used:  0.33 sec
2023-03-30 23:56:14,741 		3360 of 10000 with 72.98% 	 Time used:  0.12 sec
2023-03-30 23:56:15,073 		3384 of 10000 with 73.05% 	 Time used:  0.33 sec
2023-03-30 23:56:15,369 		3408 of 10000 with 73.06% 	 Time used:  0.29 sec
2023-03-30 23:56:15,683 		3432 of 10000 with 72.99% 	 Time used:  0.31 sec
2023-03-30 23:56:15,995 		3456 of 10000 with 73.06% 	 Time used:  0.31 sec
2023-03-30 23:56:16,295 		3480 of 10000 with 73.13% 	 Time used:  0.30 sec
2023-03-30 23:56:16,605 		3504 of 10000 with 73.09% 	 Time used:  0.31 sec
2023-03-30 23:56:16,919 		3528 of 10000 with 73.04% 	 Time used:  0.31 sec
2023-03-30 23:56:17,041 		3552 of 10000 with 73.09% 	 Time used:  0.12 sec
2023-03-30 23:56:17,375 		3576 of 10000 with 73.07% 	 Time used:  0.33 sec
2023-03-30 23:56:17,686 		3600 of 10000 with 73.00% 	 Time used:  0.31 sec
2023-03-30 23:56:17,989 		3624 of 10000 with 72.99% 	 Time used:  0.30 sec
2023-03-30 23:56:18,304 		3648 of 10000 with 72.94% 	 Time used:  0.31 sec
2023-03-30 23:56:18,609 		3672 of 10000 with 73.04% 	 Time used:  0.30 sec
2023-03-30 23:56:18,961 		3696 of 10000 with 73.05% 	 Time used:  0.35 sec
2023-03-30 23:56:19,302 		3720 of 10000 with 73.04% 	 Time used:  0.34 sec
2023-03-30 23:56:19,617 		3744 of 10000 with 73.05% 	 Time used:  0.31 sec
2023-03-30 23:56:20,107 		3768 of 10000 with 73.12% 	 Time used:  0.49 sec
2023-03-30 23:56:20,414 		3792 of 10000 with 73.10% 	 Time used:  0.31 sec
2023-03-30 23:56:20,539 		3816 of 10000 with 73.17% 	 Time used:  0.12 sec
2023-03-30 23:56:20,948 		3840 of 10000 with 73.26% 	 Time used:  0.39 sec
2023-03-30 23:56:21,275 		3864 of 10000 with 73.27% 	 Time used:  0.33 sec
2023-03-30 23:56:21,577 		3888 of 10000 with 73.28% 	 Time used:  0.30 sec
2023-03-30 23:56:21,875 		3912 of 10000 with 73.26% 	 Time used:  0.30 sec
2023-03-30 23:56:21,991 		3936 of 10000 with 73.35% 	 Time used:  0.11 sec
2023-03-30 23:56:22,404 		3960 of 10000 with 73.43% 	 Time used:  0.41 sec
2023-03-30 23:56:22,710 		3984 of 10000 with 73.52% 	 Time used:  0.30 sec
2023-03-30 23:56:22,831 		4008 of 10000 with 73.53% 	 Time used:  0.12 sec
2023-03-30 23:56:23,337 		4032 of 10000 with 73.59% 	 Time used:  0.50 sec
2023-03-30 23:56:23,456 		4056 of 10000 with 73.57% 	 Time used:  0.12 sec
2023-03-30 23:56:23,789 		4080 of 10000 with 73.65% 	 Time used:  0.33 sec
2023-03-30 23:56:23,919 		4104 of 10000 with 73.66% 	 Time used:  0.13 sec
2023-03-30 23:56:24,068 		4128 of 10000 with 73.57% 	 Time used:  0.15 sec
2023-03-30 23:56:24,400 		4152 of 10000 with 73.58% 	 Time used:  0.33 sec
2023-03-30 23:56:24,517 		4176 of 10000 with 73.56% 	 Time used:  0.12 sec
2023-03-30 23:56:25,041 		4200 of 10000 with 73.64% 	 Time used:  0.52 sec
2023-03-30 23:56:25,180 		4224 of 10000 with 73.63% 	 Time used:  0.14 sec
2023-03-30 23:56:25,566 		4248 of 10000 with 73.68% 	 Time used:  0.38 sec
2023-03-30 23:56:25,857 		4272 of 10000 with 73.71% 	 Time used:  0.29 sec
2023-03-30 23:56:26,172 		4296 of 10000 with 73.65% 	 Time used:  0.31 sec
2023-03-30 23:56:26,268 		4320 of 10000 with 73.61% 	 Time used:  0.09 sec
2023-03-30 23:56:26,471 		4344 of 10000 with 73.62% 	 Time used:  0.20 sec
2023-03-30 23:56:26,782 		4368 of 10000 with 73.65% 	 Time used:  0.31 sec
2023-03-30 23:56:27,520 		4392 of 10000 with 73.70% 	 Time used:  0.74 sec
2023-03-30 23:56:27,825 		4416 of 10000 with 73.73% 	 Time used:  0.30 sec
2023-03-30 23:56:28,166 		4440 of 10000 with 73.76% 	 Time used:  0.34 sec
2023-03-30 23:56:28,476 		4464 of 10000 with 73.84% 	 Time used:  0.31 sec
2023-03-30 23:56:28,777 		4488 of 10000 with 73.84% 	 Time used:  0.30 sec
2023-03-30 23:56:29,081 		4512 of 10000 with 73.80% 	 Time used:  0.30 sec
2023-03-30 23:56:29,393 		4536 of 10000 with 73.79% 	 Time used:  0.31 sec
2023-03-30 23:56:29,506 		4560 of 10000 with 73.68% 	 Time used:  0.11 sec
2023-03-30 23:56:29,816 		4584 of 10000 with 73.63% 	 Time used:  0.31 sec
2023-03-30 23:56:30,125 		4608 of 10000 with 73.63% 	 Time used:  0.31 sec
2023-03-30 23:56:30,423 		4632 of 10000 with 73.53% 	 Time used:  0.30 sec
2023-03-30 23:56:30,526 		4656 of 10000 with 73.54% 	 Time used:  0.10 sec
2023-03-30 23:56:30,957 		4680 of 10000 with 73.55% 	 Time used:  0.43 sec
2023-03-30 23:56:31,254 		4704 of 10000 with 73.55% 	 Time used:  0.30 sec
2023-03-30 23:56:31,589 		4728 of 10000 with 73.58% 	 Time used:  0.33 sec
2023-03-30 23:56:31,712 		4752 of 10000 with 73.53% 	 Time used:  0.12 sec
2023-03-30 23:56:32,014 		4776 of 10000 with 73.58% 	 Time used:  0.30 sec
2023-03-30 23:56:32,346 		4800 of 10000 with 73.56% 	 Time used:  0.33 sec
2023-03-30 23:56:32,734 		4824 of 10000 with 73.57% 	 Time used:  0.39 sec
2023-03-30 23:56:33,049 		4848 of 10000 with 73.58% 	 Time used:  0.31 sec
2023-03-30 23:56:33,346 		4872 of 10000 with 73.60% 	 Time used:  0.30 sec
2023-03-30 23:56:33,460 		4896 of 10000 with 73.63% 	 Time used:  0.11 sec
2023-03-30 23:56:33,793 		4920 of 10000 with 73.64% 	 Time used:  0.33 sec
2023-03-30 23:56:33,903 		4944 of 10000 with 73.64% 	 Time used:  0.11 sec
2023-03-30 23:56:34,187 		4968 of 10000 with 73.59% 	 Time used:  0.28 sec
2023-03-30 23:56:34,492 		4992 of 10000 with 73.62% 	 Time used:  0.30 sec
2023-03-30 23:56:34,874 		5016 of 10000 with 73.62% 	 Time used:  0.38 sec
2023-03-30 23:56:35,191 		5040 of 10000 with 73.63% 	 Time used:  0.32 sec
2023-03-30 23:56:35,503 		5064 of 10000 with 73.62% 	 Time used:  0.31 sec
2023-03-30 23:56:35,813 		5088 of 10000 with 73.64% 	 Time used:  0.31 sec
2023-03-30 23:56:36,103 		5112 of 10000 with 73.65% 	 Time used:  0.29 sec
2023-03-30 23:56:36,205 		5136 of 10000 with 73.60% 	 Time used:  0.10 sec
2023-03-30 23:56:36,473 		5160 of 10000 with 73.60% 	 Time used:  0.27 sec
2023-03-30 23:56:36,829 		5184 of 10000 with 73.55% 	 Time used:  0.35 sec
2023-03-30 23:56:37,221 		5208 of 10000 with 73.48% 	 Time used:  0.39 sec
2023-03-30 23:56:37,523 		5232 of 10000 with 73.47% 	 Time used:  0.30 sec
2023-03-30 23:56:37,833 		5256 of 10000 with 73.46% 	 Time used:  0.31 sec
2023-03-30 23:56:38,134 		5280 of 10000 with 73.50% 	 Time used:  0.30 sec
2023-03-30 23:56:38,258 		5304 of 10000 with 73.49% 	 Time used:  0.12 sec
2023-03-30 23:56:38,568 		5328 of 10000 with 73.52% 	 Time used:  0.31 sec
2023-03-30 23:56:38,694 		5352 of 10000 with 73.47% 	 Time used:  0.12 sec
2023-03-30 23:56:38,997 		5376 of 10000 with 73.46% 	 Time used:  0.30 sec
2023-03-30 23:56:39,155 		5400 of 10000 with 73.39% 	 Time used:  0.16 sec
2023-03-30 23:56:39,437 		5424 of 10000 with 73.38% 	 Time used:  0.28 sec
2023-03-30 23:56:39,730 		5448 of 10000 with 73.37% 	 Time used:  0.29 sec
2023-03-30 23:56:40,291 		5472 of 10000 with 73.37% 	 Time used:  0.56 sec
2023-03-30 23:56:40,569 		5496 of 10000 with 73.40% 	 Time used:  0.28 sec
2023-03-30 23:56:40,886 		5520 of 10000 with 73.39% 	 Time used:  0.32 sec
2023-03-30 23:56:41,156 		5544 of 10000 with 73.38% 	 Time used:  0.27 sec
2023-03-30 23:56:41,470 		5568 of 10000 with 73.31% 	 Time used:  0.31 sec
2023-03-30 23:56:41,761 		5592 of 10000 with 73.32% 	 Time used:  0.29 sec
2023-03-30 23:56:42,118 		5616 of 10000 with 73.29% 	 Time used:  0.35 sec
2023-03-30 23:56:42,479 		5640 of 10000 with 73.33% 	 Time used:  0.36 sec
2023-03-30 23:56:42,787 		5664 of 10000 with 73.29% 	 Time used:  0.31 sec
2023-03-30 23:56:43,048 		5688 of 10000 with 73.28% 	 Time used:  0.26 sec
2023-03-30 23:56:43,401 		5712 of 10000 with 73.37% 	 Time used:  0.35 sec
2023-03-30 23:56:43,706 		5736 of 10000 with 73.43% 	 Time used:  0.30 sec
2023-03-30 23:56:44,044 		5760 of 10000 with 73.40% 	 Time used:  0.34 sec
2023-03-30 23:56:44,343 		5784 of 10000 with 73.44% 	 Time used:  0.30 sec
2023-03-30 23:56:44,606 		5808 of 10000 with 73.40% 	 Time used:  0.26 sec
2023-03-30 23:56:44,744 		5832 of 10000 with 73.34% 	 Time used:  0.14 sec
2023-03-30 23:56:45,082 		5856 of 10000 with 73.33% 	 Time used:  0.34 sec
2023-03-30 23:56:45,382 		5880 of 10000 with 73.37% 	 Time used:  0.30 sec
2023-03-30 23:56:45,657 		5904 of 10000 with 73.29% 	 Time used:  0.27 sec
2023-03-30 23:56:45,796 		5928 of 10000 with 73.20% 	 Time used:  0.14 sec
2023-03-30 23:56:46,126 		5952 of 10000 with 73.24% 	 Time used:  0.33 sec
2023-03-30 23:56:46,243 		5976 of 10000 with 73.26% 	 Time used:  0.11 sec
2023-03-30 23:56:46,605 		6000 of 10000 with 73.27% 	 Time used:  0.36 sec
2023-03-30 23:56:46,709 		6024 of 10000 with 73.19% 	 Time used:  0.10 sec
2023-03-30 23:56:47,014 		6048 of 10000 with 73.20% 	 Time used:  0.30 sec
2023-03-30 23:56:47,144 		6072 of 10000 with 73.20% 	 Time used:  0.13 sec
2023-03-30 23:56:47,477 		6096 of 10000 with 73.26% 	 Time used:  0.33 sec
2023-03-30 23:56:47,789 		6120 of 10000 with 73.30% 	 Time used:  0.31 sec
2023-03-30 23:56:48,117 		6144 of 10000 with 73.29% 	 Time used:  0.33 sec
2023-03-30 23:56:48,263 		6168 of 10000 with 73.23% 	 Time used:  0.14 sec
2023-03-30 23:56:48,618 		6192 of 10000 with 73.24% 	 Time used:  0.35 sec
2023-03-30 23:56:48,720 		6216 of 10000 with 73.21% 	 Time used:  0.10 sec
2023-03-30 23:56:49,171 		6240 of 10000 with 73.25% 	 Time used:  0.45 sec
2023-03-30 23:56:49,287 		6264 of 10000 with 73.26% 	 Time used:  0.11 sec
2023-03-30 23:56:49,439 		6288 of 10000 with 73.27% 	 Time used:  0.15 sec
2023-03-30 23:56:49,766 		6312 of 10000 with 73.29% 	 Time used:  0.33 sec
2023-03-30 23:56:50,058 		6336 of 10000 with 73.30% 	 Time used:  0.29 sec
2023-03-30 23:56:50,385 		6360 of 10000 with 73.33% 	 Time used:  0.32 sec
2023-03-30 23:56:50,684 		6384 of 10000 with 73.29% 	 Time used:  0.30 sec
2023-03-30 23:56:50,985 		6408 of 10000 with 73.31% 	 Time used:  0.30 sec
2023-03-30 23:56:51,287 		6432 of 10000 with 73.32% 	 Time used:  0.30 sec
2023-03-30 23:56:51,769 		6456 of 10000 with 73.31% 	 Time used:  0.48 sec
2023-03-30 23:56:52,069 		6480 of 10000 with 73.35% 	 Time used:  0.30 sec
2023-03-30 23:56:52,368 		6504 of 10000 with 73.35% 	 Time used:  0.30 sec
2023-03-30 23:56:52,638 		6528 of 10000 with 73.36% 	 Time used:  0.27 sec
2023-03-30 23:56:52,967 		6552 of 10000 with 73.32% 	 Time used:  0.33 sec
2023-03-30 23:56:53,269 		6576 of 10000 with 73.33% 	 Time used:  0.30 sec
2023-03-30 23:56:53,568 		6600 of 10000 with 73.32% 	 Time used:  0.30 sec
2023-03-30 23:56:53,900 		6624 of 10000 with 73.35% 	 Time used:  0.33 sec
2023-03-30 23:56:54,204 		6648 of 10000 with 73.36% 	 Time used:  0.30 sec
2023-03-30 23:56:54,526 		6672 of 10000 with 73.37% 	 Time used:  0.32 sec
2023-03-30 23:56:54,835 		6696 of 10000 with 73.34% 	 Time used:  0.31 sec
2023-03-30 23:56:55,132 		6720 of 10000 with 73.32% 	 Time used:  0.30 sec
2023-03-30 23:56:55,439 		6744 of 10000 with 73.32% 	 Time used:  0.31 sec
2023-03-30 23:56:55,740 		6768 of 10000 with 73.29% 	 Time used:  0.30 sec
2023-03-30 23:56:56,050 		6792 of 10000 with 73.31% 	 Time used:  0.31 sec
2023-03-30 23:56:56,362 		6816 of 10000 with 73.33% 	 Time used:  0.31 sec
2023-03-30 23:56:56,681 		6840 of 10000 with 73.35% 	 Time used:  0.32 sec
2023-03-30 23:56:56,962 		6864 of 10000 with 73.35% 	 Time used:  0.28 sec
2023-03-30 23:56:57,328 		6888 of 10000 with 73.33% 	 Time used:  0.36 sec
2023-03-30 23:56:57,423 		6912 of 10000 with 73.35% 	 Time used:  0.09 sec
2023-03-30 23:56:57,732 		6936 of 10000 with 73.30% 	 Time used:  0.31 sec
2023-03-30 23:56:57,991 		6960 of 10000 with 73.26% 	 Time used:  0.26 sec
2023-03-30 23:56:58,287 		6984 of 10000 with 73.22% 	 Time used:  0.29 sec
2023-03-30 23:56:58,748 		7008 of 10000 with 73.20% 	 Time used:  0.46 sec
2023-03-30 23:56:58,875 		7032 of 10000 with 73.25% 	 Time used:  0.13 sec
2023-03-30 23:56:59,226 		7056 of 10000 with 73.21% 	 Time used:  0.32 sec
2023-03-30 23:56:59,532 		7080 of 10000 with 73.25% 	 Time used:  0.30 sec
2023-03-30 23:56:59,663 		7104 of 10000 with 73.25% 	 Time used:  0.13 sec
2023-03-30 23:56:59,978 		7128 of 10000 with 73.22% 	 Time used:  0.31 sec
2023-03-30 23:57:00,098 		7152 of 10000 with 73.21% 	 Time used:  0.12 sec
2023-03-30 23:57:00,368 		7176 of 10000 with 73.24% 	 Time used:  0.27 sec
2023-03-30 23:57:00,970 		7200 of 10000 with 73.25% 	 Time used:  0.60 sec
2023-03-30 23:57:01,310 		7224 of 10000 with 73.26% 	 Time used:  0.34 sec
2023-03-30 23:57:01,729 		7248 of 10000 with 73.28% 	 Time used:  0.42 sec
2023-03-30 23:57:02,053 		7272 of 10000 with 73.25% 	 Time used:  0.32 sec
2023-03-30 23:57:02,332 		7296 of 10000 with 73.25% 	 Time used:  0.28 sec
2023-03-30 23:57:02,673 		7320 of 10000 with 73.27% 	 Time used:  0.34 sec
2023-03-30 23:57:03,031 		7344 of 10000 with 73.30% 	 Time used:  0.36 sec
2023-03-30 23:57:03,405 		7368 of 10000 with 73.33% 	 Time used:  0.37 sec
2023-03-30 23:57:03,713 		7392 of 10000 with 73.34% 	 Time used:  0.31 sec
2023-03-30 23:57:04,003 		7416 of 10000 with 73.30% 	 Time used:  0.29 sec
2023-03-30 23:57:04,181 		7440 of 10000 with 73.32% 	 Time used:  0.18 sec
2023-03-30 23:57:04,480 		7464 of 10000 with 73.27% 	 Time used:  0.30 sec
2023-03-30 23:57:04,637 		7488 of 10000 with 73.32% 	 Time used:  0.16 sec
2023-03-30 23:57:04,976 		7512 of 10000 with 73.32% 	 Time used:  0.34 sec
2023-03-30 23:57:05,249 		7536 of 10000 with 73.31% 	 Time used:  0.27 sec
2023-03-30 23:57:05,595 		7560 of 10000 with 73.27% 	 Time used:  0.34 sec
2023-03-30 23:57:05,897 		7584 of 10000 with 73.30% 	 Time used:  0.30 sec
2023-03-30 23:57:06,018 		7608 of 10000 with 73.32% 	 Time used:  0.12 sec
2023-03-30 23:57:06,378 		7632 of 10000 with 73.35% 	 Time used:  0.36 sec
2023-03-30 23:57:06,724 		7656 of 10000 with 73.33% 	 Time used:  0.34 sec
2023-03-30 23:57:07,056 		7680 of 10000 with 73.33% 	 Time used:  0.33 sec
2023-03-30 23:57:07,368 		7704 of 10000 with 73.34% 	 Time used:  0.31 sec
2023-03-30 23:57:07,492 		7728 of 10000 with 73.33% 	 Time used:  0.12 sec
2023-03-30 23:57:07,659 		7752 of 10000 with 73.35% 	 Time used:  0.16 sec
2023-03-30 23:57:08,041 		7776 of 10000 with 73.35% 	 Time used:  0.38 sec
2023-03-30 23:57:08,356 		7800 of 10000 with 73.29% 	 Time used:  0.31 sec
2023-03-30 23:57:08,478 		7824 of 10000 with 73.31% 	 Time used:  0.12 sec
2023-03-30 23:57:08,815 		7848 of 10000 with 73.29% 	 Time used:  0.33 sec
2023-03-30 23:57:09,121 		7872 of 10000 with 73.29% 	 Time used:  0.31 sec
2023-03-30 23:57:09,401 		7896 of 10000 with 73.30% 	 Time used:  0.28 sec
2023-03-30 23:57:09,714 		7920 of 10000 with 73.28% 	 Time used:  0.31 sec
2023-03-30 23:57:09,845 		7944 of 10000 with 73.30% 	 Time used:  0.13 sec
2023-03-30 23:57:10,203 		7968 of 10000 with 73.29% 	 Time used:  0.36 sec
2023-03-30 23:57:10,371 		7992 of 10000 with 73.30% 	 Time used:  0.17 sec
2023-03-30 23:57:10,706 		8016 of 10000 with 73.34% 	 Time used:  0.33 sec
2023-03-30 23:57:11,295 		8040 of 10000 with 73.35% 	 Time used:  0.59 sec
2023-03-30 23:57:11,583 		8064 of 10000 with 73.39% 	 Time used:  0.29 sec
2023-03-30 23:57:11,717 		8088 of 10000 with 73.39% 	 Time used:  0.13 sec
2023-03-30 23:57:12,054 		8112 of 10000 with 73.41% 	 Time used:  0.34 sec
2023-03-30 23:57:12,528 		8136 of 10000 with 73.38% 	 Time used:  0.47 sec
2023-03-30 23:57:12,834 		8160 of 10000 with 73.37% 	 Time used:  0.30 sec
2023-03-30 23:57:13,147 		8184 of 10000 with 73.35% 	 Time used:  0.31 sec
2023-03-30 23:57:13,451 		8208 of 10000 with 73.33% 	 Time used:  0.30 sec
2023-03-30 23:57:13,768 		8232 of 10000 with 73.34% 	 Time used:  0.32 sec
2023-03-30 23:57:14,111 		8256 of 10000 with 73.35% 	 Time used:  0.34 sec
2023-03-30 23:57:14,469 		8280 of 10000 with 73.35% 	 Time used:  0.36 sec
2023-03-30 23:57:14,814 		8304 of 10000 with 73.31% 	 Time used:  0.34 sec
2023-03-30 23:57:14,931 		8328 of 10000 with 73.25% 	 Time used:  0.12 sec
2023-03-30 23:57:15,386 		8352 of 10000 with 73.24% 	 Time used:  0.45 sec
2023-03-30 23:57:15,709 		8376 of 10000 with 73.21% 	 Time used:  0.32 sec
2023-03-30 23:57:15,985 		8400 of 10000 with 73.23% 	 Time used:  0.27 sec
2023-03-30 23:57:16,309 		8424 of 10000 with 73.23% 	 Time used:  0.32 sec
2023-03-30 23:57:16,405 		8448 of 10000 with 73.24% 	 Time used:  0.10 sec
2023-03-30 23:57:16,809 		8472 of 10000 with 73.19% 	 Time used:  0.40 sec
2023-03-30 23:57:16,920 		8496 of 10000 with 73.15% 	 Time used:  0.11 sec
2023-03-30 23:57:17,261 		8520 of 10000 with 73.22% 	 Time used:  0.34 sec
2023-03-30 23:57:17,567 		8544 of 10000 with 73.20% 	 Time used:  0.30 sec
2023-03-30 23:57:17,684 		8568 of 10000 with 73.21% 	 Time used:  0.12 sec
2023-03-30 23:57:17,931 		8592 of 10000 with 73.21% 	 Time used:  0.25 sec
2023-03-30 23:57:18,130 		8616 of 10000 with 73.22% 	 Time used:  0.20 sec
2023-03-30 23:57:18,462 		8640 of 10000 with 73.19% 	 Time used:  0.33 sec
2023-03-30 23:57:18,578 		8664 of 10000 with 73.18% 	 Time used:  0.11 sec
2023-03-30 23:57:18,915 		8688 of 10000 with 73.17% 	 Time used:  0.33 sec
2023-03-30 23:57:19,036 		8712 of 10000 with 73.17% 	 Time used:  0.12 sec
2023-03-30 23:57:19,337 		8736 of 10000 with 73.17% 	 Time used:  0.30 sec
2023-03-30 23:57:19,475 		8760 of 10000 with 73.14% 	 Time used:  0.14 sec
2023-03-30 23:57:19,800 		8784 of 10000 with 73.13% 	 Time used:  0.32 sec
2023-03-30 23:57:20,122 		8808 of 10000 with 73.16% 	 Time used:  0.32 sec
2023-03-30 23:57:20,410 		8832 of 10000 with 73.15% 	 Time used:  0.29 sec
2023-03-30 23:57:20,686 		8856 of 10000 with 73.16% 	 Time used:  0.27 sec
2023-03-30 23:57:20,845 		8880 of 10000 with 73.19% 	 Time used:  0.16 sec
2023-03-30 23:57:21,365 		8904 of 10000 with 73.18% 	 Time used:  0.52 sec
2023-03-30 23:57:21,669 		8928 of 10000 with 73.19% 	 Time used:  0.30 sec
2023-03-30 23:57:21,789 		8952 of 10000 with 73.19% 	 Time used:  0.12 sec
2023-03-30 23:57:22,006 		8976 of 10000 with 73.21% 	 Time used:  0.22 sec
2023-03-30 23:57:22,475 		9000 of 10000 with 73.21% 	 Time used:  0.47 sec
2023-03-30 23:57:22,591 		9024 of 10000 with 73.26% 	 Time used:  0.11 sec
2023-03-30 23:57:22,987 		9048 of 10000 with 73.24% 	 Time used:  0.39 sec
2023-03-30 23:57:23,287 		9072 of 10000 with 73.25% 	 Time used:  0.30 sec
2023-03-30 23:57:23,566 		9096 of 10000 with 73.22% 	 Time used:  0.28 sec
2023-03-30 23:57:23,889 		9120 of 10000 with 73.27% 	 Time used:  0.32 sec
2023-03-30 23:57:24,184 		9144 of 10000 with 73.27% 	 Time used:  0.29 sec
2023-03-30 23:57:24,320 		9168 of 10000 with 73.33% 	 Time used:  0.13 sec
2023-03-30 23:57:24,877 		9192 of 10000 with 73.35% 	 Time used:  0.56 sec
2023-03-30 23:57:25,208 		9216 of 10000 with 73.36% 	 Time used:  0.33 sec
2023-03-30 23:57:25,327 		9240 of 10000 with 73.33% 	 Time used:  0.12 sec
2023-03-30 23:57:25,676 		9264 of 10000 with 73.32% 	 Time used:  0.35 sec
2023-03-30 23:57:25,976 		9288 of 10000 with 73.30% 	 Time used:  0.30 sec
2023-03-30 23:57:26,278 		9312 of 10000 with 73.25% 	 Time used:  0.30 sec
2023-03-30 23:57:26,650 		9336 of 10000 with 73.30% 	 Time used:  0.37 sec
2023-03-30 23:57:27,032 		9360 of 10000 with 73.28% 	 Time used:  0.38 sec
2023-03-30 23:57:27,394 		9384 of 10000 with 73.25% 	 Time used:  0.36 sec
2023-03-30 23:57:27,730 		9408 of 10000 with 73.29% 	 Time used:  0.33 sec
2023-03-30 23:57:28,035 		9432 of 10000 with 73.25% 	 Time used:  0.30 sec
2023-03-30 23:57:28,695 		9456 of 10000 with 73.24% 	 Time used:  0.66 sec
2023-03-30 23:57:29,030 		9480 of 10000 with 73.24% 	 Time used:  0.33 sec
2023-03-30 23:57:29,320 		9504 of 10000 with 73.23% 	 Time used:  0.29 sec
2023-03-30 23:57:29,801 		9528 of 10000 with 73.22% 	 Time used:  0.48 sec
2023-03-30 23:57:30,106 		9552 of 10000 with 73.22% 	 Time used:  0.30 sec
2023-03-30 23:57:30,422 		9576 of 10000 with 73.24% 	 Time used:  0.32 sec
2023-03-30 23:57:30,742 		9600 of 10000 with 73.25% 	 Time used:  0.32 sec
2023-03-30 23:57:31,162 		9624 of 10000 with 73.25% 	 Time used:  0.42 sec
2023-03-30 23:57:31,471 		9648 of 10000 with 73.26% 	 Time used:  0.31 sec
2023-03-30 23:57:31,771 		9672 of 10000 with 73.29% 	 Time used:  0.30 sec
2023-03-30 23:57:32,090 		9696 of 10000 with 73.32% 	 Time used:  0.32 sec
2023-03-30 23:57:32,399 		9720 of 10000 with 73.31% 	 Time used:  0.31 sec
2023-03-30 23:57:32,722 		9744 of 10000 with 73.32% 	 Time used:  0.32 sec
2023-03-30 23:57:33,048 		9768 of 10000 with 73.31% 	 Time used:  0.33 sec
2023-03-30 23:57:33,348 		9792 of 10000 with 73.27% 	 Time used:  0.30 sec
2023-03-30 23:57:33,505 		9816 of 10000 with 73.27% 	 Time used:  0.16 sec
2023-03-30 23:57:33,756 		9840 of 10000 with 73.25% 	 Time used:  0.25 sec
2023-03-30 23:57:34,176 		9864 of 10000 with 73.25% 	 Time used:  0.42 sec
2023-03-30 23:57:34,443 		9888 of 10000 with 73.23% 	 Time used:  0.27 sec
2023-03-30 23:57:34,765 		9912 of 10000 with 73.22% 	 Time used:  0.32 sec
2023-03-30 23:57:34,859 		9936 of 10000 with 73.20% 	 Time used:  0.09 sec
2023-03-30 23:57:35,392 		9960 of 10000 with 73.22% 	 Time used:  0.53 sec
2023-03-30 23:57:35,686 		9984 of 10000 with 73.19% 	 Time used:  0.29 sec
2023-03-30 23:57:35,967 		10000 of 10000 with 73.19% 	 Time used:  0.28 sec
2023-03-30 23:57:35,968 
2023-03-30 23:57:35,985 			Learning rate: weights:   1.000e-03    
2023-03-30 23:57:35,986 			Last test performance: 73.19%
2023-03-30 23:57:35,986 ----------------
2023-03-30 23:57:41,959   33  =>  0    		Training 486 pattern with 69.58% 	Forward time: 	 5.52 sec
2023-03-30 23:57:41,959 			Loss:    3.545e-02    			Backward time: 	 0.42 sec 
2023-03-30 23:57:42,060 			Learning rate: weights:   1.000e-03    
2023-03-30 23:57:42,060 			Last test performance: 73.19%
2023-03-30 23:57:42,060 ----------------
2023-03-30 23:57:47,699   33  =>  1    		Training 486 pattern with 73.33% 	Forward time: 	 5.20 sec
2023-03-30 23:57:47,700 			Loss:    3.438e-02    			Backward time: 	 0.40 sec 
2023-03-30 23:57:47,881 			Learning rate: weights:   1.000e-03    
2023-03-30 23:57:47,882 			Last test performance: 73.19%
2023-03-30 23:57:47,882 ----------------
2023-03-30 23:57:53,774   33  =>  2    		Training 486 pattern with 71.67% 	Forward time: 	 5.46 sec
2023-03-30 23:57:53,774 			Loss:    3.316e-02    			Backward time: 	 0.40 sec 
2023-03-30 23:57:53,915 			Learning rate: weights:   1.000e-03    
2023-03-30 23:57:53,915 			Last test performance: 73.19%
2023-03-30 23:57:53,915 ----------------
2023-03-30 23:57:59,486   33  =>  3    		Training 486 pattern with 71.04% 	Forward time: 	 5.12 sec
2023-03-30 23:57:59,487 			Loss:    3.301e-02    			Backward time: 	 0.42 sec 
2023-03-30 23:57:59,621 			Learning rate: weights:   1.000e-03    
2023-03-30 23:57:59,621 			Last test performance: 73.19%
2023-03-30 23:57:59,621 ----------------
2023-03-30 23:58:05,344   33  =>  4    		Training 486 pattern with 72.08% 	Forward time: 	 5.28 sec
2023-03-30 23:58:05,345 			Loss:    3.324e-02    			Backward time: 	 0.41 sec 
2023-03-30 23:58:05,512 			Learning rate: weights:   1.000e-03    
2023-03-30 23:58:05,514 			Last test performance: 73.19%
2023-03-30 23:58:05,514 ----------------
2023-03-30 23:58:11,550   33  =>  5    		Training 486 pattern with 69.38% 	Forward time: 	 5.70 sec
2023-03-30 23:58:11,550 			Loss:    3.494e-02    			Backward time: 	 0.31 sec 
2023-03-30 23:58:12,758 			Learning rate: weights:   1.000e-03    
2023-03-30 23:58:12,758 			Last test performance: 73.19%
2023-03-30 23:58:12,758 ----------------
2023-03-30 23:58:18,766   33  =>  6    		Training 486 pattern with 71.67% 	Forward time: 	 5.77 sec
2023-03-30 23:58:18,767 			Loss:    3.274e-02    			Backward time: 	 0.21 sec 
2023-03-30 23:58:18,923 			Learning rate: weights:   1.000e-03    
2023-03-30 23:58:18,923 			Last test performance: 73.19%
2023-03-30 23:58:18,923 ----------------
2023-03-30 23:58:24,859   33  =>  7    		Training 486 pattern with 73.12% 	Forward time: 	 5.49 sec
2023-03-30 23:58:24,859 			Loss:    3.190e-02    			Backward time: 	 0.39 sec 
2023-03-30 23:58:25,216 			Learning rate: weights:   1.000e-03    
2023-03-30 23:58:25,216 			Last test performance: 73.19%
2023-03-30 23:58:25,217 ----------------
2023-03-30 23:58:31,400   33  =>  8    		Training 486 pattern with 72.92% 	Forward time: 	 5.85 sec
2023-03-30 23:58:31,400 			Loss:    3.156e-02    			Backward time: 	 0.26 sec 
2023-03-30 23:58:31,560 			Learning rate: weights:   1.000e-03    
2023-03-30 23:58:31,560 			Last test performance: 73.19%
2023-03-30 23:58:31,560 ----------------
2023-03-30 23:58:37,723   33  =>  9    		Training 486 pattern with 68.12% 	Forward time: 	 5.73 sec
2023-03-30 23:58:37,724 			Loss:    3.577e-02    			Backward time: 	 0.36 sec 
2023-03-30 23:58:37,808 			Learning rate: weights:   1.000e-03    
2023-03-30 23:58:37,809 			Last test performance: 73.19%
2023-03-30 23:58:37,809 ----------------
2023-03-30 23:58:43,704   33  =>  10   		Training 486 pattern with 71.67% 	Forward time: 	 5.56 sec
2023-03-30 23:58:43,705 			Loss:    3.459e-02    			Backward time: 	 0.25 sec 
2023-03-30 23:58:44,028 			Learning rate: weights:   1.000e-03    
2023-03-30 23:58:44,029 			Last test performance: 73.19%
2023-03-30 23:58:44,029 ----------------
2023-03-30 23:58:50,218   33  =>  11   		Training 486 pattern with 70.21% 	Forward time: 	 5.88 sec
2023-03-30 23:58:50,219 			Loss:    3.355e-02    			Backward time: 	 0.25 sec 
2023-03-30 23:58:50,347 			Learning rate: weights:   1.000e-03    
2023-03-30 23:58:50,348 			Last test performance: 73.19%
2023-03-30 23:58:50,348 ----------------
2023-03-30 23:58:56,093   33  =>  12   		Training 486 pattern with 73.12% 	Forward time: 	 5.24 sec
2023-03-30 23:58:56,093 			Loss:    3.190e-02    			Backward time: 	 0.44 sec 
2023-03-30 23:58:56,238 			Learning rate: weights:   1.000e-03    
2023-03-30 23:58:56,238 			Last test performance: 73.19%
2023-03-30 23:58:56,239 ----------------
2023-03-30 23:59:01,410   33  =>  13   		Training 486 pattern with 70.83% 	Forward time: 	 4.81 sec
2023-03-30 23:59:01,410 			Loss:    3.490e-02    			Backward time: 	 0.31 sec 
2023-03-30 23:59:01,532 			Learning rate: weights:   1.000e-03    
2023-03-30 23:59:01,532 			Last test performance: 73.19%
2023-03-30 23:59:01,532 ----------------
2023-03-30 23:59:08,032   33  =>  14   		Training 486 pattern with 70.83% 	Forward time: 	 5.91 sec
2023-03-30 23:59:08,032 			Loss:    3.388e-02    			Backward time: 	 0.53 sec 
2023-03-30 23:59:08,631 			Learning rate: weights:   1.000e-03    
2023-03-30 23:59:08,632 			Last test performance: 73.19%
2023-03-30 23:59:08,632 ----------------
2023-03-30 23:59:15,137   33  =>  15   		Training 486 pattern with 72.92% 	Forward time: 	 5.91 sec
2023-03-30 23:59:15,137 			Loss:    3.114e-02    			Backward time: 	 0.44 sec 
2023-03-30 23:59:15,241 			Learning rate: weights:   1.000e-03    
2023-03-30 23:59:15,242 			Last test performance: 73.19%
2023-03-30 23:59:15,242 ----------------
2023-03-30 23:59:21,993   33  =>  16   		Training 486 pattern with 69.17% 	Forward time: 	 6.04 sec
2023-03-30 23:59:21,993 			Loss:    3.800e-02    			Backward time: 	 0.60 sec 
2023-03-30 23:59:22,141 			Learning rate: weights:   1.000e-03    
2023-03-30 23:59:22,142 			Last test performance: 73.19%
2023-03-30 23:59:22,142 ----------------
2023-03-30 23:59:29,137   33  =>  17   		Training 486 pattern with 71.04% 	Forward time: 	 6.56 sec
2023-03-30 23:59:29,138 			Loss:    3.431e-02    			Backward time: 	 0.38 sec 
2023-03-30 23:59:29,276 			Learning rate: weights:   1.000e-03    
2023-03-30 23:59:29,277 			Last test performance: 73.19%
2023-03-30 23:59:29,277 ----------------
2023-03-30 23:59:35,351   33  =>  18   		Training 486 pattern with 71.88% 	Forward time: 	 5.33 sec
2023-03-30 23:59:35,352 			Loss:    3.334e-02    			Backward time: 	 0.65 sec 
2023-03-30 23:59:35,598 			Learning rate: weights:   1.000e-03    
2023-03-30 23:59:35,598 			Last test performance: 73.19%
2023-03-30 23:59:35,598 ----------------
2023-03-30 23:59:40,772   33  =>  19   		Training 486 pattern with 73.12% 	Forward time: 	 4.78 sec
2023-03-30 23:59:40,772 			Loss:    3.185e-02    			Backward time: 	 0.35 sec 
2023-03-30 23:59:40,958 			Learning rate: weights:   1.000e-03    
2023-03-30 23:59:40,958 			Last test performance: 73.19%
2023-03-30 23:59:40,958 ----------------
2023-03-30 23:59:46,413   33  =>  20   		Training 486 pattern with 71.46% 	Forward time: 	 5.01 sec
2023-03-30 23:59:46,414 			Loss:    3.343e-02    			Backward time: 	 0.40 sec 
2023-03-30 23:59:46,577 			Learning rate: weights:   1.000e-03    
2023-03-30 23:59:46,577 			Last test performance: 73.19%
2023-03-30 23:59:46,577 ----------------
2023-03-30 23:59:52,595   33  =>  21   		Training 486 pattern with 69.38% 	Forward time: 	 5.57 sec
2023-03-30 23:59:52,595 			Loss:    3.536e-02    			Backward time: 	 0.37 sec 
2023-03-30 23:59:52,773 			Learning rate: weights:   1.000e-03    
2023-03-30 23:59:52,774 			Last test performance: 73.19%
2023-03-30 23:59:52,774 ----------------
2023-03-30 23:59:58,181   33  =>  22   		Training 486 pattern with 74.38% 	Forward time: 	 4.99 sec
2023-03-30 23:59:58,181 			Loss:    3.138e-02    			Backward time: 	 0.38 sec 
2023-03-30 23:59:58,316 			Learning rate: weights:   1.000e-03    
2023-03-30 23:59:58,317 			Last test performance: 73.19%
2023-03-30 23:59:58,317 ----------------
2023-03-31 00:00:05,098   33  =>  23   		Training 486 pattern with 67.29% 	Forward time: 	 6.38 sec
2023-03-31 00:00:05,098 			Loss:    3.764e-02    			Backward time: 	 0.35 sec 
2023-03-31 00:00:05,486 			Learning rate: weights:   1.000e-03    
2023-03-31 00:00:05,486 			Last test performance: 73.19%
2023-03-31 00:00:05,486 ----------------
2023-03-31 00:00:12,446   33  =>  24   		Training 486 pattern with 73.33% 	Forward time: 	 6.55 sec
2023-03-31 00:00:12,447 			Loss:    3.424e-02    			Backward time: 	 0.35 sec 
2023-03-31 00:00:12,755 			Learning rate: weights:   1.000e-03    
2023-03-31 00:00:12,755 			Last test performance: 73.19%
2023-03-31 00:00:12,755 ----------------
2023-03-31 00:00:20,514   33  =>  25   		Training 486 pattern with 70.00% 	Forward time: 	 7.47 sec
2023-03-31 00:00:20,515 			Loss:    3.442e-02    			Backward time: 	 0.22 sec 
2023-03-31 00:00:20,922 			Learning rate: weights:   1.000e-03    
2023-03-31 00:00:20,922 			Last test performance: 73.19%
2023-03-31 00:00:20,922 ----------------
2023-03-31 00:00:27,249   33  =>  26   		Training 486 pattern with 68.12% 	Forward time: 	 6.02 sec
2023-03-31 00:00:27,250 			Loss:    3.744e-02    			Backward time: 	 0.26 sec 
2023-03-31 00:00:27,508 			Learning rate: weights:   1.000e-03    
2023-03-31 00:00:27,509 			Last test performance: 73.19%
2023-03-31 00:00:27,509 ----------------
2023-03-31 00:00:34,494   33  =>  27   		Training 486 pattern with 73.12% 	Forward time: 	 6.68 sec
2023-03-31 00:00:34,494 			Loss:    3.296e-02    			Backward time: 	 0.27 sec 
2023-03-31 00:00:34,925 			Learning rate: weights:   1.000e-03    
2023-03-31 00:00:34,925 			Last test performance: 73.19%
2023-03-31 00:00:34,925 ----------------
2023-03-31 00:00:42,627   33  =>  28   		Training 486 pattern with 69.58% 	Forward time: 	 7.18 sec
2023-03-31 00:00:42,627 			Loss:    3.574e-02    			Backward time: 	 0.44 sec 
2023-03-31 00:00:43,032 			Learning rate: weights:   1.000e-03    
2023-03-31 00:00:43,032 			Last test performance: 73.19%
2023-03-31 00:00:43,033 ----------------
2023-03-31 00:00:49,940   33  =>  29   		Training 486 pattern with 70.83% 	Forward time: 	 6.27 sec
2023-03-31 00:00:49,940 			Loss:    3.311e-02    			Backward time: 	 0.56 sec 
2023-03-31 00:00:50,160 			Learning rate: weights:   1.000e-03    
2023-03-31 00:00:50,161 			Last test performance: 73.19%
2023-03-31 00:00:50,161 ----------------
2023-03-31 00:00:56,023   33  =>  30   		Training 486 pattern with 71.46% 	Forward time: 	 5.42 sec
2023-03-31 00:00:56,025 			Loss:    3.584e-02    			Backward time: 	 0.40 sec 
2023-03-31 00:00:56,466 			Learning rate: weights:   1.000e-03    
2023-03-31 00:00:56,466 			Last test performance: 73.19%
2023-03-31 00:00:56,466 ----------------
2023-03-31 00:01:02,245   33  =>  31   		Training 486 pattern with 71.46% 	Forward time: 	 5.26 sec
2023-03-31 00:01:02,245 			Loss:    3.541e-02    			Backward time: 	 0.45 sec 
2023-03-31 00:01:02,562 			Learning rate: weights:   1.000e-03    
2023-03-31 00:01:02,562 			Last test performance: 73.19%
2023-03-31 00:01:02,562 ----------------
2023-03-31 00:01:10,314   33  =>  32   		Training 486 pattern with 72.29% 	Forward time: 	 7.27 sec
2023-03-31 00:01:10,314 			Loss:    3.214e-02    			Backward time: 	 0.40 sec 
2023-03-31 00:01:10,479 			Learning rate: weights:   1.000e-03    
2023-03-31 00:01:10,480 			Last test performance: 73.19%
2023-03-31 00:01:10,480 ----------------
2023-03-31 00:01:16,679   33  =>  33   		Training 486 pattern with 69.58% 	Forward time: 	 5.49 sec
2023-03-31 00:01:16,679 			Loss:    3.514e-02    			Backward time: 	 0.62 sec 
2023-03-31 00:01:16,798 			Learning rate: weights:   1.000e-03    
2023-03-31 00:01:16,798 			Last test performance: 73.19%
2023-03-31 00:01:16,799 ----------------
2023-03-31 00:01:22,417   33  =>  34   		Training 486 pattern with 69.58% 	Forward time: 	 5.33 sec
2023-03-31 00:01:22,418 			Loss:    3.811e-02    			Backward time: 	 0.24 sec 
2023-03-31 00:01:22,579 			Learning rate: weights:   1.000e-03    
2023-03-31 00:01:22,580 			Last test performance: 73.19%
2023-03-31 00:01:22,580 ----------------
2023-03-31 00:01:28,460   33  =>  35   		Training 486 pattern with 75.00% 	Forward time: 	 5.24 sec
2023-03-31 00:01:28,460 			Loss:    3.079e-02    			Backward time: 	 0.61 sec 
2023-03-31 00:01:28,626 			Learning rate: weights:   1.000e-03    
2023-03-31 00:01:28,626 			Last test performance: 73.19%
2023-03-31 00:01:28,626 ----------------
2023-03-31 00:01:34,995   33  =>  36   		Training 486 pattern with 75.00% 	Forward time: 	 5.85 sec
2023-03-31 00:01:34,996 			Loss:    2.991e-02    			Backward time: 	 0.45 sec 
2023-03-31 00:01:35,367 			Learning rate: weights:   1.000e-03    
2023-03-31 00:01:35,367 			Last test performance: 73.19%
2023-03-31 00:01:35,367 ----------------
2023-03-31 00:01:41,147   33  =>  37   		Training 486 pattern with 74.38% 	Forward time: 	 5.30 sec
2023-03-31 00:01:41,147 			Loss:    3.066e-02    			Backward time: 	 0.43 sec 
2023-03-31 00:01:41,496 			Learning rate: weights:   1.000e-03    
2023-03-31 00:01:41,497 			Last test performance: 73.19%
2023-03-31 00:01:41,497 ----------------
2023-03-31 00:01:47,126   33  =>  38   		Training 486 pattern with 72.08% 	Forward time: 	 4.87 sec
2023-03-31 00:01:47,126 			Loss:    3.377e-02    			Backward time: 	 0.71 sec 
2023-03-31 00:01:47,722 			Learning rate: weights:   1.000e-03    
2023-03-31 00:01:47,723 			Last test performance: 73.19%
2023-03-31 00:01:47,723 ----------------
2023-03-31 00:01:52,636   33  =>  39   		Training 486 pattern with 71.88% 	Forward time: 	 4.60 sec
2023-03-31 00:01:52,636 			Loss:    3.228e-02    			Backward time: 	 0.24 sec 
2023-03-31 00:01:52,870 			Learning rate: weights:   1.000e-03    
2023-03-31 00:01:52,870 			Last test performance: 73.19%
2023-03-31 00:01:52,870 ----------------
2023-03-31 00:01:58,463   33  =>  40   		Training 486 pattern with 74.38% 	Forward time: 	 5.01 sec
2023-03-31 00:01:58,463 			Loss:    3.028e-02    			Backward time: 	 0.51 sec 
2023-03-31 00:01:58,726 			Learning rate: weights:   1.000e-03    
2023-03-31 00:01:58,726 			Last test performance: 73.19%
2023-03-31 00:01:58,726 ----------------
2023-03-31 00:02:05,863   33  =>  41   		Training 486 pattern with 69.58% 	Forward time: 	 6.36 sec
2023-03-31 00:02:05,863 			Loss:    3.474e-02    			Backward time: 	 0.71 sec 
2023-03-31 00:02:05,991 			Learning rate: weights:   1.000e-03    
2023-03-31 00:02:05,992 			Last test performance: 73.19%
2023-03-31 00:02:05,992 ----------------
2023-03-31 00:02:11,962   33  =>  42   		Training 486 pattern with 75.00% 	Forward time: 	 5.08 sec
2023-03-31 00:02:11,963 			Loss:    2.999e-02    			Backward time: 	 0.81 sec 
2023-03-31 00:02:12,156 			Learning rate: weights:   1.000e-03    
2023-03-31 00:02:12,156 			Last test performance: 73.19%
2023-03-31 00:02:12,156 ----------------
2023-03-31 00:02:18,038   33  =>  43   		Training 486 pattern with 72.29% 	Forward time: 	 5.53 sec
2023-03-31 00:02:18,039 			Loss:    3.173e-02    			Backward time: 	 0.30 sec 
2023-03-31 00:02:18,240 			Learning rate: weights:   1.000e-03    
2023-03-31 00:02:18,240 			Last test performance: 73.19%
2023-03-31 00:02:18,240 ----------------
2023-03-31 00:02:25,091   33  =>  44   		Training 486 pattern with 72.08% 	Forward time: 	 6.53 sec
2023-03-31 00:02:25,091 			Loss:    3.458e-02    			Backward time: 	 0.29 sec 
2023-03-31 00:02:25,212 			Learning rate: weights:   1.000e-03    
2023-03-31 00:02:25,213 			Last test performance: 73.19%
2023-03-31 00:02:25,213 ----------------
2023-03-31 00:02:31,559   33  =>  45   		Training 486 pattern with 72.71% 	Forward time: 	 5.82 sec
2023-03-31 00:02:31,559 			Loss:    3.303e-02    			Backward time: 	 0.50 sec 
2023-03-31 00:02:31,694 			Learning rate: weights:   1.000e-03    
2023-03-31 00:02:31,694 			Last test performance: 73.19%
2023-03-31 00:02:31,694 ----------------
2023-03-31 00:02:37,373   33  =>  46   		Training 486 pattern with 73.54% 	Forward time: 	 5.10 sec
2023-03-31 00:02:37,374 			Loss:    3.281e-02    			Backward time: 	 0.55 sec 
2023-03-31 00:02:37,541 			Learning rate: weights:   1.000e-03    
2023-03-31 00:02:37,544 			Last test performance: 73.19%
2023-03-31 00:02:37,544 ----------------
2023-03-31 00:02:43,167   33  =>  47   		Training 486 pattern with 68.96% 	Forward time: 	 4.86 sec
2023-03-31 00:02:43,168 			Loss:    3.570e-02    			Backward time: 	 0.70 sec 
2023-03-31 00:02:43,414 			Learning rate: weights:   1.000e-03    
2023-03-31 00:02:43,415 			Last test performance: 73.19%
2023-03-31 00:02:43,415 ----------------
2023-03-31 00:02:49,492   33  =>  48   		Training 486 pattern with 75.83% 	Forward time: 	 5.60 sec
2023-03-31 00:02:49,492 			Loss:    2.977e-02    			Backward time: 	 0.39 sec 
2023-03-31 00:02:49,662 			Learning rate: weights:   1.000e-03    
2023-03-31 00:02:49,662 			Last test performance: 73.19%
2023-03-31 00:02:49,662 ----------------
2023-03-31 00:02:54,846   33  =>  49   		Training 486 pattern with 70.42% 	Forward time: 	 4.57 sec
2023-03-31 00:02:54,846 			Loss:    3.574e-02    			Backward time: 	 0.54 sec 
2023-03-31 00:02:55,137 			Learning rate: weights:   1.000e-03    
2023-03-31 00:02:55,138 			Last test performance: 73.19%
2023-03-31 00:02:55,138 ----------------
2023-03-31 00:03:00,406   33  =>  50   		Training 486 pattern with 71.46% 	Forward time: 	 4.99 sec
2023-03-31 00:03:00,407 			Loss:    3.428e-02    			Backward time: 	 0.25 sec 
2023-03-31 00:03:00,525 			Learning rate: weights:   1.000e-03    
2023-03-31 00:03:00,526 			Last test performance: 73.19%
2023-03-31 00:03:00,526 ----------------
2023-03-31 00:03:07,320   33  =>  51   		Training 486 pattern with 74.17% 	Forward time: 	 6.23 sec
2023-03-31 00:03:07,321 			Loss:    3.389e-02    			Backward time: 	 0.53 sec 
2023-03-31 00:03:07,483 			Learning rate: weights:   1.000e-03    
2023-03-31 00:03:07,483 			Last test performance: 73.19%
2023-03-31 00:03:07,483 ----------------
2023-03-31 00:03:13,763   33  =>  52   		Training 486 pattern with 70.00% 	Forward time: 	 5.62 sec
2023-03-31 00:03:13,763 			Loss:    3.607e-02    			Backward time: 	 0.63 sec 
2023-03-31 00:03:13,874 			Learning rate: weights:   1.000e-03    
2023-03-31 00:03:13,874 			Last test performance: 73.19%
2023-03-31 00:03:13,874 ----------------
2023-03-31 00:03:19,644   33  =>  53   		Training 486 pattern with 71.04% 	Forward time: 	 5.43 sec
2023-03-31 00:03:19,644 			Loss:    3.505e-02    			Backward time: 	 0.28 sec 
2023-03-31 00:03:19,944 			Learning rate: weights:   1.000e-03    
2023-03-31 00:03:19,944 			Last test performance: 73.19%
2023-03-31 00:03:19,944 ----------------
2023-03-31 00:03:26,657   33  =>  54   		Training 486 pattern with 69.79% 	Forward time: 	 6.29 sec
2023-03-31 00:03:26,658 			Loss:    3.680e-02    			Backward time: 	 0.37 sec 
2023-03-31 00:03:26,804 			Learning rate: weights:   1.000e-03    
2023-03-31 00:03:26,804 			Last test performance: 73.19%
2023-03-31 00:03:26,804 ----------------
2023-03-31 00:03:31,928   33  =>  55   		Training 486 pattern with 67.29% 	Forward time: 	 4.77 sec
2023-03-31 00:03:31,929 			Loss:    3.563e-02    			Backward time: 	 0.27 sec 
2023-03-31 00:03:32,133 			Learning rate: weights:   1.000e-03    
2023-03-31 00:03:32,133 			Last test performance: 73.19%
2023-03-31 00:03:32,133 ----------------
2023-03-31 00:03:38,730   33  =>  56   		Training 486 pattern with 71.25% 	Forward time: 	 6.06 sec
2023-03-31 00:03:38,731 			Loss:    3.413e-02    			Backward time: 	 0.48 sec 
2023-03-31 00:03:38,919 			Learning rate: weights:   1.000e-03    
2023-03-31 00:03:38,919 			Last test performance: 73.19%
2023-03-31 00:03:38,919 ----------------
2023-03-31 00:03:43,971   33  =>  57   		Training 486 pattern with 72.71% 	Forward time: 	 4.45 sec
2023-03-31 00:03:43,972 			Loss:    3.037e-02    			Backward time: 	 0.55 sec 
2023-03-31 00:03:44,188 			Learning rate: weights:   1.000e-03    
2023-03-31 00:03:44,188 			Last test performance: 73.19%
2023-03-31 00:03:44,188 ----------------
2023-03-31 00:03:49,701   33  =>  58   		Training 486 pattern with 71.67% 	Forward time: 	 5.09 sec
2023-03-31 00:03:49,702 			Loss:    3.339e-02    			Backward time: 	 0.36 sec 
2023-03-31 00:03:49,856 			Learning rate: weights:   1.000e-03    
2023-03-31 00:03:49,857 			Last test performance: 73.19%
2023-03-31 00:03:49,858 ----------------
2023-03-31 00:03:55,922   33  =>  59   		Training 486 pattern with 69.58% 	Forward time: 	 5.78 sec
2023-03-31 00:03:55,923 			Loss:    3.434e-02    			Backward time: 	 0.25 sec 
2023-03-31 00:03:56,094 			Learning rate: weights:   1.000e-03    
2023-03-31 00:03:56,094 			Last test performance: 73.19%
2023-03-31 00:03:56,094 ----------------
2023-03-31 00:04:03,018   33  =>  60   		Training 486 pattern with 70.83% 	Forward time: 	 6.60 sec
2023-03-31 00:04:03,019 			Loss:    3.467e-02    			Backward time: 	 0.29 sec 
2023-03-31 00:04:03,178 			Learning rate: weights:   1.000e-03    
2023-03-31 00:04:03,178 			Last test performance: 73.19%
2023-03-31 00:04:03,178 ----------------
2023-03-31 00:04:10,638   33  =>  61   		Training 486 pattern with 74.58% 	Forward time: 	 7.14 sec
2023-03-31 00:04:10,638 			Loss:    3.200e-02    			Backward time: 	 0.23 sec 
2023-03-31 00:04:10,826 			Learning rate: weights:   1.000e-03    
2023-03-31 00:04:10,827 			Last test performance: 73.19%
2023-03-31 00:04:10,827 ----------------
2023-03-31 00:04:15,895   33  =>  62   		Training 486 pattern with 72.08% 	Forward time: 	 4.63 sec
2023-03-31 00:04:15,895 			Loss:    3.378e-02    			Backward time: 	 0.38 sec 
2023-03-31 00:04:16,042 			Learning rate: weights:   1.000e-03    
2023-03-31 00:04:16,042 			Last test performance: 73.19%
2023-03-31 00:04:16,042 ----------------
2023-03-31 00:04:22,826   33  =>  63   		Training 486 pattern with 73.75% 	Forward time: 	 6.47 sec
2023-03-31 00:04:22,826 			Loss:    3.332e-02    			Backward time: 	 0.25 sec 
2023-03-31 00:04:22,945 			Learning rate: weights:   1.000e-03    
2023-03-31 00:04:22,945 			Last test performance: 73.19%
2023-03-31 00:04:22,945 ----------------
2023-03-31 00:04:29,118   33  =>  64   		Training 486 pattern with 72.92% 	Forward time: 	 5.90 sec
2023-03-31 00:04:29,119 			Loss:    3.283e-02    			Backward time: 	 0.23 sec 
2023-03-31 00:04:29,381 			Learning rate: weights:   1.000e-03    
2023-03-31 00:04:29,381 			Last test performance: 73.19%
2023-03-31 00:04:29,381 ----------------
2023-03-31 00:04:35,165   33  =>  65   		Training 486 pattern with 72.92% 	Forward time: 	 5.24 sec
2023-03-31 00:04:35,165 			Loss:    3.443e-02    			Backward time: 	 0.52 sec 
2023-03-31 00:04:35,380 			Learning rate: weights:   1.000e-03    
2023-03-31 00:04:35,381 			Last test performance: 73.19%
2023-03-31 00:04:35,381 ----------------
2023-03-31 00:04:40,844   33  =>  66   		Training 486 pattern with 73.75% 	Forward time: 	 4.76 sec
2023-03-31 00:04:40,845 			Loss:    3.436e-02    			Backward time: 	 0.63 sec 
2023-03-31 00:04:41,024 			Learning rate: weights:   1.000e-03    
2023-03-31 00:04:41,025 			Last test performance: 73.19%
2023-03-31 00:04:41,025 ----------------
2023-03-31 00:04:47,021   33  =>  67   		Training 486 pattern with 73.96% 	Forward time: 	 5.62 sec
2023-03-31 00:04:47,021 			Loss:    3.178e-02    			Backward time: 	 0.31 sec 
2023-03-31 00:04:47,181 			Learning rate: weights:   1.000e-03    
2023-03-31 00:04:47,181 			Last test performance: 73.19%
2023-03-31 00:04:47,181 ----------------
2023-03-31 00:04:52,462   33  =>  68   		Training 486 pattern with 73.54% 	Forward time: 	 4.79 sec
2023-03-31 00:04:52,463 			Loss:    3.002e-02    			Backward time: 	 0.43 sec 
2023-03-31 00:04:52,643 			Learning rate: weights:   1.000e-03    
2023-03-31 00:04:52,644 			Last test performance: 73.19%
2023-03-31 00:04:52,644 ----------------
2023-03-31 00:04:58,369   33  =>  69   		Training 486 pattern with 71.25% 	Forward time: 	 5.46 sec
2023-03-31 00:04:58,369 			Loss:    3.427e-02    			Backward time: 	 0.23 sec 
2023-03-31 00:04:58,579 			Learning rate: weights:   1.000e-03    
2023-03-31 00:04:58,580 			Last test performance: 73.19%
2023-03-31 00:04:58,580 ----------------
2023-03-31 00:05:04,706   33  =>  70   		Training 486 pattern with 70.62% 	Forward time: 	 5.71 sec
2023-03-31 00:05:04,706 			Loss:    3.315e-02    			Backward time: 	 0.37 sec 
2023-03-31 00:05:04,870 			Learning rate: weights:   1.000e-03    
2023-03-31 00:05:04,870 			Last test performance: 73.19%
2023-03-31 00:05:04,870 ----------------
2023-03-31 00:05:11,827   33  =>  71   		Training 486 pattern with 74.79% 	Forward time: 	 6.58 sec
2023-03-31 00:05:11,828 			Loss:    3.336e-02    			Backward time: 	 0.34 sec 
2023-03-31 00:05:11,999 			Learning rate: weights:   1.000e-03    
2023-03-31 00:05:12,000 			Last test performance: 73.19%
2023-03-31 00:05:12,000 ----------------
2023-03-31 00:05:18,038   33  =>  72   		Training 486 pattern with 72.50% 	Forward time: 	 5.47 sec
2023-03-31 00:05:18,039 			Loss:    3.355e-02    			Backward time: 	 0.52 sec 
2023-03-31 00:05:18,400 			Learning rate: weights:   1.000e-03    
2023-03-31 00:05:18,400 			Last test performance: 73.19%
2023-03-31 00:05:18,400 ----------------
2023-03-31 00:05:24,552   33  =>  73   		Training 486 pattern with 72.08% 	Forward time: 	 5.60 sec
2023-03-31 00:05:24,555 			Loss:    3.222e-02    			Backward time: 	 0.50 sec 
2023-03-31 00:05:24,758 			Learning rate: weights:   1.000e-03    
2023-03-31 00:05:24,758 			Last test performance: 73.19%
2023-03-31 00:05:24,758 ----------------
2023-03-31 00:05:30,436   33  =>  74   		Training 486 pattern with 74.38% 	Forward time: 	 5.22 sec
2023-03-31 00:05:30,436 			Loss:    3.360e-02    			Backward time: 	 0.41 sec 
2023-03-31 00:05:30,646 			Learning rate: weights:   1.000e-03    
2023-03-31 00:05:30,646 			Last test performance: 73.19%
2023-03-31 00:05:30,646 ----------------
2023-03-31 00:05:36,428   33  =>  75   		Training 486 pattern with 72.29% 	Forward time: 	 4.90 sec
2023-03-31 00:05:36,428 			Loss:    3.313e-02    			Backward time: 	 0.86 sec 
2023-03-31 00:05:36,591 			Learning rate: weights:   1.000e-03    
2023-03-31 00:05:36,591 			Last test performance: 73.19%
2023-03-31 00:05:36,591 ----------------
2023-03-31 00:05:42,757   33  =>  76   		Training 486 pattern with 70.62% 	Forward time: 	 5.53 sec
2023-03-31 00:05:42,757 			Loss:    3.471e-02    			Backward time: 	 0.58 sec 
2023-03-31 00:05:43,032 			Learning rate: weights:   1.000e-03    
2023-03-31 00:05:43,032 			Last test performance: 73.19%
2023-03-31 00:05:43,032 ----------------
2023-03-31 00:05:48,755   33  =>  77   		Training 486 pattern with 72.71% 	Forward time: 	 5.26 sec
2023-03-31 00:05:48,755 			Loss:    3.370e-02    			Backward time: 	 0.41 sec 
2023-03-31 00:05:48,954 			Learning rate: weights:   1.000e-03    
2023-03-31 00:05:48,955 			Last test performance: 73.19%
2023-03-31 00:05:48,955 ----------------
2023-03-31 00:05:54,253   33  =>  78   		Training 486 pattern with 70.62% 	Forward time: 	 4.87 sec
2023-03-31 00:05:54,253 			Loss:    3.525e-02    			Backward time: 	 0.39 sec 
2023-03-31 00:05:54,448 			Learning rate: weights:   1.000e-03    
2023-03-31 00:05:54,448 			Last test performance: 73.19%
2023-03-31 00:05:54,448 ----------------
2023-03-31 00:06:00,230   33  =>  79   		Training 486 pattern with 74.79% 	Forward time: 	 5.43 sec
2023-03-31 00:06:00,230 			Loss:    3.157e-02    			Backward time: 	 0.31 sec 
2023-03-31 00:06:00,426 			Learning rate: weights:   1.000e-03    
2023-03-31 00:06:00,427 			Last test performance: 73.19%
2023-03-31 00:06:00,427 ----------------
2023-03-31 00:06:07,114   33  =>  80   		Training 486 pattern with 73.54% 	Forward time: 	 6.36 sec
2023-03-31 00:06:07,114 			Loss:    3.069e-02    			Backward time: 	 0.29 sec 
2023-03-31 00:06:07,286 			Learning rate: weights:   1.000e-03    
2023-03-31 00:06:07,287 			Last test performance: 73.19%
2023-03-31 00:06:07,287 ----------------
2023-03-31 00:06:12,499   33  =>  81   		Training 486 pattern with 72.71% 	Forward time: 	 4.63 sec
2023-03-31 00:06:12,500 			Loss:    3.129e-02    			Backward time: 	 0.55 sec 
2023-03-31 00:06:12,988 			Learning rate: weights:   1.000e-03    
2023-03-31 00:06:12,988 			Last test performance: 73.19%
2023-03-31 00:06:12,988 ----------------
2023-03-31 00:06:19,870   33  =>  82   		Training 486 pattern with 71.88% 	Forward time: 	 6.33 sec
2023-03-31 00:06:19,870 			Loss:    3.181e-02    			Backward time: 	 0.49 sec 
2023-03-31 00:06:20,254 			Learning rate: weights:   1.000e-03    
2023-03-31 00:06:20,254 			Last test performance: 73.19%
2023-03-31 00:06:20,254 ----------------
2023-03-31 00:06:26,324   33  =>  83   		Training 486 pattern with 73.12% 	Forward time: 	 5.63 sec
2023-03-31 00:06:26,324 			Loss:    3.347e-02    			Backward time: 	 0.39 sec 
2023-03-31 00:06:26,635 			Learning rate: weights:   1.000e-03    
2023-03-31 00:06:26,636 			Last test performance: 73.19%
2023-03-31 00:06:26,636 ----------------
2023-03-31 00:06:32,199   33  =>  84   		Training 486 pattern with 73.75% 	Forward time: 	 4.96 sec
2023-03-31 00:06:32,199 			Loss:    3.193e-02    			Backward time: 	 0.52 sec 
2023-03-31 00:06:32,370 			Learning rate: weights:   1.000e-03    
2023-03-31 00:06:32,371 			Last test performance: 73.19%
2023-03-31 00:06:32,371 ----------------
2023-03-31 00:06:37,833   33  =>  85   		Training 486 pattern with 71.67% 	Forward time: 	 4.88 sec
2023-03-31 00:06:37,833 			Loss:    3.334e-02    			Backward time: 	 0.54 sec 
2023-03-31 00:06:37,961 			Learning rate: weights:   1.000e-03    
2023-03-31 00:06:37,961 			Last test performance: 73.19%
2023-03-31 00:06:37,961 ----------------
2023-03-31 00:06:43,528   33  =>  86   		Training 486 pattern with 67.92% 	Forward time: 	 5.26 sec
2023-03-31 00:06:43,529 			Loss:    3.849e-02    			Backward time: 	 0.28 sec 
2023-03-31 00:06:43,725 			Learning rate: weights:   1.000e-03    
2023-03-31 00:06:43,725 			Last test performance: 73.19%
2023-03-31 00:06:43,725 ----------------
2023-03-31 00:06:48,844   33  =>  87   		Training 486 pattern with 72.50% 	Forward time: 	 4.81 sec
2023-03-31 00:06:48,845 			Loss:    3.241e-02    			Backward time: 	 0.28 sec 
2023-03-31 00:06:49,076 			Learning rate: weights:   1.000e-03    
2023-03-31 00:06:49,077 			Last test performance: 73.19%
2023-03-31 00:06:49,077 ----------------
2023-03-31 00:06:54,546   33  =>  88   		Training 486 pattern with 75.62% 	Forward time: 	 4.66 sec
2023-03-31 00:06:54,547 			Loss:    3.378e-02    			Backward time: 	 0.72 sec 
2023-03-31 00:06:54,692 			Learning rate: weights:   1.000e-03    
2023-03-31 00:06:54,692 			Last test performance: 73.19%
2023-03-31 00:06:54,692 ----------------
2023-03-31 00:07:00,905   33  =>  89   		Training 486 pattern with 69.79% 	Forward time: 	 5.79 sec
2023-03-31 00:07:00,906 			Loss:    3.459e-02    			Backward time: 	 0.36 sec 
2023-03-31 00:07:01,060 			Learning rate: weights:   1.000e-03    
2023-03-31 00:07:01,060 			Last test performance: 73.19%
2023-03-31 00:07:01,061 ----------------
2023-03-31 00:07:08,032   33  =>  90   		Training 486 pattern with 74.17% 	Forward time: 	 6.58 sec
2023-03-31 00:07:08,033 			Loss:    3.182e-02    			Backward time: 	 0.32 sec 
2023-03-31 00:07:08,174 			Learning rate: weights:   1.000e-03    
2023-03-31 00:07:08,175 			Last test performance: 73.19%
2023-03-31 00:07:08,176 ----------------
2023-03-31 00:07:14,998   33  =>  91   		Training 486 pattern with 75.00% 	Forward time: 	 6.31 sec
2023-03-31 00:07:14,998 			Loss:    3.367e-02    			Backward time: 	 0.48 sec 
2023-03-31 00:07:15,107 			Learning rate: weights:   1.000e-03    
2023-03-31 00:07:15,107 			Last test performance: 73.19%
2023-03-31 00:07:15,107 ----------------
2023-03-31 00:07:20,806   33  =>  92   		Training 486 pattern with 72.92% 	Forward time: 	 5.23 sec
2023-03-31 00:07:20,807 			Loss:    3.261e-02    			Backward time: 	 0.43 sec 
2023-03-31 00:07:21,032 			Learning rate: weights:   1.000e-03    
2023-03-31 00:07:21,033 			Last test performance: 73.19%
2023-03-31 00:07:21,034 ----------------
2023-03-31 00:07:28,222   33  =>  93   		Training 486 pattern with 73.12% 	Forward time: 	 6.88 sec
2023-03-31 00:07:28,223 			Loss:    3.205e-02    			Backward time: 	 0.27 sec 
2023-03-31 00:07:28,395 			Learning rate: weights:   1.000e-03    
2023-03-31 00:07:28,396 			Last test performance: 73.19%
2023-03-31 00:07:28,396 ----------------
2023-03-31 00:07:34,573   33  =>  94   		Training 486 pattern with 73.96% 	Forward time: 	 5.90 sec
2023-03-31 00:07:34,573 			Loss:    3.320e-02    			Backward time: 	 0.22 sec 
2023-03-31 00:07:34,715 			Learning rate: weights:   1.000e-03    
2023-03-31 00:07:34,718 			Last test performance: 73.19%
2023-03-31 00:07:34,718 ----------------
2023-03-31 00:07:40,170   33  =>  95   		Training 486 pattern with 74.38% 	Forward time: 	 5.18 sec
2023-03-31 00:07:40,170 			Loss:    3.332e-02    			Backward time: 	 0.24 sec 
2023-03-31 00:07:40,379 			Learning rate: weights:   1.000e-03    
2023-03-31 00:07:40,380 			Last test performance: 73.19%
2023-03-31 00:07:40,380 ----------------
2023-03-31 00:07:45,828   33  =>  96   		Training 486 pattern with 75.00% 	Forward time: 	 4.66 sec
2023-03-31 00:07:45,829 			Loss:    3.292e-02    			Backward time: 	 0.76 sec 
2023-03-31 00:07:45,994 			Learning rate: weights:   1.000e-03    
2023-03-31 00:07:45,994 			Last test performance: 73.19%
2023-03-31 00:07:45,994 ----------------
2023-03-31 00:07:51,986   33  =>  97   		Training 486 pattern with 73.75% 	Forward time: 	 5.55 sec
2023-03-31 00:07:51,986 			Loss:    3.202e-02    			Backward time: 	 0.39 sec 
2023-03-31 00:07:52,215 			Learning rate: weights:   1.000e-03    
2023-03-31 00:07:52,216 			Last test performance: 73.19%
2023-03-31 00:07:52,217 ----------------
2023-03-31 00:07:58,011   33  =>  98   		Training 486 pattern with 72.08% 	Forward time: 	 5.41 sec
2023-03-31 00:07:58,011 			Loss:    3.318e-02    			Backward time: 	 0.34 sec 
2023-03-31 00:07:58,111 			Learning rate: weights:   1.000e-03    
2023-03-31 00:07:58,112 			Last test performance: 73.19%
2023-03-31 00:07:58,112 ----------------
2023-03-31 00:08:03,954   33  =>  99   		Training 486 pattern with 74.58% 	Forward time: 	 5.42 sec
2023-03-31 00:08:03,954 			Loss:    3.314e-02    			Backward time: 	 0.39 sec 
2023-03-31 00:08:04,367 			Learning rate: weights:   1.000e-03    
2023-03-31 00:08:04,368 			Last test performance: 73.19%
2023-03-31 00:08:04,368 ----------------
2023-03-31 00:08:13,947   33  => 100   		Training 486 pattern with 73.54% 	Forward time: 	 8.96 sec
2023-03-31 00:08:13,948 			Loss:    3.183e-02    			Backward time: 	 0.59 sec 
2023-03-31 00:08:14,293 			Learning rate: weights:   1.000e-03    
2023-03-31 00:08:14,293 			Last test performance: 73.19%
2023-03-31 00:08:14,293 ----------------
2023-03-31 00:08:19,982   33  => 101   		Training 486 pattern with 72.08% 	Forward time: 	 4.71 sec
2023-03-31 00:08:19,983 			Loss:    3.390e-02    			Backward time: 	 0.88 sec 
2023-03-31 00:08:20,202 			Learning rate: weights:   1.000e-03    
2023-03-31 00:08:20,203 			Last test performance: 73.19%
2023-03-31 00:08:20,203 ----------------
2023-03-31 00:08:26,149   33  => 102   		Training 486 pattern with 70.21% 	Forward time: 	 5.63 sec
2023-03-31 00:08:26,149 			Loss:    3.570e-02    			Backward time: 	 0.26 sec 
2023-03-31 00:08:26,346 			Learning rate: weights:   1.000e-03    
2023-03-31 00:08:26,346 			Last test performance: 73.19%
2023-03-31 00:08:26,347 ----------------
2023-03-31 00:08:32,879   33  => 103   		Training 486 pattern with 76.04% 	Forward time: 	 5.91 sec
2023-03-31 00:08:32,880 			Loss:    2.822e-02    			Backward time: 	 0.54 sec 
2023-03-31 00:08:33,081 			Learning rate: weights:   1.000e-03    
2023-03-31 00:08:33,081 			Last test performance: 73.19%
2023-03-31 00:08:33,081 ----------------
2023-03-31 00:08:34,454 
2023-03-31 00:08:34,454 Testing:
2023-03-31 00:08:34,755 		24 of 10000 with 83.33% 	 Time used:  0.30 sec
2023-03-31 00:08:35,068 		48 of 10000 with 79.17% 	 Time used:  0.31 sec
2023-03-31 00:08:35,389 		72 of 10000 with 76.39% 	 Time used:  0.32 sec
2023-03-31 00:08:35,704 		96 of 10000 with 78.12% 	 Time used:  0.31 sec
2023-03-31 00:08:36,025 		120 of 10000 with 75.00% 	 Time used:  0.32 sec
2023-03-31 00:08:36,149 		144 of 10000 with 75.00% 	 Time used:  0.12 sec
2023-03-31 00:08:36,444 		168 of 10000 with 74.40% 	 Time used:  0.29 sec
2023-03-31 00:08:36,804 		192 of 10000 with 74.48% 	 Time used:  0.36 sec
2023-03-31 00:08:37,071 		216 of 10000 with 75.46% 	 Time used:  0.27 sec
2023-03-31 00:08:37,405 		240 of 10000 with 74.17% 	 Time used:  0.33 sec
2023-03-31 00:08:37,624 		264 of 10000 with 73.11% 	 Time used:  0.22 sec
2023-03-31 00:08:37,953 		288 of 10000 with 72.57% 	 Time used:  0.33 sec
2023-03-31 00:08:38,309 		312 of 10000 with 72.76% 	 Time used:  0.35 sec
2023-03-31 00:08:38,419 		336 of 10000 with 72.02% 	 Time used:  0.11 sec
2023-03-31 00:08:38,713 		360 of 10000 with 72.22% 	 Time used:  0.29 sec
2023-03-31 00:08:39,054 		384 of 10000 with 71.88% 	 Time used:  0.34 sec
2023-03-31 00:08:39,445 		408 of 10000 with 71.57% 	 Time used:  0.39 sec
2023-03-31 00:08:39,752 		432 of 10000 with 71.30% 	 Time used:  0.31 sec
2023-03-31 00:08:40,067 		456 of 10000 with 71.27% 	 Time used:  0.31 sec
2023-03-31 00:08:40,356 		480 of 10000 with 71.67% 	 Time used:  0.29 sec
2023-03-31 00:08:40,732 		504 of 10000 with 72.22% 	 Time used:  0.37 sec
2023-03-31 00:08:41,037 		528 of 10000 with 72.54% 	 Time used:  0.30 sec
2023-03-31 00:08:41,351 		552 of 10000 with 72.64% 	 Time used:  0.31 sec
2023-03-31 00:08:41,447 		576 of 10000 with 72.92% 	 Time used:  0.09 sec
2023-03-31 00:08:41,744 		600 of 10000 with 73.33% 	 Time used:  0.30 sec
2023-03-31 00:08:42,144 		624 of 10000 with 73.56% 	 Time used:  0.40 sec
2023-03-31 00:08:42,469 		648 of 10000 with 73.15% 	 Time used:  0.32 sec
2023-03-31 00:08:42,878 		672 of 10000 with 73.21% 	 Time used:  0.41 sec
2023-03-31 00:08:43,012 		696 of 10000 with 72.56% 	 Time used:  0.13 sec
2023-03-31 00:08:43,311 		720 of 10000 with 72.78% 	 Time used:  0.30 sec
2023-03-31 00:08:43,682 		744 of 10000 with 72.04% 	 Time used:  0.37 sec
2023-03-31 00:08:43,798 		768 of 10000 with 72.14% 	 Time used:  0.11 sec
2023-03-31 00:08:44,217 		792 of 10000 with 72.10% 	 Time used:  0.42 sec
2023-03-31 00:08:44,340 		816 of 10000 with 72.06% 	 Time used:  0.12 sec
2023-03-31 00:08:44,660 		840 of 10000 with 72.38% 	 Time used:  0.32 sec
2023-03-31 00:08:44,942 		864 of 10000 with 72.57% 	 Time used:  0.28 sec
2023-03-31 00:08:45,261 		888 of 10000 with 72.86% 	 Time used:  0.31 sec
2023-03-31 00:08:45,583 		912 of 10000 with 72.81% 	 Time used:  0.32 sec
2023-03-31 00:08:45,709 		936 of 10000 with 72.65% 	 Time used:  0.12 sec
2023-03-31 00:08:46,009 		960 of 10000 with 72.60% 	 Time used:  0.30 sec
2023-03-31 00:08:46,334 		984 of 10000 with 72.66% 	 Time used:  0.32 sec
2023-03-31 00:08:46,636 		1008 of 10000 with 72.92% 	 Time used:  0.30 sec
2023-03-31 00:08:46,883 		1032 of 10000 with 73.16% 	 Time used:  0.25 sec
2023-03-31 00:08:47,012 		1056 of 10000 with 73.11% 	 Time used:  0.13 sec
2023-03-31 00:08:47,292 		1080 of 10000 with 73.15% 	 Time used:  0.28 sec
2023-03-31 00:08:47,652 		1104 of 10000 with 73.37% 	 Time used:  0.36 sec
2023-03-31 00:08:47,962 		1128 of 10000 with 73.58% 	 Time used:  0.31 sec
2023-03-31 00:08:48,275 		1152 of 10000 with 73.35% 	 Time used:  0.31 sec
2023-03-31 00:08:48,378 		1176 of 10000 with 73.47% 	 Time used:  0.10 sec
2023-03-31 00:08:48,777 		1200 of 10000 with 73.58% 	 Time used:  0.40 sec
2023-03-31 00:08:48,890 		1224 of 10000 with 73.61% 	 Time used:  0.11 sec
2023-03-31 00:08:49,190 		1248 of 10000 with 73.40% 	 Time used:  0.30 sec
2023-03-31 00:08:49,452 		1272 of 10000 with 73.19% 	 Time used:  0.26 sec
2023-03-31 00:08:49,582 		1296 of 10000 with 73.53% 	 Time used:  0.13 sec
2023-03-31 00:08:49,872 		1320 of 10000 with 73.33% 	 Time used:  0.29 sec
2023-03-31 00:08:50,182 		1344 of 10000 with 73.29% 	 Time used:  0.31 sec
2023-03-31 00:08:50,485 		1368 of 10000 with 73.39% 	 Time used:  0.30 sec
2023-03-31 00:08:50,788 		1392 of 10000 with 73.49% 	 Time used:  0.30 sec
2023-03-31 00:08:51,086 		1416 of 10000 with 73.66% 	 Time used:  0.30 sec
2023-03-31 00:08:51,402 		1440 of 10000 with 73.82% 	 Time used:  0.31 sec
2023-03-31 00:08:51,526 		1464 of 10000 with 73.91% 	 Time used:  0.12 sec
2023-03-31 00:08:51,820 		1488 of 10000 with 73.86% 	 Time used:  0.29 sec
2023-03-31 00:08:51,928 		1512 of 10000 with 73.88% 	 Time used:  0.11 sec
2023-03-31 00:08:52,200 		1536 of 10000 with 73.89% 	 Time used:  0.27 sec
2023-03-31 00:08:52,307 		1560 of 10000 with 73.72% 	 Time used:  0.11 sec
2023-03-31 00:08:52,602 		1584 of 10000 with 73.55% 	 Time used:  0.29 sec
2023-03-31 00:08:52,781 		1608 of 10000 with 73.51% 	 Time used:  0.18 sec
2023-03-31 00:08:52,953 		1632 of 10000 with 73.71% 	 Time used:  0.17 sec
2023-03-31 00:08:53,290 		1656 of 10000 with 73.91% 	 Time used:  0.34 sec
2023-03-31 00:08:53,656 		1680 of 10000 with 74.11% 	 Time used:  0.37 sec
2023-03-31 00:08:53,752 		1704 of 10000 with 74.12% 	 Time used:  0.09 sec
2023-03-31 00:08:54,139 		1728 of 10000 with 74.02% 	 Time used:  0.39 sec
2023-03-31 00:08:54,422 		1752 of 10000 with 74.03% 	 Time used:  0.28 sec
2023-03-31 00:08:54,537 		1776 of 10000 with 74.16% 	 Time used:  0.11 sec
2023-03-31 00:08:54,962 		1800 of 10000 with 74.22% 	 Time used:  0.42 sec
2023-03-31 00:08:55,079 		1824 of 10000 with 74.23% 	 Time used:  0.11 sec
2023-03-31 00:08:55,429 		1848 of 10000 with 74.24% 	 Time used:  0.35 sec
2023-03-31 00:08:55,729 		1872 of 10000 with 74.31% 	 Time used:  0.30 sec
2023-03-31 00:08:55,845 		1896 of 10000 with 74.42% 	 Time used:  0.11 sec
2023-03-31 00:08:56,143 		1920 of 10000 with 74.64% 	 Time used:  0.30 sec
2023-03-31 00:08:56,710 		1944 of 10000 with 74.54% 	 Time used:  0.57 sec
2023-03-31 00:08:57,025 		1968 of 10000 with 74.54% 	 Time used:  0.31 sec
2023-03-31 00:08:57,144 		1992 of 10000 with 74.60% 	 Time used:  0.12 sec
2023-03-31 00:08:57,478 		2016 of 10000 with 74.40% 	 Time used:  0.33 sec
2023-03-31 00:08:57,581 		2040 of 10000 with 74.22% 	 Time used:  0.10 sec
2023-03-31 00:08:57,883 		2064 of 10000 with 74.22% 	 Time used:  0.30 sec
2023-03-31 00:08:57,980 		2088 of 10000 with 74.23% 	 Time used:  0.10 sec
2023-03-31 00:08:58,454 		2112 of 10000 with 74.34% 	 Time used:  0.47 sec
2023-03-31 00:08:58,759 		2136 of 10000 with 74.34% 	 Time used:  0.30 sec
2023-03-31 00:08:59,108 		2160 of 10000 with 74.40% 	 Time used:  0.35 sec
2023-03-31 00:08:59,414 		2184 of 10000 with 74.40% 	 Time used:  0.30 sec
2023-03-31 00:08:59,731 		2208 of 10000 with 74.41% 	 Time used:  0.32 sec
2023-03-31 00:09:00,044 		2232 of 10000 with 74.55% 	 Time used:  0.31 sec
2023-03-31 00:09:00,345 		2256 of 10000 with 74.38% 	 Time used:  0.30 sec
2023-03-31 00:09:00,649 		2280 of 10000 with 74.43% 	 Time used:  0.30 sec
2023-03-31 00:09:00,953 		2304 of 10000 with 74.39% 	 Time used:  0.30 sec
2023-03-31 00:09:01,225 		2328 of 10000 with 74.31% 	 Time used:  0.27 sec
2023-03-31 00:09:01,571 		2352 of 10000 with 74.40% 	 Time used:  0.34 sec
2023-03-31 00:09:01,880 		2376 of 10000 with 74.41% 	 Time used:  0.31 sec
2023-03-31 00:09:02,207 		2400 of 10000 with 74.46% 	 Time used:  0.33 sec
2023-03-31 00:09:02,552 		2424 of 10000 with 74.38% 	 Time used:  0.34 sec
2023-03-31 00:09:02,869 		2448 of 10000 with 74.39% 	 Time used:  0.32 sec
2023-03-31 00:09:03,187 		2472 of 10000 with 74.43% 	 Time used:  0.32 sec
2023-03-31 00:09:03,508 		2496 of 10000 with 74.44% 	 Time used:  0.32 sec
2023-03-31 00:09:03,818 		2520 of 10000 with 74.37% 	 Time used:  0.31 sec
2023-03-31 00:09:04,125 		2544 of 10000 with 74.10% 	 Time used:  0.31 sec
2023-03-31 00:09:04,425 		2568 of 10000 with 74.22% 	 Time used:  0.30 sec
2023-03-31 00:09:04,771 		2592 of 10000 with 74.23% 	 Time used:  0.34 sec
2023-03-31 00:09:05,094 		2616 of 10000 with 74.20% 	 Time used:  0.32 sec
2023-03-31 00:09:05,817 		2640 of 10000 with 74.05% 	 Time used:  0.72 sec
2023-03-31 00:09:06,133 		2664 of 10000 with 74.02% 	 Time used:  0.31 sec
2023-03-31 00:09:06,456 		2688 of 10000 with 74.11% 	 Time used:  0.32 sec
2023-03-31 00:09:06,759 		2712 of 10000 with 73.97% 	 Time used:  0.30 sec
2023-03-31 00:09:07,245 		2736 of 10000 with 73.98% 	 Time used:  0.48 sec
2023-03-31 00:09:07,580 		2760 of 10000 with 74.02% 	 Time used:  0.33 sec
2023-03-31 00:09:07,892 		2784 of 10000 with 74.07% 	 Time used:  0.31 sec
2023-03-31 00:09:08,191 		2808 of 10000 with 74.11% 	 Time used:  0.30 sec
2023-03-31 00:09:08,462 		2832 of 10000 with 74.12% 	 Time used:  0.27 sec
2023-03-31 00:09:09,031 		2856 of 10000 with 74.02% 	 Time used:  0.57 sec
2023-03-31 00:09:09,188 		2880 of 10000 with 73.92% 	 Time used:  0.16 sec
2023-03-31 00:09:09,537 		2904 of 10000 with 74.00% 	 Time used:  0.35 sec
2023-03-31 00:09:09,656 		2928 of 10000 with 73.94% 	 Time used:  0.12 sec
2023-03-31 00:09:09,980 		2952 of 10000 with 73.98% 	 Time used:  0.32 sec
2023-03-31 00:09:10,288 		2976 of 10000 with 73.99% 	 Time used:  0.31 sec
2023-03-31 00:09:10,592 		3000 of 10000 with 73.97% 	 Time used:  0.30 sec
2023-03-31 00:09:10,900 		3024 of 10000 with 73.97% 	 Time used:  0.31 sec
2023-03-31 00:09:11,446 		3048 of 10000 with 74.02% 	 Time used:  0.54 sec
2023-03-31 00:09:11,760 		3072 of 10000 with 74.02% 	 Time used:  0.31 sec
2023-03-31 00:09:11,893 		3096 of 10000 with 74.06% 	 Time used:  0.13 sec
2023-03-31 00:09:12,064 		3120 of 10000 with 74.10% 	 Time used:  0.17 sec
2023-03-31 00:09:12,195 		3144 of 10000 with 74.17% 	 Time used:  0.13 sec
2023-03-31 00:09:12,780 		3168 of 10000 with 74.15% 	 Time used:  0.58 sec
2023-03-31 00:09:12,896 		3192 of 10000 with 74.03% 	 Time used:  0.12 sec
2023-03-31 00:09:13,221 		3216 of 10000 with 73.91% 	 Time used:  0.32 sec
2023-03-31 00:09:13,520 		3240 of 10000 with 73.92% 	 Time used:  0.30 sec
2023-03-31 00:09:13,660 		3264 of 10000 with 73.96% 	 Time used:  0.14 sec
2023-03-31 00:09:13,954 		3288 of 10000 with 74.03% 	 Time used:  0.29 sec
2023-03-31 00:09:14,085 		3312 of 10000 with 74.03% 	 Time used:  0.13 sec
2023-03-31 00:09:14,419 		3336 of 10000 with 73.92% 	 Time used:  0.33 sec
2023-03-31 00:09:14,720 		3360 of 10000 with 73.87% 	 Time used:  0.30 sec
2023-03-31 00:09:15,168 		3384 of 10000 with 73.88% 	 Time used:  0.45 sec
2023-03-31 00:09:15,453 		3408 of 10000 with 73.94% 	 Time used:  0.28 sec
2023-03-31 00:09:15,592 		3432 of 10000 with 73.86% 	 Time used:  0.14 sec
2023-03-31 00:09:15,964 		3456 of 10000 with 73.73% 	 Time used:  0.37 sec
2023-03-31 00:09:16,059 		3480 of 10000 with 73.82% 	 Time used:  0.09 sec
2023-03-31 00:09:16,482 		3504 of 10000 with 73.66% 	 Time used:  0.42 sec
2023-03-31 00:09:16,575 		3528 of 10000 with 73.64% 	 Time used:  0.09 sec
2023-03-31 00:09:16,886 		3552 of 10000 with 73.68% 	 Time used:  0.31 sec
2023-03-31 00:09:16,982 		3576 of 10000 with 73.60% 	 Time used:  0.09 sec
2023-03-31 00:09:17,477 		3600 of 10000 with 73.69% 	 Time used:  0.49 sec
2023-03-31 00:09:17,755 		3624 of 10000 with 73.62% 	 Time used:  0.28 sec
2023-03-31 00:09:18,066 		3648 of 10000 with 73.63% 	 Time used:  0.31 sec
2023-03-31 00:09:18,196 		3672 of 10000 with 73.69% 	 Time used:  0.13 sec
2023-03-31 00:09:18,464 		3696 of 10000 with 73.73% 	 Time used:  0.27 sec
2023-03-31 00:09:18,660 		3720 of 10000 with 73.71% 	 Time used:  0.19 sec
2023-03-31 00:09:18,980 		3744 of 10000 with 73.69% 	 Time used:  0.32 sec
2023-03-31 00:09:19,285 		3768 of 10000 with 73.62% 	 Time used:  0.30 sec
2023-03-31 00:09:19,428 		3792 of 10000 with 73.66% 	 Time used:  0.14 sec
2023-03-31 00:09:19,762 		3816 of 10000 with 73.72% 	 Time used:  0.33 sec
2023-03-31 00:09:20,041 		3840 of 10000 with 73.72% 	 Time used:  0.28 sec
2023-03-31 00:09:20,220 		3864 of 10000 with 73.78% 	 Time used:  0.18 sec
2023-03-31 00:09:20,847 		3888 of 10000 with 73.74% 	 Time used:  0.62 sec
2023-03-31 00:09:21,153 		3912 of 10000 with 73.75% 	 Time used:  0.30 sec
2023-03-31 00:09:21,277 		3936 of 10000 with 73.76% 	 Time used:  0.12 sec
2023-03-31 00:09:21,625 		3960 of 10000 with 73.79% 	 Time used:  0.35 sec
2023-03-31 00:09:21,932 		3984 of 10000 with 73.80% 	 Time used:  0.31 sec
2023-03-31 00:09:22,522 		4008 of 10000 with 73.78% 	 Time used:  0.59 sec
2023-03-31 00:09:22,982 		4032 of 10000 with 73.83% 	 Time used:  0.44 sec
2023-03-31 00:09:23,284 		4056 of 10000 with 73.84% 	 Time used:  0.30 sec
2023-03-31 00:09:23,876 		4080 of 10000 with 73.95% 	 Time used:  0.59 sec
2023-03-31 00:09:24,185 		4104 of 10000 with 73.95% 	 Time used:  0.31 sec
2023-03-31 00:09:24,320 		4128 of 10000 with 73.96% 	 Time used:  0.13 sec
2023-03-31 00:09:24,786 		4152 of 10000 with 73.92% 	 Time used:  0.47 sec
2023-03-31 00:09:24,905 		4176 of 10000 with 73.92% 	 Time used:  0.12 sec
2023-03-31 00:09:25,213 		4200 of 10000 with 74.00% 	 Time used:  0.31 sec
2023-03-31 00:09:25,674 		4224 of 10000 with 74.01% 	 Time used:  0.46 sec
2023-03-31 00:09:25,979 		4248 of 10000 with 74.06% 	 Time used:  0.30 sec
2023-03-31 00:09:26,309 		4272 of 10000 with 74.11% 	 Time used:  0.33 sec
2023-03-31 00:09:26,640 		4296 of 10000 with 74.07% 	 Time used:  0.33 sec
2023-03-31 00:09:26,965 		4320 of 10000 with 74.03% 	 Time used:  0.32 sec
2023-03-31 00:09:27,291 		4344 of 10000 with 74.06% 	 Time used:  0.32 sec
2023-03-31 00:09:27,600 		4368 of 10000 with 74.11% 	 Time used:  0.31 sec
2023-03-31 00:09:27,918 		4392 of 10000 with 74.09% 	 Time used:  0.32 sec
2023-03-31 00:09:28,294 		4416 of 10000 with 74.12% 	 Time used:  0.37 sec
2023-03-31 00:09:28,628 		4440 of 10000 with 74.17% 	 Time used:  0.33 sec
2023-03-31 00:09:28,950 		4464 of 10000 with 74.19% 	 Time used:  0.32 sec
2023-03-31 00:09:29,318 		4488 of 10000 with 74.20% 	 Time used:  0.37 sec
2023-03-31 00:09:29,588 		4512 of 10000 with 74.16% 	 Time used:  0.27 sec
2023-03-31 00:09:29,898 		4536 of 10000 with 74.12% 	 Time used:  0.31 sec
2023-03-31 00:09:30,205 		4560 of 10000 with 74.10% 	 Time used:  0.31 sec
2023-03-31 00:09:30,321 		4584 of 10000 with 74.11% 	 Time used:  0.12 sec
2023-03-31 00:09:30,612 		4608 of 10000 with 74.13% 	 Time used:  0.29 sec
2023-03-31 00:09:30,939 		4632 of 10000 with 74.07% 	 Time used:  0.33 sec
2023-03-31 00:09:31,238 		4656 of 10000 with 74.10% 	 Time used:  0.30 sec
2023-03-31 00:09:31,551 		4680 of 10000 with 74.15% 	 Time used:  0.31 sec
2023-03-31 00:09:31,976 		4704 of 10000 with 74.19% 	 Time used:  0.42 sec
2023-03-31 00:09:32,068 		4728 of 10000 with 74.20% 	 Time used:  0.09 sec
2023-03-31 00:09:32,372 		4752 of 10000 with 74.10% 	 Time used:  0.30 sec
2023-03-31 00:09:32,539 		4776 of 10000 with 74.14% 	 Time used:  0.16 sec
2023-03-31 00:09:32,883 		4800 of 10000 with 74.12% 	 Time used:  0.34 sec
2023-03-31 00:09:33,190 		4824 of 10000 with 74.21% 	 Time used:  0.31 sec
2023-03-31 00:09:33,693 		4848 of 10000 with 74.20% 	 Time used:  0.50 sec
2023-03-31 00:09:34,036 		4872 of 10000 with 74.20% 	 Time used:  0.34 sec
2023-03-31 00:09:34,296 		4896 of 10000 with 74.24% 	 Time used:  0.26 sec
2023-03-31 00:09:34,775 		4920 of 10000 with 74.25% 	 Time used:  0.48 sec
2023-03-31 00:09:35,046 		4944 of 10000 with 74.23% 	 Time used:  0.27 sec
2023-03-31 00:09:35,186 		4968 of 10000 with 74.24% 	 Time used:  0.14 sec
2023-03-31 00:09:35,631 		4992 of 10000 with 74.24% 	 Time used:  0.44 sec
2023-03-31 00:09:35,902 		5016 of 10000 with 74.26% 	 Time used:  0.27 sec
2023-03-31 00:09:36,189 		5040 of 10000 with 74.25% 	 Time used:  0.29 sec
2023-03-31 00:09:36,412 		5064 of 10000 with 74.19% 	 Time used:  0.22 sec
2023-03-31 00:09:36,697 		5088 of 10000 with 74.21% 	 Time used:  0.28 sec
2023-03-31 00:09:36,841 		5112 of 10000 with 74.20% 	 Time used:  0.14 sec
2023-03-31 00:09:37,194 		5136 of 10000 with 74.16% 	 Time used:  0.35 sec
2023-03-31 00:09:37,493 		5160 of 10000 with 74.15% 	 Time used:  0.30 sec
2023-03-31 00:09:37,599 		5184 of 10000 with 74.11% 	 Time used:  0.10 sec
2023-03-31 00:09:37,890 		5208 of 10000 with 74.08% 	 Time used:  0.29 sec
2023-03-31 00:09:38,167 		5232 of 10000 with 74.06% 	 Time used:  0.27 sec
2023-03-31 00:09:38,479 		5256 of 10000 with 73.99% 	 Time used:  0.31 sec
2023-03-31 00:09:38,600 		5280 of 10000 with 74.07% 	 Time used:  0.12 sec
2023-03-31 00:09:38,910 		5304 of 10000 with 74.02% 	 Time used:  0.31 sec
2023-03-31 00:09:39,038 		5328 of 10000 with 74.06% 	 Time used:  0.13 sec
2023-03-31 00:09:39,445 		5352 of 10000 with 74.07% 	 Time used:  0.41 sec
2023-03-31 00:09:39,750 		5376 of 10000 with 74.09% 	 Time used:  0.30 sec
2023-03-31 00:09:39,843 		5400 of 10000 with 73.96% 	 Time used:  0.09 sec
2023-03-31 00:09:40,137 		5424 of 10000 with 73.91% 	 Time used:  0.29 sec
2023-03-31 00:09:40,261 		5448 of 10000 with 73.94% 	 Time used:  0.12 sec
2023-03-31 00:09:40,682 		5472 of 10000 with 73.90% 	 Time used:  0.42 sec
2023-03-31 00:09:40,995 		5496 of 10000 with 73.91% 	 Time used:  0.31 sec
2023-03-31 00:09:41,340 		5520 of 10000 with 73.89% 	 Time used:  0.34 sec
2023-03-31 00:09:41,669 		5544 of 10000 with 73.88% 	 Time used:  0.33 sec
2023-03-31 00:09:42,023 		5568 of 10000 with 73.81% 	 Time used:  0.35 sec
2023-03-31 00:09:42,385 		5592 of 10000 with 73.82% 	 Time used:  0.36 sec
2023-03-31 00:09:42,589 		5616 of 10000 with 73.79% 	 Time used:  0.20 sec
2023-03-31 00:09:42,810 		5640 of 10000 with 73.85% 	 Time used:  0.22 sec
2023-03-31 00:09:42,953 		5664 of 10000 with 73.78% 	 Time used:  0.14 sec
2023-03-31 00:09:43,096 		5688 of 10000 with 73.75% 	 Time used:  0.14 sec
2023-03-31 00:09:43,397 		5712 of 10000 with 73.81% 	 Time used:  0.30 sec
2023-03-31 00:09:43,709 		5736 of 10000 with 73.85% 	 Time used:  0.31 sec
2023-03-31 00:09:43,820 		5760 of 10000 with 73.87% 	 Time used:  0.11 sec
2023-03-31 00:09:44,128 		5784 of 10000 with 73.91% 	 Time used:  0.31 sec
2023-03-31 00:09:44,443 		5808 of 10000 with 73.88% 	 Time used:  0.31 sec
2023-03-31 00:09:44,746 		5832 of 10000 with 73.87% 	 Time used:  0.30 sec
2023-03-31 00:09:45,093 		5856 of 10000 with 73.79% 	 Time used:  0.35 sec
2023-03-31 00:09:45,225 		5880 of 10000 with 73.84% 	 Time used:  0.13 sec
2023-03-31 00:09:45,549 		5904 of 10000 with 73.80% 	 Time used:  0.32 sec
2023-03-31 00:09:45,849 		5928 of 10000 with 73.70% 	 Time used:  0.30 sec
2023-03-31 00:09:46,112 		5952 of 10000 with 73.72% 	 Time used:  0.26 sec
2023-03-31 00:09:46,449 		5976 of 10000 with 73.74% 	 Time used:  0.34 sec
2023-03-31 00:09:46,748 		6000 of 10000 with 73.73% 	 Time used:  0.30 sec
2023-03-31 00:09:46,845 		6024 of 10000 with 73.64% 	 Time used:  0.10 sec
2023-03-31 00:09:46,976 		6048 of 10000 with 73.66% 	 Time used:  0.13 sec
2023-03-31 00:09:47,231 		6072 of 10000 with 73.65% 	 Time used:  0.25 sec
2023-03-31 00:09:47,584 		6096 of 10000 with 73.70% 	 Time used:  0.35 sec
2023-03-31 00:09:48,010 		6120 of 10000 with 73.73% 	 Time used:  0.42 sec
2023-03-31 00:09:48,107 		6144 of 10000 with 73.73% 	 Time used:  0.10 sec
2023-03-31 00:09:48,420 		6168 of 10000 with 73.65% 	 Time used:  0.31 sec
2023-03-31 00:09:48,762 		6192 of 10000 with 73.66% 	 Time used:  0.34 sec
2023-03-31 00:09:49,107 		6216 of 10000 with 73.63% 	 Time used:  0.34 sec
2023-03-31 00:09:49,243 		6240 of 10000 with 73.65% 	 Time used:  0.14 sec
2023-03-31 00:09:49,646 		6264 of 10000 with 73.66% 	 Time used:  0.40 sec
2023-03-31 00:09:49,935 		6288 of 10000 with 73.68% 	 Time used:  0.29 sec
2023-03-31 00:09:50,196 		6312 of 10000 with 73.72% 	 Time used:  0.26 sec
2023-03-31 00:09:50,305 		6336 of 10000 with 73.72% 	 Time used:  0.11 sec
2023-03-31 00:09:50,582 		6360 of 10000 with 73.74% 	 Time used:  0.28 sec
2023-03-31 00:09:50,735 		6384 of 10000 with 73.70% 	 Time used:  0.15 sec
2023-03-31 00:09:51,146 		6408 of 10000 with 73.67% 	 Time used:  0.41 sec
2023-03-31 00:09:51,455 		6432 of 10000 with 73.66% 	 Time used:  0.31 sec
2023-03-31 00:09:51,739 		6456 of 10000 with 73.62% 	 Time used:  0.28 sec
2023-03-31 00:09:52,013 		6480 of 10000 with 73.67% 	 Time used:  0.27 sec
2023-03-31 00:09:52,133 		6504 of 10000 with 73.68% 	 Time used:  0.12 sec
2023-03-31 00:09:52,265 		6528 of 10000 with 73.68% 	 Time used:  0.13 sec
2023-03-31 00:09:52,561 		6552 of 10000 with 73.67% 	 Time used:  0.29 sec
2023-03-31 00:09:53,063 		6576 of 10000 with 73.65% 	 Time used:  0.50 sec
2023-03-31 00:09:53,158 		6600 of 10000 with 73.62% 	 Time used:  0.09 sec
2023-03-31 00:09:53,585 		6624 of 10000 with 73.67% 	 Time used:  0.43 sec
2023-03-31 00:09:53,707 		6648 of 10000 with 73.68% 	 Time used:  0.12 sec
2023-03-31 00:09:53,981 		6672 of 10000 with 73.65% 	 Time used:  0.27 sec
2023-03-31 00:09:54,146 		6696 of 10000 with 73.63% 	 Time used:  0.16 sec
2023-03-31 00:09:54,469 		6720 of 10000 with 73.63% 	 Time used:  0.32 sec
2023-03-31 00:09:54,725 		6744 of 10000 with 73.65% 	 Time used:  0.25 sec
2023-03-31 00:09:55,100 		6768 of 10000 with 73.64% 	 Time used:  0.37 sec
2023-03-31 00:09:55,221 		6792 of 10000 with 73.66% 	 Time used:  0.12 sec
2023-03-31 00:09:55,528 		6816 of 10000 with 73.68% 	 Time used:  0.31 sec
2023-03-31 00:09:55,650 		6840 of 10000 with 73.71% 	 Time used:  0.12 sec
2023-03-31 00:09:55,980 		6864 of 10000 with 73.73% 	 Time used:  0.33 sec
2023-03-31 00:09:56,085 		6888 of 10000 with 73.74% 	 Time used:  0.10 sec
2023-03-31 00:09:56,594 		6912 of 10000 with 73.74% 	 Time used:  0.51 sec
2023-03-31 00:09:56,836 		6936 of 10000 with 73.72% 	 Time used:  0.24 sec
2023-03-31 00:09:56,978 		6960 of 10000 with 73.66% 	 Time used:  0.14 sec
2023-03-31 00:09:57,314 		6984 of 10000 with 73.61% 	 Time used:  0.33 sec
2023-03-31 00:09:57,749 		7008 of 10000 with 73.57% 	 Time used:  0.43 sec
2023-03-31 00:09:58,052 		7032 of 10000 with 73.59% 	 Time used:  0.30 sec
2023-03-31 00:09:58,155 		7056 of 10000 with 73.57% 	 Time used:  0.10 sec
2023-03-31 00:09:58,633 		7080 of 10000 with 73.57% 	 Time used:  0.48 sec
2023-03-31 00:09:58,943 		7104 of 10000 with 73.55% 	 Time used:  0.31 sec
2023-03-31 00:09:59,039 		7128 of 10000 with 73.53% 	 Time used:  0.09 sec
2023-03-31 00:09:59,348 		7152 of 10000 with 73.49% 	 Time used:  0.31 sec
2023-03-31 00:09:59,442 		7176 of 10000 with 73.49% 	 Time used:  0.09 sec
2023-03-31 00:09:59,750 		7200 of 10000 with 73.53% 	 Time used:  0.31 sec
2023-03-31 00:10:00,028 		7224 of 10000 with 73.50% 	 Time used:  0.28 sec
2023-03-31 00:10:00,328 		7248 of 10000 with 73.51% 	 Time used:  0.30 sec
2023-03-31 00:10:00,499 		7272 of 10000 with 73.50% 	 Time used:  0.17 sec
2023-03-31 00:10:00,975 		7296 of 10000 with 73.42% 	 Time used:  0.48 sec
2023-03-31 00:10:01,221 		7320 of 10000 with 73.47% 	 Time used:  0.24 sec
2023-03-31 00:10:01,358 		7344 of 10000 with 73.52% 	 Time used:  0.13 sec
2023-03-31 00:10:01,640 		7368 of 10000 with 73.55% 	 Time used:  0.28 sec
2023-03-31 00:10:01,933 		7392 of 10000 with 73.55% 	 Time used:  0.29 sec
2023-03-31 00:10:02,235 		7416 of 10000 with 73.52% 	 Time used:  0.30 sec
2023-03-31 00:10:02,538 		7440 of 10000 with 73.49% 	 Time used:  0.30 sec
2023-03-31 00:10:02,659 		7464 of 10000 with 73.50% 	 Time used:  0.12 sec
2023-03-31 00:10:02,989 		7488 of 10000 with 73.53% 	 Time used:  0.33 sec
2023-03-31 00:10:03,271 		7512 of 10000 with 73.59% 	 Time used:  0.28 sec
2023-03-31 00:10:03,583 		7536 of 10000 with 73.58% 	 Time used:  0.31 sec
2023-03-31 00:10:03,699 		7560 of 10000 with 73.54% 	 Time used:  0.11 sec
2023-03-31 00:10:04,190 		7584 of 10000 with 73.55% 	 Time used:  0.49 sec
2023-03-31 00:10:04,479 		7608 of 10000 with 73.54% 	 Time used:  0.29 sec
2023-03-31 00:10:04,768 		7632 of 10000 with 73.57% 	 Time used:  0.29 sec
2023-03-31 00:10:04,904 		7656 of 10000 with 73.55% 	 Time used:  0.13 sec
2023-03-31 00:10:05,250 		7680 of 10000 with 73.54% 	 Time used:  0.34 sec
2023-03-31 00:10:05,556 		7704 of 10000 with 73.55% 	 Time used:  0.30 sec
2023-03-31 00:10:05,878 		7728 of 10000 with 73.56% 	 Time used:  0.32 sec
2023-03-31 00:10:06,254 		7752 of 10000 with 73.57% 	 Time used:  0.37 sec
2023-03-31 00:10:06,552 		7776 of 10000 with 73.60% 	 Time used:  0.30 sec
2023-03-31 00:10:06,873 		7800 of 10000 with 73.59% 	 Time used:  0.32 sec
2023-03-31 00:10:07,180 		7824 of 10000 with 73.59% 	 Time used:  0.31 sec
2023-03-31 00:10:07,467 		7848 of 10000 with 73.60% 	 Time used:  0.29 sec
2023-03-31 00:10:07,590 		7872 of 10000 with 73.59% 	 Time used:  0.12 sec
2023-03-31 00:10:07,945 		7896 of 10000 with 73.57% 	 Time used:  0.35 sec
2023-03-31 00:10:08,256 		7920 of 10000 with 73.57% 	 Time used:  0.31 sec
2023-03-31 00:10:08,609 		7944 of 10000 with 73.58% 	 Time used:  0.35 sec
2023-03-31 00:10:08,936 		7968 of 10000 with 73.53% 	 Time used:  0.33 sec
2023-03-31 00:10:09,216 		7992 of 10000 with 73.56% 	 Time used:  0.28 sec
2023-03-31 00:10:09,504 		8016 of 10000 with 73.59% 	 Time used:  0.29 sec
2023-03-31 00:10:09,829 		8040 of 10000 with 73.59% 	 Time used:  0.32 sec
2023-03-31 00:10:09,949 		8064 of 10000 with 73.59% 	 Time used:  0.12 sec
2023-03-31 00:10:10,250 		8088 of 10000 with 73.54% 	 Time used:  0.30 sec
2023-03-31 00:10:10,642 		8112 of 10000 with 73.56% 	 Time used:  0.39 sec
2023-03-31 00:10:10,804 		8136 of 10000 with 73.51% 	 Time used:  0.16 sec
2023-03-31 00:10:11,713 		8160 of 10000 with 73.54% 	 Time used:  0.91 sec
2023-03-31 00:10:12,023 		8184 of 10000 with 73.52% 	 Time used:  0.31 sec
2023-03-31 00:10:12,348 		8208 of 10000 with 73.53% 	 Time used:  0.32 sec
2023-03-31 00:10:12,690 		8232 of 10000 with 73.55% 	 Time used:  0.34 sec
2023-03-31 00:10:12,997 		8256 of 10000 with 73.58% 	 Time used:  0.30 sec
2023-03-31 00:10:13,431 		8280 of 10000 with 73.57% 	 Time used:  0.43 sec
2023-03-31 00:10:13,747 		8304 of 10000 with 73.57% 	 Time used:  0.31 sec
2023-03-31 00:10:14,188 		8328 of 10000 with 73.50% 	 Time used:  0.44 sec
2023-03-31 00:10:14,646 		8352 of 10000 with 73.49% 	 Time used:  0.46 sec
2023-03-31 00:10:14,986 		8376 of 10000 with 73.46% 	 Time used:  0.34 sec
2023-03-31 00:10:15,317 		8400 of 10000 with 73.46% 	 Time used:  0.33 sec
2023-03-31 00:10:15,667 		8424 of 10000 with 73.48% 	 Time used:  0.35 sec
2023-03-31 00:10:15,999 		8448 of 10000 with 73.48% 	 Time used:  0.33 sec
2023-03-31 00:10:16,325 		8472 of 10000 with 73.45% 	 Time used:  0.32 sec
2023-03-31 00:10:16,657 		8496 of 10000 with 73.45% 	 Time used:  0.33 sec
2023-03-31 00:10:16,982 		8520 of 10000 with 73.50% 	 Time used:  0.32 sec
2023-03-31 00:10:17,289 		8544 of 10000 with 73.49% 	 Time used:  0.31 sec
2023-03-31 00:10:17,594 		8568 of 10000 with 73.48% 	 Time used:  0.30 sec
2023-03-31 00:10:17,776 		8592 of 10000 with 73.45% 	 Time used:  0.18 sec
2023-03-31 00:10:18,162 		8616 of 10000 with 73.47% 	 Time used:  0.39 sec
2023-03-31 00:10:19,137 		8640 of 10000 with 73.41% 	 Time used:  0.97 sec
2023-03-31 00:10:19,470 		8664 of 10000 with 73.42% 	 Time used:  0.33 sec
2023-03-31 00:10:19,629 		8688 of 10000 with 73.42% 	 Time used:  0.16 sec
2023-03-31 00:10:19,939 		8712 of 10000 with 73.40% 	 Time used:  0.31 sec
2023-03-31 00:10:20,074 		8736 of 10000 with 73.39% 	 Time used:  0.13 sec
2023-03-31 00:10:20,609 		8760 of 10000 with 73.34% 	 Time used:  0.53 sec
2023-03-31 00:10:20,898 		8784 of 10000 with 73.36% 	 Time used:  0.29 sec
2023-03-31 00:10:21,211 		8808 of 10000 with 73.39% 	 Time used:  0.31 sec
2023-03-31 00:10:21,492 		8832 of 10000 with 73.39% 	 Time used:  0.28 sec
2023-03-31 00:10:21,623 		8856 of 10000 with 73.36% 	 Time used:  0.13 sec
2023-03-31 00:10:21,922 		8880 of 10000 with 73.40% 	 Time used:  0.30 sec
2023-03-31 00:10:22,316 		8904 of 10000 with 73.42% 	 Time used:  0.36 sec
2023-03-31 00:10:22,500 		8928 of 10000 with 73.47% 	 Time used:  0.18 sec
2023-03-31 00:10:22,858 		8952 of 10000 with 73.45% 	 Time used:  0.36 sec
2023-03-31 00:10:23,183 		8976 of 10000 with 73.46% 	 Time used:  0.32 sec
2023-03-31 00:10:23,306 		9000 of 10000 with 73.46% 	 Time used:  0.12 sec
2023-03-31 00:10:23,463 		9024 of 10000 with 73.46% 	 Time used:  0.16 sec
2023-03-31 00:10:23,815 		9048 of 10000 with 73.47% 	 Time used:  0.35 sec
2023-03-31 00:10:23,960 		9072 of 10000 with 73.47% 	 Time used:  0.14 sec
2023-03-31 00:10:24,360 		9096 of 10000 with 73.46% 	 Time used:  0.40 sec
2023-03-31 00:10:24,496 		9120 of 10000 with 73.48% 	 Time used:  0.13 sec
2023-03-31 00:10:24,882 		9144 of 10000 with 73.48% 	 Time used:  0.38 sec
2023-03-31 00:10:25,023 		9168 of 10000 with 73.52% 	 Time used:  0.14 sec
2023-03-31 00:10:25,357 		9192 of 10000 with 73.55% 	 Time used:  0.33 sec
2023-03-31 00:10:25,475 		9216 of 10000 with 73.57% 	 Time used:  0.12 sec
2023-03-31 00:10:25,777 		9240 of 10000 with 73.56% 	 Time used:  0.30 sec
2023-03-31 00:10:26,293 		9264 of 10000 with 73.56% 	 Time used:  0.51 sec
2023-03-31 00:10:26,419 		9288 of 10000 with 73.56% 	 Time used:  0.12 sec
2023-03-31 00:10:26,779 		9312 of 10000 with 73.51% 	 Time used:  0.36 sec
2023-03-31 00:10:26,880 		9336 of 10000 with 73.53% 	 Time used:  0.10 sec
2023-03-31 00:10:27,177 		9360 of 10000 with 73.55% 	 Time used:  0.30 sec
2023-03-31 00:10:27,500 		9384 of 10000 with 73.51% 	 Time used:  0.32 sec
2023-03-31 00:10:27,798 		9408 of 10000 with 73.53% 	 Time used:  0.30 sec
2023-03-31 00:10:27,896 		9432 of 10000 with 73.52% 	 Time used:  0.10 sec
2023-03-31 00:10:28,026 		9456 of 10000 with 73.46% 	 Time used:  0.13 sec
2023-03-31 00:10:28,508 		9480 of 10000 with 73.48% 	 Time used:  0.48 sec
2023-03-31 00:10:28,790 		9504 of 10000 with 73.48% 	 Time used:  0.28 sec
2023-03-31 00:10:29,100 		9528 of 10000 with 73.46% 	 Time used:  0.31 sec
2023-03-31 00:10:29,400 		9552 of 10000 with 73.46% 	 Time used:  0.30 sec
2023-03-31 00:10:29,681 		9576 of 10000 with 73.48% 	 Time used:  0.28 sec
2023-03-31 00:10:29,998 		9600 of 10000 with 73.52% 	 Time used:  0.32 sec
2023-03-31 00:10:30,306 		9624 of 10000 with 73.53% 	 Time used:  0.31 sec
2023-03-31 00:10:30,458 		9648 of 10000 with 73.53% 	 Time used:  0.15 sec
2023-03-31 00:10:30,684 		9672 of 10000 with 73.56% 	 Time used:  0.22 sec
2023-03-31 00:10:31,071 		9696 of 10000 with 73.56% 	 Time used:  0.38 sec
2023-03-31 00:10:31,335 		9720 of 10000 with 73.54% 	 Time used:  0.26 sec
2023-03-31 00:10:31,670 		9744 of 10000 with 73.53% 	 Time used:  0.33 sec
2023-03-31 00:10:31,982 		9768 of 10000 with 73.52% 	 Time used:  0.31 sec
2023-03-31 00:10:32,290 		9792 of 10000 with 73.49% 	 Time used:  0.31 sec
2023-03-31 00:10:32,596 		9816 of 10000 with 73.46% 	 Time used:  0.31 sec
2023-03-31 00:10:32,903 		9840 of 10000 with 73.42% 	 Time used:  0.30 sec
2023-03-31 00:10:33,239 		9864 of 10000 with 73.41% 	 Time used:  0.33 sec
2023-03-31 00:10:33,578 		9888 of 10000 with 73.37% 	 Time used:  0.34 sec
2023-03-31 00:10:33,878 		9912 of 10000 with 73.35% 	 Time used:  0.30 sec
2023-03-31 00:10:34,183 		9936 of 10000 with 73.33% 	 Time used:  0.30 sec
2023-03-31 00:10:34,462 		9960 of 10000 with 73.36% 	 Time used:  0.28 sec
2023-03-31 00:10:34,801 		9984 of 10000 with 73.34% 	 Time used:  0.34 sec
2023-03-31 00:10:35,110 		10000 of 10000 with 73.32% 	 Time used:  0.31 sec
2023-03-31 00:10:35,110 
2023-03-31 00:10:35,121 			Learning rate: weights:   1.000e-03    
2023-03-31 00:10:35,122 			Last test performance: 73.32%
2023-03-31 00:10:35,122 ----------------
2023-03-31 00:10:41,413   34  =>  0    		Training 486 pattern with 68.33% 	Forward time: 	 6.01 sec
2023-03-31 00:10:41,413 			Loss:    3.611e-02    			Backward time: 	 0.18 sec 
2023-03-31 00:10:41,559 			Learning rate: weights:   1.000e-03    
2023-03-31 00:10:41,560 			Last test performance: 73.32%
2023-03-31 00:10:41,560 ----------------
2023-03-31 00:10:46,969   34  =>  1    		Training 486 pattern with 74.79% 	Forward time: 	 4.98 sec
2023-03-31 00:10:46,970 			Loss:    3.301e-02    			Backward time: 	 0.37 sec 
2023-03-31 00:10:47,175 			Learning rate: weights:   1.000e-03    
2023-03-31 00:10:47,175 			Last test performance: 73.32%
2023-03-31 00:10:47,175 ----------------
2023-03-31 00:10:53,520   34  =>  2    		Training 486 pattern with 73.96% 	Forward time: 	 6.02 sec
2023-03-31 00:10:53,521 			Loss:    3.269e-02    			Backward time: 	 0.30 sec 
2023-03-31 00:10:54,007 			Learning rate: weights:   1.000e-03    
2023-03-31 00:10:54,008 			Last test performance: 73.32%
2023-03-31 00:10:54,008 ----------------
2023-03-31 00:10:59,429   34  =>  3    		Training 486 pattern with 71.04% 	Forward time: 	 5.13 sec
2023-03-31 00:10:59,429 			Loss:    3.444e-02    			Backward time: 	 0.26 sec 
2023-03-31 00:10:59,656 			Learning rate: weights:   1.000e-03    
2023-03-31 00:10:59,657 			Last test performance: 73.32%
2023-03-31 00:10:59,657 ----------------
2023-03-31 00:11:06,169   34  =>  4    		Training 486 pattern with 70.21% 	Forward time: 	 6.22 sec
2023-03-31 00:11:06,169 			Loss:    3.382e-02    			Backward time: 	 0.27 sec 
2023-03-31 00:11:06,339 			Learning rate: weights:   1.000e-03    
2023-03-31 00:11:06,339 			Last test performance: 73.32%
2023-03-31 00:11:06,339 ----------------
2023-03-31 00:11:13,059   34  =>  5    		Training 486 pattern with 71.88% 	Forward time: 	 6.31 sec
2023-03-31 00:11:13,060 			Loss:    3.335e-02    			Backward time: 	 0.38 sec 
2023-03-31 00:11:13,279 			Learning rate: weights:   1.000e-03    
2023-03-31 00:11:13,279 			Last test performance: 73.32%
2023-03-31 00:11:13,279 ----------------
2023-03-31 00:11:19,503   34  =>  6    		Training 486 pattern with 72.71% 	Forward time: 	 5.67 sec
2023-03-31 00:11:19,503 			Loss:    3.519e-02    			Backward time: 	 0.53 sec 
2023-03-31 00:11:19,668 			Learning rate: weights:   1.000e-03    
2023-03-31 00:11:19,669 			Last test performance: 73.32%
2023-03-31 00:11:19,670 ----------------
2023-03-31 00:11:26,516   34  =>  7    		Training 486 pattern with 72.08% 	Forward time: 	 6.15 sec
2023-03-31 00:11:26,517 			Loss:    3.217e-02    			Backward time: 	 0.67 sec 
2023-03-31 00:11:26,683 			Learning rate: weights:   1.000e-03    
2023-03-31 00:11:26,683 			Last test performance: 73.32%
2023-03-31 00:11:26,683 ----------------
2023-03-31 00:11:32,034   34  =>  8    		Training 486 pattern with 74.38% 	Forward time: 	 4.82 sec
2023-03-31 00:11:32,035 			Loss:    3.046e-02    			Backward time: 	 0.50 sec 
2023-03-31 00:11:32,248 			Learning rate: weights:   1.000e-03    
2023-03-31 00:11:32,249 			Last test performance: 73.32%
2023-03-31 00:11:32,249 ----------------
2023-03-31 00:11:37,843   34  =>  9    		Training 486 pattern with 69.79% 	Forward time: 	 5.31 sec
2023-03-31 00:11:37,843 			Loss:    3.279e-02    			Backward time: 	 0.25 sec 
2023-03-31 00:11:37,987 			Learning rate: weights:   1.000e-03    
2023-03-31 00:11:37,988 			Last test performance: 73.32%
2023-03-31 00:11:37,988 ----------------
2023-03-31 00:11:43,645   34  =>  10   		Training 486 pattern with 73.96% 	Forward time: 	 5.15 sec
2023-03-31 00:11:43,646 			Loss:    3.206e-02    			Backward time: 	 0.37 sec 
2023-03-31 00:11:43,804 			Learning rate: weights:   1.000e-03    
2023-03-31 00:11:43,805 			Last test performance: 73.32%
2023-03-31 00:11:43,806 ----------------
2023-03-31 00:11:48,995   34  =>  11   		Training 486 pattern with 70.21% 	Forward time: 	 4.73 sec
2023-03-31 00:11:48,995 			Loss:    3.408e-02    			Backward time: 	 0.43 sec 
2023-03-31 00:11:49,229 			Learning rate: weights:   1.000e-03    
2023-03-31 00:11:49,229 			Last test performance: 73.32%
2023-03-31 00:11:49,229 ----------------
2023-03-31 00:11:54,797   34  =>  12   		Training 486 pattern with 73.75% 	Forward time: 	 5.24 sec
2023-03-31 00:11:54,797 			Loss:    3.115e-02    			Backward time: 	 0.30 sec 
2023-03-31 00:11:54,953 			Learning rate: weights:   1.000e-03    
2023-03-31 00:11:54,953 			Last test performance: 73.32%
2023-03-31 00:11:54,953 ----------------
2023-03-31 00:12:00,209   34  =>  13   		Training 486 pattern with 71.25% 	Forward time: 	 4.78 sec
2023-03-31 00:12:00,210 			Loss:    3.547e-02    			Backward time: 	 0.45 sec 
2023-03-31 00:12:00,349 			Learning rate: weights:   1.000e-03    
2023-03-31 00:12:00,349 			Last test performance: 73.32%
2023-03-31 00:12:00,349 ----------------
2023-03-31 00:12:06,448   34  =>  14   		Training 486 pattern with 72.29% 	Forward time: 	 5.64 sec
2023-03-31 00:12:06,448 			Loss:    3.207e-02    			Backward time: 	 0.43 sec 
2023-03-31 00:12:06,587 			Learning rate: weights:   1.000e-03    
2023-03-31 00:12:06,588 			Last test performance: 73.32%
2023-03-31 00:12:06,588 ----------------
2023-03-31 00:12:12,488   34  =>  15   		Training 486 pattern with 71.67% 	Forward time: 	 5.47 sec
2023-03-31 00:12:12,489 			Loss:    3.209e-02    			Backward time: 	 0.38 sec 
2023-03-31 00:12:12,639 			Learning rate: weights:   1.000e-03    
2023-03-31 00:12:12,639 			Last test performance: 73.32%
2023-03-31 00:12:12,639 ----------------
2023-03-31 00:12:18,648   34  =>  16   		Training 486 pattern with 72.29% 	Forward time: 	 5.46 sec
2023-03-31 00:12:18,648 			Loss:    3.193e-02    			Backward time: 	 0.48 sec 
2023-03-31 00:12:18,799 			Learning rate: weights:   1.000e-03    
2023-03-31 00:12:18,800 			Last test performance: 73.32%
2023-03-31 00:12:18,800 ----------------
2023-03-31 00:12:25,552   34  =>  17   		Training 486 pattern with 70.62% 	Forward time: 	 6.11 sec
2023-03-31 00:12:25,553 			Loss:    3.333e-02    			Backward time: 	 0.55 sec 
2023-03-31 00:12:25,751 			Learning rate: weights:   1.000e-03    
2023-03-31 00:12:25,751 			Last test performance: 73.32%
2023-03-31 00:12:25,752 ----------------
2023-03-31 00:12:31,846   34  =>  18   		Training 486 pattern with 71.67% 	Forward time: 	 5.77 sec
2023-03-31 00:12:31,846 			Loss:    3.215e-02    			Backward time: 	 0.25 sec 
2023-03-31 00:12:32,095 			Learning rate: weights:   1.000e-03    
2023-03-31 00:12:32,095 			Last test performance: 73.32%
2023-03-31 00:12:32,096 ----------------
2023-03-31 00:12:38,135   34  =>  19   		Training 486 pattern with 71.25% 	Forward time: 	 5.44 sec
2023-03-31 00:12:38,135 			Loss:    3.549e-02    			Backward time: 	 0.53 sec 
2023-03-31 00:12:38,247 			Learning rate: weights:   1.000e-03    
2023-03-31 00:12:38,247 			Last test performance: 73.32%
2023-03-31 00:12:38,247 ----------------
2023-03-31 00:12:43,796   34  =>  20   		Training 486 pattern with 72.71% 	Forward time: 	 5.07 sec
2023-03-31 00:12:43,796 			Loss:    3.198e-02    			Backward time: 	 0.40 sec 
2023-03-31 00:12:43,988 			Learning rate: weights:   1.000e-03    
2023-03-31 00:12:43,989 			Last test performance: 73.32%
2023-03-31 00:12:43,989 ----------------
2023-03-31 00:12:49,330   34  =>  21   		Training 486 pattern with 69.38% 	Forward time: 	 5.05 sec
2023-03-31 00:12:49,330 			Loss:    3.544e-02    			Backward time: 	 0.22 sec 
2023-03-31 00:12:49,481 			Learning rate: weights:   1.000e-03    
2023-03-31 00:12:49,482 			Last test performance: 73.32%
2023-03-31 00:12:49,482 ----------------
2023-03-31 00:12:54,841   34  =>  22   		Training 486 pattern with 71.46% 	Forward time: 	 4.97 sec
2023-03-31 00:12:54,841 			Loss:    3.428e-02    			Backward time: 	 0.35 sec 
2023-03-31 00:12:55,292 			Learning rate: weights:   1.000e-03    
2023-03-31 00:12:55,293 			Last test performance: 73.32%
2023-03-31 00:12:55,293 ----------------
2023-03-31 00:13:00,722   34  =>  23   		Training 486 pattern with 72.71% 	Forward time: 	 4.86 sec
2023-03-31 00:13:00,723 			Loss:    3.467e-02    			Backward time: 	 0.47 sec 
2023-03-31 00:13:00,930 			Learning rate: weights:   1.000e-03    
2023-03-31 00:13:00,930 			Last test performance: 73.32%
2023-03-31 00:13:00,931 ----------------
2023-03-31 00:13:07,685   34  =>  24   		Training 486 pattern with 73.33% 	Forward time: 	 6.29 sec
2023-03-31 00:13:07,686 			Loss:    3.145e-02    			Backward time: 	 0.43 sec 
2023-03-31 00:13:07,811 			Learning rate: weights:   1.000e-03    
2023-03-31 00:13:07,812 			Last test performance: 73.32%
2023-03-31 00:13:07,812 ----------------
2023-03-31 00:13:13,659   34  =>  25   		Training 486 pattern with 73.12% 	Forward time: 	 5.43 sec
2023-03-31 00:13:13,660 			Loss:    3.259e-02    			Backward time: 	 0.38 sec 
2023-03-31 00:13:13,817 			Learning rate: weights:   1.000e-03    
2023-03-31 00:13:13,817 			Last test performance: 73.32%
2023-03-31 00:13:13,817 ----------------
2023-03-31 00:13:20,374   34  =>  26   		Training 486 pattern with 70.00% 	Forward time: 	 5.92 sec
2023-03-31 00:13:20,375 			Loss:    3.449e-02    			Backward time: 	 0.57 sec 
2023-03-31 00:13:20,520 			Learning rate: weights:   1.000e-03    
2023-03-31 00:13:20,520 			Last test performance: 73.32%
2023-03-31 00:13:20,520 ----------------
2023-03-31 00:13:25,805   34  =>  27   		Training 486 pattern with 73.54% 	Forward time: 	 4.75 sec
2023-03-31 00:13:25,806 			Loss:    3.176e-02    			Backward time: 	 0.49 sec 
2023-03-31 00:13:26,022 			Learning rate: weights:   1.000e-03    
2023-03-31 00:13:26,027 			Last test performance: 73.32%
2023-03-31 00:13:26,027 ----------------
2023-03-31 00:13:31,342   34  =>  28   		Training 486 pattern with 71.88% 	Forward time: 	 4.79 sec
2023-03-31 00:13:31,342 			Loss:    3.229e-02    			Backward time: 	 0.48 sec 
2023-03-31 00:13:31,526 			Learning rate: weights:   1.000e-03    
2023-03-31 00:13:31,526 			Last test performance: 73.32%
2023-03-31 00:13:31,526 ----------------
2023-03-31 00:13:36,593   34  =>  29   		Training 486 pattern with 71.67% 	Forward time: 	 4.18 sec
2023-03-31 00:13:36,593 			Loss:    3.191e-02    			Backward time: 	 0.84 sec 
2023-03-31 00:13:36,769 			Learning rate: weights:   1.000e-03    
2023-03-31 00:13:36,770 			Last test performance: 73.32%
2023-03-31 00:13:36,770 ----------------
2023-03-31 00:13:42,218   34  =>  30   		Training 486 pattern with 71.46% 	Forward time: 	 4.73 sec
2023-03-31 00:13:42,219 			Loss:    3.633e-02    			Backward time: 	 0.67 sec 
2023-03-31 00:13:42,471 			Learning rate: weights:   1.000e-03    
2023-03-31 00:13:42,471 			Last test performance: 73.32%
2023-03-31 00:13:42,471 ----------------
2023-03-31 00:13:47,545   34  =>  31   		Training 486 pattern with 73.12% 	Forward time: 	 4.72 sec
2023-03-31 00:13:47,545 			Loss:    3.287e-02    			Backward time: 	 0.32 sec 
2023-03-31 00:13:47,779 			Learning rate: weights:   1.000e-03    
2023-03-31 00:13:47,779 			Last test performance: 73.32%
2023-03-31 00:13:47,779 ----------------
2023-03-31 00:13:52,809   34  =>  32   		Training 486 pattern with 73.33% 	Forward time: 	 4.67 sec
2023-03-31 00:13:52,809 			Loss:    3.325e-02    			Backward time: 	 0.33 sec 
2023-03-31 00:13:53,071 			Learning rate: weights:   1.000e-03    
2023-03-31 00:13:53,071 			Last test performance: 73.32%
2023-03-31 00:13:53,071 ----------------
2023-03-31 00:13:58,256   34  =>  33   		Training 486 pattern with 72.08% 	Forward time: 	 4.88 sec
2023-03-31 00:13:58,257 			Loss:    3.394e-02    			Backward time: 	 0.28 sec 
2023-03-31 00:13:58,466 			Learning rate: weights:   1.000e-03    
2023-03-31 00:13:58,467 			Last test performance: 73.32%
2023-03-31 00:13:58,467 ----------------
2023-03-31 00:14:05,589   34  =>  34   		Training 486 pattern with 75.83% 	Forward time: 	 6.68 sec
2023-03-31 00:14:05,589 			Loss:    3.026e-02    			Backward time: 	 0.35 sec 
2023-03-31 00:14:05,751 			Learning rate: weights:   1.000e-03    
2023-03-31 00:14:05,752 			Last test performance: 73.32%
2023-03-31 00:14:05,752 ----------------
2023-03-31 00:14:12,467   34  =>  35   		Training 486 pattern with 68.75% 	Forward time: 	 6.29 sec
2023-03-31 00:14:12,467 			Loss:    3.693e-02    			Backward time: 	 0.34 sec 
2023-03-31 00:14:12,719 			Learning rate: weights:   1.000e-03    
2023-03-31 00:14:12,720 			Last test performance: 73.32%
2023-03-31 00:14:12,721 ----------------
2023-03-31 00:14:18,221   34  =>  36   		Training 486 pattern with 74.58% 	Forward time: 	 4.93 sec
2023-03-31 00:14:18,222 			Loss:    3.264e-02    			Backward time: 	 0.50 sec 
2023-03-31 00:14:18,419 			Learning rate: weights:   1.000e-03    
2023-03-31 00:14:18,420 			Last test performance: 73.32%
2023-03-31 00:14:18,420 ----------------
2023-03-31 00:14:23,974   34  =>  37   		Training 486 pattern with 73.12% 	Forward time: 	 4.76 sec
2023-03-31 00:14:23,978 			Loss:    3.174e-02    			Backward time: 	 0.71 sec 
2023-03-31 00:14:24,612 			Learning rate: weights:   1.000e-03    
2023-03-31 00:14:24,612 			Last test performance: 73.32%
2023-03-31 00:14:24,612 ----------------
2023-03-31 00:14:30,812   34  =>  38   		Training 486 pattern with 76.25% 	Forward time: 	 5.58 sec
2023-03-31 00:14:30,812 			Loss:    2.799e-02    			Backward time: 	 0.52 sec 
2023-03-31 00:14:31,033 			Learning rate: weights:   1.000e-03    
2023-03-31 00:14:31,034 			Last test performance: 73.32%
2023-03-31 00:14:31,035 ----------------
2023-03-31 00:14:36,772   34  =>  39   		Training 486 pattern with 69.79% 	Forward time: 	 5.11 sec
2023-03-31 00:14:36,772 			Loss:    3.767e-02    			Backward time: 	 0.59 sec 
2023-03-31 00:14:36,878 			Learning rate: weights:   1.000e-03    
2023-03-31 00:14:36,879 			Last test performance: 73.32%
2023-03-31 00:14:36,879 ----------------
2023-03-31 00:14:42,063   34  =>  40   		Training 486 pattern with 68.54% 	Forward time: 	 4.67 sec
2023-03-31 00:14:42,064 			Loss:    3.533e-02    			Backward time: 	 0.48 sec 
2023-03-31 00:14:42,218 			Learning rate: weights:   1.000e-03    
2023-03-31 00:14:42,218 			Last test performance: 73.32%
2023-03-31 00:14:42,218 ----------------
2023-03-31 00:14:48,008   34  =>  41   		Training 486 pattern with 75.00% 	Forward time: 	 5.53 sec
2023-03-31 00:14:48,009 			Loss:    3.076e-02    			Backward time: 	 0.23 sec 
2023-03-31 00:14:48,297 			Learning rate: weights:   1.000e-03    
2023-03-31 00:14:48,297 			Last test performance: 73.32%
2023-03-31 00:14:48,297 ----------------
2023-03-31 00:14:53,808   34  =>  42   		Training 486 pattern with 74.58% 	Forward time: 	 4.96 sec
2023-03-31 00:14:53,808 			Loss:    3.107e-02    			Backward time: 	 0.51 sec 
2023-03-31 00:14:54,115 			Learning rate: weights:   1.000e-03    
2023-03-31 00:14:54,116 			Last test performance: 73.32%
2023-03-31 00:14:54,116 ----------------
2023-03-31 00:14:59,631   34  =>  43   		Training 486 pattern with 67.92% 	Forward time: 	 4.71 sec
2023-03-31 00:14:59,632 			Loss:    3.556e-02    			Backward time: 	 0.75 sec 
2023-03-31 00:14:59,821 			Learning rate: weights:   1.000e-03    
2023-03-31 00:14:59,822 			Last test performance: 73.32%
2023-03-31 00:14:59,823 ----------------
2023-03-31 00:15:05,896   34  =>  44   		Training 486 pattern with 70.62% 	Forward time: 	 5.57 sec
2023-03-31 00:15:05,896 			Loss:    3.492e-02    			Backward time: 	 0.41 sec 
2023-03-31 00:15:06,149 			Learning rate: weights:   1.000e-03    
2023-03-31 00:15:06,149 			Last test performance: 73.32%
2023-03-31 00:15:06,149 ----------------
2023-03-31 00:15:12,279   34  =>  45   		Training 486 pattern with 75.21% 	Forward time: 	 5.71 sec
2023-03-31 00:15:12,279 			Loss:    3.002e-02    			Backward time: 	 0.39 sec 
2023-03-31 00:15:12,499 			Learning rate: weights:   1.000e-03    
2023-03-31 00:15:12,500 			Last test performance: 73.32%
2023-03-31 00:15:12,500 ----------------
2023-03-31 00:15:17,942   34  =>  46   		Training 486 pattern with 74.17% 	Forward time: 	 4.95 sec
2023-03-31 00:15:17,942 			Loss:    3.124e-02    			Backward time: 	 0.45 sec 
2023-03-31 00:15:18,151 			Learning rate: weights:   1.000e-03    
2023-03-31 00:15:18,152 			Last test performance: 73.32%
2023-03-31 00:15:18,152 ----------------
2023-03-31 00:15:24,166   34  =>  47   		Training 486 pattern with 74.79% 	Forward time: 	 5.65 sec
2023-03-31 00:15:24,166 			Loss:    2.989e-02    			Backward time: 	 0.33 sec 
2023-03-31 00:15:24,372 			Learning rate: weights:   1.000e-03    
2023-03-31 00:15:24,374 			Last test performance: 73.32%
2023-03-31 00:15:24,374 ----------------
2023-03-31 00:15:30,646   34  =>  48   		Training 486 pattern with 72.29% 	Forward time: 	 5.96 sec
2023-03-31 00:15:30,646 			Loss:    3.230e-02    			Backward time: 	 0.29 sec 
2023-03-31 00:15:30,869 			Learning rate: weights:   1.000e-03    
2023-03-31 00:15:30,869 			Last test performance: 73.32%
2023-03-31 00:15:30,871 ----------------
2023-03-31 00:15:36,102   34  =>  49   		Training 486 pattern with 68.33% 	Forward time: 	 4.55 sec
2023-03-31 00:15:36,102 			Loss:    3.492e-02    			Backward time: 	 0.64 sec 
2023-03-31 00:15:36,318 			Learning rate: weights:   1.000e-03    
2023-03-31 00:15:36,319 			Last test performance: 73.32%
2023-03-31 00:15:36,319 ----------------
2023-03-31 00:15:42,520   34  =>  50   		Training 486 pattern with 72.50% 	Forward time: 	 5.84 sec
2023-03-31 00:15:42,520 			Loss:    3.333e-02    			Backward time: 	 0.30 sec 
2023-03-31 00:15:42,853 			Learning rate: weights:   1.000e-03    
2023-03-31 00:15:42,853 			Last test performance: 73.32%
2023-03-31 00:15:42,853 ----------------
2023-03-31 00:15:49,305   34  =>  51   		Training 486 pattern with 74.79% 	Forward time: 	 6.03 sec
2023-03-31 00:15:49,305 			Loss:    3.075e-02    			Backward time: 	 0.35 sec 
2023-03-31 00:15:49,499 			Learning rate: weights:   1.000e-03    
2023-03-31 00:15:49,499 			Last test performance: 73.32%
2023-03-31 00:15:49,499 ----------------
2023-03-31 00:15:55,494   34  =>  52   		Training 486 pattern with 68.96% 	Forward time: 	 5.51 sec
2023-03-31 00:15:55,494 			Loss:    3.476e-02    			Backward time: 	 0.40 sec 
2023-03-31 00:15:55,632 			Learning rate: weights:   1.000e-03    
2023-03-31 00:15:55,633 			Last test performance: 73.32%
2023-03-31 00:15:55,633 ----------------
2023-03-31 00:16:00,767   34  =>  53   		Training 486 pattern with 72.50% 	Forward time: 	 4.63 sec
2023-03-31 00:16:00,768 			Loss:    3.385e-02    			Backward time: 	 0.45 sec 
2023-03-31 00:16:00,951 			Learning rate: weights:   1.000e-03    
2023-03-31 00:16:00,951 			Last test performance: 73.32%
2023-03-31 00:16:00,952 ----------------
2023-03-31 00:16:06,994   34  =>  54   		Training 486 pattern with 73.75% 	Forward time: 	 5.58 sec
2023-03-31 00:16:06,994 			Loss:    2.975e-02    			Backward time: 	 0.43 sec 
2023-03-31 00:16:07,162 			Learning rate: weights:   1.000e-03    
2023-03-31 00:16:07,162 			Last test performance: 73.32%
2023-03-31 00:16:07,162 ----------------
2023-03-31 00:16:14,002   34  =>  55   		Training 486 pattern with 71.67% 	Forward time: 	 6.65 sec
2023-03-31 00:16:14,002 			Loss:    3.309e-02    			Backward time: 	 0.16 sec 
2023-03-31 00:16:14,114 			Learning rate: weights:   1.000e-03    
2023-03-31 00:16:14,115 			Last test performance: 73.32%
2023-03-31 00:16:14,115 ----------------
2023-03-31 00:16:21,364   34  =>  56   		Training 486 pattern with 71.25% 	Forward time: 	 6.82 sec
2023-03-31 00:16:21,364 			Loss:    3.417e-02    			Backward time: 	 0.40 sec 
2023-03-31 00:16:21,536 			Learning rate: weights:   1.000e-03    
2023-03-31 00:16:21,537 			Last test performance: 73.32%
2023-03-31 00:16:21,537 ----------------
2023-03-31 00:16:27,251   34  =>  57   		Training 486 pattern with 69.17% 	Forward time: 	 5.30 sec
2023-03-31 00:16:27,251 			Loss:    3.371e-02    			Backward time: 	 0.35 sec 
2023-03-31 00:16:27,374 			Learning rate: weights:   1.000e-03    
2023-03-31 00:16:27,375 			Last test performance: 73.32%
2023-03-31 00:16:27,376 ----------------
2023-03-31 00:16:33,271   34  =>  58   		Training 486 pattern with 72.50% 	Forward time: 	 5.45 sec
2023-03-31 00:16:33,272 			Loss:    3.250e-02    			Backward time: 	 0.41 sec 
2023-03-31 00:16:33,428 			Learning rate: weights:   1.000e-03    
2023-03-31 00:16:33,428 			Last test performance: 73.32%
2023-03-31 00:16:33,428 ----------------
2023-03-31 00:16:39,367   34  =>  59   		Training 486 pattern with 73.54% 	Forward time: 	 5.65 sec
2023-03-31 00:16:39,368 			Loss:    3.230e-02    			Backward time: 	 0.26 sec 
2023-03-31 00:16:39,519 			Learning rate: weights:   1.000e-03    
2023-03-31 00:16:39,519 			Last test performance: 73.32%
2023-03-31 00:16:39,519 ----------------
2023-03-31 00:16:45,163   34  =>  60   		Training 486 pattern with 72.08% 	Forward time: 	 4.85 sec
2023-03-31 00:16:45,163 			Loss:    3.186e-02    			Backward time: 	 0.75 sec 
2023-03-31 00:16:45,352 			Learning rate: weights:   1.000e-03    
2023-03-31 00:16:45,353 			Last test performance: 73.32%
2023-03-31 00:16:45,353 ----------------
2023-03-31 00:16:50,419   34  =>  61   		Training 486 pattern with 71.67% 	Forward time: 	 4.66 sec
2023-03-31 00:16:50,419 			Loss:    3.417e-02    			Backward time: 	 0.35 sec 
2023-03-31 00:16:50,597 			Learning rate: weights:   1.000e-03    
2023-03-31 00:16:50,597 			Last test performance: 73.32%
2023-03-31 00:16:50,598 ----------------
2023-03-31 00:16:55,824   34  =>  62   		Training 486 pattern with 71.04% 	Forward time: 	 4.97 sec
2023-03-31 00:16:55,824 			Loss:    3.346e-02    			Backward time: 	 0.22 sec 
2023-03-31 00:16:56,028 			Learning rate: weights:   1.000e-03    
2023-03-31 00:16:56,028 			Last test performance: 73.32%
2023-03-31 00:16:56,028 ----------------
2023-03-31 00:17:01,983   34  =>  63   		Training 486 pattern with 73.96% 	Forward time: 	 5.63 sec
2023-03-31 00:17:01,984 			Loss:    3.322e-02    			Backward time: 	 0.28 sec 
2023-03-31 00:17:02,142 			Learning rate: weights:   1.000e-03    
2023-03-31 00:17:02,142 			Last test performance: 73.32%
2023-03-31 00:17:02,143 ----------------
2023-03-31 00:17:08,153   34  =>  64   		Training 486 pattern with 71.04% 	Forward time: 	 5.56 sec
2023-03-31 00:17:08,154 			Loss:    3.595e-02    			Backward time: 	 0.37 sec 
2023-03-31 00:17:08,289 			Learning rate: weights:   1.000e-03    
2023-03-31 00:17:08,290 			Last test performance: 73.32%
2023-03-31 00:17:08,290 ----------------
2023-03-31 00:17:14,061   34  =>  65   		Training 486 pattern with 71.04% 	Forward time: 	 5.41 sec
2023-03-31 00:17:14,062 			Loss:    3.292e-02    			Backward time: 	 0.26 sec 
2023-03-31 00:17:14,272 			Learning rate: weights:   1.000e-03    
2023-03-31 00:17:14,273 			Last test performance: 73.32%
2023-03-31 00:17:14,273 ----------------
2023-03-31 00:17:20,279   34  =>  66   		Training 486 pattern with 74.79% 	Forward time: 	 5.34 sec
2023-03-31 00:17:20,280 			Loss:    3.019e-02    			Backward time: 	 0.59 sec 
2023-03-31 00:17:20,442 			Learning rate: weights:   1.000e-03    
2023-03-31 00:17:20,442 			Last test performance: 73.32%
2023-03-31 00:17:20,442 ----------------
2023-03-31 00:17:26,330   34  =>  67   		Training 486 pattern with 71.88% 	Forward time: 	 5.42 sec
2023-03-31 00:17:26,330 			Loss:    3.433e-02    			Backward time: 	 0.41 sec 
2023-03-31 00:17:26,558 			Learning rate: weights:   1.000e-03    
2023-03-31 00:17:26,559 			Last test performance: 73.32%
2023-03-31 00:17:26,559 ----------------
2023-03-31 00:17:32,566   34  =>  68   		Training 486 pattern with 73.33% 	Forward time: 	 5.54 sec
2023-03-31 00:17:32,566 			Loss:    3.226e-02    			Backward time: 	 0.43 sec 
2023-03-31 00:17:32,737 			Learning rate: weights:   1.000e-03    
2023-03-31 00:17:32,737 			Last test performance: 73.32%
2023-03-31 00:17:32,737 ----------------
2023-03-31 00:17:38,236   34  =>  69   		Training 486 pattern with 72.50% 	Forward time: 	 5.15 sec
2023-03-31 00:17:38,237 			Loss:    3.452e-02    			Backward time: 	 0.28 sec 
2023-03-31 00:17:38,431 			Learning rate: weights:   1.000e-03    
2023-03-31 00:17:38,439 			Last test performance: 73.32%
2023-03-31 00:17:38,440 ----------------
2023-03-31 00:17:44,247   34  =>  70   		Training 486 pattern with 75.83% 	Forward time: 	 5.38 sec
2023-03-31 00:17:44,248 			Loss:    3.105e-02    			Backward time: 	 0.40 sec 
2023-03-31 00:17:44,597 			Learning rate: weights:   1.000e-03    
2023-03-31 00:17:44,597 			Last test performance: 73.32%
2023-03-31 00:17:44,597 ----------------
2023-03-31 00:17:50,399   34  =>  71   		Training 486 pattern with 73.75% 	Forward time: 	 5.03 sec
2023-03-31 00:17:50,399 			Loss:    3.105e-02    			Backward time: 	 0.69 sec 
2023-03-31 00:17:50,563 			Learning rate: weights:   1.000e-03    
2023-03-31 00:17:50,563 			Last test performance: 73.32%
2023-03-31 00:17:50,563 ----------------
2023-03-31 00:17:56,286   34  =>  72   		Training 486 pattern with 72.29% 	Forward time: 	 5.33 sec
2023-03-31 00:17:56,286 			Loss:    3.439e-02    			Backward time: 	 0.35 sec 
2023-03-31 00:17:56,533 			Learning rate: weights:   1.000e-03    
2023-03-31 00:17:56,534 			Last test performance: 73.32%
2023-03-31 00:17:56,534 ----------------
2023-03-31 00:18:02,614   34  =>  73   		Training 486 pattern with 73.12% 	Forward time: 	 5.64 sec
2023-03-31 00:18:02,614 			Loss:    2.979e-02    			Backward time: 	 0.41 sec 
2023-03-31 00:18:02,828 			Learning rate: weights:   1.000e-03    
2023-03-31 00:18:02,829 			Last test performance: 73.32%
2023-03-31 00:18:02,830 ----------------
2023-03-31 00:18:09,331   34  =>  74   		Training 486 pattern with 76.67% 	Forward time: 	 6.04 sec
2023-03-31 00:18:09,331 			Loss:    2.977e-02    			Backward time: 	 0.43 sec 
2023-03-31 00:18:09,710 			Learning rate: weights:   1.000e-03    
2023-03-31 00:18:09,710 			Last test performance: 73.32%
2023-03-31 00:18:09,710 ----------------
2023-03-31 00:18:15,582   34  =>  75   		Training 486 pattern with 73.33% 	Forward time: 	 5.38 sec
2023-03-31 00:18:15,583 			Loss:    3.364e-02    			Backward time: 	 0.46 sec 
2023-03-31 00:18:15,975 			Learning rate: weights:   1.000e-03    
2023-03-31 00:18:15,975 			Last test performance: 73.32%
2023-03-31 00:18:15,975 ----------------
2023-03-31 00:18:23,051   34  =>  76   		Training 486 pattern with 68.96% 	Forward time: 	 6.66 sec
2023-03-31 00:18:23,052 			Loss:    3.566e-02    			Backward time: 	 0.36 sec 
2023-03-31 00:18:23,257 			Learning rate: weights:   1.000e-03    
2023-03-31 00:18:23,260 			Last test performance: 73.32%
2023-03-31 00:18:23,260 ----------------
2023-03-31 00:18:28,852   34  =>  77   		Training 486 pattern with 71.67% 	Forward time: 	 5.29 sec
2023-03-31 00:18:28,852 			Loss:    3.633e-02    			Backward time: 	 0.26 sec 
2023-03-31 00:18:29,051 			Learning rate: weights:   1.000e-03    
2023-03-31 00:18:29,051 			Last test performance: 73.32%
2023-03-31 00:18:29,051 ----------------
2023-03-31 00:18:34,845   34  =>  78   		Training 486 pattern with 76.46% 	Forward time: 	 5.26 sec
2023-03-31 00:18:34,845 			Loss:    2.989e-02    			Backward time: 	 0.48 sec 
2023-03-31 00:18:34,998 			Learning rate: weights:   1.000e-03    
2023-03-31 00:18:34,998 			Last test performance: 73.32%
2023-03-31 00:18:34,998 ----------------
2023-03-31 00:18:40,715   34  =>  79   		Training 486 pattern with 68.54% 	Forward time: 	 5.25 sec
2023-03-31 00:18:40,717 			Loss:    3.760e-02    			Backward time: 	 0.37 sec 
2023-03-31 00:18:40,820 			Learning rate: weights:   1.000e-03    
2023-03-31 00:18:40,821 			Last test performance: 73.32%
2023-03-31 00:18:40,821 ----------------
2023-03-31 00:18:46,099   34  =>  80   		Training 486 pattern with 71.88% 	Forward time: 	 4.90 sec
2023-03-31 00:18:46,100 			Loss:    3.393e-02    			Backward time: 	 0.34 sec 
2023-03-31 00:18:46,292 			Learning rate: weights:   1.000e-03    
2023-03-31 00:18:46,292 			Last test performance: 73.32%
2023-03-31 00:18:46,292 ----------------
2023-03-31 00:18:52,288   34  =>  81   		Training 486 pattern with 73.75% 	Forward time: 	 5.63 sec
2023-03-31 00:18:52,288 			Loss:    3.097e-02    			Backward time: 	 0.33 sec 
2023-03-31 00:18:52,452 			Learning rate: weights:   1.000e-03    
2023-03-31 00:18:52,452 			Last test performance: 73.32%
2023-03-31 00:18:52,453 ----------------
2023-03-31 00:18:57,824   34  =>  82   		Training 486 pattern with 72.29% 	Forward time: 	 5.07 sec
2023-03-31 00:18:57,824 			Loss:    3.271e-02    			Backward time: 	 0.28 sec 
2023-03-31 00:18:57,956 			Learning rate: weights:   1.000e-03    
2023-03-31 00:18:57,956 			Last test performance: 73.32%
2023-03-31 00:18:57,956 ----------------
2023-03-31 00:19:02,824   34  =>  83   		Training 486 pattern with 69.38% 	Forward time: 	 4.47 sec
2023-03-31 00:19:02,824 			Loss:    3.594e-02    			Backward time: 	 0.36 sec 
2023-03-31 00:19:03,172 			Learning rate: weights:   1.000e-03    
2023-03-31 00:19:03,172 			Last test performance: 73.32%
2023-03-31 00:19:03,172 ----------------
2023-03-31 00:19:09,869   34  =>  84   		Training 486 pattern with 70.83% 	Forward time: 	 6.24 sec
2023-03-31 00:19:09,869 			Loss:    3.437e-02    			Backward time: 	 0.39 sec 
2023-03-31 00:19:10,131 			Learning rate: weights:   1.000e-03    
2023-03-31 00:19:10,131 			Last test performance: 73.32%
2023-03-31 00:19:10,132 ----------------
2023-03-31 00:19:16,201   34  =>  85   		Training 486 pattern with 68.54% 	Forward time: 	 5.64 sec
2023-03-31 00:19:16,202 			Loss:    3.403e-02    			Backward time: 	 0.32 sec 
2023-03-31 00:19:16,324 			Learning rate: weights:   1.000e-03    
2023-03-31 00:19:16,325 			Last test performance: 73.32%
2023-03-31 00:19:16,326 ----------------
2023-03-31 00:19:22,110   34  =>  86   		Training 486 pattern with 68.75% 	Forward time: 	 5.41 sec
2023-03-31 00:19:22,111 			Loss:    3.431e-02    			Backward time: 	 0.31 sec 
2023-03-31 00:19:22,440 			Learning rate: weights:   1.000e-03    
2023-03-31 00:19:22,441 			Last test performance: 73.32%
2023-03-31 00:19:22,441 ----------------
2023-03-31 00:19:27,484   34  =>  87   		Training 486 pattern with 73.75% 	Forward time: 	 4.60 sec
2023-03-31 00:19:27,484 			Loss:    3.417e-02    			Backward time: 	 0.41 sec 
2023-03-31 00:19:27,650 			Learning rate: weights:   1.000e-03    
2023-03-31 00:19:27,650 			Last test performance: 73.32%
2023-03-31 00:19:27,650 ----------------
2023-03-31 00:19:33,069   34  =>  88   		Training 486 pattern with 72.71% 	Forward time: 	 5.11 sec
2023-03-31 00:19:33,069 			Loss:    3.302e-02    			Backward time: 	 0.28 sec 
2023-03-31 00:19:33,243 			Learning rate: weights:   1.000e-03    
2023-03-31 00:19:33,244 			Last test performance: 73.32%
2023-03-31 00:19:33,244 ----------------
2023-03-31 00:19:38,786   34  =>  89   		Training 486 pattern with 72.50% 	Forward time: 	 4.96 sec
2023-03-31 00:19:38,787 			Loss:    3.365e-02    			Backward time: 	 0.56 sec 
2023-03-31 00:19:39,022 			Learning rate: weights:   1.000e-03    
2023-03-31 00:19:39,022 			Last test performance: 73.32%
2023-03-31 00:19:39,022 ----------------
2023-03-31 00:19:45,004   34  =>  90   		Training 486 pattern with 71.25% 	Forward time: 	 5.64 sec
2023-03-31 00:19:45,004 			Loss:    3.429e-02    			Backward time: 	 0.31 sec 
2023-03-31 00:19:45,195 			Learning rate: weights:   1.000e-03    
2023-03-31 00:19:45,195 			Last test performance: 73.32%
2023-03-31 00:19:45,195 ----------------
2023-03-31 00:19:52,298   34  =>  91   		Training 486 pattern with 73.54% 	Forward time: 	 6.89 sec
2023-03-31 00:19:52,298 			Loss:    3.088e-02    			Backward time: 	 0.18 sec 
2023-03-31 00:19:52,484 			Learning rate: weights:   1.000e-03    
2023-03-31 00:19:52,484 			Last test performance: 73.32%
2023-03-31 00:19:52,484 ----------------
2023-03-31 00:19:58,795   34  =>  92   		Training 486 pattern with 70.21% 	Forward time: 	 5.72 sec
2023-03-31 00:19:58,795 			Loss:    3.453e-02    			Backward time: 	 0.51 sec 
2023-03-31 00:19:58,905 			Learning rate: weights:   1.000e-03    
2023-03-31 00:19:58,905 			Last test performance: 73.32%
2023-03-31 00:19:58,905 ----------------
2023-03-31 00:20:05,370   34  =>  93   		Training 486 pattern with 72.71% 	Forward time: 	 6.02 sec
2023-03-31 00:20:05,370 			Loss:    3.324e-02    			Backward time: 	 0.36 sec 
2023-03-31 00:20:05,587 			Learning rate: weights:   1.000e-03    
2023-03-31 00:20:05,587 			Last test performance: 73.32%
2023-03-31 00:20:05,587 ----------------
2023-03-31 00:20:12,146   34  =>  94   		Training 486 pattern with 71.88% 	Forward time: 	 6.22 sec
2023-03-31 00:20:12,146 			Loss:    3.559e-02    			Backward time: 	 0.23 sec 
2023-03-31 00:20:12,365 			Learning rate: weights:   1.000e-03    
2023-03-31 00:20:12,366 			Last test performance: 73.32%
2023-03-31 00:20:12,367 ----------------
2023-03-31 00:20:17,228   34  =>  95   		Training 486 pattern with 73.33% 	Forward time: 	 4.43 sec
2023-03-31 00:20:17,229 			Loss:    3.390e-02    			Backward time: 	 0.33 sec 
2023-03-31 00:20:17,775 			Learning rate: weights:   1.000e-03    
2023-03-31 00:20:17,775 			Last test performance: 73.32%
2023-03-31 00:20:17,775 ----------------
2023-03-31 00:20:23,069   34  =>  96   		Training 486 pattern with 68.12% 	Forward time: 	 4.99 sec
2023-03-31 00:20:23,070 			Loss:    3.873e-02    			Backward time: 	 0.26 sec 
2023-03-31 00:20:23,354 			Learning rate: weights:   1.000e-03    
2023-03-31 00:20:23,354 			Last test performance: 73.32%
2023-03-31 00:20:23,354 ----------------
2023-03-31 00:20:29,117   34  =>  97   		Training 486 pattern with 75.21% 	Forward time: 	 5.41 sec
2023-03-31 00:20:29,117 			Loss:    3.095e-02    			Backward time: 	 0.29 sec 
2023-03-31 00:20:29,396 			Learning rate: weights:   1.000e-03    
2023-03-31 00:20:29,396 			Last test performance: 73.32%
2023-03-31 00:20:29,397 ----------------
2023-03-31 00:20:34,709   34  =>  98   		Training 486 pattern with 73.12% 	Forward time: 	 4.70 sec
2023-03-31 00:20:34,709 			Loss:    3.398e-02    			Backward time: 	 0.52 sec 
2023-03-31 00:20:34,916 			Learning rate: weights:   1.000e-03    
2023-03-31 00:20:34,916 			Last test performance: 73.32%
2023-03-31 00:20:34,916 ----------------
2023-03-31 00:20:40,939   34  =>  99   		Training 486 pattern with 73.12% 	Forward time: 	 5.58 sec
2023-03-31 00:20:40,939 			Loss:    3.194e-02    			Backward time: 	 0.41 sec 
2023-03-31 00:20:41,103 			Learning rate: weights:   1.000e-03    
2023-03-31 00:20:41,104 			Last test performance: 73.32%
2023-03-31 00:20:41,104 ----------------
2023-03-31 00:20:47,035   34  => 100   		Training 486 pattern with 72.92% 	Forward time: 	 5.47 sec
2023-03-31 00:20:47,036 			Loss:    3.282e-02    			Backward time: 	 0.43 sec 
2023-03-31 00:20:47,192 			Learning rate: weights:   1.000e-03    
2023-03-31 00:20:47,193 			Last test performance: 73.32%
2023-03-31 00:20:47,193 ----------------
2023-03-31 00:20:52,927   34  => 101   		Training 486 pattern with 72.29% 	Forward time: 	 5.48 sec
2023-03-31 00:20:52,928 			Loss:    3.190e-02    			Backward time: 	 0.23 sec 
2023-03-31 00:20:53,181 			Learning rate: weights:   1.000e-03    
2023-03-31 00:20:53,182 			Last test performance: 73.32%
2023-03-31 00:20:53,182 ----------------
2023-03-31 00:20:59,290   34  => 102   		Training 486 pattern with 72.29% 	Forward time: 	 5.34 sec
2023-03-31 00:20:59,291 			Loss:    3.317e-02    			Backward time: 	 0.71 sec 
2023-03-31 00:20:59,506 			Learning rate: weights:   1.000e-03    
2023-03-31 00:20:59,506 			Last test performance: 73.32%
2023-03-31 00:20:59,506 ----------------
2023-03-31 00:21:05,585   34  => 103   		Training 486 pattern with 75.83% 	Forward time: 	 5.74 sec
2023-03-31 00:21:05,586 			Loss:    3.043e-02    			Backward time: 	 0.27 sec 
2023-03-31 00:21:05,818 			Learning rate: weights:   1.000e-03    
2023-03-31 00:21:05,819 			Last test performance: 73.32%
2023-03-31 00:21:05,819 ----------------
2023-03-31 00:21:07,179 
2023-03-31 00:21:07,179 Testing:
2023-03-31 00:21:07,487 		24 of 10000 with 79.17% 	 Time used:  0.31 sec
2023-03-31 00:21:07,795 		48 of 10000 with 77.08% 	 Time used:  0.31 sec
2023-03-31 00:21:07,913 		72 of 10000 with 73.61% 	 Time used:  0.12 sec
2023-03-31 00:21:08,842 		96 of 10000 with 76.04% 	 Time used:  0.93 sec
2023-03-31 00:21:08,946 		120 of 10000 with 75.00% 	 Time used:  0.10 sec
2023-03-31 00:21:09,464 		144 of 10000 with 76.39% 	 Time used:  0.52 sec
2023-03-31 00:21:09,579 		168 of 10000 with 76.79% 	 Time used:  0.11 sec
2023-03-31 00:21:09,910 		192 of 10000 with 76.56% 	 Time used:  0.33 sec
2023-03-31 00:21:10,042 		216 of 10000 with 77.31% 	 Time used:  0.13 sec
2023-03-31 00:21:10,383 		240 of 10000 with 75.83% 	 Time used:  0.34 sec
2023-03-31 00:21:10,598 		264 of 10000 with 74.62% 	 Time used:  0.21 sec
2023-03-31 00:21:10,776 		288 of 10000 with 73.96% 	 Time used:  0.18 sec
2023-03-31 00:21:11,086 		312 of 10000 with 74.04% 	 Time used:  0.31 sec
2023-03-31 00:21:11,235 		336 of 10000 with 75.00% 	 Time used:  0.13 sec
2023-03-31 00:21:11,571 		360 of 10000 with 74.72% 	 Time used:  0.33 sec
2023-03-31 00:21:11,878 		384 of 10000 with 74.74% 	 Time used:  0.31 sec
2023-03-31 00:21:12,036 		408 of 10000 with 73.77% 	 Time used:  0.16 sec
2023-03-31 00:21:12,345 		432 of 10000 with 73.38% 	 Time used:  0.31 sec
2023-03-31 00:21:12,668 		456 of 10000 with 73.03% 	 Time used:  0.32 sec
2023-03-31 00:21:12,787 		480 of 10000 with 72.92% 	 Time used:  0.12 sec
2023-03-31 00:21:13,115 		504 of 10000 with 73.02% 	 Time used:  0.33 sec
2023-03-31 00:21:13,242 		528 of 10000 with 73.67% 	 Time used:  0.12 sec
2023-03-31 00:21:13,545 		552 of 10000 with 73.73% 	 Time used:  0.30 sec
2023-03-31 00:21:13,871 		576 of 10000 with 73.61% 	 Time used:  0.32 sec
2023-03-31 00:21:14,006 		600 of 10000 with 74.00% 	 Time used:  0.13 sec
2023-03-31 00:21:14,347 		624 of 10000 with 74.20% 	 Time used:  0.34 sec
2023-03-31 00:21:14,469 		648 of 10000 with 74.07% 	 Time used:  0.12 sec
2023-03-31 00:21:14,804 		672 of 10000 with 73.96% 	 Time used:  0.33 sec
2023-03-31 00:21:14,899 		696 of 10000 with 73.42% 	 Time used:  0.09 sec
2023-03-31 00:21:15,191 		720 of 10000 with 73.75% 	 Time used:  0.29 sec
2023-03-31 00:21:15,330 		744 of 10000 with 73.12% 	 Time used:  0.14 sec
2023-03-31 00:21:15,639 		768 of 10000 with 73.05% 	 Time used:  0.31 sec
2023-03-31 00:21:15,958 		792 of 10000 with 72.98% 	 Time used:  0.31 sec
2023-03-31 00:21:16,264 		816 of 10000 with 72.67% 	 Time used:  0.30 sec
2023-03-31 00:21:16,576 		840 of 10000 with 72.74% 	 Time used:  0.31 sec
2023-03-31 00:21:16,692 		864 of 10000 with 72.80% 	 Time used:  0.11 sec
2023-03-31 00:21:16,852 		888 of 10000 with 72.97% 	 Time used:  0.16 sec
2023-03-31 00:21:17,006 		912 of 10000 with 73.25% 	 Time used:  0.15 sec
2023-03-31 00:21:17,367 		936 of 10000 with 73.08% 	 Time used:  0.36 sec
2023-03-31 00:21:17,684 		960 of 10000 with 73.12% 	 Time used:  0.31 sec
2023-03-31 00:21:17,982 		984 of 10000 with 73.07% 	 Time used:  0.30 sec
2023-03-31 00:21:18,259 		1008 of 10000 with 73.31% 	 Time used:  0.28 sec
2023-03-31 00:21:19,149 		1032 of 10000 with 73.45% 	 Time used:  0.89 sec
2023-03-31 00:21:19,430 		1056 of 10000 with 73.48% 	 Time used:  0.28 sec
2023-03-31 00:21:19,576 		1080 of 10000 with 73.61% 	 Time used:  0.14 sec
2023-03-31 00:21:19,825 		1104 of 10000 with 73.64% 	 Time used:  0.25 sec
2023-03-31 00:21:20,199 		1128 of 10000 with 73.67% 	 Time used:  0.37 sec
2023-03-31 00:21:20,497 		1152 of 10000 with 73.70% 	 Time used:  0.30 sec
2023-03-31 00:21:20,796 		1176 of 10000 with 73.81% 	 Time used:  0.30 sec
2023-03-31 00:21:20,911 		1200 of 10000 with 73.83% 	 Time used:  0.11 sec
2023-03-31 00:21:21,245 		1224 of 10000 with 73.94% 	 Time used:  0.33 sec
2023-03-31 00:21:21,580 		1248 of 10000 with 73.96% 	 Time used:  0.33 sec
2023-03-31 00:21:21,875 		1272 of 10000 with 73.82% 	 Time used:  0.29 sec
2023-03-31 00:21:22,134 		1296 of 10000 with 73.84% 	 Time used:  0.25 sec
2023-03-31 00:21:22,401 		1320 of 10000 with 73.94% 	 Time used:  0.27 sec
2023-03-31 00:21:22,738 		1344 of 10000 with 73.88% 	 Time used:  0.33 sec
2023-03-31 00:21:23,080 		1368 of 10000 with 73.90% 	 Time used:  0.34 sec
2023-03-31 00:21:23,384 		1392 of 10000 with 73.92% 	 Time used:  0.30 sec
2023-03-31 00:21:23,508 		1416 of 10000 with 73.87% 	 Time used:  0.12 sec
2023-03-31 00:21:23,667 		1440 of 10000 with 73.96% 	 Time used:  0.16 sec
2023-03-31 00:21:24,027 		1464 of 10000 with 73.91% 	 Time used:  0.36 sec
2023-03-31 00:21:24,169 		1488 of 10000 with 73.92% 	 Time used:  0.14 sec
2023-03-31 00:21:24,510 		1512 of 10000 with 73.61% 	 Time used:  0.34 sec
2023-03-31 00:21:24,636 		1536 of 10000 with 73.50% 	 Time used:  0.13 sec
2023-03-31 00:21:24,968 		1560 of 10000 with 73.53% 	 Time used:  0.33 sec
2023-03-31 00:21:25,415 		1584 of 10000 with 73.42% 	 Time used:  0.44 sec
2023-03-31 00:21:25,723 		1608 of 10000 with 73.32% 	 Time used:  0.31 sec
2023-03-31 00:21:26,039 		1632 of 10000 with 73.41% 	 Time used:  0.31 sec
2023-03-31 00:21:26,349 		1656 of 10000 with 73.49% 	 Time used:  0.31 sec
2023-03-31 00:21:26,517 		1680 of 10000 with 73.57% 	 Time used:  0.17 sec
2023-03-31 00:21:26,953 		1704 of 10000 with 73.53% 	 Time used:  0.43 sec
2023-03-31 00:21:27,069 		1728 of 10000 with 73.50% 	 Time used:  0.11 sec
2023-03-31 00:21:27,475 		1752 of 10000 with 73.52% 	 Time used:  0.40 sec
2023-03-31 00:21:27,792 		1776 of 10000 with 73.65% 	 Time used:  0.32 sec
2023-03-31 00:21:28,070 		1800 of 10000 with 73.72% 	 Time used:  0.28 sec
2023-03-31 00:21:28,182 		1824 of 10000 with 73.74% 	 Time used:  0.11 sec
2023-03-31 00:21:28,486 		1848 of 10000 with 73.76% 	 Time used:  0.30 sec
2023-03-31 00:21:28,592 		1872 of 10000 with 73.77% 	 Time used:  0.10 sec
2023-03-31 00:21:28,921 		1896 of 10000 with 73.84% 	 Time used:  0.33 sec
2023-03-31 00:21:29,041 		1920 of 10000 with 74.06% 	 Time used:  0.12 sec
2023-03-31 00:21:29,272 		1944 of 10000 with 73.92% 	 Time used:  0.23 sec
2023-03-31 00:21:29,594 		1968 of 10000 with 73.93% 	 Time used:  0.32 sec
2023-03-31 00:21:29,753 		1992 of 10000 with 73.90% 	 Time used:  0.16 sec
2023-03-31 00:21:30,105 		2016 of 10000 with 73.71% 	 Time used:  0.35 sec
2023-03-31 00:21:30,229 		2040 of 10000 with 73.53% 	 Time used:  0.12 sec
2023-03-31 00:21:30,539 		2064 of 10000 with 73.50% 	 Time used:  0.31 sec
2023-03-31 00:21:30,633 		2088 of 10000 with 73.42% 	 Time used:  0.09 sec
2023-03-31 00:21:30,902 		2112 of 10000 with 73.44% 	 Time used:  0.27 sec
2023-03-31 00:21:31,029 		2136 of 10000 with 73.41% 	 Time used:  0.13 sec
2023-03-31 00:21:31,436 		2160 of 10000 with 73.43% 	 Time used:  0.40 sec
2023-03-31 00:21:31,573 		2184 of 10000 with 73.53% 	 Time used:  0.14 sec
2023-03-31 00:21:31,943 		2208 of 10000 with 73.51% 	 Time used:  0.36 sec
2023-03-31 00:21:32,040 		2232 of 10000 with 73.57% 	 Time used:  0.09 sec
2023-03-31 00:21:32,510 		2256 of 10000 with 73.45% 	 Time used:  0.47 sec
2023-03-31 00:21:32,808 		2280 of 10000 with 73.46% 	 Time used:  0.30 sec
2023-03-31 00:21:32,924 		2304 of 10000 with 73.39% 	 Time used:  0.11 sec
2023-03-31 00:21:33,242 		2328 of 10000 with 73.37% 	 Time used:  0.32 sec
2023-03-31 00:21:33,338 		2352 of 10000 with 73.47% 	 Time used:  0.09 sec
2023-03-31 00:21:33,983 		2376 of 10000 with 73.53% 	 Time used:  0.64 sec
2023-03-31 00:21:34,244 		2400 of 10000 with 73.54% 	 Time used:  0.26 sec
2023-03-31 00:21:34,370 		2424 of 10000 with 73.56% 	 Time used:  0.12 sec
2023-03-31 00:21:34,681 		2448 of 10000 with 73.49% 	 Time used:  0.31 sec
2023-03-31 00:21:34,943 		2472 of 10000 with 73.54% 	 Time used:  0.26 sec
2023-03-31 00:21:35,112 		2496 of 10000 with 73.52% 	 Time used:  0.17 sec
2023-03-31 00:21:35,466 		2520 of 10000 with 73.45% 	 Time used:  0.35 sec
2023-03-31 00:21:35,858 		2544 of 10000 with 73.27% 	 Time used:  0.39 sec
2023-03-31 00:21:35,990 		2568 of 10000 with 73.36% 	 Time used:  0.13 sec
2023-03-31 00:21:36,303 		2592 of 10000 with 73.30% 	 Time used:  0.31 sec
2023-03-31 00:21:36,813 		2616 of 10000 with 73.32% 	 Time used:  0.51 sec
2023-03-31 00:21:37,152 		2640 of 10000 with 73.26% 	 Time used:  0.34 sec
2023-03-31 00:21:37,413 		2664 of 10000 with 73.24% 	 Time used:  0.26 sec
2023-03-31 00:21:37,750 		2688 of 10000 with 73.33% 	 Time used:  0.34 sec
2023-03-31 00:21:38,032 		2712 of 10000 with 73.30% 	 Time used:  0.28 sec
2023-03-31 00:21:38,385 		2736 of 10000 with 73.36% 	 Time used:  0.35 sec
2023-03-31 00:21:38,510 		2760 of 10000 with 73.30% 	 Time used:  0.12 sec
2023-03-31 00:21:38,794 		2784 of 10000 with 73.20% 	 Time used:  0.28 sec
2023-03-31 00:21:38,942 		2808 of 10000 with 73.22% 	 Time used:  0.15 sec
2023-03-31 00:21:39,251 		2832 of 10000 with 73.09% 	 Time used:  0.31 sec
2023-03-31 00:21:39,526 		2856 of 10000 with 72.97% 	 Time used:  0.27 sec
2023-03-31 00:21:39,794 		2880 of 10000 with 72.99% 	 Time used:  0.27 sec
2023-03-31 00:21:39,932 		2904 of 10000 with 73.07% 	 Time used:  0.14 sec
2023-03-31 00:21:40,279 		2928 of 10000 with 73.09% 	 Time used:  0.35 sec
2023-03-31 00:21:40,373 		2952 of 10000 with 73.20% 	 Time used:  0.09 sec
2023-03-31 00:21:40,673 		2976 of 10000 with 73.19% 	 Time used:  0.30 sec
2023-03-31 00:21:40,974 		3000 of 10000 with 73.10% 	 Time used:  0.30 sec
2023-03-31 00:21:41,091 		3024 of 10000 with 73.21% 	 Time used:  0.12 sec
2023-03-31 00:21:41,384 		3048 of 10000 with 73.23% 	 Time used:  0.29 sec
2023-03-31 00:21:41,688 		3072 of 10000 with 73.21% 	 Time used:  0.30 sec
2023-03-31 00:21:42,534 		3096 of 10000 with 73.16% 	 Time used:  0.84 sec
2023-03-31 00:21:43,015 		3120 of 10000 with 73.21% 	 Time used:  0.48 sec
2023-03-31 00:21:43,149 		3144 of 10000 with 73.35% 	 Time used:  0.13 sec
2023-03-31 00:21:43,338 		3168 of 10000 with 73.33% 	 Time used:  0.19 sec
2023-03-31 00:21:43,736 		3192 of 10000 with 73.34% 	 Time used:  0.40 sec
2023-03-31 00:21:43,884 		3216 of 10000 with 73.17% 	 Time used:  0.15 sec
2023-03-31 00:21:44,215 		3240 of 10000 with 73.15% 	 Time used:  0.33 sec
2023-03-31 00:21:44,309 		3264 of 10000 with 73.16% 	 Time used:  0.09 sec
2023-03-31 00:21:44,749 		3288 of 10000 with 73.21% 	 Time used:  0.44 sec
2023-03-31 00:21:45,061 		3312 of 10000 with 73.31% 	 Time used:  0.31 sec
2023-03-31 00:21:45,501 		3336 of 10000 with 73.23% 	 Time used:  0.44 sec
2023-03-31 00:21:45,766 		3360 of 10000 with 73.15% 	 Time used:  0.26 sec
2023-03-31 00:21:46,094 		3384 of 10000 with 73.23% 	 Time used:  0.33 sec
2023-03-31 00:21:46,198 		3408 of 10000 with 73.30% 	 Time used:  0.10 sec
2023-03-31 00:21:46,484 		3432 of 10000 with 73.22% 	 Time used:  0.28 sec
2023-03-31 00:21:46,619 		3456 of 10000 with 73.23% 	 Time used:  0.13 sec
2023-03-31 00:21:46,969 		3480 of 10000 with 73.30% 	 Time used:  0.35 sec
2023-03-31 00:21:47,259 		3504 of 10000 with 73.14% 	 Time used:  0.29 sec
2023-03-31 00:21:47,651 		3528 of 10000 with 73.16% 	 Time used:  0.39 sec
2023-03-31 00:21:47,743 		3552 of 10000 with 73.20% 	 Time used:  0.09 sec
2023-03-31 00:21:48,187 		3576 of 10000 with 73.18% 	 Time used:  0.44 sec
2023-03-31 00:21:48,479 		3600 of 10000 with 73.22% 	 Time used:  0.29 sec
2023-03-31 00:21:48,802 		3624 of 10000 with 73.21% 	 Time used:  0.32 sec
2023-03-31 00:21:48,936 		3648 of 10000 with 73.25% 	 Time used:  0.13 sec
2023-03-31 00:21:49,242 		3672 of 10000 with 73.31% 	 Time used:  0.30 sec
2023-03-31 00:21:49,548 		3696 of 10000 with 73.32% 	 Time used:  0.30 sec
2023-03-31 00:21:49,880 		3720 of 10000 with 73.33% 	 Time used:  0.30 sec
2023-03-31 00:21:49,984 		3744 of 10000 with 73.32% 	 Time used:  0.10 sec
2023-03-31 00:21:50,483 		3768 of 10000 with 73.38% 	 Time used:  0.50 sec
2023-03-31 00:21:50,601 		3792 of 10000 with 73.36% 	 Time used:  0.12 sec
2023-03-31 00:21:50,915 		3816 of 10000 with 73.40% 	 Time used:  0.31 sec
2023-03-31 00:21:51,211 		3840 of 10000 with 73.44% 	 Time used:  0.29 sec
2023-03-31 00:21:51,530 		3864 of 10000 with 73.42% 	 Time used:  0.32 sec
2023-03-31 00:21:51,640 		3888 of 10000 with 73.41% 	 Time used:  0.11 sec
2023-03-31 00:21:51,961 		3912 of 10000 with 73.36% 	 Time used:  0.32 sec
2023-03-31 00:21:52,276 		3936 of 10000 with 73.40% 	 Time used:  0.31 sec
2023-03-31 00:21:52,377 		3960 of 10000 with 73.46% 	 Time used:  0.10 sec
2023-03-31 00:21:52,627 		3984 of 10000 with 73.39% 	 Time used:  0.25 sec
2023-03-31 00:21:52,948 		4008 of 10000 with 73.35% 	 Time used:  0.32 sec
2023-03-31 00:21:53,043 		4032 of 10000 with 73.41% 	 Time used:  0.09 sec
2023-03-31 00:21:53,342 		4056 of 10000 with 73.40% 	 Time used:  0.30 sec
2023-03-31 00:21:53,442 		4080 of 10000 with 73.50% 	 Time used:  0.10 sec
2023-03-31 00:21:53,606 		4104 of 10000 with 73.54% 	 Time used:  0.16 sec
2023-03-31 00:21:53,805 		4128 of 10000 with 73.57% 	 Time used:  0.20 sec
2023-03-31 00:21:54,244 		4152 of 10000 with 73.53% 	 Time used:  0.43 sec
2023-03-31 00:21:54,363 		4176 of 10000 with 73.52% 	 Time used:  0.12 sec
2023-03-31 00:21:54,639 		4200 of 10000 with 73.55% 	 Time used:  0.27 sec
2023-03-31 00:21:54,755 		4224 of 10000 with 73.51% 	 Time used:  0.11 sec
2023-03-31 00:21:55,205 		4248 of 10000 with 73.59% 	 Time used:  0.45 sec
2023-03-31 00:21:55,328 		4272 of 10000 with 73.60% 	 Time used:  0.12 sec
2023-03-31 00:21:55,666 		4296 of 10000 with 73.56% 	 Time used:  0.34 sec
2023-03-31 00:21:55,772 		4320 of 10000 with 73.52% 	 Time used:  0.10 sec
2023-03-31 00:21:56,215 		4344 of 10000 with 73.53% 	 Time used:  0.44 sec
2023-03-31 00:21:56,469 		4368 of 10000 with 73.58% 	 Time used:  0.25 sec
2023-03-31 00:21:56,577 		4392 of 10000 with 73.57% 	 Time used:  0.11 sec
2023-03-31 00:21:57,003 		4416 of 10000 with 73.62% 	 Time used:  0.42 sec
2023-03-31 00:21:57,097 		4440 of 10000 with 73.65% 	 Time used:  0.09 sec
2023-03-31 00:21:57,450 		4464 of 10000 with 73.66% 	 Time used:  0.35 sec
2023-03-31 00:21:57,766 		4488 of 10000 with 73.66% 	 Time used:  0.31 sec
2023-03-31 00:21:58,030 		4512 of 10000 with 73.63% 	 Time used:  0.26 sec
2023-03-31 00:21:58,348 		4536 of 10000 with 73.66% 	 Time used:  0.32 sec
2023-03-31 00:21:58,649 		4560 of 10000 with 73.60% 	 Time used:  0.30 sec
2023-03-31 00:21:58,753 		4584 of 10000 with 73.54% 	 Time used:  0.10 sec
2023-03-31 00:21:58,882 		4608 of 10000 with 73.55% 	 Time used:  0.13 sec
2023-03-31 00:21:59,166 		4632 of 10000 with 73.45% 	 Time used:  0.28 sec
2023-03-31 00:21:59,278 		4656 of 10000 with 73.45% 	 Time used:  0.11 sec
2023-03-31 00:21:59,694 		4680 of 10000 with 73.50% 	 Time used:  0.42 sec
2023-03-31 00:21:59,813 		4704 of 10000 with 73.55% 	 Time used:  0.12 sec
2023-03-31 00:21:59,996 		4728 of 10000 with 73.56% 	 Time used:  0.18 sec
2023-03-31 00:22:00,399 		4752 of 10000 with 73.48% 	 Time used:  0.40 sec
2023-03-31 00:22:00,698 		4776 of 10000 with 73.51% 	 Time used:  0.30 sec
2023-03-31 00:22:00,816 		4800 of 10000 with 73.52% 	 Time used:  0.12 sec
2023-03-31 00:22:01,149 		4824 of 10000 with 73.59% 	 Time used:  0.33 sec
2023-03-31 00:22:01,411 		4848 of 10000 with 73.58% 	 Time used:  0.26 sec
2023-03-31 00:22:01,719 		4872 of 10000 with 73.60% 	 Time used:  0.31 sec
2023-03-31 00:22:02,025 		4896 of 10000 with 73.63% 	 Time used:  0.30 sec
2023-03-31 00:22:02,327 		4920 of 10000 with 73.68% 	 Time used:  0.30 sec
2023-03-31 00:22:02,448 		4944 of 10000 with 73.67% 	 Time used:  0.12 sec
2023-03-31 00:22:02,741 		4968 of 10000 with 73.63% 	 Time used:  0.29 sec
2023-03-31 00:22:02,879 		4992 of 10000 with 73.66% 	 Time used:  0.14 sec
2023-03-31 00:22:03,307 		5016 of 10000 with 73.68% 	 Time used:  0.43 sec
2023-03-31 00:22:03,969 		5040 of 10000 with 73.71% 	 Time used:  0.66 sec
2023-03-31 00:22:04,303 		5064 of 10000 with 73.74% 	 Time used:  0.33 sec
2023-03-31 00:22:04,689 		5088 of 10000 with 73.70% 	 Time used:  0.38 sec
2023-03-31 00:22:05,079 		5112 of 10000 with 73.67% 	 Time used:  0.39 sec
2023-03-31 00:22:05,386 		5136 of 10000 with 73.64% 	 Time used:  0.31 sec
2023-03-31 00:22:05,495 		5160 of 10000 with 73.64% 	 Time used:  0.11 sec
2023-03-31 00:22:05,808 		5184 of 10000 with 73.59% 	 Time used:  0.31 sec
2023-03-31 00:22:05,971 		5208 of 10000 with 73.56% 	 Time used:  0.16 sec
2023-03-31 00:22:06,302 		5232 of 10000 with 73.51% 	 Time used:  0.33 sec
2023-03-31 00:22:06,596 		5256 of 10000 with 73.52% 	 Time used:  0.29 sec
2023-03-31 00:22:06,931 		5280 of 10000 with 73.56% 	 Time used:  0.33 sec
2023-03-31 00:22:07,236 		5304 of 10000 with 73.57% 	 Time used:  0.30 sec
2023-03-31 00:22:07,353 		5328 of 10000 with 73.59% 	 Time used:  0.12 sec
2023-03-31 00:22:07,668 		5352 of 10000 with 73.54% 	 Time used:  0.31 sec
2023-03-31 00:22:07,951 		5376 of 10000 with 73.49% 	 Time used:  0.28 sec
2023-03-31 00:22:08,071 		5400 of 10000 with 73.41% 	 Time used:  0.12 sec
2023-03-31 00:22:08,382 		5424 of 10000 with 73.36% 	 Time used:  0.31 sec
2023-03-31 00:22:08,493 		5448 of 10000 with 73.37% 	 Time used:  0.11 sec
2023-03-31 00:22:08,829 		5472 of 10000 with 73.36% 	 Time used:  0.33 sec
2023-03-31 00:22:08,962 		5496 of 10000 with 73.34% 	 Time used:  0.13 sec
2023-03-31 00:22:09,273 		5520 of 10000 with 73.35% 	 Time used:  0.31 sec
2023-03-31 00:22:09,584 		5544 of 10000 with 73.34% 	 Time used:  0.31 sec
2023-03-31 00:22:09,834 		5568 of 10000 with 73.31% 	 Time used:  0.25 sec
2023-03-31 00:22:10,151 		5592 of 10000 with 73.32% 	 Time used:  0.32 sec
2023-03-31 00:22:10,243 		5616 of 10000 with 73.33% 	 Time used:  0.09 sec
2023-03-31 00:22:10,372 		5640 of 10000 with 73.35% 	 Time used:  0.13 sec
2023-03-31 00:22:10,689 		5664 of 10000 with 73.31% 	 Time used:  0.31 sec
2023-03-31 00:22:10,827 		5688 of 10000 with 73.28% 	 Time used:  0.14 sec
2023-03-31 00:22:11,134 		5712 of 10000 with 73.30% 	 Time used:  0.31 sec
2023-03-31 00:22:11,442 		5736 of 10000 with 73.36% 	 Time used:  0.31 sec
2023-03-31 00:22:11,619 		5760 of 10000 with 73.37% 	 Time used:  0.18 sec
2023-03-31 00:22:11,796 		5784 of 10000 with 73.39% 	 Time used:  0.17 sec
2023-03-31 00:22:12,184 		5808 of 10000 with 73.36% 	 Time used:  0.39 sec
2023-03-31 00:22:12,299 		5832 of 10000 with 73.35% 	 Time used:  0.11 sec
2023-03-31 00:22:12,626 		5856 of 10000 with 73.29% 	 Time used:  0.33 sec
2023-03-31 00:22:12,809 		5880 of 10000 with 73.33% 	 Time used:  0.18 sec
2023-03-31 00:22:13,223 		5904 of 10000 with 73.27% 	 Time used:  0.41 sec
2023-03-31 00:22:13,317 		5928 of 10000 with 73.21% 	 Time used:  0.09 sec
2023-03-31 00:22:13,626 		5952 of 10000 with 73.25% 	 Time used:  0.31 sec
2023-03-31 00:22:13,937 		5976 of 10000 with 73.26% 	 Time used:  0.31 sec
2023-03-31 00:22:14,037 		6000 of 10000 with 73.25% 	 Time used:  0.10 sec
2023-03-31 00:22:14,166 		6024 of 10000 with 73.21% 	 Time used:  0.13 sec
2023-03-31 00:22:14,449 		6048 of 10000 with 73.21% 	 Time used:  0.28 sec
2023-03-31 00:22:14,560 		6072 of 10000 with 73.20% 	 Time used:  0.11 sec
2023-03-31 00:22:15,067 		6096 of 10000 with 73.26% 	 Time used:  0.51 sec
2023-03-31 00:22:15,396 		6120 of 10000 with 73.30% 	 Time used:  0.33 sec
2023-03-31 00:22:15,666 		6144 of 10000 with 73.34% 	 Time used:  0.27 sec
2023-03-31 00:22:16,013 		6168 of 10000 with 73.31% 	 Time used:  0.35 sec
2023-03-31 00:22:16,337 		6192 of 10000 with 73.32% 	 Time used:  0.32 sec
2023-03-31 00:22:16,469 		6216 of 10000 with 73.33% 	 Time used:  0.13 sec
2023-03-31 00:22:16,921 		6240 of 10000 with 73.32% 	 Time used:  0.45 sec
2023-03-31 00:22:17,039 		6264 of 10000 with 73.32% 	 Time used:  0.12 sec
2023-03-31 00:22:17,341 		6288 of 10000 with 73.35% 	 Time used:  0.30 sec
2023-03-31 00:22:17,516 		6312 of 10000 with 73.37% 	 Time used:  0.17 sec
2023-03-31 00:22:17,838 		6336 of 10000 with 73.36% 	 Time used:  0.32 sec
2023-03-31 00:22:18,144 		6360 of 10000 with 73.43% 	 Time used:  0.30 sec
2023-03-31 00:22:18,447 		6384 of 10000 with 73.37% 	 Time used:  0.30 sec
2023-03-31 00:22:18,606 		6408 of 10000 with 73.38% 	 Time used:  0.16 sec
2023-03-31 00:22:18,969 		6432 of 10000 with 73.40% 	 Time used:  0.36 sec
2023-03-31 00:22:19,390 		6456 of 10000 with 73.37% 	 Time used:  0.42 sec
2023-03-31 00:22:19,688 		6480 of 10000 with 73.43% 	 Time used:  0.30 sec
2023-03-31 00:22:20,014 		6504 of 10000 with 73.45% 	 Time used:  0.32 sec
2023-03-31 00:22:20,286 		6528 of 10000 with 73.44% 	 Time used:  0.27 sec
2023-03-31 00:22:20,430 		6552 of 10000 with 73.43% 	 Time used:  0.14 sec
2023-03-31 00:22:20,827 		6576 of 10000 with 73.46% 	 Time used:  0.39 sec
2023-03-31 00:22:21,034 		6600 of 10000 with 73.45% 	 Time used:  0.20 sec
2023-03-31 00:22:21,566 		6624 of 10000 with 73.51% 	 Time used:  0.53 sec
2023-03-31 00:22:21,687 		6648 of 10000 with 73.50% 	 Time used:  0.12 sec
2023-03-31 00:22:22,218 		6672 of 10000 with 73.47% 	 Time used:  0.53 sec
2023-03-31 00:22:22,521 		6696 of 10000 with 73.48% 	 Time used:  0.30 sec
2023-03-31 00:22:22,788 		6720 of 10000 with 73.42% 	 Time used:  0.26 sec
2023-03-31 00:22:22,980 		6744 of 10000 with 73.46% 	 Time used:  0.19 sec
2023-03-31 00:22:23,386 		6768 of 10000 with 73.45% 	 Time used:  0.40 sec
2023-03-31 00:22:23,690 		6792 of 10000 with 73.45% 	 Time used:  0.30 sec
2023-03-31 00:22:23,971 		6816 of 10000 with 73.47% 	 Time used:  0.28 sec
2023-03-31 00:22:24,099 		6840 of 10000 with 73.49% 	 Time used:  0.13 sec
2023-03-31 00:22:24,371 		6864 of 10000 with 73.53% 	 Time used:  0.27 sec
2023-03-31 00:22:24,698 		6888 of 10000 with 73.49% 	 Time used:  0.32 sec
2023-03-31 00:22:24,983 		6912 of 10000 with 73.50% 	 Time used:  0.28 sec
2023-03-31 00:22:25,279 		6936 of 10000 with 73.46% 	 Time used:  0.29 sec
2023-03-31 00:22:25,578 		6960 of 10000 with 73.42% 	 Time used:  0.30 sec
2023-03-31 00:22:25,693 		6984 of 10000 with 73.37% 	 Time used:  0.11 sec
2023-03-31 00:22:25,965 		7008 of 10000 with 73.32% 	 Time used:  0.27 sec
2023-03-31 00:22:26,145 		7032 of 10000 with 73.32% 	 Time used:  0.18 sec
2023-03-31 00:22:26,334 		7056 of 10000 with 73.29% 	 Time used:  0.19 sec
2023-03-31 00:22:26,623 		7080 of 10000 with 73.29% 	 Time used:  0.29 sec
2023-03-31 00:22:26,765 		7104 of 10000 with 73.25% 	 Time used:  0.14 sec
2023-03-31 00:22:27,083 		7128 of 10000 with 73.23% 	 Time used:  0.32 sec
2023-03-31 00:22:27,218 		7152 of 10000 with 73.22% 	 Time used:  0.13 sec
2023-03-31 00:22:27,589 		7176 of 10000 with 73.24% 	 Time used:  0.37 sec
2023-03-31 00:22:27,885 		7200 of 10000 with 73.29% 	 Time used:  0.30 sec
2023-03-31 00:22:28,184 		7224 of 10000 with 73.27% 	 Time used:  0.30 sec
2023-03-31 00:22:28,360 		7248 of 10000 with 73.28% 	 Time used:  0.17 sec
2023-03-31 00:22:28,698 		7272 of 10000 with 73.29% 	 Time used:  0.34 sec
2023-03-31 00:22:28,994 		7296 of 10000 with 73.27% 	 Time used:  0.29 sec
2023-03-31 00:22:29,293 		7320 of 10000 with 73.28% 	 Time used:  0.30 sec
2023-03-31 00:22:29,424 		7344 of 10000 with 73.35% 	 Time used:  0.13 sec
2023-03-31 00:22:29,728 		7368 of 10000 with 73.38% 	 Time used:  0.30 sec
2023-03-31 00:22:29,876 		7392 of 10000 with 73.36% 	 Time used:  0.15 sec
2023-03-31 00:22:30,390 		7416 of 10000 with 73.31% 	 Time used:  0.51 sec
2023-03-31 00:22:30,654 		7440 of 10000 with 73.33% 	 Time used:  0.26 sec
2023-03-31 00:22:30,987 		7464 of 10000 with 73.30% 	 Time used:  0.33 sec
2023-03-31 00:22:31,288 		7488 of 10000 with 73.33% 	 Time used:  0.30 sec
2023-03-31 00:22:31,401 		7512 of 10000 with 73.35% 	 Time used:  0.11 sec
2023-03-31 00:22:31,660 		7536 of 10000 with 73.35% 	 Time used:  0.26 sec
2023-03-31 00:22:32,008 		7560 of 10000 with 73.35% 	 Time used:  0.35 sec
2023-03-31 00:22:32,168 		7584 of 10000 with 73.40% 	 Time used:  0.16 sec
2023-03-31 00:22:32,454 		7608 of 10000 with 73.41% 	 Time used:  0.28 sec
2023-03-31 00:22:32,895 		7632 of 10000 with 73.44% 	 Time used:  0.44 sec
2023-03-31 00:22:32,993 		7656 of 10000 with 73.43% 	 Time used:  0.10 sec
2023-03-31 00:22:33,284 		7680 of 10000 with 73.45% 	 Time used:  0.29 sec
2023-03-31 00:22:33,409 		7704 of 10000 with 73.48% 	 Time used:  0.12 sec
2023-03-31 00:22:33,923 		7728 of 10000 with 73.51% 	 Time used:  0.51 sec
2023-03-31 00:22:34,014 		7752 of 10000 with 73.53% 	 Time used:  0.09 sec
2023-03-31 00:22:34,531 		7776 of 10000 with 73.56% 	 Time used:  0.52 sec
2023-03-31 00:22:34,629 		7800 of 10000 with 73.53% 	 Time used:  0.10 sec
2023-03-31 00:22:34,935 		7824 of 10000 with 73.53% 	 Time used:  0.30 sec
2023-03-31 00:22:35,089 		7848 of 10000 with 73.51% 	 Time used:  0.15 sec
2023-03-31 00:22:35,422 		7872 of 10000 with 73.51% 	 Time used:  0.33 sec
2023-03-31 00:22:35,540 		7896 of 10000 with 73.49% 	 Time used:  0.12 sec
2023-03-31 00:22:35,871 		7920 of 10000 with 73.47% 	 Time used:  0.33 sec
2023-03-31 00:22:35,966 		7944 of 10000 with 73.46% 	 Time used:  0.09 sec
2023-03-31 00:22:36,276 		7968 of 10000 with 73.46% 	 Time used:  0.31 sec
2023-03-31 00:22:36,578 		7992 of 10000 with 73.47% 	 Time used:  0.30 sec
2023-03-31 00:22:36,862 		8016 of 10000 with 73.50% 	 Time used:  0.28 sec
2023-03-31 00:22:37,189 		8040 of 10000 with 73.51% 	 Time used:  0.32 sec
2023-03-31 00:22:37,440 		8064 of 10000 with 73.54% 	 Time used:  0.25 sec
2023-03-31 00:22:37,732 		8088 of 10000 with 73.50% 	 Time used:  0.29 sec
2023-03-31 00:22:37,880 		8112 of 10000 with 73.52% 	 Time used:  0.15 sec
2023-03-31 00:22:38,223 		8136 of 10000 with 73.50% 	 Time used:  0.34 sec
2023-03-31 00:22:38,340 		8160 of 10000 with 73.50% 	 Time used:  0.12 sec
2023-03-31 00:22:38,840 		8184 of 10000 with 73.47% 	 Time used:  0.50 sec
2023-03-31 00:22:39,096 		8208 of 10000 with 73.43% 	 Time used:  0.25 sec
2023-03-31 00:22:39,384 		8232 of 10000 with 73.45% 	 Time used:  0.29 sec
2023-03-31 00:22:39,503 		8256 of 10000 with 73.50% 	 Time used:  0.12 sec
2023-03-31 00:22:39,812 		8280 of 10000 with 73.49% 	 Time used:  0.31 sec
2023-03-31 00:22:40,044 		8304 of 10000 with 73.45% 	 Time used:  0.23 sec
2023-03-31 00:22:40,454 		8328 of 10000 with 73.39% 	 Time used:  0.40 sec
2023-03-31 00:22:40,729 		8352 of 10000 with 73.38% 	 Time used:  0.27 sec
2023-03-31 00:22:41,231 		8376 of 10000 with 73.35% 	 Time used:  0.50 sec
2023-03-31 00:22:41,325 		8400 of 10000 with 73.39% 	 Time used:  0.09 sec
2023-03-31 00:22:41,454 		8424 of 10000 with 73.40% 	 Time used:  0.13 sec
2023-03-31 00:22:41,583 		8448 of 10000 with 73.41% 	 Time used:  0.13 sec
2023-03-31 00:22:42,091 		8472 of 10000 with 73.39% 	 Time used:  0.51 sec
2023-03-31 00:22:42,393 		8496 of 10000 with 73.35% 	 Time used:  0.30 sec
2023-03-31 00:22:42,537 		8520 of 10000 with 73.42% 	 Time used:  0.14 sec
2023-03-31 00:22:42,848 		8544 of 10000 with 73.41% 	 Time used:  0.31 sec
2023-03-31 00:22:43,459 		8568 of 10000 with 73.42% 	 Time used:  0.61 sec
2023-03-31 00:22:43,717 		8592 of 10000 with 73.41% 	 Time used:  0.26 sec
2023-03-31 00:22:44,320 		8616 of 10000 with 73.42% 	 Time used:  0.60 sec
2023-03-31 00:22:44,820 		8640 of 10000 with 73.38% 	 Time used:  0.50 sec
2023-03-31 00:22:44,966 		8664 of 10000 with 73.38% 	 Time used:  0.14 sec
2023-03-31 00:22:45,290 		8688 of 10000 with 73.39% 	 Time used:  0.32 sec
2023-03-31 00:22:45,593 		8712 of 10000 with 73.40% 	 Time used:  0.30 sec
2023-03-31 00:22:45,873 		8736 of 10000 with 73.36% 	 Time used:  0.28 sec
2023-03-31 00:22:45,974 		8760 of 10000 with 73.31% 	 Time used:  0.10 sec
2023-03-31 00:22:46,264 		8784 of 10000 with 73.30% 	 Time used:  0.29 sec
2023-03-31 00:22:46,575 		8808 of 10000 with 73.32% 	 Time used:  0.31 sec
2023-03-31 00:22:47,141 		8832 of 10000 with 73.31% 	 Time used:  0.57 sec
2023-03-31 00:22:47,467 		8856 of 10000 with 73.32% 	 Time used:  0.32 sec
2023-03-31 00:22:47,589 		8880 of 10000 with 73.34% 	 Time used:  0.12 sec
2023-03-31 00:22:47,894 		8904 of 10000 with 73.34% 	 Time used:  0.30 sec
2023-03-31 00:22:47,990 		8928 of 10000 with 73.35% 	 Time used:  0.10 sec
2023-03-31 00:22:48,274 		8952 of 10000 with 73.37% 	 Time used:  0.28 sec
2023-03-31 00:22:48,387 		8976 of 10000 with 73.37% 	 Time used:  0.11 sec
2023-03-31 00:22:48,667 		9000 of 10000 with 73.38% 	 Time used:  0.28 sec
2023-03-31 00:22:48,987 		9024 of 10000 with 73.42% 	 Time used:  0.32 sec
2023-03-31 00:22:49,285 		9048 of 10000 with 73.40% 	 Time used:  0.30 sec
2023-03-31 00:22:49,399 		9072 of 10000 with 73.45% 	 Time used:  0.11 sec
2023-03-31 00:22:49,717 		9096 of 10000 with 73.42% 	 Time used:  0.32 sec
2023-03-31 00:22:50,116 		9120 of 10000 with 73.44% 	 Time used:  0.40 sec
2023-03-31 00:22:50,211 		9144 of 10000 with 73.44% 	 Time used:  0.09 sec
2023-03-31 00:22:50,521 		9168 of 10000 with 73.47% 	 Time used:  0.31 sec
2023-03-31 00:22:50,616 		9192 of 10000 with 73.50% 	 Time used:  0.09 sec
2023-03-31 00:22:50,925 		9216 of 10000 with 73.51% 	 Time used:  0.31 sec
2023-03-31 00:22:51,025 		9240 of 10000 with 73.50% 	 Time used:  0.10 sec
2023-03-31 00:22:51,324 		9264 of 10000 with 73.51% 	 Time used:  0.30 sec
2023-03-31 00:22:51,853 		9288 of 10000 with 73.51% 	 Time used:  0.53 sec
2023-03-31 00:22:52,166 		9312 of 10000 with 73.45% 	 Time used:  0.31 sec
2023-03-31 00:22:52,262 		9336 of 10000 with 73.49% 	 Time used:  0.09 sec
2023-03-31 00:22:52,550 		9360 of 10000 with 73.48% 	 Time used:  0.29 sec
2023-03-31 00:22:52,748 		9384 of 10000 with 73.47% 	 Time used:  0.20 sec
2023-03-31 00:22:53,092 		9408 of 10000 with 73.50% 	 Time used:  0.34 sec
2023-03-31 00:22:53,372 		9432 of 10000 with 73.46% 	 Time used:  0.28 sec
2023-03-31 00:22:53,473 		9456 of 10000 with 73.43% 	 Time used:  0.10 sec
2023-03-31 00:22:53,762 		9480 of 10000 with 73.43% 	 Time used:  0.29 sec
2023-03-31 00:22:54,259 		9504 of 10000 with 73.40% 	 Time used:  0.50 sec
2023-03-31 00:22:54,543 		9528 of 10000 with 73.39% 	 Time used:  0.28 sec
2023-03-31 00:22:54,906 		9552 of 10000 with 73.40% 	 Time used:  0.36 sec
2023-03-31 00:22:55,117 		9576 of 10000 with 73.40% 	 Time used:  0.21 sec
2023-03-31 00:22:55,422 		9600 of 10000 with 73.42% 	 Time used:  0.30 sec
2023-03-31 00:22:55,565 		9624 of 10000 with 73.42% 	 Time used:  0.14 sec
2023-03-31 00:22:55,898 		9648 of 10000 with 73.41% 	 Time used:  0.33 sec
2023-03-31 00:22:56,001 		9672 of 10000 with 73.42% 	 Time used:  0.10 sec
2023-03-31 00:22:56,477 		9696 of 10000 with 73.41% 	 Time used:  0.48 sec
2023-03-31 00:22:56,778 		9720 of 10000 with 73.42% 	 Time used:  0.30 sec
2023-03-31 00:22:56,877 		9744 of 10000 with 73.41% 	 Time used:  0.10 sec
2023-03-31 00:22:57,193 		9768 of 10000 with 73.39% 	 Time used:  0.31 sec
2023-03-31 00:22:57,289 		9792 of 10000 with 73.37% 	 Time used:  0.09 sec
2023-03-31 00:22:57,714 		9816 of 10000 with 73.34% 	 Time used:  0.42 sec
2023-03-31 00:22:57,837 		9840 of 10000 with 73.30% 	 Time used:  0.12 sec
2023-03-31 00:22:58,195 		9864 of 10000 with 73.29% 	 Time used:  0.36 sec
2023-03-31 00:22:58,303 		9888 of 10000 with 73.25% 	 Time used:  0.11 sec
2023-03-31 00:22:58,624 		9912 of 10000 with 73.24% 	 Time used:  0.32 sec
2023-03-31 00:22:58,749 		9936 of 10000 with 73.23% 	 Time used:  0.12 sec
2023-03-31 00:22:59,052 		9960 of 10000 with 73.26% 	 Time used:  0.30 sec
2023-03-31 00:22:59,344 		9984 of 10000 with 73.22% 	 Time used:  0.29 sec
2023-03-31 00:22:59,431 		10000 of 10000 with 73.21% 	 Time used:  0.08 sec
2023-03-31 00:22:59,431 
2023-03-31 00:22:59,448 			Learning rate: weights:   1.000e-03    
2023-03-31 00:22:59,448 			Last test performance: 73.21%
2023-03-31 00:22:59,448 ----------------
2023-03-31 00:23:05,512   35  =>  0    		Training 486 pattern with 76.04% 	Forward time: 	 5.52 sec
2023-03-31 00:23:05,537 			Loss:    3.070e-02    			Backward time: 	 0.42 sec 
2023-03-31 00:23:05,716 			Learning rate: weights:   1.000e-03    
2023-03-31 00:23:05,717 			Last test performance: 73.21%
2023-03-31 00:23:05,717 ----------------
2023-03-31 00:23:11,815   35  =>  1    		Training 486 pattern with 71.25% 	Forward time: 	 5.81 sec
2023-03-31 00:23:11,815 			Loss:    3.505e-02    			Backward time: 	 0.24 sec 
2023-03-31 00:23:11,978 			Learning rate: weights:   1.000e-03    
2023-03-31 00:23:11,978 			Last test performance: 73.21%
2023-03-31 00:23:11,978 ----------------
2023-03-31 00:23:17,634   35  =>  2    		Training 486 pattern with 72.29% 	Forward time: 	 4.94 sec
2023-03-31 00:23:17,634 			Loss:    3.404e-02    			Backward time: 	 0.67 sec 
2023-03-31 00:23:17,890 			Learning rate: weights:   1.000e-03    
2023-03-31 00:23:17,891 			Last test performance: 73.21%
2023-03-31 00:23:17,891 ----------------
2023-03-31 00:23:23,658   35  =>  3    		Training 486 pattern with 72.29% 	Forward time: 	 5.29 sec
2023-03-31 00:23:23,658 			Loss:    3.273e-02    			Backward time: 	 0.40 sec 
2023-03-31 00:23:23,820 			Learning rate: weights:   1.000e-03    
2023-03-31 00:23:23,820 			Last test performance: 73.21%
2023-03-31 00:23:23,820 ----------------
2023-03-31 00:23:30,603   35  =>  4    		Training 486 pattern with 68.33% 	Forward time: 	 6.51 sec
2023-03-31 00:23:30,603 			Loss:    3.708e-02    			Backward time: 	 0.23 sec 
2023-03-31 00:23:30,699 			Learning rate: weights:   1.000e-03    
2023-03-31 00:23:30,699 			Last test performance: 73.21%
2023-03-31 00:23:30,699 ----------------
2023-03-31 00:23:36,091   35  =>  5    		Training 486 pattern with 74.38% 	Forward time: 	 4.85 sec
2023-03-31 00:23:36,092 			Loss:    3.377e-02    			Backward time: 	 0.50 sec 
2023-03-31 00:23:36,353 			Learning rate: weights:   1.000e-03    
2023-03-31 00:23:36,356 			Last test performance: 73.21%
2023-03-31 00:23:36,357 ----------------
2023-03-31 00:23:41,923   35  =>  6    		Training 486 pattern with 68.54% 	Forward time: 	 5.01 sec
2023-03-31 00:23:41,923 			Loss:    3.653e-02    			Backward time: 	 0.51 sec 
2023-03-31 00:23:42,145 			Learning rate: weights:   1.000e-03    
2023-03-31 00:23:42,145 			Last test performance: 73.21%
2023-03-31 00:23:42,145 ----------------
2023-03-31 00:23:48,040   35  =>  7    		Training 486 pattern with 73.96% 	Forward time: 	 5.44 sec
2023-03-31 00:23:48,040 			Loss:    3.115e-02    			Backward time: 	 0.39 sec 
2023-03-31 00:23:48,161 			Learning rate: weights:   1.000e-03    
2023-03-31 00:23:48,161 			Last test performance: 73.21%
2023-03-31 00:23:48,161 ----------------
2023-03-31 00:23:53,311   35  =>  8    		Training 486 pattern with 75.00% 	Forward time: 	 4.78 sec
2023-03-31 00:23:53,312 			Loss:    3.163e-02    			Backward time: 	 0.33 sec 
2023-03-31 00:23:53,569 			Learning rate: weights:   1.000e-03    
2023-03-31 00:23:53,569 			Last test performance: 73.21%
2023-03-31 00:23:53,569 ----------------
2023-03-31 00:23:59,079   35  =>  9    		Training 486 pattern with 70.00% 	Forward time: 	 4.92 sec
2023-03-31 00:23:59,080 			Loss:    3.709e-02    			Backward time: 	 0.55 sec 
2023-03-31 00:23:59,204 			Learning rate: weights:   1.000e-03    
2023-03-31 00:23:59,205 			Last test performance: 73.21%
2023-03-31 00:23:59,205 ----------------
2023-03-31 00:24:05,480   35  =>  10   		Training 486 pattern with 74.38% 	Forward time: 	 5.74 sec
2023-03-31 00:24:05,480 			Loss:    3.543e-02    			Backward time: 	 0.49 sec 
2023-03-31 00:24:05,608 			Learning rate: weights:   1.000e-03    
2023-03-31 00:24:05,608 			Last test performance: 73.21%
2023-03-31 00:24:05,608 ----------------
2023-03-31 00:24:11,479   35  =>  11   		Training 486 pattern with 72.08% 	Forward time: 	 5.59 sec
2023-03-31 00:24:11,479 			Loss:    3.189e-02    			Backward time: 	 0.25 sec 
2023-03-31 00:24:11,717 			Learning rate: weights:   1.000e-03    
2023-03-31 00:24:11,717 			Last test performance: 73.21%
2023-03-31 00:24:11,717 ----------------
2023-03-31 00:24:17,352   35  =>  12   		Training 486 pattern with 73.33% 	Forward time: 	 5.31 sec
2023-03-31 00:24:17,353 			Loss:    3.213e-02    			Backward time: 	 0.29 sec 
2023-03-31 00:24:17,516 			Learning rate: weights:   1.000e-03    
2023-03-31 00:24:17,517 			Last test performance: 73.21%
2023-03-31 00:24:17,517 ----------------
2023-03-31 00:24:23,929   35  =>  13   		Training 486 pattern with 72.92% 	Forward time: 	 6.00 sec
2023-03-31 00:24:23,929 			Loss:    3.447e-02    			Backward time: 	 0.36 sec 
2023-03-31 00:24:24,125 			Learning rate: weights:   1.000e-03    
2023-03-31 00:24:24,125 			Last test performance: 73.21%
2023-03-31 00:24:24,125 ----------------
2023-03-31 00:24:30,029   35  =>  14   		Training 486 pattern with 76.04% 	Forward time: 	 5.34 sec
2023-03-31 00:24:30,029 			Loss:    2.928e-02    			Backward time: 	 0.45 sec 
2023-03-31 00:24:30,206 			Learning rate: weights:   1.000e-03    
2023-03-31 00:24:30,207 			Last test performance: 73.21%
2023-03-31 00:24:30,207 ----------------
2023-03-31 00:24:36,349   35  =>  15   		Training 486 pattern with 76.25% 	Forward time: 	 5.55 sec
2023-03-31 00:24:36,349 			Loss:    2.879e-02    			Backward time: 	 0.53 sec 
2023-03-31 00:24:36,518 			Learning rate: weights:   1.000e-03    
2023-03-31 00:24:36,518 			Last test performance: 73.21%
2023-03-31 00:24:36,519 ----------------
2023-03-31 00:24:42,156   35  =>  16   		Training 486 pattern with 75.00% 	Forward time: 	 5.09 sec
2023-03-31 00:24:42,157 			Loss:    3.280e-02    			Backward time: 	 0.49 sec 
2023-03-31 00:24:42,337 			Learning rate: weights:   1.000e-03    
2023-03-31 00:24:42,338 			Last test performance: 73.21%
2023-03-31 00:24:42,338 ----------------
2023-03-31 00:24:47,735   35  =>  17   		Training 486 pattern with 70.00% 	Forward time: 	 4.85 sec
2023-03-31 00:24:47,735 			Loss:    3.529e-02    			Backward time: 	 0.49 sec 
2023-03-31 00:24:47,913 			Learning rate: weights:   1.000e-03    
2023-03-31 00:24:47,914 			Last test performance: 73.21%
2023-03-31 00:24:47,914 ----------------
2023-03-31 00:24:53,543   35  =>  18   		Training 486 pattern with 74.38% 	Forward time: 	 5.36 sec
2023-03-31 00:24:53,544 			Loss:    3.167e-02    			Backward time: 	 0.23 sec 
2023-03-31 00:24:53,683 			Learning rate: weights:   1.000e-03    
2023-03-31 00:24:53,683 			Last test performance: 73.21%
2023-03-31 00:24:53,683 ----------------
2023-03-31 00:24:58,803   35  =>  19   		Training 486 pattern with 73.96% 	Forward time: 	 4.80 sec
2023-03-31 00:24:58,804 			Loss:    3.471e-02    			Backward time: 	 0.29 sec 
2023-03-31 00:24:58,991 			Learning rate: weights:   1.000e-03    
2023-03-31 00:24:58,991 			Last test performance: 73.21%
2023-03-31 00:24:58,991 ----------------
2023-03-31 00:25:04,986   35  =>  20   		Training 486 pattern with 73.33% 	Forward time: 	 5.50 sec
2023-03-31 00:25:04,986 			Loss:    2.992e-02    			Backward time: 	 0.46 sec 
2023-03-31 00:25:05,229 			Learning rate: weights:   1.000e-03    
2023-03-31 00:25:05,230 			Last test performance: 73.21%
2023-03-31 00:25:05,230 ----------------
2023-03-31 00:25:13,591   35  =>  21   		Training 486 pattern with 73.75% 	Forward time: 	 7.66 sec
2023-03-31 00:25:13,592 			Loss:    3.272e-02    			Backward time: 	 0.60 sec 
2023-03-31 00:25:13,794 			Learning rate: weights:   1.000e-03    
2023-03-31 00:25:13,795 			Last test performance: 73.21%
2023-03-31 00:25:13,795 ----------------
2023-03-31 00:25:20,766   35  =>  22   		Training 486 pattern with 73.75% 	Forward time: 	 6.25 sec
2023-03-31 00:25:20,767 			Loss:    3.238e-02    			Backward time: 	 0.63 sec 
2023-03-31 00:25:20,868 			Learning rate: weights:   1.000e-03    
2023-03-31 00:25:20,869 			Last test performance: 73.21%
2023-03-31 00:25:20,869 ----------------
2023-03-31 00:25:26,821   35  =>  23   		Training 486 pattern with 75.83% 	Forward time: 	 5.63 sec
2023-03-31 00:25:26,821 			Loss:    3.029e-02    			Backward time: 	 0.25 sec 
2023-03-31 00:25:27,000 			Learning rate: weights:   1.000e-03    
2023-03-31 00:25:27,001 			Last test performance: 73.21%
2023-03-31 00:25:27,001 ----------------
2023-03-31 00:25:32,940   35  =>  24   		Training 486 pattern with 75.42% 	Forward time: 	 5.56 sec
2023-03-31 00:25:32,941 			Loss:    3.080e-02    			Backward time: 	 0.30 sec 
2023-03-31 00:25:33,088 			Learning rate: weights:   1.000e-03    
2023-03-31 00:25:33,088 			Last test performance: 73.21%
2023-03-31 00:25:33,089 ----------------
2023-03-31 00:25:38,494   35  =>  25   		Training 486 pattern with 72.50% 	Forward time: 	 5.09 sec
2023-03-31 00:25:38,495 			Loss:    3.308e-02    			Backward time: 	 0.26 sec 
2023-03-31 00:25:38,645 			Learning rate: weights:   1.000e-03    
2023-03-31 00:25:38,645 			Last test performance: 73.21%
2023-03-31 00:25:38,645 ----------------
2023-03-31 00:25:44,045   35  =>  26   		Training 486 pattern with 76.25% 	Forward time: 	 4.86 sec
2023-03-31 00:25:44,046 			Loss:    3.002e-02    			Backward time: 	 0.50 sec 
2023-03-31 00:25:44,268 			Learning rate: weights:   1.000e-03    
2023-03-31 00:25:44,269 			Last test performance: 73.21%
2023-03-31 00:25:44,269 ----------------
2023-03-31 00:25:49,977   35  =>  27   		Training 486 pattern with 75.21% 	Forward time: 	 4.97 sec
2023-03-31 00:25:49,977 			Loss:    3.045e-02    			Backward time: 	 0.66 sec 
2023-03-31 00:25:50,200 			Learning rate: weights:   1.000e-03    
2023-03-31 00:25:50,201 			Last test performance: 73.21%
2023-03-31 00:25:50,201 ----------------
2023-03-31 00:25:55,705   35  =>  28   		Training 486 pattern with 78.12% 	Forward time: 	 4.97 sec
2023-03-31 00:25:55,706 			Loss:    2.821e-02    			Backward time: 	 0.49 sec 
2023-03-31 00:25:55,922 			Learning rate: weights:   1.000e-03    
2023-03-31 00:25:55,922 			Last test performance: 73.21%
2023-03-31 00:25:55,923 ----------------
2023-03-31 00:26:01,187   35  =>  29   		Training 486 pattern with 76.67% 	Forward time: 	 4.92 sec
2023-03-31 00:26:01,188 			Loss:    2.901e-02    			Backward time: 	 0.22 sec 
2023-03-31 00:26:01,324 			Learning rate: weights:   1.000e-03    
2023-03-31 00:26:01,324 			Last test performance: 73.21%
2023-03-31 00:26:01,324 ----------------
2023-03-31 00:26:08,503   35  =>  30   		Training 486 pattern with 75.00% 	Forward time: 	 6.54 sec
2023-03-31 00:26:08,504 			Loss:    3.130e-02    			Backward time: 	 0.56 sec 
2023-03-31 00:26:08,649 			Learning rate: weights:   1.000e-03    
2023-03-31 00:26:08,650 			Last test performance: 73.21%
2023-03-31 00:26:08,650 ----------------
2023-03-31 00:26:13,961   35  =>  31   		Training 486 pattern with 73.75% 	Forward time: 	 4.84 sec
2023-03-31 00:26:13,962 			Loss:    3.057e-02    			Backward time: 	 0.37 sec 
2023-03-31 00:26:14,091 			Learning rate: weights:   1.000e-03    
2023-03-31 00:26:14,091 			Last test performance: 73.21%
2023-03-31 00:26:14,091 ----------------
2023-03-31 00:26:20,165   35  =>  32   		Training 486 pattern with 73.33% 	Forward time: 	 5.66 sec
2023-03-31 00:26:20,166 			Loss:    3.054e-02    			Backward time: 	 0.35 sec 
2023-03-31 00:26:20,368 			Learning rate: weights:   1.000e-03    
2023-03-31 00:26:20,368 			Last test performance: 73.21%
2023-03-31 00:26:20,368 ----------------
2023-03-31 00:26:25,774   35  =>  33   		Training 486 pattern with 74.38% 	Forward time: 	 4.97 sec
2023-03-31 00:26:25,774 			Loss:    3.285e-02    			Backward time: 	 0.40 sec 
2023-03-31 00:26:25,928 			Learning rate: weights:   1.000e-03    
2023-03-31 00:26:25,928 			Last test performance: 73.21%
2023-03-31 00:26:25,928 ----------------
2023-03-31 00:26:31,551   35  =>  34   		Training 486 pattern with 71.67% 	Forward time: 	 5.23 sec
2023-03-31 00:26:31,551 			Loss:    3.443e-02    			Backward time: 	 0.36 sec 
2023-03-31 00:26:31,674 			Learning rate: weights:   1.000e-03    
2023-03-31 00:26:31,678 			Last test performance: 73.21%
2023-03-31 00:26:31,678 ----------------
2023-03-31 00:26:36,917   35  =>  35   		Training 486 pattern with 73.12% 	Forward time: 	 4.78 sec
2023-03-31 00:26:36,918 			Loss:    3.353e-02    			Backward time: 	 0.32 sec 
2023-03-31 00:26:37,090 			Learning rate: weights:   1.000e-03    
2023-03-31 00:26:37,091 			Last test performance: 73.21%
2023-03-31 00:26:37,091 ----------------
2023-03-31 00:26:42,414   35  =>  36   		Training 486 pattern with 71.04% 	Forward time: 	 4.76 sec
2023-03-31 00:26:42,414 			Loss:    3.218e-02    			Backward time: 	 0.49 sec 
2023-03-31 00:26:42,558 			Learning rate: weights:   1.000e-03    
2023-03-31 00:26:42,558 			Last test performance: 73.21%
2023-03-31 00:26:42,558 ----------------
2023-03-31 00:26:48,408   35  =>  37   		Training 486 pattern with 73.54% 	Forward time: 	 5.30 sec
2023-03-31 00:26:48,409 			Loss:    3.125e-02    			Backward time: 	 0.50 sec 
2023-03-31 00:26:48,655 			Learning rate: weights:   1.000e-03    
2023-03-31 00:26:48,655 			Last test performance: 73.21%
2023-03-31 00:26:48,655 ----------------
2023-03-31 00:26:54,408   35  =>  38   		Training 486 pattern with 72.71% 	Forward time: 	 5.29 sec
2023-03-31 00:26:54,408 			Loss:    3.334e-02    			Backward time: 	 0.43 sec 
2023-03-31 00:26:54,538 			Learning rate: weights:   1.000e-03    
2023-03-31 00:26:54,538 			Last test performance: 73.21%
2023-03-31 00:26:54,538 ----------------
2023-03-31 00:27:00,174   35  =>  39   		Training 486 pattern with 73.75% 	Forward time: 	 5.30 sec
2023-03-31 00:27:00,174 			Loss:    3.121e-02    			Backward time: 	 0.28 sec 
2023-03-31 00:27:00,349 			Learning rate: weights:   1.000e-03    
2023-03-31 00:27:00,349 			Last test performance: 73.21%
2023-03-31 00:27:00,349 ----------------
2023-03-31 00:27:07,292   35  =>  40   		Training 486 pattern with 76.46% 	Forward time: 	 6.62 sec
2023-03-31 00:27:07,292 			Loss:    3.254e-02    			Backward time: 	 0.28 sec 
2023-03-31 00:27:07,412 			Learning rate: weights:   1.000e-03    
2023-03-31 00:27:07,412 			Last test performance: 73.21%
2023-03-31 00:27:07,412 ----------------
2023-03-31 00:27:13,460   35  =>  41   		Training 486 pattern with 73.33% 	Forward time: 	 5.70 sec
2023-03-31 00:27:13,460 			Loss:    3.207e-02    			Backward time: 	 0.31 sec 
2023-03-31 00:27:13,592 			Learning rate: weights:   1.000e-03    
2023-03-31 00:27:13,592 			Last test performance: 73.21%
2023-03-31 00:27:13,592 ----------------
2023-03-31 00:27:19,519   35  =>  42   		Training 486 pattern with 74.79% 	Forward time: 	 5.28 sec
2023-03-31 00:27:19,519 			Loss:    3.142e-02    			Backward time: 	 0.62 sec 
2023-03-31 00:27:20,972 			Learning rate: weights:   1.000e-03    
2023-03-31 00:27:20,973 			Last test performance: 73.21%
2023-03-31 00:27:20,974 ----------------
2023-03-31 00:27:27,234   35  =>  43   		Training 486 pattern with 72.50% 	Forward time: 	 5.70 sec
2023-03-31 00:27:27,235 			Loss:    3.417e-02    			Backward time: 	 0.45 sec 
2023-03-31 00:27:27,390 			Learning rate: weights:   1.000e-03    
2023-03-31 00:27:27,390 			Last test performance: 73.21%
2023-03-31 00:27:27,390 ----------------
2023-03-31 00:27:33,272   35  =>  44   		Training 486 pattern with 68.96% 	Forward time: 	 5.34 sec
2023-03-31 00:27:33,272 			Loss:    3.610e-02    			Backward time: 	 0.49 sec 
2023-03-31 00:27:33,413 			Learning rate: weights:   1.000e-03    
2023-03-31 00:27:33,413 			Last test performance: 73.21%
2023-03-31 00:27:33,414 ----------------
2023-03-31 00:27:39,577   35  =>  45   		Training 486 pattern with 76.46% 	Forward time: 	 5.63 sec
2023-03-31 00:27:39,578 			Loss:    2.833e-02    			Backward time: 	 0.50 sec 
2023-03-31 00:27:39,789 			Learning rate: weights:   1.000e-03    
2023-03-31 00:27:39,789 			Last test performance: 73.21%
2023-03-31 00:27:39,790 ----------------
2023-03-31 00:27:45,134   35  =>  46   		Training 486 pattern with 73.12% 	Forward time: 	 4.82 sec
2023-03-31 00:27:45,134 			Loss:    3.245e-02    			Backward time: 	 0.49 sec 
2023-03-31 00:27:45,309 			Learning rate: weights:   1.000e-03    
2023-03-31 00:27:45,309 			Last test performance: 73.21%
2023-03-31 00:27:45,309 ----------------
2023-03-31 00:27:50,851   35  =>  47   		Training 486 pattern with 77.50% 	Forward time: 	 5.12 sec
2023-03-31 00:27:50,851 			Loss:    2.851e-02    			Backward time: 	 0.39 sec 
2023-03-31 00:27:51,015 			Learning rate: weights:   1.000e-03    
2023-03-31 00:27:51,015 			Last test performance: 73.21%
2023-03-31 00:27:51,015 ----------------
2023-03-31 00:27:56,386   35  =>  48   		Training 486 pattern with 72.92% 	Forward time: 	 4.98 sec
2023-03-31 00:27:56,386 			Loss:    3.238e-02    			Backward time: 	 0.35 sec 
2023-03-31 00:27:56,513 			Learning rate: weights:   1.000e-03    
2023-03-31 00:27:56,513 			Last test performance: 73.21%
2023-03-31 00:27:56,513 ----------------
2023-03-31 00:28:02,608   35  =>  49   		Training 486 pattern with 78.75% 	Forward time: 	 5.42 sec
2023-03-31 00:28:02,608 			Loss:    2.847e-02    			Backward time: 	 0.64 sec 
2023-03-31 00:28:02,778 			Learning rate: weights:   1.000e-03    
2023-03-31 00:28:02,778 			Last test performance: 73.21%
2023-03-31 00:28:02,778 ----------------
2023-03-31 00:28:09,530   35  =>  50   		Training 486 pattern with 72.29% 	Forward time: 	 6.53 sec
2023-03-31 00:28:09,531 			Loss:    3.406e-02    			Backward time: 	 0.19 sec 
2023-03-31 00:28:09,698 			Learning rate: weights:   1.000e-03    
2023-03-31 00:28:09,698 			Last test performance: 73.21%
2023-03-31 00:28:09,698 ----------------
2023-03-31 00:28:15,826   35  =>  51   		Training 486 pattern with 71.25% 	Forward time: 	 5.74 sec
2023-03-31 00:28:15,827 			Loss:    3.613e-02    			Backward time: 	 0.34 sec 
2023-03-31 00:28:15,981 			Learning rate: weights:   1.000e-03    
2023-03-31 00:28:15,981 			Last test performance: 73.21%
2023-03-31 00:28:15,983 ----------------
2023-03-31 00:28:22,536   35  =>  52   		Training 486 pattern with 77.08% 	Forward time: 	 6.11 sec
2023-03-31 00:28:22,536 			Loss:    2.700e-02    			Backward time: 	 0.35 sec 
2023-03-31 00:28:22,703 			Learning rate: weights:   1.000e-03    
2023-03-31 00:28:22,704 			Last test performance: 73.21%
2023-03-31 00:28:22,704 ----------------
2023-03-31 00:28:29,059   35  =>  53   		Training 486 pattern with 73.75% 	Forward time: 	 5.79 sec
2023-03-31 00:28:29,059 			Loss:    3.087e-02    			Backward time: 	 0.50 sec 
2023-03-31 00:28:29,275 			Learning rate: weights:   1.000e-03    
2023-03-31 00:28:29,275 			Last test performance: 73.21%
2023-03-31 00:28:29,275 ----------------
2023-03-31 00:28:35,317   35  =>  54   		Training 486 pattern with 72.92% 	Forward time: 	 5.56 sec
2023-03-31 00:28:35,317 			Loss:    3.396e-02    			Backward time: 	 0.38 sec 
2023-03-31 00:28:35,491 			Learning rate: weights:   1.000e-03    
2023-03-31 00:28:35,492 			Last test performance: 73.21%
2023-03-31 00:28:35,492 ----------------
2023-03-31 00:28:41,237   35  =>  55   		Training 486 pattern with 75.21% 	Forward time: 	 5.29 sec
2023-03-31 00:28:41,238 			Loss:    3.305e-02    			Backward time: 	 0.40 sec 
2023-03-31 00:28:41,372 			Learning rate: weights:   1.000e-03    
2023-03-31 00:28:41,372 			Last test performance: 73.21%
2023-03-31 00:28:41,372 ----------------
2023-03-31 00:28:46,652   35  =>  56   		Training 486 pattern with 75.62% 	Forward time: 	 4.93 sec
2023-03-31 00:28:46,652 			Loss:    3.200e-02    			Backward time: 	 0.26 sec 
2023-03-31 00:28:46,815 			Learning rate: weights:   1.000e-03    
2023-03-31 00:28:46,815 			Last test performance: 73.21%
2023-03-31 00:28:46,815 ----------------
2023-03-31 00:28:52,395   35  =>  57   		Training 486 pattern with 70.42% 	Forward time: 	 5.14 sec
2023-03-31 00:28:52,395 			Loss:    3.476e-02    			Backward time: 	 0.39 sec 
2023-03-31 00:28:52,504 			Learning rate: weights:   1.000e-03    
2023-03-31 00:28:52,504 			Last test performance: 73.21%
2023-03-31 00:28:52,504 ----------------
2023-03-31 00:28:57,955   35  =>  58   		Training 486 pattern with 68.96% 	Forward time: 	 4.87 sec
2023-03-31 00:28:57,955 			Loss:    3.772e-02    			Backward time: 	 0.54 sec 
2023-03-31 00:28:58,076 			Learning rate: weights:   1.000e-03    
2023-03-31 00:28:58,076 			Last test performance: 73.21%
2023-03-31 00:28:58,076 ----------------
2023-03-31 00:29:05,117   35  =>  59   		Training 486 pattern with 72.71% 	Forward time: 	 6.59 sec
2023-03-31 00:29:05,118 			Loss:    3.357e-02    			Backward time: 	 0.42 sec 
2023-03-31 00:29:05,305 			Learning rate: weights:   1.000e-03    
2023-03-31 00:29:05,305 			Last test performance: 73.21%
2023-03-31 00:29:05,305 ----------------
2023-03-31 00:29:10,981   35  =>  60   		Training 486 pattern with 71.67% 	Forward time: 	 5.44 sec
2023-03-31 00:29:10,981 			Loss:    3.347e-02    			Backward time: 	 0.20 sec 
2023-03-31 00:29:11,082 			Learning rate: weights:   1.000e-03    
2023-03-31 00:29:11,083 			Last test performance: 73.21%
2023-03-31 00:29:11,083 ----------------
2023-03-31 00:29:17,722   35  =>  61   		Training 486 pattern with 72.08% 	Forward time: 	 6.06 sec
2023-03-31 00:29:17,722 			Loss:    3.532e-02    			Backward time: 	 0.49 sec 
2023-03-31 00:29:17,868 			Learning rate: weights:   1.000e-03    
2023-03-31 00:29:17,868 			Last test performance: 73.21%
2023-03-31 00:29:17,868 ----------------
2023-03-31 00:29:24,073   35  =>  62   		Training 486 pattern with 68.33% 	Forward time: 	 5.76 sec
2023-03-31 00:29:24,074 			Loss:    3.831e-02    			Backward time: 	 0.39 sec 
2023-03-31 00:29:24,197 			Learning rate: weights:   1.000e-03    
2023-03-31 00:29:24,198 			Last test performance: 73.21%
2023-03-31 00:29:24,198 ----------------
2023-03-31 00:29:29,656   35  =>  63   		Training 486 pattern with 71.25% 	Forward time: 	 4.92 sec
2023-03-31 00:29:29,656 			Loss:    3.336e-02    			Backward time: 	 0.50 sec 
2023-03-31 00:29:29,875 			Learning rate: weights:   1.000e-03    
2023-03-31 00:29:29,876 			Last test performance: 73.21%
2023-03-31 00:29:29,876 ----------------
2023-03-31 00:29:35,265   35  =>  64   		Training 486 pattern with 70.62% 	Forward time: 	 5.12 sec
2023-03-31 00:29:35,265 			Loss:    3.526e-02    			Backward time: 	 0.24 sec 
2023-03-31 00:29:35,440 			Learning rate: weights:   1.000e-03    
2023-03-31 00:29:35,441 			Last test performance: 73.21%
2023-03-31 00:29:35,441 ----------------
2023-03-31 00:29:41,213   35  =>  65   		Training 486 pattern with 74.58% 	Forward time: 	 5.08 sec
2023-03-31 00:29:41,213 			Loss:    3.228e-02    			Backward time: 	 0.61 sec 
2023-03-31 00:29:41,332 			Learning rate: weights:   1.000e-03    
2023-03-31 00:29:41,332 			Last test performance: 73.21%
2023-03-31 00:29:41,332 ----------------
2023-03-31 00:29:47,222   35  =>  66   		Training 486 pattern with 73.96% 	Forward time: 	 5.50 sec
2023-03-31 00:29:47,223 			Loss:    3.138e-02    			Backward time: 	 0.35 sec 
2023-03-31 00:29:47,372 			Learning rate: weights:   1.000e-03    
2023-03-31 00:29:47,373 			Last test performance: 73.21%
2023-03-31 00:29:47,373 ----------------
2023-03-31 00:29:53,150   35  =>  67   		Training 486 pattern with 70.21% 	Forward time: 	 5.36 sec
2023-03-31 00:29:53,150 			Loss:    3.444e-02    			Backward time: 	 0.38 sec 
2023-03-31 00:29:53,320 			Learning rate: weights:   1.000e-03    
2023-03-31 00:29:53,320 			Last test performance: 73.21%
2023-03-31 00:29:53,321 ----------------
2023-03-31 00:29:59,260   35  =>  68   		Training 486 pattern with 75.83% 	Forward time: 	 5.54 sec
2023-03-31 00:29:59,260 			Loss:    3.268e-02    			Backward time: 	 0.35 sec 
2023-03-31 00:29:59,615 			Learning rate: weights:   1.000e-03    
2023-03-31 00:29:59,615 			Last test performance: 73.21%
2023-03-31 00:29:59,615 ----------------
2023-03-31 00:30:06,428   35  =>  69   		Training 486 pattern with 75.21% 	Forward time: 	 6.30 sec
2023-03-31 00:30:06,429 			Loss:    3.106e-02    			Backward time: 	 0.43 sec 
2023-03-31 00:30:06,652 			Learning rate: weights:   1.000e-03    
2023-03-31 00:30:06,652 			Last test performance: 73.21%
2023-03-31 00:30:06,652 ----------------
2023-03-31 00:30:14,500   35  =>  70   		Training 486 pattern with 69.17% 	Forward time: 	 7.46 sec
2023-03-31 00:30:14,500 			Loss:    3.473e-02    			Backward time: 	 0.28 sec 
2023-03-31 00:30:14,751 			Learning rate: weights:   1.000e-03    
2023-03-31 00:30:14,752 			Last test performance: 73.21%
2023-03-31 00:30:14,752 ----------------
2023-03-31 00:30:20,252   35  =>  71   		Training 486 pattern with 72.92% 	Forward time: 	 4.97 sec
2023-03-31 00:30:20,253 			Loss:    3.137e-02    			Backward time: 	 0.46 sec 
2023-03-31 00:30:20,465 			Learning rate: weights:   1.000e-03    
2023-03-31 00:30:20,469 			Last test performance: 73.21%
2023-03-31 00:30:20,469 ----------------
2023-03-31 00:30:27,758   35  =>  72   		Training 486 pattern with 74.17% 	Forward time: 	 6.85 sec
2023-03-31 00:30:27,758 			Loss:    3.021e-02    			Backward time: 	 0.37 sec 
2023-03-31 00:30:27,986 			Learning rate: weights:   1.000e-03    
2023-03-31 00:30:27,986 			Last test performance: 73.21%
2023-03-31 00:30:27,986 ----------------
2023-03-31 00:30:33,690   35  =>  73   		Training 486 pattern with 73.75% 	Forward time: 	 5.22 sec
2023-03-31 00:30:33,690 			Loss:    3.414e-02    			Backward time: 	 0.39 sec 
2023-03-31 00:30:33,880 			Learning rate: weights:   1.000e-03    
2023-03-31 00:30:33,880 			Last test performance: 73.21%
2023-03-31 00:30:33,880 ----------------
2023-03-31 00:30:39,766   35  =>  74   		Training 486 pattern with 73.12% 	Forward time: 	 5.39 sec
2023-03-31 00:30:39,767 			Loss:    3.343e-02    			Backward time: 	 0.38 sec 
2023-03-31 00:30:40,060 			Learning rate: weights:   1.000e-03    
2023-03-31 00:30:40,061 			Last test performance: 73.21%
2023-03-31 00:30:40,061 ----------------
2023-03-31 00:30:46,290   35  =>  75   		Training 486 pattern with 70.00% 	Forward time: 	 5.76 sec
2023-03-31 00:30:46,290 			Loss:    3.560e-02    			Backward time: 	 0.40 sec 
2023-03-31 00:30:46,403 			Learning rate: weights:   1.000e-03    
2023-03-31 00:30:46,403 			Last test performance: 73.21%
2023-03-31 00:30:46,403 ----------------
2023-03-31 00:30:52,346   35  =>  76   		Training 486 pattern with 72.50% 	Forward time: 	 5.54 sec
2023-03-31 00:30:52,347 			Loss:    3.376e-02    			Backward time: 	 0.35 sec 
2023-03-31 00:30:52,507 			Learning rate: weights:   1.000e-03    
2023-03-31 00:30:52,507 			Last test performance: 73.21%
2023-03-31 00:30:52,508 ----------------
2023-03-31 00:30:58,235   35  =>  77   		Training 486 pattern with 71.46% 	Forward time: 	 5.38 sec
2023-03-31 00:30:58,235 			Loss:    3.333e-02    			Backward time: 	 0.30 sec 
2023-03-31 00:30:58,343 			Learning rate: weights:   1.000e-03    
2023-03-31 00:30:58,343 			Last test performance: 73.21%
2023-03-31 00:30:58,343 ----------------
2023-03-31 00:31:03,906   35  =>  78   		Training 486 pattern with 72.08% 	Forward time: 	 5.06 sec
2023-03-31 00:31:03,906 			Loss:    3.610e-02    			Backward time: 	 0.46 sec 
2023-03-31 00:31:04,162 			Learning rate: weights:   1.000e-03    
2023-03-31 00:31:04,162 			Last test performance: 73.21%
2023-03-31 00:31:04,162 ----------------
2023-03-31 00:31:11,277   35  =>  79   		Training 486 pattern with 72.92% 	Forward time: 	 6.65 sec
2023-03-31 00:31:11,277 			Loss:    3.238e-02    			Backward time: 	 0.36 sec 
2023-03-31 00:31:11,424 			Learning rate: weights:   1.000e-03    
2023-03-31 00:31:11,425 			Last test performance: 73.21%
2023-03-31 00:31:11,425 ----------------
2023-03-31 00:31:17,578   35  =>  80   		Training 486 pattern with 70.42% 	Forward time: 	 5.81 sec
2023-03-31 00:31:17,579 			Loss:    3.417e-02    			Backward time: 	 0.30 sec 
2023-03-31 00:31:17,857 			Learning rate: weights:   1.000e-03    
2023-03-31 00:31:17,857 			Last test performance: 73.21%
2023-03-31 00:31:17,858 ----------------
2023-03-31 00:31:24,653   35  =>  81   		Training 486 pattern with 72.29% 	Forward time: 	 6.21 sec
2023-03-31 00:31:24,653 			Loss:    3.204e-02    			Backward time: 	 0.54 sec 
2023-03-31 00:31:24,993 			Learning rate: weights:   1.000e-03    
2023-03-31 00:31:24,993 			Last test performance: 73.21%
2023-03-31 00:31:24,993 ----------------
2023-03-31 00:31:31,208   35  =>  82   		Training 486 pattern with 74.38% 	Forward time: 	 5.62 sec
2023-03-31 00:31:31,209 			Loss:    2.991e-02    			Backward time: 	 0.56 sec 
2023-03-31 00:31:31,366 			Learning rate: weights:   1.000e-03    
2023-03-31 00:31:31,366 			Last test performance: 73.21%
2023-03-31 00:31:31,366 ----------------
2023-03-31 00:31:36,773   35  =>  83   		Training 486 pattern with 70.00% 	Forward time: 	 4.80 sec
2023-03-31 00:31:36,774 			Loss:    3.278e-02    			Backward time: 	 0.56 sec 
2023-03-31 00:31:36,936 			Learning rate: weights:   1.000e-03    
2023-03-31 00:31:36,936 			Last test performance: 73.21%
2023-03-31 00:31:36,936 ----------------
2023-03-31 00:31:43,234   35  =>  84   		Training 486 pattern with 72.71% 	Forward time: 	 5.88 sec
2023-03-31 00:31:43,234 			Loss:    3.345e-02    			Backward time: 	 0.35 sec 
2023-03-31 00:31:43,445 			Learning rate: weights:   1.000e-03    
2023-03-31 00:31:43,446 			Last test performance: 73.21%
2023-03-31 00:31:43,446 ----------------
2023-03-31 00:31:48,936   35  =>  85   		Training 486 pattern with 76.04% 	Forward time: 	 4.85 sec
2023-03-31 00:31:48,936 			Loss:    3.006e-02    			Backward time: 	 0.54 sec 
2023-03-31 00:31:49,071 			Learning rate: weights:   1.000e-03    
2023-03-31 00:31:49,071 			Last test performance: 73.21%
2023-03-31 00:31:49,071 ----------------
2023-03-31 00:31:54,764   35  =>  86   		Training 486 pattern with 71.46% 	Forward time: 	 5.21 sec
2023-03-31 00:31:54,766 			Loss:    3.477e-02    			Backward time: 	 0.44 sec 
2023-03-31 00:31:55,047 			Learning rate: weights:   1.000e-03    
2023-03-31 00:31:55,047 			Last test performance: 73.21%
2023-03-31 00:31:55,047 ----------------
2023-03-31 00:32:00,361   35  =>  87   		Training 486 pattern with 72.29% 	Forward time: 	 4.95 sec
2023-03-31 00:32:00,361 			Loss:    3.225e-02    			Backward time: 	 0.34 sec 
2023-03-31 00:32:00,742 			Learning rate: weights:   1.000e-03    
2023-03-31 00:32:00,742 			Last test performance: 73.21%
2023-03-31 00:32:00,742 ----------------
2023-03-31 00:32:07,236   35  =>  88   		Training 486 pattern with 74.38% 	Forward time: 	 5.86 sec
2023-03-31 00:32:07,236 			Loss:    3.218e-02    			Backward time: 	 0.34 sec 
2023-03-31 00:32:07,356 			Learning rate: weights:   1.000e-03    
2023-03-31 00:32:07,356 			Last test performance: 73.21%
2023-03-31 00:32:07,357 ----------------
2023-03-31 00:32:13,466   35  =>  89   		Training 486 pattern with 69.58% 	Forward time: 	 5.86 sec
2023-03-31 00:32:13,467 			Loss:    3.583e-02    			Backward time: 	 0.21 sec 
2023-03-31 00:32:13,626 			Learning rate: weights:   1.000e-03    
2023-03-31 00:32:13,626 			Last test performance: 73.21%
2023-03-31 00:32:13,626 ----------------
2023-03-31 00:32:19,480   35  =>  90   		Training 486 pattern with 74.79% 	Forward time: 	 4.99 sec
2023-03-31 00:32:19,481 			Loss:    3.079e-02    			Backward time: 	 0.72 sec 
2023-03-31 00:32:19,727 			Learning rate: weights:   1.000e-03    
2023-03-31 00:32:19,727 			Last test performance: 73.21%
2023-03-31 00:32:19,727 ----------------
2023-03-31 00:32:25,799   35  =>  91   		Training 486 pattern with 71.04% 	Forward time: 	 5.67 sec
2023-03-31 00:32:25,800 			Loss:    3.293e-02    			Backward time: 	 0.30 sec 
2023-03-31 00:32:26,119 			Learning rate: weights:   1.000e-03    
2023-03-31 00:32:26,119 			Last test performance: 73.21%
2023-03-31 00:32:26,119 ----------------
2023-03-31 00:32:32,008   35  =>  92   		Training 486 pattern with 73.54% 	Forward time: 	 5.46 sec
2023-03-31 00:32:32,009 			Loss:    3.195e-02    			Backward time: 	 0.36 sec 
2023-03-31 00:32:32,191 			Learning rate: weights:   1.000e-03    
2023-03-31 00:32:32,191 			Last test performance: 73.21%
2023-03-31 00:32:32,192 ----------------
2023-03-31 00:32:38,037   35  =>  93   		Training 486 pattern with 73.54% 	Forward time: 	 5.54 sec
2023-03-31 00:32:38,037 			Loss:    3.140e-02    			Backward time: 	 0.24 sec 
2023-03-31 00:32:38,831 			Learning rate: weights:   1.000e-03    
2023-03-31 00:32:38,831 			Last test performance: 73.21%
2023-03-31 00:32:38,832 ----------------
2023-03-31 00:32:45,177   35  =>  94   		Training 486 pattern with 72.29% 	Forward time: 	 5.73 sec
2023-03-31 00:32:45,177 			Loss:    3.418e-02    			Backward time: 	 0.56 sec 
2023-03-31 00:32:45,462 			Learning rate: weights:   1.000e-03    
2023-03-31 00:32:45,462 			Last test performance: 73.21%
2023-03-31 00:32:45,463 ----------------
2023-03-31 00:32:50,983   35  =>  95   		Training 486 pattern with 72.50% 	Forward time: 	 5.05 sec
2023-03-31 00:32:50,983 			Loss:    3.111e-02    			Backward time: 	 0.43 sec 
2023-03-31 00:32:51,830 			Learning rate: weights:   1.000e-03    
2023-03-31 00:32:51,830 			Last test performance: 73.21%
2023-03-31 00:32:51,830 ----------------
2023-03-31 00:32:57,542   35  =>  96   		Training 486 pattern with 73.96% 	Forward time: 	 5.07 sec
2023-03-31 00:32:57,543 			Loss:    3.394e-02    			Backward time: 	 0.59 sec 
2023-03-31 00:32:57,714 			Learning rate: weights:   1.000e-03    
2023-03-31 00:32:57,714 			Last test performance: 73.21%
2023-03-31 00:32:57,714 ----------------
2023-03-31 00:33:03,374   35  =>  97   		Training 486 pattern with 72.29% 	Forward time: 	 5.27 sec
2023-03-31 00:33:03,374 			Loss:    3.444e-02    			Backward time: 	 0.34 sec 
2023-03-31 00:33:03,523 			Learning rate: weights:   1.000e-03    
2023-03-31 00:33:03,523 			Last test performance: 73.21%
2023-03-31 00:33:03,523 ----------------
2023-03-31 00:33:11,152   35  =>  98   		Training 486 pattern with 70.00% 	Forward time: 	 7.12 sec
2023-03-31 00:33:11,152 			Loss:    3.443e-02    			Backward time: 	 0.47 sec 
2023-03-31 00:33:11,403 			Learning rate: weights:   1.000e-03    
2023-03-31 00:33:11,403 			Last test performance: 73.21%
2023-03-31 00:33:11,403 ----------------
2023-03-31 00:33:17,468   35  =>  99   		Training 486 pattern with 73.33% 	Forward time: 	 5.61 sec
2023-03-31 00:33:17,469 			Loss:    3.060e-02    			Backward time: 	 0.42 sec 
2023-03-31 00:33:17,697 			Learning rate: weights:   1.000e-03    
2023-03-31 00:33:17,698 			Last test performance: 73.21%
2023-03-31 00:33:17,698 ----------------
2023-03-31 00:33:24,531   35  => 100   		Training 486 pattern with 73.54% 	Forward time: 	 6.43 sec
2023-03-31 00:33:24,533 			Loss:    3.362e-02    			Backward time: 	 0.31 sec 
2023-03-31 00:33:25,446 			Learning rate: weights:   1.000e-03    
2023-03-31 00:33:25,447 			Last test performance: 73.21%
2023-03-31 00:33:25,448 ----------------
2023-03-31 00:33:30,998   35  => 101   		Training 486 pattern with 74.58% 	Forward time: 	 5.17 sec
2023-03-31 00:33:30,999 			Loss:    3.070e-02    			Backward time: 	 0.32 sec 
2023-03-31 00:33:31,199 			Learning rate: weights:   1.000e-03    
2023-03-31 00:33:31,199 			Last test performance: 73.21%
2023-03-31 00:33:31,200 ----------------
2023-03-31 00:33:36,526   35  => 102   		Training 486 pattern with 72.71% 	Forward time: 	 4.90 sec
2023-03-31 00:33:36,527 			Loss:    3.243e-02    			Backward time: 	 0.38 sec 
2023-03-31 00:33:36,699 			Learning rate: weights:   1.000e-03    
2023-03-31 00:33:36,705 			Last test performance: 73.21%
2023-03-31 00:33:36,705 ----------------
2023-03-31 00:33:41,985   35  => 103   		Training 486 pattern with 71.25% 	Forward time: 	 4.84 sec
2023-03-31 00:33:41,986 			Loss:    3.324e-02    			Backward time: 	 0.41 sec 
2023-03-31 00:33:42,202 			Learning rate: weights:   1.000e-03    
2023-03-31 00:33:42,202 			Last test performance: 73.21%
2023-03-31 00:33:42,203 ----------------
2023-03-31 00:33:43,614 
2023-03-31 00:33:43,614 Testing:
2023-03-31 00:33:43,735 		24 of 10000 with 87.50% 	 Time used:  0.12 sec
2023-03-31 00:33:44,045 		48 of 10000 with 83.33% 	 Time used:  0.31 sec
2023-03-31 00:33:44,141 		72 of 10000 with 79.17% 	 Time used:  0.09 sec
2023-03-31 00:33:44,668 		96 of 10000 with 80.21% 	 Time used:  0.53 sec
2023-03-31 00:33:44,766 		120 of 10000 with 80.00% 	 Time used:  0.10 sec
2023-03-31 00:33:45,047 		144 of 10000 with 78.47% 	 Time used:  0.28 sec
2023-03-31 00:33:45,369 		168 of 10000 with 77.38% 	 Time used:  0.32 sec
2023-03-31 00:33:45,472 		192 of 10000 with 77.60% 	 Time used:  0.10 sec
2023-03-31 00:33:45,782 		216 of 10000 with 77.78% 	 Time used:  0.31 sec
2023-03-31 00:33:46,133 		240 of 10000 with 76.25% 	 Time used:  0.35 sec
2023-03-31 00:33:46,436 		264 of 10000 with 75.00% 	 Time used:  0.30 sec
2023-03-31 00:33:46,750 		288 of 10000 with 72.92% 	 Time used:  0.31 sec
2023-03-31 00:33:47,134 		312 of 10000 with 73.40% 	 Time used:  0.38 sec
2023-03-31 00:33:47,397 		336 of 10000 with 72.92% 	 Time used:  0.26 sec
2023-03-31 00:33:47,681 		360 of 10000 with 73.61% 	 Time used:  0.28 sec
2023-03-31 00:33:48,191 		384 of 10000 with 73.44% 	 Time used:  0.51 sec
2023-03-31 00:33:48,435 		408 of 10000 with 73.04% 	 Time used:  0.24 sec
2023-03-31 00:33:48,730 		432 of 10000 with 72.69% 	 Time used:  0.29 sec
2023-03-31 00:33:48,872 		456 of 10000 with 72.37% 	 Time used:  0.14 sec
2023-03-31 00:33:49,181 		480 of 10000 with 72.08% 	 Time used:  0.31 sec
2023-03-31 00:33:49,481 		504 of 10000 with 72.82% 	 Time used:  0.30 sec
2023-03-31 00:33:49,595 		528 of 10000 with 73.67% 	 Time used:  0.11 sec
2023-03-31 00:33:49,954 		552 of 10000 with 73.91% 	 Time used:  0.36 sec
2023-03-31 00:33:50,260 		576 of 10000 with 74.13% 	 Time used:  0.30 sec
2023-03-31 00:33:50,510 		600 of 10000 with 74.17% 	 Time used:  0.25 sec
2023-03-31 00:33:50,661 		624 of 10000 with 74.36% 	 Time used:  0.15 sec
2023-03-31 00:33:51,091 		648 of 10000 with 73.77% 	 Time used:  0.40 sec
2023-03-31 00:33:51,207 		672 of 10000 with 73.51% 	 Time used:  0.11 sec
2023-03-31 00:33:51,537 		696 of 10000 with 72.99% 	 Time used:  0.33 sec
2023-03-31 00:33:51,640 		720 of 10000 with 73.19% 	 Time used:  0.10 sec
2023-03-31 00:33:51,923 		744 of 10000 with 72.45% 	 Time used:  0.28 sec
2023-03-31 00:33:52,062 		768 of 10000 with 72.40% 	 Time used:  0.14 sec
2023-03-31 00:33:52,384 		792 of 10000 with 72.60% 	 Time used:  0.32 sec
2023-03-31 00:33:52,678 		816 of 10000 with 72.55% 	 Time used:  0.29 sec
2023-03-31 00:33:52,789 		840 of 10000 with 72.50% 	 Time used:  0.11 sec
2023-03-31 00:33:53,104 		864 of 10000 with 72.69% 	 Time used:  0.31 sec
2023-03-31 00:33:53,226 		888 of 10000 with 72.86% 	 Time used:  0.12 sec
2023-03-31 00:33:53,554 		912 of 10000 with 73.14% 	 Time used:  0.33 sec
2023-03-31 00:33:53,676 		936 of 10000 with 72.86% 	 Time used:  0.12 sec
2023-03-31 00:33:54,077 		960 of 10000 with 72.92% 	 Time used:  0.39 sec
2023-03-31 00:33:54,174 		984 of 10000 with 72.87% 	 Time used:  0.10 sec
2023-03-31 00:33:54,614 		1008 of 10000 with 73.12% 	 Time used:  0.44 sec
2023-03-31 00:33:54,905 		1032 of 10000 with 73.55% 	 Time used:  0.29 sec
2023-03-31 00:33:55,413 		1056 of 10000 with 73.67% 	 Time used:  0.51 sec
2023-03-31 00:33:55,509 		1080 of 10000 with 73.70% 	 Time used:  0.09 sec
2023-03-31 00:33:55,937 		1104 of 10000 with 73.64% 	 Time used:  0.43 sec
2023-03-31 00:33:56,054 		1128 of 10000 with 73.67% 	 Time used:  0.12 sec
2023-03-31 00:33:56,385 		1152 of 10000 with 73.44% 	 Time used:  0.33 sec
2023-03-31 00:33:56,480 		1176 of 10000 with 73.55% 	 Time used:  0.09 sec
2023-03-31 00:33:56,870 		1200 of 10000 with 73.75% 	 Time used:  0.39 sec
2023-03-31 00:33:57,327 		1224 of 10000 with 73.86% 	 Time used:  0.46 sec
2023-03-31 00:33:57,606 		1248 of 10000 with 73.88% 	 Time used:  0.28 sec
2023-03-31 00:33:57,920 		1272 of 10000 with 73.82% 	 Time used:  0.31 sec
2023-03-31 00:33:58,216 		1296 of 10000 with 73.92% 	 Time used:  0.28 sec
2023-03-31 00:33:58,527 		1320 of 10000 with 73.56% 	 Time used:  0.31 sec
2023-03-31 00:33:58,882 		1344 of 10000 with 73.51% 	 Time used:  0.35 sec
2023-03-31 00:33:59,169 		1368 of 10000 with 73.54% 	 Time used:  0.29 sec
2023-03-31 00:33:59,292 		1392 of 10000 with 73.56% 	 Time used:  0.12 sec
2023-03-31 00:33:59,621 		1416 of 10000 with 73.59% 	 Time used:  0.33 sec
2023-03-31 00:33:59,713 		1440 of 10000 with 73.75% 	 Time used:  0.09 sec
2023-03-31 00:34:00,007 		1464 of 10000 with 73.77% 	 Time used:  0.29 sec
2023-03-31 00:34:00,454 		1488 of 10000 with 73.79% 	 Time used:  0.45 sec
2023-03-31 00:34:00,763 		1512 of 10000 with 73.68% 	 Time used:  0.31 sec
2023-03-31 00:34:00,873 		1536 of 10000 with 73.57% 	 Time used:  0.11 sec
2023-03-31 00:34:01,229 		1560 of 10000 with 73.40% 	 Time used:  0.35 sec
2023-03-31 00:34:01,526 		1584 of 10000 with 73.36% 	 Time used:  0.30 sec
2023-03-31 00:34:01,824 		1608 of 10000 with 73.38% 	 Time used:  0.29 sec
2023-03-31 00:34:01,952 		1632 of 10000 with 73.59% 	 Time used:  0.13 sec
2023-03-31 00:34:02,301 		1656 of 10000 with 73.67% 	 Time used:  0.34 sec
2023-03-31 00:34:02,573 		1680 of 10000 with 73.81% 	 Time used:  0.27 sec
2023-03-31 00:34:02,896 		1704 of 10000 with 73.77% 	 Time used:  0.32 sec
2023-03-31 00:34:03,015 		1728 of 10000 with 73.61% 	 Time used:  0.12 sec
2023-03-31 00:34:03,357 		1752 of 10000 with 73.57% 	 Time used:  0.34 sec
2023-03-31 00:34:03,718 		1776 of 10000 with 73.65% 	 Time used:  0.34 sec
2023-03-31 00:34:04,032 		1800 of 10000 with 73.67% 	 Time used:  0.31 sec
2023-03-31 00:34:04,151 		1824 of 10000 with 73.68% 	 Time used:  0.12 sec
2023-03-31 00:34:04,449 		1848 of 10000 with 73.76% 	 Time used:  0.30 sec
2023-03-31 00:34:04,783 		1872 of 10000 with 73.77% 	 Time used:  0.33 sec
2023-03-31 00:34:05,096 		1896 of 10000 with 73.89% 	 Time used:  0.31 sec
2023-03-31 00:34:05,414 		1920 of 10000 with 74.01% 	 Time used:  0.32 sec
2023-03-31 00:34:05,717 		1944 of 10000 with 73.87% 	 Time used:  0.30 sec
2023-03-31 00:34:05,853 		1968 of 10000 with 73.93% 	 Time used:  0.13 sec
2023-03-31 00:34:06,281 		1992 of 10000 with 74.00% 	 Time used:  0.43 sec
2023-03-31 00:34:06,594 		2016 of 10000 with 73.81% 	 Time used:  0.31 sec
2023-03-31 00:34:06,915 		2040 of 10000 with 73.58% 	 Time used:  0.32 sec
2023-03-31 00:34:07,034 		2064 of 10000 with 73.64% 	 Time used:  0.12 sec
2023-03-31 00:34:07,398 		2088 of 10000 with 73.56% 	 Time used:  0.36 sec
2023-03-31 00:34:07,728 		2112 of 10000 with 73.82% 	 Time used:  0.33 sec
2023-03-31 00:34:08,235 		2136 of 10000 with 73.83% 	 Time used:  0.51 sec
2023-03-31 00:34:08,541 		2160 of 10000 with 73.84% 	 Time used:  0.30 sec
2023-03-31 00:34:08,689 		2184 of 10000 with 73.95% 	 Time used:  0.15 sec
2023-03-31 00:34:09,113 		2208 of 10000 with 73.91% 	 Time used:  0.42 sec
2023-03-31 00:34:09,235 		2232 of 10000 with 73.97% 	 Time used:  0.12 sec
2023-03-31 00:34:09,575 		2256 of 10000 with 73.67% 	 Time used:  0.34 sec
2023-03-31 00:34:09,876 		2280 of 10000 with 73.68% 	 Time used:  0.30 sec
2023-03-31 00:34:10,082 		2304 of 10000 with 73.61% 	 Time used:  0.20 sec
2023-03-31 00:34:10,528 		2328 of 10000 with 73.50% 	 Time used:  0.44 sec
2023-03-31 00:34:10,827 		2352 of 10000 with 73.68% 	 Time used:  0.30 sec
2023-03-31 00:34:10,927 		2376 of 10000 with 73.78% 	 Time used:  0.10 sec
2023-03-31 00:34:11,244 		2400 of 10000 with 73.79% 	 Time used:  0.32 sec
2023-03-31 00:34:11,560 		2424 of 10000 with 73.84% 	 Time used:  0.31 sec
2023-03-31 00:34:11,675 		2448 of 10000 with 73.82% 	 Time used:  0.11 sec
2023-03-31 00:34:12,004 		2472 of 10000 with 73.91% 	 Time used:  0.33 sec
2023-03-31 00:34:12,290 		2496 of 10000 with 73.84% 	 Time used:  0.29 sec
2023-03-31 00:34:12,421 		2520 of 10000 with 73.73% 	 Time used:  0.13 sec
2023-03-31 00:34:12,726 		2544 of 10000 with 73.58% 	 Time used:  0.30 sec
2023-03-31 00:34:12,864 		2568 of 10000 with 73.75% 	 Time used:  0.14 sec
2023-03-31 00:34:13,198 		2592 of 10000 with 73.73% 	 Time used:  0.33 sec
2023-03-31 00:34:13,311 		2616 of 10000 with 73.74% 	 Time used:  0.11 sec
2023-03-31 00:34:13,889 		2640 of 10000 with 73.75% 	 Time used:  0.58 sec
2023-03-31 00:34:13,982 		2664 of 10000 with 73.69% 	 Time used:  0.09 sec
2023-03-31 00:34:14,290 		2688 of 10000 with 73.77% 	 Time used:  0.31 sec
2023-03-31 00:34:14,386 		2712 of 10000 with 73.64% 	 Time used:  0.09 sec
2023-03-31 00:34:14,903 		2736 of 10000 with 73.54% 	 Time used:  0.52 sec
2023-03-31 00:34:15,213 		2760 of 10000 with 73.66% 	 Time used:  0.31 sec
2023-03-31 00:34:15,341 		2784 of 10000 with 73.64% 	 Time used:  0.13 sec
2023-03-31 00:34:15,672 		2808 of 10000 with 73.68% 	 Time used:  0.33 sec
2023-03-31 00:34:15,773 		2832 of 10000 with 73.62% 	 Time used:  0.10 sec
2023-03-31 00:34:16,194 		2856 of 10000 with 73.60% 	 Time used:  0.42 sec
2023-03-31 00:34:16,308 		2880 of 10000 with 73.58% 	 Time used:  0.11 sec
2023-03-31 00:34:16,643 		2904 of 10000 with 73.66% 	 Time used:  0.33 sec
2023-03-31 00:34:16,741 		2928 of 10000 with 73.67% 	 Time used:  0.10 sec
2023-03-31 00:34:16,874 		2952 of 10000 with 73.78% 	 Time used:  0.13 sec
2023-03-31 00:34:17,004 		2976 of 10000 with 73.79% 	 Time used:  0.13 sec
2023-03-31 00:34:17,372 		3000 of 10000 with 73.77% 	 Time used:  0.37 sec
2023-03-31 00:34:17,733 		3024 of 10000 with 73.81% 	 Time used:  0.36 sec
2023-03-31 00:34:17,890 		3048 of 10000 with 73.82% 	 Time used:  0.15 sec
2023-03-31 00:34:18,234 		3072 of 10000 with 73.83% 	 Time used:  0.34 sec
2023-03-31 00:34:18,368 		3096 of 10000 with 73.80% 	 Time used:  0.13 sec
2023-03-31 00:34:18,667 		3120 of 10000 with 73.85% 	 Time used:  0.30 sec
2023-03-31 00:34:18,810 		3144 of 10000 with 73.95% 	 Time used:  0.14 sec
2023-03-31 00:34:19,128 		3168 of 10000 with 73.96% 	 Time used:  0.32 sec
2023-03-31 00:34:19,427 		3192 of 10000 with 73.97% 	 Time used:  0.30 sec
2023-03-31 00:34:19,522 		3216 of 10000 with 73.82% 	 Time used:  0.09 sec
2023-03-31 00:34:19,960 		3240 of 10000 with 73.83% 	 Time used:  0.44 sec
2023-03-31 00:34:20,073 		3264 of 10000 with 73.93% 	 Time used:  0.11 sec
2023-03-31 00:34:20,399 		3288 of 10000 with 74.00% 	 Time used:  0.32 sec
2023-03-31 00:34:20,518 		3312 of 10000 with 74.06% 	 Time used:  0.12 sec
2023-03-31 00:34:20,666 		3336 of 10000 with 73.98% 	 Time used:  0.15 sec
2023-03-31 00:34:20,981 		3360 of 10000 with 73.90% 	 Time used:  0.31 sec
2023-03-31 00:34:21,111 		3384 of 10000 with 73.88% 	 Time used:  0.13 sec
2023-03-31 00:34:21,495 		3408 of 10000 with 73.91% 	 Time used:  0.38 sec
2023-03-31 00:34:21,613 		3432 of 10000 with 73.92% 	 Time used:  0.12 sec
2023-03-31 00:34:21,932 		3456 of 10000 with 73.90% 	 Time used:  0.32 sec
2023-03-31 00:34:22,037 		3480 of 10000 with 74.05% 	 Time used:  0.10 sec
2023-03-31 00:34:22,169 		3504 of 10000 with 73.97% 	 Time used:  0.13 sec
2023-03-31 00:34:22,480 		3528 of 10000 with 73.92% 	 Time used:  0.31 sec
2023-03-31 00:34:22,651 		3552 of 10000 with 73.99% 	 Time used:  0.17 sec
2023-03-31 00:34:22,812 		3576 of 10000 with 73.94% 	 Time used:  0.16 sec
2023-03-31 00:34:23,153 		3600 of 10000 with 73.89% 	 Time used:  0.34 sec
2023-03-31 00:34:23,408 		3624 of 10000 with 73.87% 	 Time used:  0.25 sec
2023-03-31 00:34:23,524 		3648 of 10000 with 73.88% 	 Time used:  0.11 sec
2023-03-31 00:34:23,970 		3672 of 10000 with 73.94% 	 Time used:  0.44 sec
2023-03-31 00:34:24,249 		3696 of 10000 with 73.94% 	 Time used:  0.28 sec
2023-03-31 00:34:24,426 		3720 of 10000 with 73.95% 	 Time used:  0.17 sec
2023-03-31 00:34:24,712 		3744 of 10000 with 73.96% 	 Time used:  0.28 sec
2023-03-31 00:34:24,825 		3768 of 10000 with 73.94% 	 Time used:  0.11 sec
2023-03-31 00:34:24,969 		3792 of 10000 with 73.89% 	 Time used:  0.14 sec
2023-03-31 00:34:25,194 		3816 of 10000 with 73.93% 	 Time used:  0.22 sec
2023-03-31 00:34:25,559 		3840 of 10000 with 73.93% 	 Time used:  0.36 sec
2023-03-31 00:34:25,675 		3864 of 10000 with 74.02% 	 Time used:  0.11 sec
2023-03-31 00:34:26,191 		3888 of 10000 with 74.02% 	 Time used:  0.51 sec
2023-03-31 00:34:26,302 		3912 of 10000 with 74.03% 	 Time used:  0.11 sec
2023-03-31 00:34:26,434 		3936 of 10000 with 74.03% 	 Time used:  0.13 sec
2023-03-31 00:34:26,744 		3960 of 10000 with 74.09% 	 Time used:  0.31 sec
2023-03-31 00:34:27,093 		3984 of 10000 with 74.12% 	 Time used:  0.35 sec
2023-03-31 00:34:27,415 		4008 of 10000 with 74.13% 	 Time used:  0.32 sec
2023-03-31 00:34:27,777 		4032 of 10000 with 74.18% 	 Time used:  0.36 sec
2023-03-31 00:34:28,264 		4056 of 10000 with 74.21% 	 Time used:  0.49 sec
2023-03-31 00:34:28,542 		4080 of 10000 with 74.29% 	 Time used:  0.28 sec
2023-03-31 00:34:28,839 		4104 of 10000 with 74.29% 	 Time used:  0.30 sec
2023-03-31 00:34:28,939 		4128 of 10000 with 74.27% 	 Time used:  0.10 sec
2023-03-31 00:34:29,231 		4152 of 10000 with 74.25% 	 Time used:  0.29 sec
2023-03-31 00:34:29,660 		4176 of 10000 with 74.28% 	 Time used:  0.43 sec
2023-03-31 00:34:29,763 		4200 of 10000 with 74.36% 	 Time used:  0.10 sec
2023-03-31 00:34:30,044 		4224 of 10000 with 74.41% 	 Time used:  0.28 sec
2023-03-31 00:34:30,162 		4248 of 10000 with 74.44% 	 Time used:  0.12 sec
2023-03-31 00:34:30,564 		4272 of 10000 with 74.46% 	 Time used:  0.40 sec
2023-03-31 00:34:30,871 		4296 of 10000 with 74.39% 	 Time used:  0.31 sec
2023-03-31 00:34:31,174 		4320 of 10000 with 74.35% 	 Time used:  0.30 sec
2023-03-31 00:34:31,421 		4344 of 10000 with 74.36% 	 Time used:  0.25 sec
2023-03-31 00:34:31,723 		4368 of 10000 with 74.38% 	 Time used:  0.30 sec
2023-03-31 00:34:31,820 		4392 of 10000 with 74.41% 	 Time used:  0.10 sec
2023-03-31 00:34:32,151 		4416 of 10000 with 74.46% 	 Time used:  0.33 sec
2023-03-31 00:34:32,272 		4440 of 10000 with 74.53% 	 Time used:  0.12 sec
2023-03-31 00:34:32,614 		4464 of 10000 with 74.48% 	 Time used:  0.34 sec
2023-03-31 00:34:32,999 		4488 of 10000 with 74.47% 	 Time used:  0.38 sec
2023-03-31 00:34:33,116 		4512 of 10000 with 74.42% 	 Time used:  0.12 sec
2023-03-31 00:34:33,428 		4536 of 10000 with 74.45% 	 Time used:  0.31 sec
2023-03-31 00:34:33,756 		4560 of 10000 with 74.41% 	 Time used:  0.33 sec
2023-03-31 00:34:33,851 		4584 of 10000 with 74.39% 	 Time used:  0.09 sec
2023-03-31 00:34:34,055 		4608 of 10000 with 74.37% 	 Time used:  0.20 sec
2023-03-31 00:34:34,402 		4632 of 10000 with 74.31% 	 Time used:  0.35 sec
2023-03-31 00:34:34,550 		4656 of 10000 with 74.31% 	 Time used:  0.15 sec
2023-03-31 00:34:34,887 		4680 of 10000 with 74.34% 	 Time used:  0.34 sec
2023-03-31 00:34:35,337 		4704 of 10000 with 74.34% 	 Time used:  0.45 sec
2023-03-31 00:34:35,457 		4728 of 10000 with 74.32% 	 Time used:  0.12 sec
2023-03-31 00:34:35,751 		4752 of 10000 with 74.28% 	 Time used:  0.29 sec
2023-03-31 00:34:35,868 		4776 of 10000 with 74.33% 	 Time used:  0.12 sec
2023-03-31 00:34:36,140 		4800 of 10000 with 74.33% 	 Time used:  0.27 sec
2023-03-31 00:34:36,267 		4824 of 10000 with 74.40% 	 Time used:  0.12 sec
2023-03-31 00:34:36,703 		4848 of 10000 with 74.38% 	 Time used:  0.43 sec
2023-03-31 00:34:37,005 		4872 of 10000 with 74.40% 	 Time used:  0.30 sec
2023-03-31 00:34:37,115 		4896 of 10000 with 74.45% 	 Time used:  0.11 sec
2023-03-31 00:34:37,426 		4920 of 10000 with 74.47% 	 Time used:  0.31 sec
2023-03-31 00:34:37,890 		4944 of 10000 with 74.43% 	 Time used:  0.46 sec
2023-03-31 00:34:38,190 		4968 of 10000 with 74.36% 	 Time used:  0.30 sec
2023-03-31 00:34:38,431 		4992 of 10000 with 74.38% 	 Time used:  0.24 sec
2023-03-31 00:34:38,558 		5016 of 10000 with 74.38% 	 Time used:  0.13 sec
2023-03-31 00:34:38,843 		5040 of 10000 with 74.40% 	 Time used:  0.28 sec
2023-03-31 00:34:38,980 		5064 of 10000 with 74.37% 	 Time used:  0.14 sec
2023-03-31 00:34:39,329 		5088 of 10000 with 74.33% 	 Time used:  0.35 sec
2023-03-31 00:34:39,479 		5112 of 10000 with 74.32% 	 Time used:  0.15 sec
2023-03-31 00:34:39,818 		5136 of 10000 with 74.26% 	 Time used:  0.34 sec
2023-03-31 00:34:39,931 		5160 of 10000 with 74.30% 	 Time used:  0.11 sec
2023-03-31 00:34:40,213 		5184 of 10000 with 74.27% 	 Time used:  0.28 sec
2023-03-31 00:34:40,358 		5208 of 10000 with 74.19% 	 Time used:  0.14 sec
2023-03-31 00:34:40,673 		5232 of 10000 with 74.16% 	 Time used:  0.31 sec
2023-03-31 00:34:40,778 		5256 of 10000 with 74.16% 	 Time used:  0.10 sec
2023-03-31 00:34:41,092 		5280 of 10000 with 74.24% 	 Time used:  0.31 sec
2023-03-31 00:34:41,357 		5304 of 10000 with 74.25% 	 Time used:  0.26 sec
2023-03-31 00:34:41,652 		5328 of 10000 with 74.23% 	 Time used:  0.29 sec
2023-03-31 00:34:41,761 		5352 of 10000 with 74.23% 	 Time used:  0.11 sec
2023-03-31 00:34:42,020 		5376 of 10000 with 74.22% 	 Time used:  0.26 sec
2023-03-31 00:34:42,164 		5400 of 10000 with 74.11% 	 Time used:  0.14 sec
2023-03-31 00:34:42,474 		5424 of 10000 with 74.08% 	 Time used:  0.31 sec
2023-03-31 00:34:42,779 		5448 of 10000 with 74.10% 	 Time used:  0.30 sec
2023-03-31 00:34:43,102 		5472 of 10000 with 74.05% 	 Time used:  0.32 sec
2023-03-31 00:34:43,392 		5496 of 10000 with 74.05% 	 Time used:  0.29 sec
2023-03-31 00:34:43,660 		5520 of 10000 with 74.04% 	 Time used:  0.27 sec
2023-03-31 00:34:43,813 		5544 of 10000 with 74.03% 	 Time used:  0.15 sec
2023-03-31 00:34:44,128 		5568 of 10000 with 73.96% 	 Time used:  0.31 sec
2023-03-31 00:34:44,257 		5592 of 10000 with 73.96% 	 Time used:  0.13 sec
2023-03-31 00:34:44,569 		5616 of 10000 with 73.95% 	 Time used:  0.31 sec
2023-03-31 00:34:44,874 		5640 of 10000 with 73.95% 	 Time used:  0.30 sec
2023-03-31 00:34:44,987 		5664 of 10000 with 73.87% 	 Time used:  0.11 sec
2023-03-31 00:34:45,297 		5688 of 10000 with 73.86% 	 Time used:  0.31 sec
2023-03-31 00:34:45,600 		5712 of 10000 with 73.93% 	 Time used:  0.30 sec
2023-03-31 00:34:46,023 		5736 of 10000 with 73.97% 	 Time used:  0.42 sec
2023-03-31 00:34:46,122 		5760 of 10000 with 73.98% 	 Time used:  0.10 sec
2023-03-31 00:34:46,252 		5784 of 10000 with 74.03% 	 Time used:  0.13 sec
2023-03-31 00:34:46,381 		5808 of 10000 with 74.04% 	 Time used:  0.13 sec
2023-03-31 00:34:46,687 		5832 of 10000 with 74.02% 	 Time used:  0.30 sec
2023-03-31 00:34:46,903 		5856 of 10000 with 73.99% 	 Time used:  0.21 sec
2023-03-31 00:34:47,054 		5880 of 10000 with 74.00% 	 Time used:  0.15 sec
2023-03-31 00:34:47,547 		5904 of 10000 with 74.00% 	 Time used:  0.49 sec
2023-03-31 00:34:47,717 		5928 of 10000 with 73.94% 	 Time used:  0.17 sec
2023-03-31 00:34:48,044 		5952 of 10000 with 73.94% 	 Time used:  0.33 sec
2023-03-31 00:34:48,336 		5976 of 10000 with 73.95% 	 Time used:  0.29 sec
2023-03-31 00:34:48,674 		6000 of 10000 with 73.92% 	 Time used:  0.34 sec
2023-03-31 00:34:48,986 		6024 of 10000 with 73.82% 	 Time used:  0.31 sec
2023-03-31 00:34:49,109 		6048 of 10000 with 73.84% 	 Time used:  0.12 sec
2023-03-31 00:34:49,448 		6072 of 10000 with 73.86% 	 Time used:  0.34 sec
2023-03-31 00:34:49,548 		6096 of 10000 with 73.92% 	 Time used:  0.10 sec
2023-03-31 00:34:50,019 		6120 of 10000 with 73.95% 	 Time used:  0.47 sec
2023-03-31 00:34:50,313 		6144 of 10000 with 73.91% 	 Time used:  0.29 sec
2023-03-31 00:34:50,410 		6168 of 10000 with 73.87% 	 Time used:  0.10 sec
2023-03-31 00:34:50,573 		6192 of 10000 with 73.85% 	 Time used:  0.16 sec
2023-03-31 00:34:50,982 		6216 of 10000 with 73.89% 	 Time used:  0.41 sec
2023-03-31 00:34:51,146 		6240 of 10000 with 73.91% 	 Time used:  0.15 sec
2023-03-31 00:34:51,460 		6264 of 10000 with 73.93% 	 Time used:  0.31 sec
2023-03-31 00:34:51,588 		6288 of 10000 with 73.95% 	 Time used:  0.13 sec
2023-03-31 00:34:51,897 		6312 of 10000 with 73.99% 	 Time used:  0.31 sec
2023-03-31 00:34:52,217 		6336 of 10000 with 73.99% 	 Time used:  0.32 sec
2023-03-31 00:34:52,518 		6360 of 10000 with 74.04% 	 Time used:  0.30 sec
2023-03-31 00:34:52,834 		6384 of 10000 with 74.01% 	 Time used:  0.31 sec
2023-03-31 00:34:52,950 		6408 of 10000 with 73.99% 	 Time used:  0.11 sec
2023-03-31 00:34:53,281 		6432 of 10000 with 73.99% 	 Time used:  0.33 sec
2023-03-31 00:34:53,593 		6456 of 10000 with 73.96% 	 Time used:  0.31 sec
2023-03-31 00:34:53,933 		6480 of 10000 with 74.01% 	 Time used:  0.34 sec
2023-03-31 00:34:54,235 		6504 of 10000 with 74.03% 	 Time used:  0.30 sec
2023-03-31 00:34:54,539 		6528 of 10000 with 74.05% 	 Time used:  0.30 sec
2023-03-31 00:34:54,881 		6552 of 10000 with 74.02% 	 Time used:  0.34 sec
2023-03-31 00:34:55,244 		6576 of 10000 with 74.01% 	 Time used:  0.36 sec
2023-03-31 00:34:55,560 		6600 of 10000 with 74.00% 	 Time used:  0.31 sec
2023-03-31 00:34:55,830 		6624 of 10000 with 74.05% 	 Time used:  0.27 sec
2023-03-31 00:34:56,431 		6648 of 10000 with 74.08% 	 Time used:  0.60 sec
2023-03-31 00:34:56,754 		6672 of 10000 with 74.07% 	 Time used:  0.32 sec
2023-03-31 00:34:56,890 		6696 of 10000 with 74.07% 	 Time used:  0.14 sec
2023-03-31 00:34:57,286 		6720 of 10000 with 74.05% 	 Time used:  0.39 sec
2023-03-31 00:34:57,586 		6744 of 10000 with 74.07% 	 Time used:  0.30 sec
2023-03-31 00:34:57,702 		6768 of 10000 with 74.05% 	 Time used:  0.11 sec
2023-03-31 00:34:58,039 		6792 of 10000 with 74.09% 	 Time used:  0.33 sec
2023-03-31 00:34:58,352 		6816 of 10000 with 74.12% 	 Time used:  0.31 sec
2023-03-31 00:34:58,656 		6840 of 10000 with 74.12% 	 Time used:  0.30 sec
2023-03-31 00:34:58,772 		6864 of 10000 with 74.11% 	 Time used:  0.11 sec
2023-03-31 00:34:59,189 		6888 of 10000 with 74.09% 	 Time used:  0.42 sec
2023-03-31 00:34:59,341 		6912 of 10000 with 74.10% 	 Time used:  0.15 sec
2023-03-31 00:34:59,685 		6936 of 10000 with 74.09% 	 Time used:  0.34 sec
2023-03-31 00:34:59,991 		6960 of 10000 with 74.08% 	 Time used:  0.30 sec
2023-03-31 00:35:00,281 		6984 of 10000 with 74.08% 	 Time used:  0.29 sec
2023-03-31 00:35:00,596 		7008 of 10000 with 74.02% 	 Time used:  0.31 sec
2023-03-31 00:35:00,924 		7032 of 10000 with 74.05% 	 Time used:  0.33 sec
2023-03-31 00:35:01,173 		7056 of 10000 with 74.02% 	 Time used:  0.25 sec
2023-03-31 00:35:01,472 		7080 of 10000 with 74.03% 	 Time used:  0.30 sec
2023-03-31 00:35:01,732 		7104 of 10000 with 74.01% 	 Time used:  0.26 sec
2023-03-31 00:35:02,201 		7128 of 10000 with 73.99% 	 Time used:  0.13 sec
2023-03-31 00:35:02,509 		7152 of 10000 with 73.97% 	 Time used:  0.31 sec
2023-03-31 00:35:02,866 		7176 of 10000 with 73.98% 	 Time used:  0.36 sec
2023-03-31 00:35:03,176 		7200 of 10000 with 74.04% 	 Time used:  0.31 sec
2023-03-31 00:35:03,524 		7224 of 10000 with 74.02% 	 Time used:  0.35 sec
2023-03-31 00:35:03,892 		7248 of 10000 with 74.01% 	 Time used:  0.37 sec
2023-03-31 00:35:04,011 		7272 of 10000 with 74.00% 	 Time used:  0.12 sec
2023-03-31 00:35:04,344 		7296 of 10000 with 73.97% 	 Time used:  0.33 sec
2023-03-31 00:35:04,617 		7320 of 10000 with 73.98% 	 Time used:  0.27 sec
2023-03-31 00:35:04,819 		7344 of 10000 with 74.02% 	 Time used:  0.20 sec
2023-03-31 00:35:05,129 		7368 of 10000 with 74.06% 	 Time used:  0.31 sec
2023-03-31 00:35:05,446 		7392 of 10000 with 74.07% 	 Time used:  0.32 sec
2023-03-31 00:35:05,565 		7416 of 10000 with 74.03% 	 Time used:  0.12 sec
2023-03-31 00:35:05,902 		7440 of 10000 with 74.02% 	 Time used:  0.34 sec
2023-03-31 00:35:06,422 		7464 of 10000 with 74.04% 	 Time used:  0.52 sec
2023-03-31 00:35:06,769 		7488 of 10000 with 74.05% 	 Time used:  0.35 sec
2023-03-31 00:35:07,083 		7512 of 10000 with 74.03% 	 Time used:  0.31 sec
2023-03-31 00:35:07,400 		7536 of 10000 with 74.03% 	 Time used:  0.32 sec
2023-03-31 00:35:07,704 		7560 of 10000 with 73.98% 	 Time used:  0.30 sec
2023-03-31 00:35:08,170 		7584 of 10000 with 74.00% 	 Time used:  0.46 sec
2023-03-31 00:35:08,566 		7608 of 10000 with 74.03% 	 Time used:  0.39 sec
2023-03-31 00:35:08,875 		7632 of 10000 with 74.06% 	 Time used:  0.31 sec
2023-03-31 00:35:09,186 		7656 of 10000 with 74.07% 	 Time used:  0.31 sec
2023-03-31 00:35:09,325 		7680 of 10000 with 74.08% 	 Time used:  0.14 sec
2023-03-31 00:35:09,666 		7704 of 10000 with 74.12% 	 Time used:  0.34 sec
2023-03-31 00:35:09,977 		7728 of 10000 with 74.16% 	 Time used:  0.31 sec
2023-03-31 00:35:10,097 		7752 of 10000 with 74.16% 	 Time used:  0.12 sec
2023-03-31 00:35:10,430 		7776 of 10000 with 74.18% 	 Time used:  0.33 sec
2023-03-31 00:35:10,732 		7800 of 10000 with 74.13% 	 Time used:  0.30 sec
2023-03-31 00:35:10,884 		7824 of 10000 with 74.13% 	 Time used:  0.15 sec
2023-03-31 00:35:11,338 		7848 of 10000 with 74.13% 	 Time used:  0.45 sec
2023-03-31 00:35:11,706 		7872 of 10000 with 74.16% 	 Time used:  0.37 sec
2023-03-31 00:35:11,990 		7896 of 10000 with 74.15% 	 Time used:  0.28 sec
2023-03-31 00:35:12,146 		7920 of 10000 with 74.17% 	 Time used:  0.15 sec
2023-03-31 00:35:12,597 		7944 of 10000 with 74.13% 	 Time used:  0.45 sec
2023-03-31 00:35:12,717 		7968 of 10000 with 74.10% 	 Time used:  0.12 sec
2023-03-31 00:35:13,213 		7992 of 10000 with 74.09% 	 Time used:  0.49 sec
2023-03-31 00:35:13,624 		8016 of 10000 with 74.09% 	 Time used:  0.41 sec
2023-03-31 00:35:13,929 		8040 of 10000 with 74.09% 	 Time used:  0.30 sec
2023-03-31 00:35:14,241 		8064 of 10000 with 74.11% 	 Time used:  0.31 sec
2023-03-31 00:35:14,360 		8088 of 10000 with 74.09% 	 Time used:  0.12 sec
2023-03-31 00:35:14,697 		8112 of 10000 with 74.11% 	 Time used:  0.34 sec
2023-03-31 00:35:14,812 		8136 of 10000 with 74.09% 	 Time used:  0.11 sec
2023-03-31 00:35:15,118 		8160 of 10000 with 74.09% 	 Time used:  0.30 sec
2023-03-31 00:35:15,247 		8184 of 10000 with 74.07% 	 Time used:  0.13 sec
2023-03-31 00:35:15,660 		8208 of 10000 with 74.03% 	 Time used:  0.41 sec
2023-03-31 00:35:15,906 		8232 of 10000 with 74.04% 	 Time used:  0.24 sec
2023-03-31 00:35:16,209 		8256 of 10000 with 74.08% 	 Time used:  0.30 sec
2023-03-31 00:35:16,656 		8280 of 10000 with 74.08% 	 Time used:  0.44 sec
2023-03-31 00:35:17,001 		8304 of 10000 with 74.07% 	 Time used:  0.34 sec
2023-03-31 00:35:17,130 		8328 of 10000 with 74.02% 	 Time used:  0.13 sec
2023-03-31 00:35:17,447 		8352 of 10000 with 74.03% 	 Time used:  0.32 sec
2023-03-31 00:35:17,757 		8376 of 10000 with 74.01% 	 Time used:  0.31 sec
2023-03-31 00:35:17,890 		8400 of 10000 with 74.02% 	 Time used:  0.13 sec
2023-03-31 00:35:18,125 		8424 of 10000 with 74.01% 	 Time used:  0.23 sec
2023-03-31 00:35:18,480 		8448 of 10000 with 73.99% 	 Time used:  0.35 sec
2023-03-31 00:35:18,596 		8472 of 10000 with 73.95% 	 Time used:  0.12 sec
2023-03-31 00:35:18,871 		8496 of 10000 with 73.92% 	 Time used:  0.27 sec
2023-03-31 00:35:19,232 		8520 of 10000 with 73.96% 	 Time used:  0.36 sec
2023-03-31 00:35:19,340 		8544 of 10000 with 73.93% 	 Time used:  0.11 sec
2023-03-31 00:35:19,646 		8568 of 10000 with 73.95% 	 Time used:  0.30 sec
2023-03-31 00:35:19,741 		8592 of 10000 with 73.92% 	 Time used:  0.09 sec
2023-03-31 00:35:20,038 		8616 of 10000 with 73.92% 	 Time used:  0.30 sec
2023-03-31 00:35:20,138 		8640 of 10000 with 73.85% 	 Time used:  0.10 sec
2023-03-31 00:35:20,430 		8664 of 10000 with 73.87% 	 Time used:  0.29 sec
2023-03-31 00:35:20,554 		8688 of 10000 with 73.90% 	 Time used:  0.12 sec
2023-03-31 00:35:20,864 		8712 of 10000 with 73.90% 	 Time used:  0.31 sec
2023-03-31 00:35:21,160 		8736 of 10000 with 73.86% 	 Time used:  0.29 sec
2023-03-31 00:35:21,276 		8760 of 10000 with 73.80% 	 Time used:  0.12 sec
2023-03-31 00:35:21,633 		8784 of 10000 with 73.80% 	 Time used:  0.36 sec
2023-03-31 00:35:21,771 		8808 of 10000 with 73.84% 	 Time used:  0.14 sec
2023-03-31 00:35:22,155 		8832 of 10000 with 73.83% 	 Time used:  0.38 sec
2023-03-31 00:35:22,456 		8856 of 10000 with 73.81% 	 Time used:  0.30 sec
2023-03-31 00:35:22,870 		8880 of 10000 with 73.82% 	 Time used:  0.41 sec
2023-03-31 00:35:23,188 		8904 of 10000 with 73.82% 	 Time used:  0.32 sec
2023-03-31 00:35:23,490 		8928 of 10000 with 73.87% 	 Time used:  0.30 sec
2023-03-31 00:35:23,791 		8952 of 10000 with 73.84% 	 Time used:  0.30 sec
2023-03-31 00:35:24,116 		8976 of 10000 with 73.84% 	 Time used:  0.32 sec
2023-03-31 00:35:24,258 		9000 of 10000 with 73.82% 	 Time used:  0.14 sec
2023-03-31 00:35:24,545 		9024 of 10000 with 73.85% 	 Time used:  0.28 sec
2023-03-31 00:35:25,157 		9048 of 10000 with 73.82% 	 Time used:  0.61 sec
2023-03-31 00:35:25,468 		9072 of 10000 with 73.82% 	 Time used:  0.31 sec
2023-03-31 00:35:25,598 		9096 of 10000 with 73.82% 	 Time used:  0.13 sec
2023-03-31 00:35:26,026 		9120 of 10000 with 73.83% 	 Time used:  0.43 sec
2023-03-31 00:35:26,381 		9144 of 10000 with 73.83% 	 Time used:  0.35 sec
2023-03-31 00:35:26,689 		9168 of 10000 with 73.88% 	 Time used:  0.31 sec
2023-03-31 00:35:26,858 		9192 of 10000 with 73.90% 	 Time used:  0.17 sec
2023-03-31 00:35:27,210 		9216 of 10000 with 73.91% 	 Time used:  0.33 sec
2023-03-31 00:35:27,593 		9240 of 10000 with 73.89% 	 Time used:  0.38 sec
2023-03-31 00:35:27,935 		9264 of 10000 with 73.90% 	 Time used:  0.34 sec
2023-03-31 00:35:28,250 		9288 of 10000 with 73.88% 	 Time used:  0.31 sec
2023-03-31 00:35:28,670 		9312 of 10000 with 73.82% 	 Time used:  0.28 sec
2023-03-31 00:35:29,031 		9336 of 10000 with 73.86% 	 Time used:  0.36 sec
2023-03-31 00:35:29,180 		9360 of 10000 with 73.86% 	 Time used:  0.15 sec
2023-03-31 00:35:29,523 		9384 of 10000 with 73.81% 	 Time used:  0.34 sec
2023-03-31 00:35:29,651 		9408 of 10000 with 73.83% 	 Time used:  0.13 sec
2023-03-31 00:35:30,137 		9432 of 10000 with 73.81% 	 Time used:  0.48 sec
2023-03-31 00:35:30,549 		9456 of 10000 with 73.78% 	 Time used:  0.41 sec
2023-03-31 00:35:30,653 		9480 of 10000 with 73.79% 	 Time used:  0.10 sec
2023-03-31 00:35:30,962 		9504 of 10000 with 73.79% 	 Time used:  0.31 sec
2023-03-31 00:35:31,055 		9528 of 10000 with 73.77% 	 Time used:  0.09 sec
2023-03-31 00:35:31,331 		9552 of 10000 with 73.78% 	 Time used:  0.27 sec
2023-03-31 00:35:31,502 		9576 of 10000 with 73.80% 	 Time used:  0.17 sec
2023-03-31 00:35:31,941 		9600 of 10000 with 73.84% 	 Time used:  0.39 sec
2023-03-31 00:35:32,063 		9624 of 10000 with 73.85% 	 Time used:  0.12 sec
2023-03-31 00:35:32,541 		9648 of 10000 with 73.84% 	 Time used:  0.48 sec
2023-03-31 00:35:32,812 		9672 of 10000 with 73.88% 	 Time used:  0.27 sec
2023-03-31 00:35:33,118 		9696 of 10000 with 73.91% 	 Time used:  0.30 sec
2023-03-31 00:35:33,596 		9720 of 10000 with 73.92% 	 Time used:  0.48 sec
2023-03-31 00:35:33,899 		9744 of 10000 with 73.92% 	 Time used:  0.30 sec
2023-03-31 00:35:34,023 		9768 of 10000 with 73.89% 	 Time used:  0.12 sec
2023-03-31 00:35:34,364 		9792 of 10000 with 73.88% 	 Time used:  0.34 sec
2023-03-31 00:35:34,670 		9816 of 10000 with 73.84% 	 Time used:  0.30 sec
2023-03-31 00:35:34,972 		9840 of 10000 with 73.80% 	 Time used:  0.30 sec
2023-03-31 00:35:35,320 		9864 of 10000 with 73.76% 	 Time used:  0.35 sec
2023-03-31 00:35:35,666 		9888 of 10000 with 73.74% 	 Time used:  0.34 sec
2023-03-31 00:35:36,003 		9912 of 10000 with 73.73% 	 Time used:  0.33 sec
2023-03-31 00:35:36,309 		9936 of 10000 with 73.70% 	 Time used:  0.30 sec
2023-03-31 00:35:36,617 		9960 of 10000 with 73.74% 	 Time used:  0.31 sec
2023-03-31 00:35:36,919 		9984 of 10000 with 73.71% 	 Time used:  0.30 sec
2023-03-31 00:35:37,086 		10000 of 10000 with 73.70% 	 Time used:  0.17 sec
2023-03-31 00:35:37,086 
2023-03-31 00:35:37,124 			Learning rate: weights:   1.000e-03    
2023-03-31 00:35:37,124 			Last test performance: 73.70%
2023-03-31 00:35:37,124 ----------------
2023-03-31 00:35:42,927   36  =>  0    		Training 486 pattern with 75.00% 	Forward time: 	 5.31 sec
2023-03-31 00:35:42,927 			Loss:    3.380e-02    			Backward time: 	 0.37 sec 
2023-03-31 00:35:43,041 			Learning rate: weights:   1.000e-03    
2023-03-31 00:35:43,042 			Last test performance: 73.70%
2023-03-31 00:35:43,042 ----------------
2023-03-31 00:35:48,574   36  =>  1    		Training 486 pattern with 75.42% 	Forward time: 	 4.81 sec
2023-03-31 00:35:48,574 			Loss:    3.270e-02    			Backward time: 	 0.68 sec 
2023-03-31 00:35:48,918 			Learning rate: weights:   1.000e-03    
2023-03-31 00:35:48,918 			Last test performance: 73.70%
2023-03-31 00:35:48,918 ----------------
2023-03-31 00:35:53,922   36  =>  2    		Training 486 pattern with 73.54% 	Forward time: 	 4.71 sec
2023-03-31 00:35:53,922 			Loss:    3.077e-02    			Backward time: 	 0.27 sec 
2023-03-31 00:35:54,089 			Learning rate: weights:   1.000e-03    
2023-03-31 00:35:54,090 			Last test performance: 73.70%
2023-03-31 00:35:54,090 ----------------
2023-03-31 00:36:00,119   36  =>  3    		Training 486 pattern with 72.29% 	Forward time: 	 5.45 sec
2023-03-31 00:36:00,119 			Loss:    3.126e-02    			Backward time: 	 0.56 sec 
2023-03-31 00:36:00,284 			Learning rate: weights:   1.000e-03    
2023-03-31 00:36:00,285 			Last test performance: 73.70%
2023-03-31 00:36:00,285 ----------------
2023-03-31 00:36:06,162   36  =>  4    		Training 486 pattern with 74.38% 	Forward time: 	 5.57 sec
2023-03-31 00:36:06,163 			Loss:    3.262e-02    			Backward time: 	 0.28 sec 
2023-03-31 00:36:07,412 			Learning rate: weights:   1.000e-03    
2023-03-31 00:36:07,412 			Last test performance: 73.70%
2023-03-31 00:36:07,412 ----------------
2023-03-31 00:36:13,204   36  =>  5    		Training 486 pattern with 75.00% 	Forward time: 	 5.28 sec
2023-03-31 00:36:13,204 			Loss:    2.975e-02    			Backward time: 	 0.44 sec 
2023-03-31 00:36:13,520 			Learning rate: weights:   1.000e-03    
2023-03-31 00:36:13,521 			Last test performance: 73.70%
2023-03-31 00:36:13,521 ----------------
2023-03-31 00:36:19,371   36  =>  6    		Training 486 pattern with 71.04% 	Forward time: 	 5.34 sec
2023-03-31 00:36:19,371 			Loss:    3.424e-02    			Backward time: 	 0.45 sec 
2023-03-31 00:36:19,588 			Learning rate: weights:   1.000e-03    
2023-03-31 00:36:19,589 			Last test performance: 73.70%
2023-03-31 00:36:19,589 ----------------
2023-03-31 00:36:25,057   36  =>  7    		Training 486 pattern with 73.96% 	Forward time: 	 5.26 sec
2023-03-31 00:36:25,057 			Loss:    3.167e-02    			Backward time: 	 0.18 sec 
2023-03-31 00:36:25,235 			Learning rate: weights:   1.000e-03    
2023-03-31 00:36:25,236 			Last test performance: 73.70%
2023-03-31 00:36:25,236 ----------------
2023-03-31 00:36:31,025   36  =>  8    		Training 486 pattern with 73.12% 	Forward time: 	 5.44 sec
2023-03-31 00:36:31,025 			Loss:    3.302e-02    			Backward time: 	 0.32 sec 
2023-03-31 00:36:31,193 			Learning rate: weights:   1.000e-03    
2023-03-31 00:36:31,193 			Last test performance: 73.70%
2023-03-31 00:36:31,194 ----------------
2023-03-31 00:36:36,891   36  =>  9    		Training 486 pattern with 72.29% 	Forward time: 	 5.26 sec
2023-03-31 00:36:36,891 			Loss:    3.182e-02    			Backward time: 	 0.41 sec 
2023-03-31 00:36:37,136 			Learning rate: weights:   1.000e-03    
2023-03-31 00:36:37,136 			Last test performance: 73.70%
2023-03-31 00:36:37,136 ----------------
2023-03-31 00:36:42,404   36  =>  10   		Training 486 pattern with 71.67% 	Forward time: 	 4.89 sec
2023-03-31 00:36:42,404 			Loss:    3.336e-02    			Backward time: 	 0.34 sec 
2023-03-31 00:36:42,609 			Learning rate: weights:   1.000e-03    
2023-03-31 00:36:42,609 			Last test performance: 73.70%
2023-03-31 00:36:42,609 ----------------
2023-03-31 00:36:48,221   36  =>  11   		Training 486 pattern with 72.71% 	Forward time: 	 5.17 sec
2023-03-31 00:36:48,221 			Loss:    3.109e-02    			Backward time: 	 0.42 sec 
2023-03-31 00:36:48,532 			Learning rate: weights:   1.000e-03    
2023-03-31 00:36:48,532 			Last test performance: 73.70%
2023-03-31 00:36:48,532 ----------------
2023-03-31 00:36:53,492   36  =>  12   		Training 486 pattern with 71.67% 	Forward time: 	 4.42 sec
2023-03-31 00:36:53,493 			Loss:    3.233e-02    			Backward time: 	 0.51 sec 
2023-03-31 00:36:53,665 			Learning rate: weights:   1.000e-03    
2023-03-31 00:36:53,666 			Last test performance: 73.70%
2023-03-31 00:36:53,666 ----------------
2023-03-31 00:36:58,404   36  =>  13   		Training 486 pattern with 73.75% 	Forward time: 	 4.24 sec
2023-03-31 00:36:58,404 			Loss:    3.375e-02    			Backward time: 	 0.45 sec 
2023-03-31 00:36:58,563 			Learning rate: weights:   1.000e-03    
2023-03-31 00:36:58,563 			Last test performance: 73.70%
2023-03-31 00:36:58,563 ----------------
2023-03-31 00:37:04,398   36  =>  14   		Training 486 pattern with 73.75% 	Forward time: 	 5.19 sec
2023-03-31 00:37:04,399 			Loss:    3.201e-02    			Backward time: 	 0.61 sec 
2023-03-31 00:37:04,596 			Learning rate: weights:   1.000e-03    
2023-03-31 00:37:04,596 			Last test performance: 73.70%
2023-03-31 00:37:04,597 ----------------
2023-03-31 00:37:11,306   36  =>  15   		Training 486 pattern with 73.75% 	Forward time: 	 6.24 sec
2023-03-31 00:37:11,307 			Loss:    2.919e-02    			Backward time: 	 0.42 sec 
2023-03-31 00:37:11,419 			Learning rate: weights:   1.000e-03    
2023-03-31 00:37:11,420 			Last test performance: 73.70%
2023-03-31 00:37:11,420 ----------------
2023-03-31 00:37:16,944   36  =>  16   		Training 486 pattern with 75.00% 	Forward time: 	 5.15 sec
2023-03-31 00:37:16,944 			Loss:    3.226e-02    			Backward time: 	 0.35 sec 
2023-03-31 00:37:17,181 			Learning rate: weights:   1.000e-03    
2023-03-31 00:37:17,181 			Last test performance: 73.70%
2023-03-31 00:37:17,182 ----------------
2023-03-31 00:37:23,569   36  =>  17   		Training 486 pattern with 71.88% 	Forward time: 	 5.98 sec
2023-03-31 00:37:23,569 			Loss:    3.423e-02    			Backward time: 	 0.38 sec 
2023-03-31 00:37:24,034 			Learning rate: weights:   1.000e-03    
2023-03-31 00:37:24,034 			Last test performance: 73.70%
2023-03-31 00:37:24,035 ----------------
2023-03-31 00:37:29,944   36  =>  18   		Training 486 pattern with 69.79% 	Forward time: 	 5.52 sec
2023-03-31 00:37:29,945 			Loss:    3.535e-02    			Backward time: 	 0.35 sec 
2023-03-31 00:37:30,207 			Learning rate: weights:   1.000e-03    
2023-03-31 00:37:30,208 			Last test performance: 73.70%
2023-03-31 00:37:30,208 ----------------
2023-03-31 00:37:36,178   36  =>  19   		Training 486 pattern with 72.92% 	Forward time: 	 5.51 sec
2023-03-31 00:37:36,178 			Loss:    3.249e-02    			Backward time: 	 0.38 sec 
2023-03-31 00:37:36,338 			Learning rate: weights:   1.000e-03    
2023-03-31 00:37:36,338 			Last test performance: 73.70%
2023-03-31 00:37:36,338 ----------------
2023-03-31 00:37:41,962   36  =>  20   		Training 486 pattern with 76.04% 	Forward time: 	 5.30 sec
2023-03-31 00:37:41,963 			Loss:    2.986e-02    			Backward time: 	 0.26 sec 
2023-03-31 00:37:42,087 			Learning rate: weights:   1.000e-03    
2023-03-31 00:37:42,087 			Last test performance: 73.70%
2023-03-31 00:37:42,087 ----------------
2023-03-31 00:37:47,620   36  =>  21   		Training 486 pattern with 70.83% 	Forward time: 	 4.86 sec
2023-03-31 00:37:47,620 			Loss:    3.513e-02    			Backward time: 	 0.60 sec 
2023-03-31 00:37:47,724 			Learning rate: weights:   1.000e-03    
2023-03-31 00:37:47,725 			Last test performance: 73.70%
2023-03-31 00:37:47,725 ----------------
2023-03-31 00:37:53,259   36  =>  22   		Training 486 pattern with 71.25% 	Forward time: 	 5.09 sec
2023-03-31 00:37:53,260 			Loss:    3.666e-02    			Backward time: 	 0.32 sec 
2023-03-31 00:37:53,426 			Learning rate: weights:   1.000e-03    
2023-03-31 00:37:53,427 			Last test performance: 73.70%
2023-03-31 00:37:53,427 ----------------
2023-03-31 00:37:59,689   36  =>  23   		Training 486 pattern with 70.83% 	Forward time: 	 5.82 sec
2023-03-31 00:37:59,690 			Loss:    3.349e-02    			Backward time: 	 0.39 sec 
2023-03-31 00:37:59,907 			Learning rate: weights:   1.000e-03    
2023-03-31 00:37:59,907 			Last test performance: 73.70%
2023-03-31 00:37:59,908 ----------------
2023-03-31 00:38:07,125   36  =>  24   		Training 486 pattern with 74.79% 	Forward time: 	 6.42 sec
2023-03-31 00:38:07,126 			Loss:    2.934e-02    			Backward time: 	 0.74 sec 
2023-03-31 00:38:07,279 			Learning rate: weights:   1.000e-03    
2023-03-31 00:38:07,279 			Last test performance: 73.70%
2023-03-31 00:38:07,279 ----------------
2023-03-31 00:38:13,846   36  =>  25   		Training 486 pattern with 72.29% 	Forward time: 	 6.23 sec
2023-03-31 00:38:13,846 			Loss:    3.362e-02    			Backward time: 	 0.29 sec 
2023-03-31 00:38:14,106 			Learning rate: weights:   1.000e-03    
2023-03-31 00:38:14,106 			Last test performance: 73.70%
2023-03-31 00:38:14,106 ----------------
2023-03-31 00:38:20,017   36  =>  26   		Training 486 pattern with 74.79% 	Forward time: 	 5.40 sec
2023-03-31 00:38:20,018 			Loss:    3.190e-02    			Backward time: 	 0.48 sec 
2023-03-31 00:38:20,481 			Learning rate: weights:   1.000e-03    
2023-03-31 00:38:20,482 			Last test performance: 73.70%
2023-03-31 00:38:20,482 ----------------
2023-03-31 00:38:26,694   36  =>  27   		Training 486 pattern with 69.79% 	Forward time: 	 5.84 sec
2023-03-31 00:38:26,694 			Loss:    3.423e-02    			Backward time: 	 0.34 sec 
2023-03-31 00:38:26,805 			Learning rate: weights:   1.000e-03    
2023-03-31 00:38:26,805 			Last test performance: 73.70%
2023-03-31 00:38:26,805 ----------------
2023-03-31 00:38:32,395   36  =>  28   		Training 486 pattern with 73.96% 	Forward time: 	 4.74 sec
2023-03-31 00:38:32,395 			Loss:    3.316e-02    			Backward time: 	 0.82 sec 
2023-03-31 00:38:33,161 			Learning rate: weights:   1.000e-03    
2023-03-31 00:38:33,161 			Last test performance: 73.70%
2023-03-31 00:38:33,161 ----------------
2023-03-31 00:38:38,717   36  =>  29   		Training 486 pattern with 76.67% 	Forward time: 	 5.28 sec
2023-03-31 00:38:38,717 			Loss:    2.896e-02    			Backward time: 	 0.23 sec 
2023-03-31 00:38:39,028 			Learning rate: weights:   1.000e-03    
2023-03-31 00:38:39,028 			Last test performance: 73.70%
2023-03-31 00:38:39,028 ----------------
2023-03-31 00:38:44,745   36  =>  30   		Training 486 pattern with 72.08% 	Forward time: 	 4.99 sec
2023-03-31 00:38:44,745 			Loss:    3.109e-02    			Backward time: 	 0.68 sec 
2023-03-31 00:38:44,877 			Learning rate: weights:   1.000e-03    
2023-03-31 00:38:44,877 			Last test performance: 73.70%
2023-03-31 00:38:44,877 ----------------
2023-03-31 00:38:50,623   36  =>  31   		Training 486 pattern with 69.17% 	Forward time: 	 4.97 sec
2023-03-31 00:38:50,624 			Loss:    3.566e-02    			Backward time: 	 0.71 sec 
2023-03-31 00:38:51,159 			Learning rate: weights:   1.000e-03    
2023-03-31 00:38:51,160 			Last test performance: 73.70%
2023-03-31 00:38:51,160 ----------------
2023-03-31 00:38:56,625   36  =>  32   		Training 486 pattern with 72.71% 	Forward time: 	 4.93 sec
2023-03-31 00:38:56,626 			Loss:    3.141e-02    			Backward time: 	 0.44 sec 
2023-03-31 00:38:57,018 			Learning rate: weights:   1.000e-03    
2023-03-31 00:38:57,019 			Last test performance: 73.70%
2023-03-31 00:38:57,019 ----------------
2023-03-31 00:39:03,447   36  =>  33   		Training 486 pattern with 74.79% 	Forward time: 	 5.65 sec
2023-03-31 00:39:03,448 			Loss:    3.279e-02    			Backward time: 	 0.70 sec 
2023-03-31 00:39:03,706 			Learning rate: weights:   1.000e-03    
2023-03-31 00:39:03,707 			Last test performance: 73.70%
2023-03-31 00:39:03,707 ----------------
2023-03-31 00:39:10,926   36  =>  34   		Training 486 pattern with 73.96% 	Forward time: 	 6.69 sec
2023-03-31 00:39:10,927 			Loss:    3.273e-02    			Backward time: 	 0.45 sec 
2023-03-31 00:39:11,273 			Learning rate: weights:   1.000e-03    
2023-03-31 00:39:11,273 			Last test performance: 73.70%
2023-03-31 00:39:11,274 ----------------
2023-03-31 00:39:17,190   36  =>  35   		Training 486 pattern with 74.38% 	Forward time: 	 5.66 sec
2023-03-31 00:39:17,190 			Loss:    3.029e-02    			Backward time: 	 0.20 sec 
2023-03-31 00:39:17,287 			Learning rate: weights:   1.000e-03    
2023-03-31 00:39:17,287 			Last test performance: 73.70%
2023-03-31 00:39:17,287 ----------------
2023-03-31 00:39:23,214   36  =>  36   		Training 486 pattern with 73.12% 	Forward time: 	 5.56 sec
2023-03-31 00:39:23,214 			Loss:    3.233e-02    			Backward time: 	 0.34 sec 
2023-03-31 00:39:23,408 			Learning rate: weights:   1.000e-03    
2023-03-31 00:39:23,408 			Last test performance: 73.70%
2023-03-31 00:39:23,408 ----------------
2023-03-31 00:39:29,276   36  =>  37   		Training 486 pattern with 72.29% 	Forward time: 	 5.47 sec
2023-03-31 00:39:29,277 			Loss:    3.223e-02    			Backward time: 	 0.34 sec 
2023-03-31 00:39:29,533 			Learning rate: weights:   1.000e-03    
2023-03-31 00:39:29,533 			Last test performance: 73.70%
2023-03-31 00:39:29,533 ----------------
2023-03-31 00:39:35,525   36  =>  38   		Training 486 pattern with 70.83% 	Forward time: 	 5.60 sec
2023-03-31 00:39:35,525 			Loss:    3.308e-02    			Backward time: 	 0.32 sec 
2023-03-31 00:39:35,853 			Learning rate: weights:   1.000e-03    
2023-03-31 00:39:35,854 			Last test performance: 73.70%
2023-03-31 00:39:35,854 ----------------
2023-03-31 00:39:42,127   36  =>  39   		Training 486 pattern with 69.79% 	Forward time: 	 5.51 sec
2023-03-31 00:39:42,127 			Loss:    3.534e-02    			Backward time: 	 0.64 sec 
2023-03-31 00:39:42,307 			Learning rate: weights:   1.000e-03    
2023-03-31 00:39:42,307 			Last test performance: 73.70%
2023-03-31 00:39:42,307 ----------------
2023-03-31 00:39:48,387   36  =>  40   		Training 486 pattern with 71.67% 	Forward time: 	 5.63 sec
2023-03-31 00:39:48,387 			Loss:    3.370e-02    			Backward time: 	 0.39 sec 
2023-03-31 00:39:48,598 			Learning rate: weights:   1.000e-03    
2023-03-31 00:39:48,598 			Last test performance: 73.70%
2023-03-31 00:39:48,598 ----------------
2023-03-31 00:39:54,251   36  =>  41   		Training 486 pattern with 71.88% 	Forward time: 	 5.24 sec
2023-03-31 00:39:54,252 			Loss:    3.512e-02    			Backward time: 	 0.38 sec 
2023-03-31 00:39:54,491 			Learning rate: weights:   1.000e-03    
2023-03-31 00:39:54,491 			Last test performance: 73.70%
2023-03-31 00:39:54,491 ----------------
2023-03-31 00:40:00,042   36  =>  42   		Training 486 pattern with 70.00% 	Forward time: 	 5.17 sec
2023-03-31 00:40:00,042 			Loss:    3.634e-02    			Backward time: 	 0.35 sec 
2023-03-31 00:40:00,154 			Learning rate: weights:   1.000e-03    
2023-03-31 00:40:00,155 			Last test performance: 73.70%
2023-03-31 00:40:00,155 ----------------
2023-03-31 00:40:06,702   36  =>  43   		Training 486 pattern with 75.00% 	Forward time: 	 6.14 sec
2023-03-31 00:40:06,702 			Loss:    3.195e-02    			Backward time: 	 0.34 sec 
2023-03-31 00:40:06,907 			Learning rate: weights:   1.000e-03    
2023-03-31 00:40:06,907 			Last test performance: 73.70%
2023-03-31 00:40:06,907 ----------------
2023-03-31 00:40:14,522   36  =>  44   		Training 486 pattern with 71.04% 	Forward time: 	 7.37 sec
2023-03-31 00:40:14,522 			Loss:    3.364e-02    			Backward time: 	 0.18 sec 
2023-03-31 00:40:14,655 			Learning rate: weights:   1.000e-03    
2023-03-31 00:40:14,655 			Last test performance: 73.70%
2023-03-31 00:40:14,655 ----------------
2023-03-31 00:40:20,649   36  =>  45   		Training 486 pattern with 69.58% 	Forward time: 	 5.38 sec
2023-03-31 00:40:20,649 			Loss:    3.586e-02    			Backward time: 	 0.58 sec 
2023-03-31 00:40:20,937 			Learning rate: weights:   1.000e-03    
2023-03-31 00:40:20,937 			Last test performance: 73.70%
2023-03-31 00:40:20,937 ----------------
2023-03-31 00:40:28,039   36  =>  46   		Training 486 pattern with 70.21% 	Forward time: 	 6.49 sec
2023-03-31 00:40:28,039 			Loss:    3.435e-02    			Backward time: 	 0.59 sec 
2023-03-31 00:40:28,219 			Learning rate: weights:   1.000e-03    
2023-03-31 00:40:28,220 			Last test performance: 73.70%
2023-03-31 00:40:28,220 ----------------
2023-03-31 00:40:34,368   36  =>  47   		Training 486 pattern with 71.88% 	Forward time: 	 5.88 sec
2023-03-31 00:40:34,369 			Loss:    3.205e-02    			Backward time: 	 0.24 sec 
2023-03-31 00:40:34,795 			Learning rate: weights:   1.000e-03    
2023-03-31 00:40:34,796 			Last test performance: 73.70%
2023-03-31 00:40:34,797 ----------------
2023-03-31 00:40:40,381   36  =>  48   		Training 486 pattern with 68.12% 	Forward time: 	 4.89 sec
2023-03-31 00:40:40,381 			Loss:    3.582e-02    			Backward time: 	 0.67 sec 
2023-03-31 00:40:40,518 			Learning rate: weights:   1.000e-03    
2023-03-31 00:40:40,518 			Last test performance: 73.70%
2023-03-31 00:40:40,518 ----------------
2023-03-31 00:40:45,942   36  =>  49   		Training 486 pattern with 71.88% 	Forward time: 	 5.02 sec
2023-03-31 00:40:45,943 			Loss:    3.193e-02    			Backward time: 	 0.34 sec 
2023-03-31 00:40:46,227 			Learning rate: weights:   1.000e-03    
2023-03-31 00:40:46,227 			Last test performance: 73.70%
2023-03-31 00:40:46,227 ----------------
2023-03-31 00:40:51,513   36  =>  50   		Training 486 pattern with 73.12% 	Forward time: 	 4.80 sec
2023-03-31 00:40:51,513 			Loss:    3.171e-02    			Backward time: 	 0.39 sec 
2023-03-31 00:40:51,629 			Learning rate: weights:   1.000e-03    
2023-03-31 00:40:51,629 			Last test performance: 73.70%
2023-03-31 00:40:51,629 ----------------
2023-03-31 00:40:58,230   36  =>  51   		Training 486 pattern with 72.71% 	Forward time: 	 5.91 sec
2023-03-31 00:40:58,231 			Loss:    3.045e-02    			Backward time: 	 0.59 sec 
2023-03-31 00:40:58,359 			Learning rate: weights:   1.000e-03    
2023-03-31 00:40:58,360 			Last test performance: 73.70%
2023-03-31 00:40:58,360 ----------------
2023-03-31 00:41:04,594   36  =>  52   		Training 486 pattern with 71.67% 	Forward time: 	 6.02 sec
2023-03-31 00:41:04,594 			Loss:    3.261e-02    			Backward time: 	 0.15 sec 
2023-03-31 00:41:04,892 			Learning rate: weights:   1.000e-03    
2023-03-31 00:41:04,892 			Last test performance: 73.70%
2023-03-31 00:41:04,892 ----------------
2023-03-31 00:41:11,690   36  =>  53   		Training 486 pattern with 74.58% 	Forward time: 	 6.17 sec
2023-03-31 00:41:11,691 			Loss:    3.241e-02    			Backward time: 	 0.51 sec 
2023-03-31 00:41:11,870 			Learning rate: weights:   1.000e-03    
2023-03-31 00:41:11,870 			Last test performance: 73.70%
2023-03-31 00:41:11,870 ----------------
2023-03-31 00:41:17,972   36  =>  54   		Training 486 pattern with 71.88% 	Forward time: 	 5.48 sec
2023-03-31 00:41:17,972 			Loss:    3.522e-02    			Backward time: 	 0.56 sec 
2023-03-31 00:41:18,229 			Learning rate: weights:   1.000e-03    
2023-03-31 00:41:18,229 			Last test performance: 73.70%
2023-03-31 00:41:18,229 ----------------
2023-03-31 00:41:24,524   36  =>  55   		Training 486 pattern with 75.21% 	Forward time: 	 6.02 sec
2023-03-31 00:41:24,524 			Loss:    2.995e-02    			Backward time: 	 0.20 sec 
2023-03-31 00:41:24,992 			Learning rate: weights:   1.000e-03    
2023-03-31 00:41:24,993 			Last test performance: 73.70%
2023-03-31 00:41:24,993 ----------------
2023-03-31 00:41:30,275   36  =>  56   		Training 486 pattern with 71.88% 	Forward time: 	 4.91 sec
2023-03-31 00:41:30,276 			Loss:    3.685e-02    			Backward time: 	 0.28 sec 
2023-03-31 00:41:30,414 			Learning rate: weights:   1.000e-03    
2023-03-31 00:41:30,414 			Last test performance: 73.70%
2023-03-31 00:41:30,414 ----------------
2023-03-31 00:41:36,381   36  =>  57   		Training 486 pattern with 68.96% 	Forward time: 	 5.50 sec
2023-03-31 00:41:36,381 			Loss:    3.580e-02    			Backward time: 	 0.39 sec 
2023-03-31 00:41:36,802 			Learning rate: weights:   1.000e-03    
2023-03-31 00:41:36,803 			Last test performance: 73.70%
2023-03-31 00:41:36,803 ----------------
2023-03-31 00:41:42,929   36  =>  58   		Training 486 pattern with 73.33% 	Forward time: 	 5.63 sec
2023-03-31 00:41:42,930 			Loss:    3.109e-02    			Backward time: 	 0.45 sec 
2023-03-31 00:41:43,065 			Learning rate: weights:   1.000e-03    
2023-03-31 00:41:43,066 			Last test performance: 73.70%
2023-03-31 00:41:43,066 ----------------
2023-03-31 00:41:48,719   36  =>  59   		Training 486 pattern with 73.12% 	Forward time: 	 5.27 sec
2023-03-31 00:41:48,719 			Loss:    3.191e-02    			Backward time: 	 0.34 sec 
2023-03-31 00:41:49,013 			Learning rate: weights:   1.000e-03    
2023-03-31 00:41:49,013 			Last test performance: 73.70%
2023-03-31 00:41:49,013 ----------------
2023-03-31 00:41:54,978   36  =>  60   		Training 486 pattern with 71.88% 	Forward time: 	 5.63 sec
2023-03-31 00:41:54,979 			Loss:    3.072e-02    			Backward time: 	 0.30 sec 
2023-03-31 00:41:55,124 			Learning rate: weights:   1.000e-03    
2023-03-31 00:41:55,124 			Last test performance: 73.70%
2023-03-31 00:41:55,125 ----------------
2023-03-31 00:42:00,561   36  =>  61   		Training 486 pattern with 74.38% 	Forward time: 	 4.98 sec
2023-03-31 00:42:00,562 			Loss:    3.039e-02    			Backward time: 	 0.43 sec 
2023-03-31 00:42:00,766 			Learning rate: weights:   1.000e-03    
2023-03-31 00:42:00,766 			Last test performance: 73.70%
2023-03-31 00:42:00,767 ----------------
2023-03-31 00:42:07,589   36  =>  62   		Training 486 pattern with 73.33% 	Forward time: 	 6.10 sec
2023-03-31 00:42:07,589 			Loss:    3.171e-02    			Backward time: 	 0.64 sec 
2023-03-31 00:42:07,913 			Learning rate: weights:   1.000e-03    
2023-03-31 00:42:07,913 			Last test performance: 73.70%
2023-03-31 00:42:07,914 ----------------
2023-03-31 00:42:14,754   36  =>  63   		Training 486 pattern with 70.21% 	Forward time: 	 6.09 sec
2023-03-31 00:42:14,754 			Loss:    3.470e-02    			Backward time: 	 0.71 sec 
2023-03-31 00:42:15,048 			Learning rate: weights:   1.000e-03    
2023-03-31 00:42:15,048 			Last test performance: 73.70%
2023-03-31 00:42:15,049 ----------------
2023-03-31 00:42:21,525   36  =>  64   		Training 486 pattern with 73.54% 	Forward time: 	 6.10 sec
2023-03-31 00:42:21,526 			Loss:    3.530e-02    			Backward time: 	 0.33 sec 
2023-03-31 00:42:21,840 			Learning rate: weights:   1.000e-03    
2023-03-31 00:42:21,840 			Last test performance: 73.70%
2023-03-31 00:42:21,840 ----------------
2023-03-31 00:42:27,679   36  =>  65   		Training 486 pattern with 71.88% 	Forward time: 	 5.39 sec
2023-03-31 00:42:27,680 			Loss:    3.476e-02    			Backward time: 	 0.41 sec 
2023-03-31 00:42:28,042 			Learning rate: weights:   1.000e-03    
2023-03-31 00:42:28,042 			Last test performance: 73.70%
2023-03-31 00:42:28,042 ----------------
2023-03-31 00:42:33,735   36  =>  66   		Training 486 pattern with 71.25% 	Forward time: 	 5.36 sec
2023-03-31 00:42:33,736 			Loss:    3.309e-02    			Backward time: 	 0.30 sec 
2023-03-31 00:42:33,939 			Learning rate: weights:   1.000e-03    
2023-03-31 00:42:33,939 			Last test performance: 73.70%
2023-03-31 00:42:33,939 ----------------
2023-03-31 00:42:39,724   36  =>  67   		Training 486 pattern with 73.75% 	Forward time: 	 5.29 sec
2023-03-31 00:42:39,724 			Loss:    3.043e-02    			Backward time: 	 0.46 sec 
2023-03-31 00:42:39,944 			Learning rate: weights:   1.000e-03    
2023-03-31 00:42:39,944 			Last test performance: 73.70%
2023-03-31 00:42:39,944 ----------------
2023-03-31 00:42:45,964   36  =>  68   		Training 486 pattern with 72.71% 	Forward time: 	 5.60 sec
2023-03-31 00:42:45,964 			Loss:    2.987e-02    			Backward time: 	 0.39 sec 
2023-03-31 00:42:46,077 			Learning rate: weights:   1.000e-03    
2023-03-31 00:42:46,077 			Last test performance: 73.70%
2023-03-31 00:42:46,077 ----------------
2023-03-31 00:42:51,764   36  =>  69   		Training 486 pattern with 73.54% 	Forward time: 	 5.39 sec
2023-03-31 00:42:51,764 			Loss:    3.267e-02    			Backward time: 	 0.27 sec 
2023-03-31 00:42:51,961 			Learning rate: weights:   1.000e-03    
2023-03-31 00:42:51,961 			Last test performance: 73.70%
2023-03-31 00:42:51,961 ----------------
2023-03-31 00:42:57,419   36  =>  70   		Training 486 pattern with 71.67% 	Forward time: 	 5.01 sec
2023-03-31 00:42:57,420 			Loss:    3.356e-02    			Backward time: 	 0.42 sec 
2023-03-31 00:42:57,712 			Learning rate: weights:   1.000e-03    
2023-03-31 00:42:57,712 			Last test performance: 73.70%
2023-03-31 00:42:57,713 ----------------
2023-03-31 00:43:03,248   36  =>  71   		Training 486 pattern with 70.83% 	Forward time: 	 5.01 sec
2023-03-31 00:43:03,248 			Loss:    3.759e-02    			Backward time: 	 0.50 sec 
2023-03-31 00:43:03,500 			Learning rate: weights:   1.000e-03    
2023-03-31 00:43:03,501 			Last test performance: 73.70%
2023-03-31 00:43:03,502 ----------------
2023-03-31 00:43:10,383   36  =>  72   		Training 486 pattern with 73.12% 	Forward time: 	 6.63 sec
2023-03-31 00:43:10,383 			Loss:    3.229e-02    			Backward time: 	 0.19 sec 
2023-03-31 00:43:10,553 			Learning rate: weights:   1.000e-03    
2023-03-31 00:43:10,554 			Last test performance: 73.70%
2023-03-31 00:43:10,554 ----------------
2023-03-31 00:43:16,245   36  =>  73   		Training 486 pattern with 70.21% 	Forward time: 	 5.36 sec
2023-03-31 00:43:16,245 			Loss:    3.389e-02    			Backward time: 	 0.30 sec 
2023-03-31 00:43:16,413 			Learning rate: weights:   1.000e-03    
2023-03-31 00:43:16,413 			Last test performance: 73.70%
2023-03-31 00:43:16,413 ----------------
2023-03-31 00:43:22,400   36  =>  74   		Training 486 pattern with 73.12% 	Forward time: 	 5.38 sec
2023-03-31 00:43:22,401 			Loss:    3.379e-02    			Backward time: 	 0.58 sec 
2023-03-31 00:43:22,832 			Learning rate: weights:   1.000e-03    
2023-03-31 00:43:22,832 			Last test performance: 73.70%
2023-03-31 00:43:22,832 ----------------
2023-03-31 00:43:29,079   36  =>  75   		Training 486 pattern with 71.67% 	Forward time: 	 5.70 sec
2023-03-31 00:43:29,080 			Loss:    3.409e-02    			Backward time: 	 0.52 sec 
2023-03-31 00:43:29,252 			Learning rate: weights:   1.000e-03    
2023-03-31 00:43:29,252 			Last test performance: 73.70%
2023-03-31 00:43:29,252 ----------------
2023-03-31 00:43:35,436   36  =>  76   		Training 486 pattern with 74.17% 	Forward time: 	 5.75 sec
2023-03-31 00:43:35,437 			Loss:    3.328e-02    			Backward time: 	 0.40 sec 
2023-03-31 00:43:36,117 			Learning rate: weights:   1.000e-03    
2023-03-31 00:43:36,118 			Last test performance: 73.70%
2023-03-31 00:43:36,118 ----------------
2023-03-31 00:43:41,403   36  =>  77   		Training 486 pattern with 73.33% 	Forward time: 	 4.64 sec
2023-03-31 00:43:41,403 			Loss:    3.209e-02    			Backward time: 	 0.61 sec 
2023-03-31 00:43:41,528 			Learning rate: weights:   1.000e-03    
2023-03-31 00:43:41,529 			Last test performance: 73.70%
2023-03-31 00:43:41,529 ----------------
2023-03-31 00:43:46,801   36  =>  78   		Training 486 pattern with 67.92% 	Forward time: 	 4.67 sec
2023-03-31 00:43:46,801 			Loss:    3.756e-02    			Backward time: 	 0.56 sec 
2023-03-31 00:43:47,799 			Learning rate: weights:   1.000e-03    
2023-03-31 00:43:47,800 			Last test performance: 73.70%
2023-03-31 00:43:47,800 ----------------
2023-03-31 00:43:53,505   36  =>  79   		Training 486 pattern with 68.12% 	Forward time: 	 5.37 sec
2023-03-31 00:43:53,505 			Loss:    3.840e-02    			Backward time: 	 0.30 sec 
2023-03-31 00:43:53,837 			Learning rate: weights:   1.000e-03    
2023-03-31 00:43:53,837 			Last test performance: 73.70%
2023-03-31 00:43:53,837 ----------------
2023-03-31 00:43:59,369   36  =>  80   		Training 486 pattern with 70.62% 	Forward time: 	 5.25 sec
2023-03-31 00:43:59,370 			Loss:    3.255e-02    			Backward time: 	 0.25 sec 
2023-03-31 00:43:59,598 			Learning rate: weights:   1.000e-03    
2023-03-31 00:43:59,598 			Last test performance: 73.70%
2023-03-31 00:43:59,598 ----------------
2023-03-31 00:44:06,268   36  =>  81   		Training 486 pattern with 69.58% 	Forward time: 	 6.29 sec
2023-03-31 00:44:06,269 			Loss:    3.741e-02    			Backward time: 	 0.35 sec 
2023-03-31 00:44:06,391 			Learning rate: weights:   1.000e-03    
2023-03-31 00:44:06,391 			Last test performance: 73.70%
2023-03-31 00:44:06,391 ----------------
2023-03-31 00:44:12,288   36  =>  82   		Training 486 pattern with 69.38% 	Forward time: 	 5.48 sec
2023-03-31 00:44:12,288 			Loss:    3.381e-02    			Backward time: 	 0.33 sec 
2023-03-31 00:44:12,536 			Learning rate: weights:   1.000e-03    
2023-03-31 00:44:12,537 			Last test performance: 73.70%
2023-03-31 00:44:12,537 ----------------
2023-03-31 00:44:18,074   36  =>  83   		Training 486 pattern with 77.08% 	Forward time: 	 5.06 sec
2023-03-31 00:44:18,074 			Loss:    3.010e-02    			Backward time: 	 0.41 sec 
2023-03-31 00:44:18,935 			Learning rate: weights:   1.000e-03    
2023-03-31 00:44:18,935 			Last test performance: 73.70%
2023-03-31 00:44:18,935 ----------------
2023-03-31 00:44:24,187   36  =>  84   		Training 486 pattern with 76.46% 	Forward time: 	 4.91 sec
2023-03-31 00:44:24,187 			Loss:    2.836e-02    			Backward time: 	 0.31 sec 
2023-03-31 00:44:24,303 			Learning rate: weights:   1.000e-03    
2023-03-31 00:44:24,303 			Last test performance: 73.70%
2023-03-31 00:44:24,303 ----------------
2023-03-31 00:44:29,852   36  =>  85   		Training 486 pattern with 71.88% 	Forward time: 	 4.86 sec
2023-03-31 00:44:29,852 			Loss:    3.301e-02    			Backward time: 	 0.66 sec 
2023-03-31 00:44:30,153 			Learning rate: weights:   1.000e-03    
2023-03-31 00:44:30,154 			Last test performance: 73.70%
2023-03-31 00:44:30,154 ----------------
2023-03-31 00:44:36,604   36  =>  86   		Training 486 pattern with 72.92% 	Forward time: 	 5.92 sec
2023-03-31 00:44:36,605 			Loss:    3.422e-02    			Backward time: 	 0.50 sec 
2023-03-31 00:44:36,720 			Learning rate: weights:   1.000e-03    
2023-03-31 00:44:36,721 			Last test performance: 73.70%
2023-03-31 00:44:36,721 ----------------
2023-03-31 00:44:42,480   36  =>  87   		Training 486 pattern with 75.00% 	Forward time: 	 5.30 sec
2023-03-31 00:44:42,481 			Loss:    3.219e-02    			Backward time: 	 0.40 sec 
2023-03-31 00:44:42,662 			Learning rate: weights:   1.000e-03    
2023-03-31 00:44:42,662 			Last test performance: 73.70%
2023-03-31 00:44:42,662 ----------------
2023-03-31 00:44:48,103   36  =>  88   		Training 486 pattern with 71.46% 	Forward time: 	 4.84 sec
2023-03-31 00:44:48,103 			Loss:    3.181e-02    			Backward time: 	 0.53 sec 
2023-03-31 00:44:48,386 			Learning rate: weights:   1.000e-03    
2023-03-31 00:44:48,386 			Last test performance: 73.70%
2023-03-31 00:44:48,386 ----------------
2023-03-31 00:44:53,928   36  =>  89   		Training 486 pattern with 70.83% 	Forward time: 	 5.23 sec
2023-03-31 00:44:53,929 			Loss:    3.347e-02    			Backward time: 	 0.27 sec 
2023-03-31 00:44:54,705 			Learning rate: weights:   1.000e-03    
2023-03-31 00:44:54,705 			Last test performance: 73.70%
2023-03-31 00:44:54,705 ----------------
2023-03-31 00:45:00,427   36  =>  90   		Training 486 pattern with 75.00% 	Forward time: 	 5.43 sec
2023-03-31 00:45:00,427 			Loss:    2.959e-02    			Backward time: 	 0.26 sec 
2023-03-31 00:45:00,547 			Learning rate: weights:   1.000e-03    
2023-03-31 00:45:00,548 			Last test performance: 73.70%
2023-03-31 00:45:00,549 ----------------
2023-03-31 00:45:06,443   36  =>  91   		Training 486 pattern with 73.54% 	Forward time: 	 5.35 sec
2023-03-31 00:45:06,443 			Loss:    3.472e-02    			Backward time: 	 0.51 sec 
2023-03-31 00:45:06,785 			Learning rate: weights:   1.000e-03    
2023-03-31 00:45:06,786 			Last test performance: 73.70%
2023-03-31 00:45:06,786 ----------------
2023-03-31 00:45:12,646   36  =>  92   		Training 486 pattern with 73.75% 	Forward time: 	 5.27 sec
2023-03-31 00:45:12,646 			Loss:    3.223e-02    			Backward time: 	 0.49 sec 
2023-03-31 00:45:12,841 			Learning rate: weights:   1.000e-03    
2023-03-31 00:45:12,842 			Last test performance: 73.70%
2023-03-31 00:45:12,842 ----------------
2023-03-31 00:45:18,088   36  =>  93   		Training 486 pattern with 75.21% 	Forward time: 	 4.86 sec
2023-03-31 00:45:18,089 			Loss:    3.347e-02    			Backward time: 	 0.34 sec 
2023-03-31 00:45:18,261 			Learning rate: weights:   1.000e-03    
2023-03-31 00:45:18,261 			Last test performance: 73.70%
2023-03-31 00:45:18,261 ----------------
2023-03-31 00:45:24,523   36  =>  94   		Training 486 pattern with 68.96% 	Forward time: 	 5.92 sec
2023-03-31 00:45:24,524 			Loss:    3.588e-02    			Backward time: 	 0.27 sec 
2023-03-31 00:45:25,241 			Learning rate: weights:   1.000e-03    
2023-03-31 00:45:25,241 			Last test performance: 73.70%
2023-03-31 00:45:25,241 ----------------
2023-03-31 00:45:30,911   36  =>  95   		Training 486 pattern with 71.46% 	Forward time: 	 5.16 sec
2023-03-31 00:45:30,911 			Loss:    3.301e-02    			Backward time: 	 0.42 sec 
2023-03-31 00:45:31,141 			Learning rate: weights:   1.000e-03    
2023-03-31 00:45:31,142 			Last test performance: 73.70%
2023-03-31 00:45:31,142 ----------------
2023-03-31 00:45:37,846   36  =>  96   		Training 486 pattern with 69.79% 	Forward time: 	 6.22 sec
2023-03-31 00:45:37,847 			Loss:    3.520e-02    			Backward time: 	 0.41 sec 
2023-03-31 00:45:38,036 			Learning rate: weights:   1.000e-03    
2023-03-31 00:45:38,036 			Last test performance: 73.70%
2023-03-31 00:45:38,036 ----------------
2023-03-31 00:45:44,002   36  =>  97   		Training 486 pattern with 71.25% 	Forward time: 	 5.55 sec
2023-03-31 00:45:44,002 			Loss:    3.406e-02    			Backward time: 	 0.34 sec 
2023-03-31 00:45:44,170 			Learning rate: weights:   1.000e-03    
2023-03-31 00:45:44,170 			Last test performance: 73.70%
2023-03-31 00:45:44,170 ----------------
2023-03-31 00:45:49,641   36  =>  98   		Training 486 pattern with 75.83% 	Forward time: 	 4.97 sec
2023-03-31 00:45:49,642 			Loss:    3.054e-02    			Backward time: 	 0.42 sec 
2023-03-31 00:45:49,773 			Learning rate: weights:   1.000e-03    
2023-03-31 00:45:49,773 			Last test performance: 73.70%
2023-03-31 00:45:49,773 ----------------
2023-03-31 00:45:55,083   36  =>  99   		Training 486 pattern with 69.79% 	Forward time: 	 4.79 sec
2023-03-31 00:45:55,084 			Loss:    3.517e-02    			Backward time: 	 0.46 sec 
2023-03-31 00:45:55,469 			Learning rate: weights:   1.000e-03    
2023-03-31 00:45:55,470 			Last test performance: 73.70%
2023-03-31 00:45:55,470 ----------------
2023-03-31 00:46:01,132   36  => 100   		Training 486 pattern with 77.08% 	Forward time: 	 5.24 sec
2023-03-31 00:46:01,132 			Loss:    3.164e-02    			Backward time: 	 0.36 sec 
2023-03-31 00:46:01,354 			Learning rate: weights:   1.000e-03    
2023-03-31 00:46:01,355 			Last test performance: 73.70%
2023-03-31 00:46:01,355 ----------------
2023-03-31 00:46:09,199   36  => 101   		Training 486 pattern with 76.04% 	Forward time: 	 7.33 sec
2023-03-31 00:46:09,200 			Loss:    2.811e-02    			Backward time: 	 0.45 sec 
2023-03-31 00:46:09,714 			Learning rate: weights:   1.000e-03    
2023-03-31 00:46:09,715 			Last test performance: 73.70%
2023-03-31 00:46:09,715 ----------------
2023-03-31 00:46:15,302   36  => 102   		Training 486 pattern with 71.46% 	Forward time: 	 5.14 sec
2023-03-31 00:46:15,302 			Loss:    3.572e-02    			Backward time: 	 0.39 sec 
2023-03-31 00:46:15,555 			Learning rate: weights:   1.000e-03    
2023-03-31 00:46:15,555 			Last test performance: 73.70%
2023-03-31 00:46:15,555 ----------------
2023-03-31 00:46:21,912   36  => 103   		Training 486 pattern with 72.08% 	Forward time: 	 5.57 sec
2023-03-31 00:46:21,912 			Loss:    3.373e-02    			Backward time: 	 0.76 sec 
2023-03-31 00:46:22,105 			Learning rate: weights:   1.000e-03    
2023-03-31 00:46:22,105 			Last test performance: 73.70%
2023-03-31 00:46:22,105 ----------------
2023-03-31 00:46:23,894 
2023-03-31 00:46:23,894 Testing:
2023-03-31 00:46:24,676 		24 of 10000 with 75.00% 	 Time used:  0.78 sec
2023-03-31 00:46:24,775 		48 of 10000 with 77.08% 	 Time used:  0.10 sec
2023-03-31 00:46:25,086 		72 of 10000 with 75.00% 	 Time used:  0.31 sec
2023-03-31 00:46:25,181 		96 of 10000 with 76.04% 	 Time used:  0.09 sec
2023-03-31 00:46:25,492 		120 of 10000 with 75.83% 	 Time used:  0.31 sec
2023-03-31 00:46:25,765 		144 of 10000 with 75.00% 	 Time used:  0.27 sec
2023-03-31 00:46:26,112 		168 of 10000 with 76.19% 	 Time used:  0.34 sec
2023-03-31 00:46:26,229 		192 of 10000 with 76.56% 	 Time used:  0.12 sec
2023-03-31 00:46:26,554 		216 of 10000 with 77.78% 	 Time used:  0.32 sec
2023-03-31 00:46:26,869 		240 of 10000 with 76.67% 	 Time used:  0.31 sec
2023-03-31 00:46:27,149 		264 of 10000 with 76.14% 	 Time used:  0.28 sec
2023-03-31 00:46:27,476 		288 of 10000 with 74.65% 	 Time used:  0.33 sec
2023-03-31 00:46:27,776 		312 of 10000 with 74.68% 	 Time used:  0.30 sec
2023-03-31 00:46:28,264 		336 of 10000 with 74.40% 	 Time used:  0.49 sec
2023-03-31 00:46:28,593 		360 of 10000 with 74.17% 	 Time used:  0.33 sec
2023-03-31 00:46:28,912 		384 of 10000 with 73.96% 	 Time used:  0.32 sec
2023-03-31 00:46:29,259 		408 of 10000 with 73.53% 	 Time used:  0.35 sec
2023-03-31 00:46:29,570 		432 of 10000 with 73.61% 	 Time used:  0.31 sec
2023-03-31 00:46:29,881 		456 of 10000 with 73.25% 	 Time used:  0.31 sec
2023-03-31 00:46:30,178 		480 of 10000 with 73.54% 	 Time used:  0.30 sec
2023-03-31 00:46:30,489 		504 of 10000 with 73.81% 	 Time used:  0.31 sec
2023-03-31 00:46:30,790 		528 of 10000 with 73.67% 	 Time used:  0.30 sec
2023-03-31 00:46:31,093 		552 of 10000 with 74.46% 	 Time used:  0.30 sec
2023-03-31 00:46:31,213 		576 of 10000 with 74.48% 	 Time used:  0.12 sec
2023-03-31 00:46:31,483 		600 of 10000 with 74.83% 	 Time used:  0.27 sec
2023-03-31 00:46:31,656 		624 of 10000 with 75.00% 	 Time used:  0.17 sec
2023-03-31 00:46:31,848 		648 of 10000 with 74.85% 	 Time used:  0.19 sec
2023-03-31 00:46:32,208 		672 of 10000 with 74.55% 	 Time used:  0.36 sec
2023-03-31 00:46:32,518 		696 of 10000 with 73.99% 	 Time used:  0.31 sec
2023-03-31 00:46:32,820 		720 of 10000 with 74.03% 	 Time used:  0.30 sec
2023-03-31 00:46:33,123 		744 of 10000 with 73.39% 	 Time used:  0.30 sec
2023-03-31 00:46:33,574 		768 of 10000 with 73.44% 	 Time used:  0.45 sec
2023-03-31 00:46:33,829 		792 of 10000 with 73.36% 	 Time used:  0.25 sec
2023-03-31 00:46:34,398 		816 of 10000 with 73.16% 	 Time used:  0.57 sec
2023-03-31 00:46:34,508 		840 of 10000 with 73.45% 	 Time used:  0.11 sec
2023-03-31 00:46:34,842 		864 of 10000 with 73.61% 	 Time used:  0.33 sec
2023-03-31 00:46:35,157 		888 of 10000 with 73.87% 	 Time used:  0.31 sec
2023-03-31 00:46:35,454 		912 of 10000 with 74.23% 	 Time used:  0.30 sec
2023-03-31 00:46:35,578 		936 of 10000 with 74.04% 	 Time used:  0.12 sec
2023-03-31 00:46:35,903 		960 of 10000 with 74.06% 	 Time used:  0.32 sec
2023-03-31 00:46:36,041 		984 of 10000 with 73.98% 	 Time used:  0.13 sec
2023-03-31 00:46:36,342 		1008 of 10000 with 74.11% 	 Time used:  0.30 sec
2023-03-31 00:46:36,682 		1032 of 10000 with 74.22% 	 Time used:  0.34 sec
2023-03-31 00:46:36,784 		1056 of 10000 with 74.05% 	 Time used:  0.10 sec
2023-03-31 00:46:37,191 		1080 of 10000 with 74.17% 	 Time used:  0.41 sec
2023-03-31 00:46:37,502 		1104 of 10000 with 74.28% 	 Time used:  0.31 sec
2023-03-31 00:46:37,619 		1128 of 10000 with 74.29% 	 Time used:  0.12 sec
2023-03-31 00:46:38,009 		1152 of 10000 with 74.13% 	 Time used:  0.39 sec
2023-03-31 00:46:38,316 		1176 of 10000 with 74.40% 	 Time used:  0.30 sec
2023-03-31 00:46:38,434 		1200 of 10000 with 74.50% 	 Time used:  0.12 sec
2023-03-31 00:46:38,742 		1224 of 10000 with 74.43% 	 Time used:  0.31 sec
2023-03-31 00:46:38,884 		1248 of 10000 with 74.52% 	 Time used:  0.14 sec
2023-03-31 00:46:39,290 		1272 of 10000 with 74.45% 	 Time used:  0.40 sec
2023-03-31 00:46:39,409 		1296 of 10000 with 74.54% 	 Time used:  0.12 sec
2023-03-31 00:46:39,715 		1320 of 10000 with 74.55% 	 Time used:  0.30 sec
2023-03-31 00:46:40,056 		1344 of 10000 with 74.55% 	 Time used:  0.34 sec
2023-03-31 00:46:40,334 		1368 of 10000 with 74.63% 	 Time used:  0.28 sec
2023-03-31 00:46:40,656 		1392 of 10000 with 74.50% 	 Time used:  0.32 sec
2023-03-31 00:46:40,767 		1416 of 10000 with 74.72% 	 Time used:  0.11 sec
2023-03-31 00:46:41,049 		1440 of 10000 with 74.65% 	 Time used:  0.28 sec
2023-03-31 00:46:41,355 		1464 of 10000 with 74.86% 	 Time used:  0.30 sec
2023-03-31 00:46:41,835 		1488 of 10000 with 74.93% 	 Time used:  0.48 sec
2023-03-31 00:46:42,000 		1512 of 10000 with 74.87% 	 Time used:  0.16 sec
2023-03-31 00:46:42,338 		1536 of 10000 with 74.93% 	 Time used:  0.34 sec
2023-03-31 00:46:42,645 		1560 of 10000 with 74.94% 	 Time used:  0.31 sec
2023-03-31 00:46:43,199 		1584 of 10000 with 74.68% 	 Time used:  0.55 sec
2023-03-31 00:46:43,514 		1608 of 10000 with 74.69% 	 Time used:  0.31 sec
2023-03-31 00:46:43,926 		1632 of 10000 with 74.94% 	 Time used:  0.41 sec
2023-03-31 00:46:44,263 		1656 of 10000 with 75.18% 	 Time used:  0.33 sec
2023-03-31 00:46:44,575 		1680 of 10000 with 75.36% 	 Time used:  0.31 sec
2023-03-31 00:46:44,831 		1704 of 10000 with 75.29% 	 Time used:  0.25 sec
2023-03-31 00:46:44,963 		1728 of 10000 with 75.17% 	 Time used:  0.13 sec
2023-03-31 00:46:45,493 		1752 of 10000 with 75.11% 	 Time used:  0.53 sec
2023-03-31 00:46:45,763 		1776 of 10000 with 75.34% 	 Time used:  0.27 sec
2023-03-31 00:46:46,064 		1800 of 10000 with 75.33% 	 Time used:  0.30 sec
2023-03-31 00:46:46,375 		1824 of 10000 with 75.33% 	 Time used:  0.31 sec
2023-03-31 00:46:46,674 		1848 of 10000 with 75.32% 	 Time used:  0.30 sec
2023-03-31 00:46:46,981 		1872 of 10000 with 75.32% 	 Time used:  0.31 sec
2023-03-31 00:46:47,323 		1896 of 10000 with 75.37% 	 Time used:  0.34 sec
2023-03-31 00:46:47,811 		1920 of 10000 with 75.57% 	 Time used:  0.49 sec
2023-03-31 00:46:47,914 		1944 of 10000 with 75.46% 	 Time used:  0.10 sec
2023-03-31 00:46:48,198 		1968 of 10000 with 75.51% 	 Time used:  0.28 sec
2023-03-31 00:46:48,310 		1992 of 10000 with 75.45% 	 Time used:  0.11 sec
2023-03-31 00:46:48,487 		2016 of 10000 with 75.30% 	 Time used:  0.18 sec
2023-03-31 00:46:48,824 		2040 of 10000 with 75.20% 	 Time used:  0.34 sec
2023-03-31 00:46:49,132 		2064 of 10000 with 75.15% 	 Time used:  0.31 sec
2023-03-31 00:46:49,505 		2088 of 10000 with 75.00% 	 Time used:  0.37 sec
2023-03-31 00:46:49,871 		2112 of 10000 with 75.24% 	 Time used:  0.36 sec
2023-03-31 00:46:50,207 		2136 of 10000 with 75.28% 	 Time used:  0.33 sec
2023-03-31 00:46:50,548 		2160 of 10000 with 75.37% 	 Time used:  0.34 sec
2023-03-31 00:46:50,883 		2184 of 10000 with 75.55% 	 Time used:  0.33 sec
2023-03-31 00:46:51,186 		2208 of 10000 with 75.54% 	 Time used:  0.30 sec
2023-03-31 00:46:51,510 		2232 of 10000 with 75.63% 	 Time used:  0.32 sec
2023-03-31 00:46:51,814 		2256 of 10000 with 75.35% 	 Time used:  0.30 sec
2023-03-31 00:46:52,117 		2280 of 10000 with 75.48% 	 Time used:  0.30 sec
2023-03-31 00:46:52,426 		2304 of 10000 with 75.43% 	 Time used:  0.31 sec
2023-03-31 00:46:52,735 		2328 of 10000 with 75.47% 	 Time used:  0.31 sec
2023-03-31 00:46:53,054 		2352 of 10000 with 75.60% 	 Time used:  0.32 sec
2023-03-31 00:46:53,539 		2376 of 10000 with 75.63% 	 Time used:  0.48 sec
2023-03-31 00:46:53,698 		2400 of 10000 with 75.71% 	 Time used:  0.16 sec
2023-03-31 00:46:54,054 		2424 of 10000 with 75.74% 	 Time used:  0.35 sec
2023-03-31 00:46:54,350 		2448 of 10000 with 75.69% 	 Time used:  0.29 sec
2023-03-31 00:46:54,460 		2472 of 10000 with 75.73% 	 Time used:  0.11 sec
2023-03-31 00:46:54,918 		2496 of 10000 with 75.68% 	 Time used:  0.46 sec
2023-03-31 00:46:55,166 		2520 of 10000 with 75.63% 	 Time used:  0.25 sec
2023-03-31 00:46:55,307 		2544 of 10000 with 75.43% 	 Time used:  0.14 sec
2023-03-31 00:46:55,623 		2568 of 10000 with 75.55% 	 Time used:  0.31 sec
2023-03-31 00:46:55,752 		2592 of 10000 with 75.46% 	 Time used:  0.13 sec
2023-03-31 00:46:56,194 		2616 of 10000 with 75.38% 	 Time used:  0.44 sec
2023-03-31 00:46:56,493 		2640 of 10000 with 75.30% 	 Time used:  0.30 sec
2023-03-31 00:46:56,794 		2664 of 10000 with 75.30% 	 Time used:  0.30 sec
2023-03-31 00:46:57,059 		2688 of 10000 with 75.26% 	 Time used:  0.26 sec
2023-03-31 00:46:57,383 		2712 of 10000 with 75.11% 	 Time used:  0.32 sec
2023-03-31 00:46:57,722 		2736 of 10000 with 75.11% 	 Time used:  0.34 sec
2023-03-31 00:46:58,055 		2760 of 10000 with 75.11% 	 Time used:  0.33 sec
2023-03-31 00:46:58,171 		2784 of 10000 with 75.14% 	 Time used:  0.11 sec
2023-03-31 00:46:58,459 		2808 of 10000 with 75.14% 	 Time used:  0.29 sec
2023-03-31 00:46:58,779 		2832 of 10000 with 75.11% 	 Time used:  0.32 sec
2023-03-31 00:46:59,103 		2856 of 10000 with 75.00% 	 Time used:  0.32 sec
2023-03-31 00:46:59,403 		2880 of 10000 with 74.97% 	 Time used:  0.30 sec
2023-03-31 00:46:59,704 		2904 of 10000 with 75.07% 	 Time used:  0.30 sec
2023-03-31 00:47:00,003 		2928 of 10000 with 75.10% 	 Time used:  0.30 sec
2023-03-31 00:47:00,318 		2952 of 10000 with 75.24% 	 Time used:  0.31 sec
2023-03-31 00:47:00,423 		2976 of 10000 with 75.17% 	 Time used:  0.10 sec
2023-03-31 00:47:00,728 		3000 of 10000 with 75.20% 	 Time used:  0.30 sec
2023-03-31 00:47:00,867 		3024 of 10000 with 75.23% 	 Time used:  0.14 sec
2023-03-31 00:47:01,313 		3048 of 10000 with 75.26% 	 Time used:  0.44 sec
2023-03-31 00:47:01,428 		3072 of 10000 with 75.20% 	 Time used:  0.11 sec
2023-03-31 00:47:01,772 		3096 of 10000 with 75.16% 	 Time used:  0.34 sec
2023-03-31 00:47:02,064 		3120 of 10000 with 75.19% 	 Time used:  0.29 sec
2023-03-31 00:47:02,379 		3144 of 10000 with 75.22% 	 Time used:  0.31 sec
2023-03-31 00:47:02,661 		3168 of 10000 with 75.16% 	 Time used:  0.28 sec
2023-03-31 00:47:02,973 		3192 of 10000 with 75.09% 	 Time used:  0.31 sec
2023-03-31 00:47:03,279 		3216 of 10000 with 74.91% 	 Time used:  0.30 sec
2023-03-31 00:47:03,599 		3240 of 10000 with 74.94% 	 Time used:  0.32 sec
2023-03-31 00:47:03,880 		3264 of 10000 with 74.91% 	 Time used:  0.28 sec
2023-03-31 00:47:04,185 		3288 of 10000 with 74.91% 	 Time used:  0.30 sec
2023-03-31 00:47:04,304 		3312 of 10000 with 75.00% 	 Time used:  0.12 sec
2023-03-31 00:47:04,640 		3336 of 10000 with 74.97% 	 Time used:  0.33 sec
2023-03-31 00:47:04,912 		3360 of 10000 with 74.88% 	 Time used:  0.27 sec
2023-03-31 00:47:05,703 		3384 of 10000 with 74.91% 	 Time used:  0.79 sec
2023-03-31 00:47:06,041 		3408 of 10000 with 74.97% 	 Time used:  0.34 sec
2023-03-31 00:47:06,369 		3432 of 10000 with 74.91% 	 Time used:  0.33 sec
2023-03-31 00:47:06,694 		3456 of 10000 with 74.94% 	 Time used:  0.32 sec
2023-03-31 00:47:07,337 		3480 of 10000 with 75.06% 	 Time used:  0.64 sec
2023-03-31 00:47:07,628 		3504 of 10000 with 74.89% 	 Time used:  0.29 sec
2023-03-31 00:47:07,953 		3528 of 10000 with 74.83% 	 Time used:  0.32 sec
2023-03-31 00:47:08,256 		3552 of 10000 with 74.83% 	 Time used:  0.30 sec
2023-03-31 00:47:08,645 		3576 of 10000 with 74.80% 	 Time used:  0.39 sec
2023-03-31 00:47:09,390 		3600 of 10000 with 74.81% 	 Time used:  0.74 sec
2023-03-31 00:47:09,545 		3624 of 10000 with 74.78% 	 Time used:  0.15 sec
2023-03-31 00:47:09,915 		3648 of 10000 with 74.81% 	 Time used:  0.36 sec
2023-03-31 00:47:10,223 		3672 of 10000 with 74.86% 	 Time used:  0.31 sec
2023-03-31 00:47:10,941 		3696 of 10000 with 74.92% 	 Time used:  0.72 sec
2023-03-31 00:47:11,040 		3720 of 10000 with 74.89% 	 Time used:  0.10 sec
2023-03-31 00:47:11,314 		3744 of 10000 with 74.89% 	 Time used:  0.27 sec
2023-03-31 00:47:11,659 		3768 of 10000 with 74.87% 	 Time used:  0.34 sec
2023-03-31 00:47:11,964 		3792 of 10000 with 74.87% 	 Time used:  0.30 sec
2023-03-31 00:47:12,228 		3816 of 10000 with 74.95% 	 Time used:  0.26 sec
2023-03-31 00:47:12,363 		3840 of 10000 with 74.97% 	 Time used:  0.13 sec
2023-03-31 00:47:12,493 		3864 of 10000 with 75.03% 	 Time used:  0.13 sec
2023-03-31 00:47:12,782 		3888 of 10000 with 75.03% 	 Time used:  0.29 sec
2023-03-31 00:47:13,097 		3912 of 10000 with 75.05% 	 Time used:  0.31 sec
2023-03-31 00:47:13,394 		3936 of 10000 with 75.13% 	 Time used:  0.29 sec
2023-03-31 00:47:13,692 		3960 of 10000 with 75.23% 	 Time used:  0.30 sec
2023-03-31 00:47:13,808 		3984 of 10000 with 75.25% 	 Time used:  0.11 sec
2023-03-31 00:47:14,129 		4008 of 10000 with 75.27% 	 Time used:  0.32 sec
2023-03-31 00:47:14,242 		4032 of 10000 with 75.32% 	 Time used:  0.11 sec
2023-03-31 00:47:14,681 		4056 of 10000 with 75.27% 	 Time used:  0.44 sec
2023-03-31 00:47:14,985 		4080 of 10000 with 75.34% 	 Time used:  0.30 sec
2023-03-31 00:47:15,247 		4104 of 10000 with 75.32% 	 Time used:  0.26 sec
2023-03-31 00:47:15,586 		4128 of 10000 with 75.29% 	 Time used:  0.34 sec
2023-03-31 00:47:15,808 		4152 of 10000 with 75.26% 	 Time used:  0.22 sec
2023-03-31 00:47:16,138 		4176 of 10000 with 75.29% 	 Time used:  0.33 sec
2023-03-31 00:47:16,479 		4200 of 10000 with 75.33% 	 Time used:  0.34 sec
2023-03-31 00:47:16,783 		4224 of 10000 with 75.36% 	 Time used:  0.30 sec
2023-03-31 00:47:17,130 		4248 of 10000 with 75.40% 	 Time used:  0.35 sec
2023-03-31 00:47:17,443 		4272 of 10000 with 75.44% 	 Time used:  0.31 sec
2023-03-31 00:47:17,756 		4296 of 10000 with 75.35% 	 Time used:  0.31 sec
2023-03-31 00:47:18,057 		4320 of 10000 with 75.28% 	 Time used:  0.30 sec
2023-03-31 00:47:18,339 		4344 of 10000 with 75.28% 	 Time used:  0.28 sec
2023-03-31 00:47:18,656 		4368 of 10000 with 75.27% 	 Time used:  0.32 sec
2023-03-31 00:47:18,955 		4392 of 10000 with 75.27% 	 Time used:  0.30 sec
2023-03-31 00:47:19,244 		4416 of 10000 with 75.29% 	 Time used:  0.29 sec
2023-03-31 00:47:19,549 		4440 of 10000 with 75.32% 	 Time used:  0.30 sec
2023-03-31 00:47:19,666 		4464 of 10000 with 75.38% 	 Time used:  0.12 sec
2023-03-31 00:47:19,974 		4488 of 10000 with 75.40% 	 Time used:  0.31 sec
2023-03-31 00:47:20,290 		4512 of 10000 with 75.40% 	 Time used:  0.31 sec
2023-03-31 00:47:20,585 		4536 of 10000 with 75.40% 	 Time used:  0.29 sec
2023-03-31 00:47:20,873 		4560 of 10000 with 75.35% 	 Time used:  0.29 sec
2023-03-31 00:47:21,183 		4584 of 10000 with 75.31% 	 Time used:  0.31 sec
2023-03-31 00:47:21,332 		4608 of 10000 with 75.33% 	 Time used:  0.15 sec
2023-03-31 00:47:21,716 		4632 of 10000 with 75.26% 	 Time used:  0.38 sec
2023-03-31 00:47:22,059 		4656 of 10000 with 75.28% 	 Time used:  0.34 sec
2023-03-31 00:47:22,357 		4680 of 10000 with 75.30% 	 Time used:  0.30 sec
2023-03-31 00:47:22,665 		4704 of 10000 with 75.32% 	 Time used:  0.31 sec
2023-03-31 00:47:22,963 		4728 of 10000 with 75.34% 	 Time used:  0.30 sec
2023-03-31 00:47:23,093 		4752 of 10000 with 75.23% 	 Time used:  0.13 sec
2023-03-31 00:47:23,510 		4776 of 10000 with 75.27% 	 Time used:  0.41 sec
2023-03-31 00:47:23,807 		4800 of 10000 with 75.29% 	 Time used:  0.30 sec
2023-03-31 00:47:23,928 		4824 of 10000 with 75.31% 	 Time used:  0.12 sec
2023-03-31 00:47:24,267 		4848 of 10000 with 75.31% 	 Time used:  0.34 sec
2023-03-31 00:47:24,622 		4872 of 10000 with 75.33% 	 Time used:  0.35 sec
2023-03-31 00:47:25,010 		4896 of 10000 with 75.37% 	 Time used:  0.39 sec
2023-03-31 00:47:25,180 		4920 of 10000 with 75.37% 	 Time used:  0.17 sec
2023-03-31 00:47:25,326 		4944 of 10000 with 75.34% 	 Time used:  0.14 sec
2023-03-31 00:47:25,455 		4968 of 10000 with 75.28% 	 Time used:  0.13 sec
2023-03-31 00:47:25,583 		4992 of 10000 with 75.26% 	 Time used:  0.13 sec
2023-03-31 00:47:25,713 		5016 of 10000 with 75.24% 	 Time used:  0.13 sec
2023-03-31 00:47:25,996 		5040 of 10000 with 75.24% 	 Time used:  0.28 sec
2023-03-31 00:47:26,507 		5064 of 10000 with 75.26% 	 Time used:  0.51 sec
2023-03-31 00:47:26,710 		5088 of 10000 with 75.29% 	 Time used:  0.20 sec
2023-03-31 00:47:27,009 		5112 of 10000 with 75.27% 	 Time used:  0.30 sec
2023-03-31 00:47:27,305 		5136 of 10000 with 75.25% 	 Time used:  0.30 sec
2023-03-31 00:47:27,621 		5160 of 10000 with 75.23% 	 Time used:  0.31 sec
2023-03-31 00:47:27,743 		5184 of 10000 with 75.19% 	 Time used:  0.12 sec
2023-03-31 00:47:28,027 		5208 of 10000 with 75.15% 	 Time used:  0.28 sec
2023-03-31 00:47:28,186 		5232 of 10000 with 75.15% 	 Time used:  0.16 sec
2023-03-31 00:47:28,484 		5256 of 10000 with 75.15% 	 Time used:  0.30 sec
2023-03-31 00:47:29,147 		5280 of 10000 with 75.19% 	 Time used:  0.66 sec
2023-03-31 00:47:29,446 		5304 of 10000 with 75.19% 	 Time used:  0.30 sec
2023-03-31 00:47:29,543 		5328 of 10000 with 75.21% 	 Time used:  0.10 sec
2023-03-31 00:47:29,841 		5352 of 10000 with 75.19% 	 Time used:  0.30 sec
2023-03-31 00:47:30,135 		5376 of 10000 with 75.17% 	 Time used:  0.28 sec
2023-03-31 00:47:30,313 		5400 of 10000 with 75.11% 	 Time used:  0.18 sec
2023-03-31 00:47:30,601 		5424 of 10000 with 75.06% 	 Time used:  0.29 sec
2023-03-31 00:47:30,909 		5448 of 10000 with 75.07% 	 Time used:  0.30 sec
2023-03-31 00:47:31,039 		5472 of 10000 with 75.04% 	 Time used:  0.13 sec
2023-03-31 00:47:31,373 		5496 of 10000 with 75.04% 	 Time used:  0.33 sec
2023-03-31 00:47:31,663 		5520 of 10000 with 75.00% 	 Time used:  0.29 sec
2023-03-31 00:47:31,786 		5544 of 10000 with 74.98% 	 Time used:  0.12 sec
2023-03-31 00:47:32,078 		5568 of 10000 with 75.00% 	 Time used:  0.29 sec
2023-03-31 00:47:32,261 		5592 of 10000 with 75.04% 	 Time used:  0.18 sec
2023-03-31 00:47:32,589 		5616 of 10000 with 75.02% 	 Time used:  0.33 sec
2023-03-31 00:47:32,908 		5640 of 10000 with 75.04% 	 Time used:  0.32 sec
2023-03-31 00:47:33,063 		5664 of 10000 with 74.95% 	 Time used:  0.15 sec
2023-03-31 00:47:33,398 		5688 of 10000 with 74.93% 	 Time used:  0.33 sec
2023-03-31 00:47:33,728 		5712 of 10000 with 74.96% 	 Time used:  0.33 sec
2023-03-31 00:47:33,854 		5736 of 10000 with 75.02% 	 Time used:  0.12 sec
2023-03-31 00:47:34,266 		5760 of 10000 with 75.05% 	 Time used:  0.41 sec
2023-03-31 00:47:34,381 		5784 of 10000 with 75.10% 	 Time used:  0.11 sec
2023-03-31 00:47:34,763 		5808 of 10000 with 75.10% 	 Time used:  0.38 sec
2023-03-31 00:47:35,053 		5832 of 10000 with 75.10% 	 Time used:  0.29 sec
2023-03-31 00:47:35,161 		5856 of 10000 with 75.02% 	 Time used:  0.11 sec
2023-03-31 00:47:35,642 		5880 of 10000 with 75.05% 	 Time used:  0.48 sec
2023-03-31 00:47:35,947 		5904 of 10000 with 74.98% 	 Time used:  0.30 sec
2023-03-31 00:47:36,250 		5928 of 10000 with 74.92% 	 Time used:  0.30 sec
2023-03-31 00:47:36,561 		5952 of 10000 with 74.93% 	 Time used:  0.31 sec
2023-03-31 00:47:36,852 		5976 of 10000 with 74.92% 	 Time used:  0.29 sec
2023-03-31 00:47:37,193 		6000 of 10000 with 74.92% 	 Time used:  0.34 sec
2023-03-31 00:47:37,308 		6024 of 10000 with 74.85% 	 Time used:  0.11 sec
2023-03-31 00:47:37,598 		6048 of 10000 with 74.85% 	 Time used:  0.29 sec
2023-03-31 00:47:37,899 		6072 of 10000 with 74.87% 	 Time used:  0.30 sec
2023-03-31 00:47:38,198 		6096 of 10000 with 74.92% 	 Time used:  0.30 sec
2023-03-31 00:47:38,289 		6120 of 10000 with 75.00% 	 Time used:  0.09 sec
2023-03-31 00:47:38,597 		6144 of 10000 with 75.00% 	 Time used:  0.31 sec
2023-03-31 00:47:38,691 		6168 of 10000 with 74.97% 	 Time used:  0.09 sec
2023-03-31 00:47:39,180 		6192 of 10000 with 74.98% 	 Time used:  0.49 sec
2023-03-31 00:47:39,287 		6216 of 10000 with 75.00% 	 Time used:  0.11 sec
2023-03-31 00:47:39,417 		6240 of 10000 with 75.02% 	 Time used:  0.13 sec
2023-03-31 00:47:39,545 		6264 of 10000 with 75.02% 	 Time used:  0.13 sec
2023-03-31 00:47:39,866 		6288 of 10000 with 75.05% 	 Time used:  0.32 sec
2023-03-31 00:47:40,134 		6312 of 10000 with 75.06% 	 Time used:  0.27 sec
2023-03-31 00:47:40,253 		6336 of 10000 with 75.05% 	 Time used:  0.11 sec
2023-03-31 00:47:40,739 		6360 of 10000 with 75.09% 	 Time used:  0.48 sec
2023-03-31 00:47:41,036 		6384 of 10000 with 75.05% 	 Time used:  0.29 sec
2023-03-31 00:47:41,319 		6408 of 10000 with 75.06% 	 Time used:  0.28 sec
2023-03-31 00:47:41,447 		6432 of 10000 with 75.05% 	 Time used:  0.13 sec
2023-03-31 00:47:41,684 		6456 of 10000 with 75.00% 	 Time used:  0.23 sec
2023-03-31 00:47:42,022 		6480 of 10000 with 74.98% 	 Time used:  0.34 sec
2023-03-31 00:47:42,149 		6504 of 10000 with 75.00% 	 Time used:  0.13 sec
2023-03-31 00:47:42,681 		6528 of 10000 with 75.00% 	 Time used:  0.53 sec
2023-03-31 00:47:42,970 		6552 of 10000 with 74.97% 	 Time used:  0.29 sec
2023-03-31 00:47:43,067 		6576 of 10000 with 75.00% 	 Time used:  0.10 sec
2023-03-31 00:47:43,378 		6600 of 10000 with 74.98% 	 Time used:  0.31 sec
2023-03-31 00:47:43,692 		6624 of 10000 with 75.03% 	 Time used:  0.28 sec
2023-03-31 00:47:43,793 		6648 of 10000 with 75.05% 	 Time used:  0.10 sec
2023-03-31 00:47:44,232 		6672 of 10000 with 74.99% 	 Time used:  0.44 sec
2023-03-31 00:47:44,359 		6696 of 10000 with 74.97% 	 Time used:  0.13 sec
2023-03-31 00:47:44,689 		6720 of 10000 with 74.94% 	 Time used:  0.33 sec
2023-03-31 00:47:44,988 		6744 of 10000 with 74.94% 	 Time used:  0.30 sec
2023-03-31 00:47:45,153 		6768 of 10000 with 74.94% 	 Time used:  0.16 sec
2023-03-31 00:47:45,533 		6792 of 10000 with 74.93% 	 Time used:  0.38 sec
2023-03-31 00:47:45,868 		6816 of 10000 with 74.91% 	 Time used:  0.33 sec
2023-03-31 00:47:46,168 		6840 of 10000 with 74.93% 	 Time used:  0.30 sec
2023-03-31 00:47:46,466 		6864 of 10000 with 74.96% 	 Time used:  0.30 sec
2023-03-31 00:47:46,604 		6888 of 10000 with 74.93% 	 Time used:  0.14 sec
2023-03-31 00:47:47,033 		6912 of 10000 with 74.93% 	 Time used:  0.43 sec
2023-03-31 00:47:47,138 		6936 of 10000 with 74.93% 	 Time used:  0.10 sec
2023-03-31 00:47:47,449 		6960 of 10000 with 74.89% 	 Time used:  0.31 sec
2023-03-31 00:47:47,567 		6984 of 10000 with 74.83% 	 Time used:  0.12 sec
2023-03-31 00:47:47,997 		7008 of 10000 with 74.77% 	 Time used:  0.43 sec
2023-03-31 00:47:48,113 		7032 of 10000 with 74.79% 	 Time used:  0.11 sec
2023-03-31 00:47:48,410 		7056 of 10000 with 74.73% 	 Time used:  0.30 sec
2023-03-31 00:47:48,771 		7080 of 10000 with 74.72% 	 Time used:  0.36 sec
2023-03-31 00:47:48,868 		7104 of 10000 with 74.72% 	 Time used:  0.10 sec
2023-03-31 00:47:49,179 		7128 of 10000 with 74.72% 	 Time used:  0.31 sec
2023-03-31 00:47:49,287 		7152 of 10000 with 74.68% 	 Time used:  0.11 sec
2023-03-31 00:47:49,566 		7176 of 10000 with 74.71% 	 Time used:  0.28 sec
2023-03-31 00:47:49,691 		7200 of 10000 with 74.74% 	 Time used:  0.12 sec
2023-03-31 00:47:49,971 		7224 of 10000 with 74.70% 	 Time used:  0.28 sec
2023-03-31 00:47:50,101 		7248 of 10000 with 74.71% 	 Time used:  0.13 sec
2023-03-31 00:47:50,417 		7272 of 10000 with 74.70% 	 Time used:  0.31 sec
2023-03-31 00:47:50,538 		7296 of 10000 with 74.67% 	 Time used:  0.12 sec
2023-03-31 00:47:50,866 		7320 of 10000 with 74.69% 	 Time used:  0.33 sec
2023-03-31 00:47:51,146 		7344 of 10000 with 74.75% 	 Time used:  0.28 sec
2023-03-31 00:47:51,292 		7368 of 10000 with 74.77% 	 Time used:  0.14 sec
2023-03-31 00:47:51,584 		7392 of 10000 with 74.74% 	 Time used:  0.29 sec
2023-03-31 00:47:51,892 		7416 of 10000 with 74.69% 	 Time used:  0.30 sec
2023-03-31 00:47:52,010 		7440 of 10000 with 74.69% 	 Time used:  0.12 sec
2023-03-31 00:47:52,358 		7464 of 10000 with 74.69% 	 Time used:  0.35 sec
2023-03-31 00:47:52,459 		7488 of 10000 with 74.75% 	 Time used:  0.10 sec
2023-03-31 00:47:52,830 		7512 of 10000 with 74.75% 	 Time used:  0.37 sec
2023-03-31 00:47:53,125 		7536 of 10000 with 74.76% 	 Time used:  0.29 sec
2023-03-31 00:47:53,428 		7560 of 10000 with 74.74% 	 Time used:  0.30 sec
2023-03-31 00:47:53,727 		7584 of 10000 with 74.75% 	 Time used:  0.30 sec
2023-03-31 00:47:54,032 		7608 of 10000 with 74.76% 	 Time used:  0.30 sec
2023-03-31 00:47:54,334 		7632 of 10000 with 74.79% 	 Time used:  0.30 sec
2023-03-31 00:47:54,650 		7656 of 10000 with 74.76% 	 Time used:  0.32 sec
2023-03-31 00:47:54,982 		7680 of 10000 with 74.77% 	 Time used:  0.33 sec
2023-03-31 00:47:55,294 		7704 of 10000 with 74.79% 	 Time used:  0.31 sec
2023-03-31 00:47:55,600 		7728 of 10000 with 74.81% 	 Time used:  0.30 sec
2023-03-31 00:47:55,907 		7752 of 10000 with 74.81% 	 Time used:  0.31 sec
2023-03-31 00:47:56,219 		7776 of 10000 with 74.82% 	 Time used:  0.31 sec
2023-03-31 00:47:56,521 		7800 of 10000 with 74.81% 	 Time used:  0.30 sec
2023-03-31 00:47:56,823 		7824 of 10000 with 74.82% 	 Time used:  0.30 sec
2023-03-31 00:47:57,128 		7848 of 10000 with 74.80% 	 Time used:  0.30 sec
2023-03-31 00:47:57,432 		7872 of 10000 with 74.77% 	 Time used:  0.30 sec
2023-03-31 00:47:57,746 		7896 of 10000 with 74.77% 	 Time used:  0.31 sec
2023-03-31 00:47:58,061 		7920 of 10000 with 74.77% 	 Time used:  0.31 sec
2023-03-31 00:47:58,367 		7944 of 10000 with 74.80% 	 Time used:  0.30 sec
2023-03-31 00:47:58,687 		7968 of 10000 with 74.80% 	 Time used:  0.32 sec
2023-03-31 00:47:58,993 		7992 of 10000 with 74.80% 	 Time used:  0.30 sec
2023-03-31 00:47:59,295 		8016 of 10000 with 74.81% 	 Time used:  0.30 sec
2023-03-31 00:47:59,487 		8040 of 10000 with 74.79% 	 Time used:  0.19 sec
2023-03-31 00:47:59,801 		8064 of 10000 with 74.80% 	 Time used:  0.31 sec
2023-03-31 00:48:00,102 		8088 of 10000 with 74.79% 	 Time used:  0.30 sec
2023-03-31 00:48:00,417 		8112 of 10000 with 74.80% 	 Time used:  0.31 sec
2023-03-31 00:48:00,717 		8136 of 10000 with 74.75% 	 Time used:  0.30 sec
2023-03-31 00:48:01,046 		8160 of 10000 with 74.75% 	 Time used:  0.33 sec
2023-03-31 00:48:01,356 		8184 of 10000 with 74.74% 	 Time used:  0.31 sec
2023-03-31 00:48:01,668 		8208 of 10000 with 74.72% 	 Time used:  0.31 sec
2023-03-31 00:48:01,984 		8232 of 10000 with 74.71% 	 Time used:  0.31 sec
2023-03-31 00:48:02,291 		8256 of 10000 with 74.73% 	 Time used:  0.30 sec
2023-03-31 00:48:02,628 		8280 of 10000 with 74.73% 	 Time used:  0.34 sec
2023-03-31 00:48:03,196 		8304 of 10000 with 74.71% 	 Time used:  0.57 sec
2023-03-31 00:48:03,503 		8328 of 10000 with 74.64% 	 Time used:  0.31 sec
2023-03-31 00:48:03,819 		8352 of 10000 with 74.62% 	 Time used:  0.31 sec
2023-03-31 00:48:04,126 		8376 of 10000 with 74.58% 	 Time used:  0.30 sec
2023-03-31 00:48:04,509 		8400 of 10000 with 74.60% 	 Time used:  0.38 sec
2023-03-31 00:48:04,831 		8424 of 10000 with 74.60% 	 Time used:  0.32 sec
2023-03-31 00:48:05,133 		8448 of 10000 with 74.61% 	 Time used:  0.30 sec
2023-03-31 00:48:05,436 		8472 of 10000 with 74.59% 	 Time used:  0.30 sec
2023-03-31 00:48:05,773 		8496 of 10000 with 74.55% 	 Time used:  0.34 sec
2023-03-31 00:48:06,103 		8520 of 10000 with 74.59% 	 Time used:  0.33 sec
2023-03-31 00:48:06,435 		8544 of 10000 with 74.59% 	 Time used:  0.33 sec
2023-03-31 00:48:06,761 		8568 of 10000 with 74.58% 	 Time used:  0.32 sec
2023-03-31 00:48:07,068 		8592 of 10000 with 74.55% 	 Time used:  0.31 sec
2023-03-31 00:48:07,639 		8616 of 10000 with 74.56% 	 Time used:  0.57 sec
2023-03-31 00:48:07,944 		8640 of 10000 with 74.50% 	 Time used:  0.30 sec
2023-03-31 00:48:08,269 		8664 of 10000 with 74.54% 	 Time used:  0.32 sec
2023-03-31 00:48:08,597 		8688 of 10000 with 74.53% 	 Time used:  0.33 sec
2023-03-31 00:48:09,028 		8712 of 10000 with 74.53% 	 Time used:  0.43 sec
2023-03-31 00:48:09,448 		8736 of 10000 with 74.50% 	 Time used:  0.42 sec
2023-03-31 00:48:09,765 		8760 of 10000 with 74.46% 	 Time used:  0.32 sec
2023-03-31 00:48:10,066 		8784 of 10000 with 74.45% 	 Time used:  0.30 sec
2023-03-31 00:48:10,369 		8808 of 10000 with 74.49% 	 Time used:  0.30 sec
2023-03-31 00:48:10,729 		8832 of 10000 with 74.48% 	 Time used:  0.36 sec
2023-03-31 00:48:11,023 		8856 of 10000 with 74.48% 	 Time used:  0.29 sec
2023-03-31 00:48:11,335 		8880 of 10000 with 74.49% 	 Time used:  0.31 sec
2023-03-31 00:48:11,630 		8904 of 10000 with 74.49% 	 Time used:  0.29 sec
2023-03-31 00:48:11,773 		8928 of 10000 with 74.53% 	 Time used:  0.11 sec
2023-03-31 00:48:12,105 		8952 of 10000 with 74.51% 	 Time used:  0.33 sec
2023-03-31 00:48:12,411 		8976 of 10000 with 74.52% 	 Time used:  0.30 sec
2023-03-31 00:48:12,712 		9000 of 10000 with 74.52% 	 Time used:  0.30 sec
2023-03-31 00:48:13,026 		9024 of 10000 with 74.56% 	 Time used:  0.31 sec
2023-03-31 00:48:13,328 		9048 of 10000 with 74.51% 	 Time used:  0.30 sec
2023-03-31 00:48:13,629 		9072 of 10000 with 74.54% 	 Time used:  0.30 sec
2023-03-31 00:48:13,929 		9096 of 10000 with 74.52% 	 Time used:  0.30 sec
2023-03-31 00:48:14,230 		9120 of 10000 with 74.52% 	 Time used:  0.30 sec
2023-03-31 00:48:14,537 		9144 of 10000 with 74.51% 	 Time used:  0.30 sec
2023-03-31 00:48:15,034 		9168 of 10000 with 74.56% 	 Time used:  0.50 sec
2023-03-31 00:48:15,306 		9192 of 10000 with 74.58% 	 Time used:  0.27 sec
2023-03-31 00:48:15,679 		9216 of 10000 with 74.60% 	 Time used:  0.37 sec
2023-03-31 00:48:15,994 		9240 of 10000 with 74.57% 	 Time used:  0.31 sec
2023-03-31 00:48:16,302 		9264 of 10000 with 74.57% 	 Time used:  0.31 sec
2023-03-31 00:48:16,614 		9288 of 10000 with 74.53% 	 Time used:  0.31 sec
2023-03-31 00:48:16,931 		9312 of 10000 with 74.50% 	 Time used:  0.32 sec
2023-03-31 00:48:17,415 		9336 of 10000 with 74.53% 	 Time used:  0.48 sec
2023-03-31 00:48:17,538 		9360 of 10000 with 74.52% 	 Time used:  0.12 sec
2023-03-31 00:48:17,870 		9384 of 10000 with 74.48% 	 Time used:  0.33 sec
2023-03-31 00:48:18,171 		9408 of 10000 with 74.50% 	 Time used:  0.30 sec
2023-03-31 00:48:18,473 		9432 of 10000 with 74.49% 	 Time used:  0.30 sec
2023-03-31 00:48:18,798 		9456 of 10000 with 74.46% 	 Time used:  0.32 sec
2023-03-31 00:48:19,120 		9480 of 10000 with 74.47% 	 Time used:  0.32 sec
2023-03-31 00:48:19,433 		9504 of 10000 with 74.47% 	 Time used:  0.31 sec
2023-03-31 00:48:19,752 		9528 of 10000 with 74.44% 	 Time used:  0.32 sec
2023-03-31 00:48:20,059 		9552 of 10000 with 74.45% 	 Time used:  0.31 sec
2023-03-31 00:48:20,386 		9576 of 10000 with 74.45% 	 Time used:  0.32 sec
2023-03-31 00:48:20,713 		9600 of 10000 with 74.50% 	 Time used:  0.33 sec
2023-03-31 00:48:20,933 		9624 of 10000 with 74.51% 	 Time used:  0.22 sec
2023-03-31 00:48:21,351 		9648 of 10000 with 74.48% 	 Time used:  0.42 sec
2023-03-31 00:48:21,688 		9672 of 10000 with 74.51% 	 Time used:  0.34 sec
2023-03-31 00:48:22,035 		9696 of 10000 with 74.52% 	 Time used:  0.35 sec
2023-03-31 00:48:22,631 		9720 of 10000 with 74.51% 	 Time used:  0.59 sec
2023-03-31 00:48:22,976 		9744 of 10000 with 74.52% 	 Time used:  0.34 sec
2023-03-31 00:48:23,300 		9768 of 10000 with 74.53% 	 Time used:  0.32 sec
2023-03-31 00:48:23,772 		9792 of 10000 with 74.51% 	 Time used:  0.47 sec
2023-03-31 00:48:23,898 		9816 of 10000 with 74.48% 	 Time used:  0.12 sec
2023-03-31 00:48:24,185 		9840 of 10000 with 74.45% 	 Time used:  0.29 sec
2023-03-31 00:48:24,867 		9864 of 10000 with 74.43% 	 Time used:  0.68 sec
2023-03-31 00:48:25,278 		9888 of 10000 with 74.43% 	 Time used:  0.41 sec
2023-03-31 00:48:25,593 		9912 of 10000 with 74.44% 	 Time used:  0.31 sec
2023-03-31 00:48:25,925 		9936 of 10000 with 74.41% 	 Time used:  0.33 sec
2023-03-31 00:48:26,282 		9960 of 10000 with 74.42% 	 Time used:  0.35 sec
2023-03-31 00:48:26,401 		9984 of 10000 with 74.39% 	 Time used:  0.12 sec
2023-03-31 00:48:26,698 		10000 of 10000 with 74.37% 	 Time used:  0.30 sec
2023-03-31 00:48:26,699 
2023-03-31 00:48:26,708 			Learning rate: weights:   1.000e-03    
2023-03-31 00:48:26,708 			Last test performance: 74.37%
2023-03-31 00:48:26,709 ----------------
2023-03-31 00:48:32,114   37  =>  0    		Training 486 pattern with 72.50% 	Forward time: 	 4.86 sec
2023-03-31 00:48:32,115 			Loss:    3.132e-02    			Backward time: 	 0.47 sec 
2023-03-31 00:48:32,234 			Learning rate: weights:   1.000e-03    
2023-03-31 00:48:32,234 			Last test performance: 74.37%
2023-03-31 00:48:32,234 ----------------
2023-03-31 00:48:38,309   37  =>  1    		Training 486 pattern with 72.71% 	Forward time: 	 5.67 sec
2023-03-31 00:48:38,309 			Loss:    3.188e-02    			Backward time: 	 0.37 sec 
2023-03-31 00:48:38,617 			Learning rate: weights:   1.000e-03    
2023-03-31 00:48:38,618 			Last test performance: 74.37%
2023-03-31 00:48:38,618 ----------------
2023-03-31 00:48:44,286   37  =>  2    		Training 486 pattern with 71.67% 	Forward time: 	 5.18 sec
2023-03-31 00:48:44,286 			Loss:    3.249e-02    			Backward time: 	 0.43 sec 
2023-03-31 00:48:44,439 			Learning rate: weights:   1.000e-03    
2023-03-31 00:48:44,439 			Last test performance: 74.37%
2023-03-31 00:48:44,440 ----------------
2023-03-31 00:48:49,936   37  =>  3    		Training 486 pattern with 71.67% 	Forward time: 	 5.12 sec
2023-03-31 00:48:49,937 			Loss:    2.997e-02    			Backward time: 	 0.31 sec 
2023-03-31 00:48:50,223 			Learning rate: weights:   1.000e-03    
2023-03-31 00:48:50,223 			Last test performance: 74.37%
2023-03-31 00:48:50,223 ----------------
2023-03-31 00:48:56,488   37  =>  4    		Training 486 pattern with 74.79% 	Forward time: 	 5.31 sec
2023-03-31 00:48:56,489 			Loss:    2.871e-02    			Backward time: 	 0.86 sec 
2023-03-31 00:48:57,025 			Learning rate: weights:   1.000e-03    
2023-03-31 00:48:57,026 			Last test performance: 74.37%
2023-03-31 00:48:57,026 ----------------
2023-03-31 00:49:02,740   37  =>  5    		Training 486 pattern with 75.00% 	Forward time: 	 5.38 sec
2023-03-31 00:49:02,740 			Loss:    3.249e-02    			Backward time: 	 0.28 sec 
2023-03-31 00:49:02,891 			Learning rate: weights:   1.000e-03    
2023-03-31 00:49:02,891 			Last test performance: 74.37%
2023-03-31 00:49:02,892 ----------------
2023-03-31 00:49:09,321   37  =>  6    		Training 486 pattern with 72.50% 	Forward time: 	 5.95 sec
2023-03-31 00:49:09,322 			Loss:    3.461e-02    			Backward time: 	 0.45 sec 
2023-03-31 00:49:09,581 			Learning rate: weights:   1.000e-03    
2023-03-31 00:49:09,581 			Last test performance: 74.37%
2023-03-31 00:49:09,582 ----------------
2023-03-31 00:49:14,951   37  =>  7    		Training 486 pattern with 74.58% 	Forward time: 	 4.98 sec
2023-03-31 00:49:14,951 			Loss:    3.010e-02    			Backward time: 	 0.36 sec 
2023-03-31 00:49:15,333 			Learning rate: weights:   1.000e-03    
2023-03-31 00:49:15,333 			Last test performance: 74.37%
2023-03-31 00:49:15,334 ----------------
2023-03-31 00:49:20,665   37  =>  8    		Training 486 pattern with 72.50% 	Forward time: 	 4.89 sec
2023-03-31 00:49:20,666 			Loss:    3.328e-02    			Backward time: 	 0.42 sec 
2023-03-31 00:49:20,922 			Learning rate: weights:   1.000e-03    
2023-03-31 00:49:20,922 			Last test performance: 74.37%
2023-03-31 00:49:20,923 ----------------
2023-03-31 00:49:26,890   37  =>  9    		Training 486 pattern with 72.29% 	Forward time: 	 5.61 sec
2023-03-31 00:49:26,890 			Loss:    3.173e-02    			Backward time: 	 0.31 sec 
2023-03-31 00:49:27,106 			Learning rate: weights:   1.000e-03    
2023-03-31 00:49:27,107 			Last test performance: 74.37%
2023-03-31 00:49:27,107 ----------------
2023-03-31 00:49:33,075   37  =>  10   		Training 486 pattern with 73.96% 	Forward time: 	 5.62 sec
2023-03-31 00:49:33,075 			Loss:    3.116e-02    			Backward time: 	 0.30 sec 
2023-03-31 00:49:33,387 			Learning rate: weights:   1.000e-03    
2023-03-31 00:49:33,388 			Last test performance: 74.37%
2023-03-31 00:49:33,388 ----------------
2023-03-31 00:49:38,305   37  =>  11   		Training 486 pattern with 73.96% 	Forward time: 	 4.50 sec
2023-03-31 00:49:38,306 			Loss:    2.955e-02    			Backward time: 	 0.37 sec 
2023-03-31 00:49:38,478 			Learning rate: weights:   1.000e-03    
2023-03-31 00:49:38,478 			Last test performance: 74.37%
2023-03-31 00:49:38,479 ----------------
2023-03-31 00:49:43,952   37  =>  12   		Training 486 pattern with 75.62% 	Forward time: 	 5.15 sec
2023-03-31 00:49:43,952 			Loss:    3.232e-02    			Backward time: 	 0.30 sec 
2023-03-31 00:49:44,082 			Learning rate: weights:   1.000e-03    
2023-03-31 00:49:44,083 			Last test performance: 74.37%
2023-03-31 00:49:44,083 ----------------
2023-03-31 00:49:49,700   37  =>  13   		Training 486 pattern with 70.00% 	Forward time: 	 5.30 sec
2023-03-31 00:49:49,700 			Loss:    3.216e-02    			Backward time: 	 0.29 sec 
2023-03-31 00:49:50,049 			Learning rate: weights:   1.000e-03    
2023-03-31 00:49:50,050 			Last test performance: 74.37%
2023-03-31 00:49:50,050 ----------------
2023-03-31 00:49:55,677   37  =>  14   		Training 486 pattern with 72.08% 	Forward time: 	 5.03 sec
2023-03-31 00:49:55,677 			Loss:    3.249e-02    			Backward time: 	 0.57 sec 
2023-03-31 00:49:55,978 			Learning rate: weights:   1.000e-03    
2023-03-31 00:49:55,979 			Last test performance: 74.37%
2023-03-31 00:49:55,979 ----------------
2023-03-31 00:50:01,844   37  =>  15   		Training 486 pattern with 73.75% 	Forward time: 	 5.36 sec
2023-03-31 00:50:01,844 			Loss:    3.105e-02    			Backward time: 	 0.46 sec 
2023-03-31 00:50:02,047 			Learning rate: weights:   1.000e-03    
2023-03-31 00:50:02,047 			Last test performance: 74.37%
2023-03-31 00:50:02,047 ----------------
2023-03-31 00:50:10,464   37  =>  16   		Training 486 pattern with 76.04% 	Forward time: 	 7.93 sec
2023-03-31 00:50:10,464 			Loss:    2.820e-02    			Backward time: 	 0.28 sec 
2023-03-31 00:50:10,696 			Learning rate: weights:   1.000e-03    
2023-03-31 00:50:10,696 			Last test performance: 74.37%
2023-03-31 00:50:10,696 ----------------
2023-03-31 00:50:16,145   37  =>  17   		Training 486 pattern with 74.38% 	Forward time: 	 4.98 sec
2023-03-31 00:50:16,145 			Loss:    3.164e-02    			Backward time: 	 0.40 sec 
2023-03-31 00:50:16,309 			Learning rate: weights:   1.000e-03    
2023-03-31 00:50:16,310 			Last test performance: 74.37%
2023-03-31 00:50:16,310 ----------------
2023-03-31 00:50:23,215   37  =>  18   		Training 486 pattern with 70.83% 	Forward time: 	 6.49 sec
2023-03-31 00:50:23,216 			Loss:    3.352e-02    			Backward time: 	 0.33 sec 
2023-03-31 00:50:23,488 			Learning rate: weights:   1.000e-03    
2023-03-31 00:50:23,488 			Last test performance: 74.37%
2023-03-31 00:50:23,488 ----------------
2023-03-31 00:50:29,517   37  =>  19   		Training 486 pattern with 69.38% 	Forward time: 	 5.60 sec
2023-03-31 00:50:29,517 			Loss:    3.558e-02    			Backward time: 	 0.31 sec 
2023-03-31 00:50:29,630 			Learning rate: weights:   1.000e-03    
2023-03-31 00:50:29,630 			Last test performance: 74.37%
2023-03-31 00:50:29,630 ----------------
2023-03-31 00:50:35,953   37  =>  20   		Training 486 pattern with 73.12% 	Forward time: 	 5.70 sec
2023-03-31 00:50:35,953 			Loss:    3.007e-02    			Backward time: 	 0.55 sec 
2023-03-31 00:50:36,398 			Learning rate: weights:   1.000e-03    
2023-03-31 00:50:36,398 			Last test performance: 74.37%
2023-03-31 00:50:36,399 ----------------
2023-03-31 00:50:42,090   37  =>  21   		Training 486 pattern with 73.54% 	Forward time: 	 5.05 sec
2023-03-31 00:50:42,091 			Loss:    3.263e-02    			Backward time: 	 0.50 sec 
2023-03-31 00:50:42,290 			Learning rate: weights:   1.000e-03    
2023-03-31 00:50:42,290 			Last test performance: 74.37%
2023-03-31 00:50:42,290 ----------------
2023-03-31 00:50:47,950   37  =>  22   		Training 486 pattern with 75.62% 	Forward time: 	 5.24 sec
2023-03-31 00:50:47,951 			Loss:    2.969e-02    			Backward time: 	 0.36 sec 
2023-03-31 00:50:48,165 			Learning rate: weights:   1.000e-03    
2023-03-31 00:50:48,165 			Last test performance: 74.37%
2023-03-31 00:50:48,166 ----------------
2023-03-31 00:50:53,389   37  =>  23   		Training 486 pattern with 74.58% 	Forward time: 	 4.95 sec
2023-03-31 00:50:53,389 			Loss:    3.171e-02    			Backward time: 	 0.24 sec 
2023-03-31 00:50:53,529 			Learning rate: weights:   1.000e-03    
2023-03-31 00:50:53,529 			Last test performance: 74.37%
2023-03-31 00:50:53,529 ----------------
2023-03-31 00:50:58,587   37  =>  24   		Training 486 pattern with 77.92% 	Forward time: 	 4.44 sec
2023-03-31 00:50:58,587 			Loss:    2.863e-02    			Backward time: 	 0.59 sec 
2023-03-31 00:50:58,775 			Learning rate: weights:   1.000e-03    
2023-03-31 00:50:58,776 			Last test performance: 74.37%
2023-03-31 00:50:58,776 ----------------
2023-03-31 00:51:04,888   37  =>  25   		Training 486 pattern with 73.96% 	Forward time: 	 5.70 sec
2023-03-31 00:51:04,889 			Loss:    2.995e-02    			Backward time: 	 0.38 sec 
2023-03-31 00:51:05,038 			Learning rate: weights:   1.000e-03    
2023-03-31 00:51:05,038 			Last test performance: 74.37%
2023-03-31 00:51:05,038 ----------------
2023-03-31 00:51:11,273   37  =>  26   		Training 486 pattern with 74.79% 	Forward time: 	 5.78 sec
2023-03-31 00:51:11,273 			Loss:    2.965e-02    			Backward time: 	 0.42 sec 
2023-03-31 00:51:11,489 			Learning rate: weights:   1.000e-03    
2023-03-31 00:51:11,489 			Last test performance: 74.37%
2023-03-31 00:51:11,490 ----------------
2023-03-31 00:51:19,266   37  =>  27   		Training 486 pattern with 73.54% 	Forward time: 	 7.43 sec
2023-03-31 00:51:19,266 			Loss:    3.253e-02    			Backward time: 	 0.31 sec 
2023-03-31 00:51:19,438 			Learning rate: weights:   1.000e-03    
2023-03-31 00:51:19,439 			Last test performance: 74.37%
2023-03-31 00:51:19,439 ----------------
2023-03-31 00:51:24,924   37  =>  28   		Training 486 pattern with 71.67% 	Forward time: 	 5.01 sec
2023-03-31 00:51:24,932 			Loss:    3.514e-02    			Backward time: 	 0.42 sec 
2023-03-31 00:51:25,238 			Learning rate: weights:   1.000e-03    
2023-03-31 00:51:25,238 			Last test performance: 74.37%
2023-03-31 00:51:25,238 ----------------
2023-03-31 00:51:31,058   37  =>  29   		Training 486 pattern with 70.83% 	Forward time: 	 5.51 sec
2023-03-31 00:51:31,059 			Loss:    3.535e-02    			Backward time: 	 0.23 sec 
2023-03-31 00:51:31,202 			Learning rate: weights:   1.000e-03    
2023-03-31 00:51:31,202 			Last test performance: 74.37%
2023-03-31 00:51:31,202 ----------------
2023-03-31 00:51:36,716   37  =>  30   		Training 486 pattern with 71.88% 	Forward time: 	 5.01 sec
2023-03-31 00:51:36,716 			Loss:    3.060e-02    			Backward time: 	 0.43 sec 
2023-03-31 00:51:36,844 			Learning rate: weights:   1.000e-03    
2023-03-31 00:51:36,844 			Last test performance: 74.37%
2023-03-31 00:51:36,844 ----------------
2023-03-31 00:51:42,421   37  =>  31   		Training 486 pattern with 73.12% 	Forward time: 	 5.28 sec
2023-03-31 00:51:42,421 			Loss:    3.354e-02    			Backward time: 	 0.26 sec 
2023-03-31 00:51:42,490 			Learning rate: weights:   1.000e-03    
2023-03-31 00:51:42,491 			Last test performance: 74.37%
2023-03-31 00:51:42,491 ----------------
2023-03-31 00:51:47,262   37  =>  32   		Training 486 pattern with 73.12% 	Forward time: 	 4.36 sec
2023-03-31 00:51:47,262 			Loss:    2.962e-02    			Backward time: 	 0.39 sec 
2023-03-31 00:51:47,605 			Learning rate: weights:   1.000e-03    
2023-03-31 00:51:47,606 			Last test performance: 74.37%
2023-03-31 00:51:47,606 ----------------
2023-03-31 00:51:52,979   37  =>  33   		Training 486 pattern with 71.46% 	Forward time: 	 4.89 sec
2023-03-31 00:51:52,979 			Loss:    3.447e-02    			Backward time: 	 0.44 sec 
2023-03-31 00:51:53,305 			Learning rate: weights:   1.000e-03    
2023-03-31 00:51:53,305 			Last test performance: 74.37%
2023-03-31 00:51:53,305 ----------------
2023-03-31 00:51:58,948   37  =>  34   		Training 486 pattern with 71.67% 	Forward time: 	 4.99 sec
2023-03-31 00:51:58,948 			Loss:    3.157e-02    			Backward time: 	 0.57 sec 
2023-03-31 00:51:59,143 			Learning rate: weights:   1.000e-03    
2023-03-31 00:51:59,143 			Last test performance: 74.37%
2023-03-31 00:51:59,144 ----------------
2023-03-31 00:52:05,230   37  =>  35   		Training 486 pattern with 74.58% 	Forward time: 	 5.75 sec
2023-03-31 00:52:05,231 			Loss:    3.216e-02    			Backward time: 	 0.24 sec 
2023-03-31 00:52:05,409 			Learning rate: weights:   1.000e-03    
2023-03-31 00:52:05,410 			Last test performance: 74.37%
2023-03-31 00:52:05,410 ----------------
2023-03-31 00:52:12,505   37  =>  36   		Training 486 pattern with 75.42% 	Forward time: 	 6.60 sec
2023-03-31 00:52:12,506 			Loss:    3.148e-02    			Backward time: 	 0.41 sec 
2023-03-31 00:52:12,818 			Learning rate: weights:   1.000e-03    
2023-03-31 00:52:12,819 			Last test performance: 74.37%
2023-03-31 00:52:12,819 ----------------
2023-03-31 00:52:18,386   37  =>  37   		Training 486 pattern with 71.88% 	Forward time: 	 5.33 sec
2023-03-31 00:52:18,596 			Loss:    3.137e-02    			Backward time: 	 0.18 sec 
2023-03-31 00:52:19,008 			Learning rate: weights:   1.000e-03    
2023-03-31 00:52:19,008 			Last test performance: 74.37%
2023-03-31 00:52:19,008 ----------------
2023-03-31 00:52:24,893   37  =>  38   		Training 486 pattern with 73.75% 	Forward time: 	 5.60 sec
2023-03-31 00:52:24,894 			Loss:    3.065e-02    			Backward time: 	 0.20 sec 
2023-03-31 00:52:25,034 			Learning rate: weights:   1.000e-03    
2023-03-31 00:52:25,035 			Last test performance: 74.37%
2023-03-31 00:52:25,035 ----------------
2023-03-31 00:52:30,634   37  =>  39   		Training 486 pattern with 72.08% 	Forward time: 	 5.15 sec
2023-03-31 00:52:30,634 			Loss:    3.473e-02    			Backward time: 	 0.38 sec 
2023-03-31 00:52:31,020 			Learning rate: weights:   1.000e-03    
2023-03-31 00:52:31,020 			Last test performance: 74.37%
2023-03-31 00:52:31,020 ----------------
2023-03-31 00:52:36,336   37  =>  40   		Training 486 pattern with 67.50% 	Forward time: 	 4.76 sec
2023-03-31 00:52:36,336 			Loss:    3.876e-02    			Backward time: 	 0.50 sec 
2023-03-31 00:52:36,562 			Learning rate: weights:   1.000e-03    
2023-03-31 00:52:36,563 			Last test performance: 74.37%
2023-03-31 00:52:36,563 ----------------
2023-03-31 00:52:42,109   37  =>  41   		Training 486 pattern with 68.75% 	Forward time: 	 5.26 sec
2023-03-31 00:52:42,109 			Loss:    3.508e-02    			Backward time: 	 0.21 sec 
2023-03-31 00:52:42,378 			Learning rate: weights:   1.000e-03    
2023-03-31 00:52:42,379 			Last test performance: 74.37%
2023-03-31 00:52:42,379 ----------------
2023-03-31 00:52:48,014   37  =>  42   		Training 486 pattern with 74.17% 	Forward time: 	 5.26 sec
2023-03-31 00:52:48,015 			Loss:    3.208e-02    			Backward time: 	 0.30 sec 
2023-03-31 00:52:48,354 			Learning rate: weights:   1.000e-03    
2023-03-31 00:52:48,355 			Last test performance: 74.37%
2023-03-31 00:52:48,355 ----------------
2023-03-31 00:52:53,956   37  =>  43   		Training 486 pattern with 70.83% 	Forward time: 	 5.20 sec
2023-03-31 00:52:53,957 			Loss:    3.474e-02    			Backward time: 	 0.36 sec 
2023-03-31 00:52:54,123 			Learning rate: weights:   1.000e-03    
2023-03-31 00:52:54,124 			Last test performance: 74.37%
2023-03-31 00:52:54,124 ----------------
2023-03-31 00:52:59,457   37  =>  44   		Training 486 pattern with 69.79% 	Forward time: 	 4.56 sec
2023-03-31 00:52:59,458 			Loss:    3.528e-02    			Backward time: 	 0.73 sec 
2023-03-31 00:52:59,720 			Learning rate: weights:   1.000e-03    
2023-03-31 00:52:59,723 			Last test performance: 74.37%
2023-03-31 00:52:59,724 ----------------
2023-03-31 00:53:06,451   37  =>  45   		Training 486 pattern with 73.75% 	Forward time: 	 5.42 sec
2023-03-31 00:53:06,452 			Loss:    3.234e-02    			Backward time: 	 1.20 sec 
2023-03-31 00:53:06,674 			Learning rate: weights:   1.000e-03    
2023-03-31 00:53:06,674 			Last test performance: 74.37%
2023-03-31 00:53:06,674 ----------------
2023-03-31 00:53:14,900   37  =>  46   		Training 486 pattern with 69.38% 	Forward time: 	 7.80 sec
2023-03-31 00:53:14,900 			Loss:    3.611e-02    			Backward time: 	 0.34 sec 
2023-03-31 00:53:15,068 			Learning rate: weights:   1.000e-03    
2023-03-31 00:53:15,068 			Last test performance: 74.37%
2023-03-31 00:53:15,068 ----------------
2023-03-31 00:53:21,156   37  =>  47   		Training 486 pattern with 75.00% 	Forward time: 	 5.88 sec
2023-03-31 00:53:21,156 			Loss:    3.269e-02    			Backward time: 	 0.17 sec 
2023-03-31 00:53:21,433 			Learning rate: weights:   1.000e-03    
2023-03-31 00:53:21,434 			Last test performance: 74.37%
2023-03-31 00:53:21,434 ----------------
2023-03-31 00:53:28,809   37  =>  48   		Training 486 pattern with 70.83% 	Forward time: 	 6.87 sec
2023-03-31 00:53:28,809 			Loss:    3.410e-02    			Backward time: 	 0.46 sec 
2023-03-31 00:53:29,157 			Learning rate: weights:   1.000e-03    
2023-03-31 00:53:29,158 			Last test performance: 74.37%
2023-03-31 00:53:29,158 ----------------
2023-03-31 00:53:35,578   37  =>  49   		Training 486 pattern with 72.29% 	Forward time: 	 6.00 sec
2023-03-31 00:53:35,578 			Loss:    3.278e-02    			Backward time: 	 0.39 sec 
2023-03-31 00:53:35,722 			Learning rate: weights:   1.000e-03    
2023-03-31 00:53:35,722 			Last test performance: 74.37%
2023-03-31 00:53:35,722 ----------------
2023-03-31 00:53:41,958   37  =>  50   		Training 486 pattern with 80.62% 	Forward time: 	 5.80 sec
2023-03-31 00:53:41,958 			Loss:    2.551e-02    			Backward time: 	 0.40 sec 
2023-03-31 00:53:42,177 			Learning rate: weights:   1.000e-03    
2023-03-31 00:53:42,178 			Last test performance: 74.37%
2023-03-31 00:53:42,178 ----------------
2023-03-31 00:53:48,126   37  =>  51   		Training 486 pattern with 75.00% 	Forward time: 	 5.51 sec
2023-03-31 00:53:48,126 			Loss:    3.142e-02    			Backward time: 	 0.39 sec 
2023-03-31 00:53:48,364 			Learning rate: weights:   1.000e-03    
2023-03-31 00:53:48,364 			Last test performance: 74.37%
2023-03-31 00:53:48,364 ----------------
2023-03-31 00:53:53,635   37  =>  52   		Training 486 pattern with 71.04% 	Forward time: 	 4.95 sec
2023-03-31 00:53:53,635 			Loss:    3.630e-02    			Backward time: 	 0.28 sec 
2023-03-31 00:53:53,871 			Learning rate: weights:   1.000e-03    
2023-03-31 00:53:53,871 			Last test performance: 74.37%
2023-03-31 00:53:53,872 ----------------
2023-03-31 00:53:59,840   37  =>  53   		Training 486 pattern with 76.67% 	Forward time: 	 5.60 sec
2023-03-31 00:53:59,840 			Loss:    3.086e-02    			Backward time: 	 0.33 sec 
2023-03-31 00:53:59,982 			Learning rate: weights:   1.000e-03    
2023-03-31 00:53:59,982 			Last test performance: 74.37%
2023-03-31 00:53:59,982 ----------------
2023-03-31 00:54:06,092   37  =>  54   		Training 486 pattern with 70.62% 	Forward time: 	 5.77 sec
2023-03-31 00:54:06,093 			Loss:    3.691e-02    			Backward time: 	 0.32 sec 
2023-03-31 00:54:06,289 			Learning rate: weights:   1.000e-03    
2023-03-31 00:54:06,289 			Last test performance: 74.37%
2023-03-31 00:54:06,289 ----------------
2023-03-31 00:54:12,915   37  =>  55   		Training 486 pattern with 71.88% 	Forward time: 	 6.08 sec
2023-03-31 00:54:12,915 			Loss:    3.175e-02    			Backward time: 	 0.50 sec 
2023-03-31 00:54:13,129 			Learning rate: weights:   1.000e-03    
2023-03-31 00:54:13,129 			Last test performance: 74.37%
2023-03-31 00:54:13,130 ----------------
2023-03-31 00:54:18,983   37  =>  56   		Training 486 pattern with 69.79% 	Forward time: 	 5.36 sec
2023-03-31 00:54:18,984 			Loss:    3.667e-02    			Backward time: 	 0.39 sec 
2023-03-31 00:54:19,165 			Learning rate: weights:   1.000e-03    
2023-03-31 00:54:19,166 			Last test performance: 74.37%
2023-03-31 00:54:19,166 ----------------
2023-03-31 00:54:26,049   37  =>  57   		Training 486 pattern with 73.12% 	Forward time: 	 6.47 sec
2023-03-31 00:54:26,049 			Loss:    3.179e-02    			Backward time: 	 0.28 sec 
2023-03-31 00:54:26,176 			Learning rate: weights:   1.000e-03    
2023-03-31 00:54:26,176 			Last test performance: 74.37%
2023-03-31 00:54:26,176 ----------------
2023-03-31 00:54:31,671   37  =>  58   		Training 486 pattern with 74.17% 	Forward time: 	 5.24 sec
2023-03-31 00:54:31,671 			Loss:    3.267e-02    			Backward time: 	 0.18 sec 
2023-03-31 00:54:31,858 			Learning rate: weights:   1.000e-03    
2023-03-31 00:54:31,858 			Last test performance: 74.37%
2023-03-31 00:54:31,858 ----------------
2023-03-31 00:54:38,305   37  =>  59   		Training 486 pattern with 75.62% 	Forward time: 	 6.22 sec
2023-03-31 00:54:38,306 			Loss:    3.106e-02    			Backward time: 	 0.19 sec 
2023-03-31 00:54:38,474 			Learning rate: weights:   1.000e-03    
2023-03-31 00:54:38,474 			Last test performance: 74.37%
2023-03-31 00:54:38,475 ----------------
2023-03-31 00:54:43,141   37  =>  60   		Training 486 pattern with 70.62% 	Forward time: 	 4.37 sec
2023-03-31 00:54:43,141 			Loss:    3.230e-02    			Backward time: 	 0.27 sec 
2023-03-31 00:54:43,374 			Learning rate: weights:   1.000e-03    
2023-03-31 00:54:43,374 			Last test performance: 74.37%
2023-03-31 00:54:43,374 ----------------
2023-03-31 00:54:48,188   37  =>  61   		Training 486 pattern with 72.71% 	Forward time: 	 4.47 sec
2023-03-31 00:54:48,188 			Loss:    3.651e-02    			Backward time: 	 0.31 sec 
2023-03-31 00:54:48,306 			Learning rate: weights:   1.000e-03    
2023-03-31 00:54:48,306 			Last test performance: 74.37%
2023-03-31 00:54:48,306 ----------------
2023-03-31 00:54:53,579   37  =>  62   		Training 486 pattern with 71.46% 	Forward time: 	 4.87 sec
2023-03-31 00:54:53,579 			Loss:    3.417e-02    			Backward time: 	 0.37 sec 
2023-03-31 00:54:53,901 			Learning rate: weights:   1.000e-03    
2023-03-31 00:54:53,901 			Last test performance: 74.37%
2023-03-31 00:54:53,901 ----------------
2023-03-31 00:54:59,767   37  =>  63   		Training 486 pattern with 74.58% 	Forward time: 	 5.53 sec
2023-03-31 00:54:59,768 			Loss:    3.221e-02    			Backward time: 	 0.26 sec 
2023-03-31 00:54:59,945 			Learning rate: weights:   1.000e-03    
2023-03-31 00:54:59,945 			Last test performance: 74.37%
2023-03-31 00:54:59,945 ----------------
2023-03-31 00:55:08,441   37  =>  64   		Training 486 pattern with 73.54% 	Forward time: 	 7.98 sec
2023-03-31 00:55:08,442 			Loss:    3.124e-02    			Backward time: 	 0.45 sec 
2023-03-31 00:55:08,740 			Learning rate: weights:   1.000e-03    
2023-03-31 00:55:08,740 			Last test performance: 74.37%
2023-03-31 00:55:08,740 ----------------
2023-03-31 00:55:16,273   37  =>  65   		Training 486 pattern with 67.71% 	Forward time: 	 7.12 sec
2023-03-31 00:55:16,273 			Loss:    3.920e-02    			Backward time: 	 0.36 sec 
2023-03-31 00:55:16,712 			Learning rate: weights:   1.000e-03    
2023-03-31 00:55:16,712 			Last test performance: 74.37%
2023-03-31 00:55:16,712 ----------------
2023-03-31 00:55:22,425   37  =>  66   		Training 486 pattern with 72.71% 	Forward time: 	 5.18 sec
2023-03-31 00:55:22,425 			Loss:    3.282e-02    			Backward time: 	 0.46 sec 
2023-03-31 00:55:22,671 			Learning rate: weights:   1.000e-03    
2023-03-31 00:55:22,672 			Last test performance: 74.37%
2023-03-31 00:55:22,673 ----------------
2023-03-31 00:55:28,566   37  =>  67   		Training 486 pattern with 72.50% 	Forward time: 	 5.62 sec
2023-03-31 00:55:28,567 			Loss:    3.261e-02    			Backward time: 	 0.20 sec 
2023-03-31 00:55:28,694 			Learning rate: weights:   1.000e-03    
2023-03-31 00:55:28,695 			Last test performance: 74.37%
2023-03-31 00:55:28,695 ----------------
2023-03-31 00:55:34,906   37  =>  68   		Training 486 pattern with 75.21% 	Forward time: 	 5.80 sec
2023-03-31 00:55:34,907 			Loss:    2.850e-02    			Backward time: 	 0.31 sec 
2023-03-31 00:55:35,240 			Learning rate: weights:   1.000e-03    
2023-03-31 00:55:35,240 			Last test performance: 74.37%
2023-03-31 00:55:35,240 ----------------
2023-03-31 00:55:40,933   37  =>  69   		Training 486 pattern with 71.04% 	Forward time: 	 5.28 sec
2023-03-31 00:55:40,933 			Loss:    3.485e-02    			Backward time: 	 0.36 sec 
2023-03-31 00:55:41,334 			Learning rate: weights:   1.000e-03    
2023-03-31 00:55:41,334 			Last test performance: 74.37%
2023-03-31 00:55:41,334 ----------------
2023-03-31 00:55:46,872   37  =>  70   		Training 486 pattern with 74.79% 	Forward time: 	 5.09 sec
2023-03-31 00:55:46,872 			Loss:    2.972e-02    			Backward time: 	 0.42 sec 
2023-03-31 00:55:47,025 			Learning rate: weights:   1.000e-03    
2023-03-31 00:55:47,025 			Last test performance: 74.37%
2023-03-31 00:55:47,025 ----------------
2023-03-31 00:55:52,746   37  =>  71   		Training 486 pattern with 72.71% 	Forward time: 	 5.41 sec
2023-03-31 00:55:52,747 			Loss:    3.160e-02    			Backward time: 	 0.29 sec 
2023-03-31 00:55:53,025 			Learning rate: weights:   1.000e-03    
2023-03-31 00:55:53,025 			Last test performance: 74.37%
2023-03-31 00:55:53,026 ----------------
2023-03-31 00:55:58,182   37  =>  72   		Training 486 pattern with 71.46% 	Forward time: 	 4.69 sec
2023-03-31 00:55:58,182 			Loss:    3.352e-02    			Backward time: 	 0.44 sec 
2023-03-31 00:55:58,366 			Learning rate: weights:   1.000e-03    
2023-03-31 00:55:58,366 			Last test performance: 74.37%
2023-03-31 00:55:58,366 ----------------
2023-03-31 00:56:04,482   37  =>  73   		Training 486 pattern with 75.62% 	Forward time: 	 5.55 sec
2023-03-31 00:56:04,482 			Loss:    2.929e-02    			Backward time: 	 0.49 sec 
2023-03-31 00:56:04,725 			Learning rate: weights:   1.000e-03    
2023-03-31 00:56:04,726 			Last test performance: 74.37%
2023-03-31 00:56:04,726 ----------------
2023-03-31 00:56:11,326   37  =>  74   		Training 486 pattern with 70.42% 	Forward time: 	 6.13 sec
2023-03-31 00:56:11,326 			Loss:    3.511e-02    			Backward time: 	 0.35 sec 
2023-03-31 00:56:11,434 			Learning rate: weights:   1.000e-03    
2023-03-31 00:56:11,435 			Last test performance: 74.37%
2023-03-31 00:56:11,435 ----------------
2023-03-31 00:56:17,272   37  =>  75   		Training 486 pattern with 72.50% 	Forward time: 	 5.42 sec
2023-03-31 00:56:17,273 			Loss:    3.126e-02    			Backward time: 	 0.37 sec 
2023-03-31 00:56:17,440 			Learning rate: weights:   1.000e-03    
2023-03-31 00:56:17,440 			Last test performance: 74.37%
2023-03-31 00:56:17,440 ----------------
2023-03-31 00:56:24,686   37  =>  76   		Training 486 pattern with 74.79% 	Forward time: 	 6.86 sec
2023-03-31 00:56:24,686 			Loss:    3.029e-02    			Backward time: 	 0.32 sec 
2023-03-31 00:56:24,874 			Learning rate: weights:   1.000e-03    
2023-03-31 00:56:24,874 			Last test performance: 74.37%
2023-03-31 00:56:24,874 ----------------
2023-03-31 00:56:31,020   37  =>  77   		Training 486 pattern with 73.96% 	Forward time: 	 5.60 sec
2023-03-31 00:56:31,021 			Loss:    3.273e-02    			Backward time: 	 0.49 sec 
2023-03-31 00:56:31,168 			Learning rate: weights:   1.000e-03    
2023-03-31 00:56:31,168 			Last test performance: 74.37%
2023-03-31 00:56:31,169 ----------------
2023-03-31 00:56:36,729   37  =>  78   		Training 486 pattern with 68.96% 	Forward time: 	 4.99 sec
2023-03-31 00:56:36,729 			Loss:    3.601e-02    			Backward time: 	 0.53 sec 
2023-03-31 00:56:36,825 			Learning rate: weights:   1.000e-03    
2023-03-31 00:56:36,825 			Last test performance: 74.37%
2023-03-31 00:56:36,826 ----------------
2023-03-31 00:56:42,108   37  =>  79   		Training 486 pattern with 75.21% 	Forward time: 	 4.88 sec
2023-03-31 00:56:42,108 			Loss:    3.147e-02    			Backward time: 	 0.38 sec 
2023-03-31 00:56:42,331 			Learning rate: weights:   1.000e-03    
2023-03-31 00:56:42,331 			Last test performance: 74.37%
2023-03-31 00:56:42,331 ----------------
2023-03-31 00:56:48,295   37  =>  80   		Training 486 pattern with 72.29% 	Forward time: 	 5.49 sec
2023-03-31 00:56:48,295 			Loss:    3.331e-02    			Backward time: 	 0.43 sec 
2023-03-31 00:56:48,460 			Learning rate: weights:   1.000e-03    
2023-03-31 00:56:48,460 			Last test performance: 74.37%
2023-03-31 00:56:48,460 ----------------
2023-03-31 00:56:54,202   37  =>  81   		Training 486 pattern with 73.75% 	Forward time: 	 5.35 sec
2023-03-31 00:56:54,202 			Loss:    3.362e-02    			Backward time: 	 0.34 sec 
2023-03-31 00:56:54,449 			Learning rate: weights:   1.000e-03    
2023-03-31 00:56:54,449 			Last test performance: 74.37%
2023-03-31 00:56:54,449 ----------------
2023-03-31 00:57:00,246   37  =>  82   		Training 486 pattern with 70.42% 	Forward time: 	 5.23 sec
2023-03-31 00:57:00,246 			Loss:    3.431e-02    			Backward time: 	 0.54 sec 
2023-03-31 00:57:00,451 			Learning rate: weights:   1.000e-03    
2023-03-31 00:57:00,451 			Last test performance: 74.37%
2023-03-31 00:57:00,451 ----------------
2023-03-31 00:57:07,600   37  =>  83   		Training 486 pattern with 70.00% 	Forward time: 	 6.59 sec
2023-03-31 00:57:07,600 			Loss:    3.686e-02    			Backward time: 	 0.53 sec 
2023-03-31 00:57:07,784 			Learning rate: weights:   1.000e-03    
2023-03-31 00:57:07,784 			Last test performance: 74.37%
2023-03-31 00:57:07,784 ----------------
2023-03-31 00:57:14,583   37  =>  84   		Training 486 pattern with 69.79% 	Forward time: 	 6.62 sec
2023-03-31 00:57:14,583 			Loss:    3.531e-02    			Backward time: 	 0.16 sec 
2023-03-31 00:57:14,700 			Learning rate: weights:   1.000e-03    
2023-03-31 00:57:14,700 			Last test performance: 74.37%
2023-03-31 00:57:14,700 ----------------
2023-03-31 00:57:21,423   37  =>  85   		Training 486 pattern with 73.75% 	Forward time: 	 6.36 sec
2023-03-31 00:57:21,424 			Loss:    3.203e-02    			Backward time: 	 0.28 sec 
2023-03-31 00:57:21,621 			Learning rate: weights:   1.000e-03    
2023-03-31 00:57:21,621 			Last test performance: 74.37%
2023-03-31 00:57:21,622 ----------------
2023-03-31 00:57:27,308   37  =>  86   		Training 486 pattern with 75.00% 	Forward time: 	 5.37 sec
2023-03-31 00:57:27,308 			Loss:    3.086e-02    			Backward time: 	 0.25 sec 
2023-03-31 00:57:27,519 			Learning rate: weights:   1.000e-03    
2023-03-31 00:57:27,520 			Last test performance: 74.37%
2023-03-31 00:57:27,520 ----------------
2023-03-31 00:57:32,628   37  =>  87   		Training 486 pattern with 72.50% 	Forward time: 	 4.21 sec
2023-03-31 00:57:32,629 			Loss:    3.565e-02    			Backward time: 	 0.84 sec 
2023-03-31 00:57:32,888 			Learning rate: weights:   1.000e-03    
2023-03-31 00:57:32,888 			Last test performance: 74.37%
2023-03-31 00:57:32,888 ----------------
2023-03-31 00:57:38,575   37  =>  88   		Training 486 pattern with 69.58% 	Forward time: 	 5.37 sec
2023-03-31 00:57:38,575 			Loss:    3.623e-02    			Backward time: 	 0.26 sec 
2023-03-31 00:57:38,781 			Learning rate: weights:   1.000e-03    
2023-03-31 00:57:38,781 			Last test performance: 74.37%
2023-03-31 00:57:38,781 ----------------
2023-03-31 00:57:44,014   37  =>  89   		Training 486 pattern with 71.67% 	Forward time: 	 4.80 sec
2023-03-31 00:57:44,014 			Loss:    3.654e-02    			Backward time: 	 0.40 sec 
2023-03-31 00:57:44,138 			Learning rate: weights:   1.000e-03    
2023-03-31 00:57:44,138 			Last test performance: 74.37%
2023-03-31 00:57:44,138 ----------------
2023-03-31 00:57:49,819   37  =>  90   		Training 486 pattern with 75.83% 	Forward time: 	 5.17 sec
2023-03-31 00:57:49,819 			Loss:    2.865e-02    			Backward time: 	 0.48 sec 
2023-03-31 00:57:49,919 			Learning rate: weights:   1.000e-03    
2023-03-31 00:57:49,919 			Last test performance: 74.37%
2023-03-31 00:57:49,919 ----------------
2023-03-31 00:57:56,217   37  =>  91   		Training 486 pattern with 73.75% 	Forward time: 	 5.81 sec
2023-03-31 00:57:56,217 			Loss:    2.939e-02    			Backward time: 	 0.46 sec 
2023-03-31 00:57:56,358 			Learning rate: weights:   1.000e-03    
2023-03-31 00:57:56,358 			Last test performance: 74.37%
2023-03-31 00:57:56,358 ----------------
2023-03-31 00:58:01,876   37  =>  92   		Training 486 pattern with 72.08% 	Forward time: 	 4.96 sec
2023-03-31 00:58:01,876 			Loss:    3.600e-02    			Backward time: 	 0.48 sec 
2023-03-31 00:58:02,111 			Learning rate: weights:   1.000e-03    
2023-03-31 00:58:02,112 			Last test performance: 74.37%
2023-03-31 00:58:02,112 ----------------
2023-03-31 00:58:08,498   37  =>  93   		Training 486 pattern with 71.88% 	Forward time: 	 5.69 sec
2023-03-31 00:58:08,498 			Loss:    3.277e-02    			Backward time: 	 0.61 sec 
2023-03-31 00:58:08,600 			Learning rate: weights:   1.000e-03    
2023-03-31 00:58:08,600 			Last test performance: 74.37%
2023-03-31 00:58:08,600 ----------------
2023-03-31 00:58:17,196   37  =>  94   		Training 486 pattern with 74.58% 	Forward time: 	 8.11 sec
2023-03-31 00:58:17,196 			Loss:    3.131e-02    			Backward time: 	 0.45 sec 
2023-03-31 00:58:17,357 			Learning rate: weights:   1.000e-03    
2023-03-31 00:58:17,357 			Last test performance: 74.37%
2023-03-31 00:58:17,359 ----------------
2023-03-31 00:58:23,181   37  =>  95   		Training 486 pattern with 70.83% 	Forward time: 	 5.58 sec
2023-03-31 00:58:23,181 			Loss:    3.482e-02    			Backward time: 	 0.22 sec 
2023-03-31 00:58:23,815 			Learning rate: weights:   1.000e-03    
2023-03-31 00:58:23,815 			Last test performance: 74.37%
2023-03-31 00:58:23,816 ----------------
2023-03-31 00:58:29,524   37  =>  96   		Training 486 pattern with 73.75% 	Forward time: 	 5.40 sec
2023-03-31 00:58:29,525 			Loss:    3.255e-02    			Backward time: 	 0.27 sec 
2023-03-31 00:58:29,753 			Learning rate: weights:   1.000e-03    
2023-03-31 00:58:29,753 			Last test performance: 74.37%
2023-03-31 00:58:29,754 ----------------
2023-03-31 00:58:35,083   37  =>  97   		Training 486 pattern with 68.96% 	Forward time: 	 4.68 sec
2023-03-31 00:58:35,083 			Loss:    3.756e-02    			Backward time: 	 0.61 sec 
2023-03-31 00:58:35,309 			Learning rate: weights:   1.000e-03    
2023-03-31 00:58:35,309 			Last test performance: 74.37%
2023-03-31 00:58:35,309 ----------------
2023-03-31 00:58:41,014   37  =>  98   		Training 486 pattern with 71.67% 	Forward time: 	 5.21 sec
2023-03-31 00:58:41,015 			Loss:    3.329e-02    			Backward time: 	 0.43 sec 
2023-03-31 00:58:41,326 			Learning rate: weights:   1.000e-03    
2023-03-31 00:58:41,326 			Last test performance: 74.37%
2023-03-31 00:58:41,326 ----------------
2023-03-31 00:58:46,762   37  =>  99   		Training 486 pattern with 71.46% 	Forward time: 	 4.86 sec
2023-03-31 00:58:46,762 			Loss:    3.155e-02    			Backward time: 	 0.52 sec 
2023-03-31 00:58:47,082 			Learning rate: weights:   1.000e-03    
2023-03-31 00:58:47,082 			Last test performance: 74.37%
2023-03-31 00:58:47,082 ----------------
2023-03-31 00:58:53,060   37  => 100   		Training 486 pattern with 70.21% 	Forward time: 	 5.65 sec
2023-03-31 00:58:53,060 			Loss:    3.468e-02    			Backward time: 	 0.29 sec 
2023-03-31 00:58:53,194 			Learning rate: weights:   1.000e-03    
2023-03-31 00:58:53,194 			Last test performance: 74.37%
2023-03-31 00:58:53,194 ----------------
2023-03-31 00:58:58,998   37  => 101   		Training 486 pattern with 73.33% 	Forward time: 	 5.35 sec
2023-03-31 00:58:58,999 			Loss:    3.425e-02    			Backward time: 	 0.42 sec 
2023-03-31 00:58:59,259 			Learning rate: weights:   1.000e-03    
2023-03-31 00:58:59,260 			Last test performance: 74.37%
2023-03-31 00:58:59,260 ----------------
2023-03-31 00:59:05,649   37  => 102   		Training 486 pattern with 70.42% 	Forward time: 	 6.12 sec
2023-03-31 00:59:05,649 			Loss:    3.586e-02    			Backward time: 	 0.21 sec 
2023-03-31 00:59:05,764 			Learning rate: weights:   1.000e-03    
2023-03-31 00:59:05,765 			Last test performance: 74.37%
2023-03-31 00:59:05,765 ----------------
2023-03-31 00:59:13,185   37  => 103   		Training 486 pattern with 66.25% 	Forward time: 	 6.96 sec
2023-03-31 00:59:13,186 			Loss:    4.065e-02    			Backward time: 	 0.32 sec 
2023-03-31 00:59:13,361 			Learning rate: weights:   1.000e-03    
2023-03-31 00:59:13,361 			Last test performance: 74.37%
2023-03-31 00:59:13,361 ----------------
2023-03-31 00:59:14,675 
2023-03-31 00:59:14,676 Testing:
2023-03-31 00:59:14,784 		24 of 10000 with 75.00% 	 Time used:  0.11 sec
2023-03-31 00:59:15,185 		48 of 10000 with 79.17% 	 Time used:  0.40 sec
2023-03-31 00:59:15,491 		72 of 10000 with 76.39% 	 Time used:  0.30 sec
2023-03-31 00:59:15,810 		96 of 10000 with 78.12% 	 Time used:  0.32 sec
2023-03-31 00:59:16,107 		120 of 10000 with 79.17% 	 Time used:  0.30 sec
2023-03-31 00:59:16,334 		144 of 10000 with 77.78% 	 Time used:  0.22 sec
2023-03-31 00:59:16,506 		168 of 10000 with 77.38% 	 Time used:  0.17 sec
2023-03-31 00:59:16,867 		192 of 10000 with 77.60% 	 Time used:  0.36 sec
2023-03-31 00:59:17,177 		216 of 10000 with 77.31% 	 Time used:  0.31 sec
2023-03-31 00:59:17,464 		240 of 10000 with 75.83% 	 Time used:  0.29 sec
2023-03-31 00:59:17,745 		264 of 10000 with 74.62% 	 Time used:  0.28 sec
2023-03-31 00:59:17,904 		288 of 10000 with 73.26% 	 Time used:  0.16 sec
2023-03-31 00:59:18,216 		312 of 10000 with 73.40% 	 Time used:  0.31 sec
2023-03-31 00:59:18,624 		336 of 10000 with 73.21% 	 Time used:  0.41 sec
2023-03-31 00:59:18,742 		360 of 10000 with 73.89% 	 Time used:  0.12 sec
2023-03-31 00:59:19,076 		384 of 10000 with 73.70% 	 Time used:  0.33 sec
2023-03-31 00:59:19,180 		408 of 10000 with 73.28% 	 Time used:  0.10 sec
2023-03-31 00:59:20,275 		432 of 10000 with 72.92% 	 Time used:  1.09 sec
2023-03-31 00:59:20,529 		456 of 10000 with 73.03% 	 Time used:  0.25 sec
2023-03-31 00:59:21,130 		480 of 10000 with 72.92% 	 Time used:  0.60 sec
2023-03-31 00:59:21,358 		504 of 10000 with 73.02% 	 Time used:  0.23 sec
2023-03-31 00:59:21,667 		528 of 10000 with 73.67% 	 Time used:  0.31 sec
2023-03-31 00:59:22,112 		552 of 10000 with 73.73% 	 Time used:  0.44 sec
2023-03-31 00:59:22,213 		576 of 10000 with 73.61% 	 Time used:  0.10 sec
2023-03-31 00:59:22,730 		600 of 10000 with 74.17% 	 Time used:  0.52 sec
2023-03-31 00:59:23,057 		624 of 10000 with 74.52% 	 Time used:  0.33 sec
2023-03-31 00:59:23,360 		648 of 10000 with 74.38% 	 Time used:  0.30 sec
2023-03-31 00:59:23,662 		672 of 10000 with 74.26% 	 Time used:  0.30 sec
2023-03-31 00:59:24,190 		696 of 10000 with 73.56% 	 Time used:  0.53 sec
2023-03-31 00:59:24,575 		720 of 10000 with 74.17% 	 Time used:  0.38 sec
2023-03-31 00:59:24,947 		744 of 10000 with 73.52% 	 Time used:  0.37 sec
2023-03-31 00:59:25,232 		768 of 10000 with 73.44% 	 Time used:  0.28 sec
2023-03-31 00:59:25,324 		792 of 10000 with 73.74% 	 Time used:  0.09 sec
2023-03-31 00:59:25,468 		816 of 10000 with 73.53% 	 Time used:  0.14 sec
2023-03-31 00:59:25,771 		840 of 10000 with 73.57% 	 Time used:  0.30 sec
2023-03-31 00:59:26,099 		864 of 10000 with 73.61% 	 Time used:  0.33 sec
2023-03-31 00:59:26,200 		888 of 10000 with 73.87% 	 Time used:  0.10 sec
2023-03-31 00:59:26,329 		912 of 10000 with 74.01% 	 Time used:  0.13 sec
2023-03-31 00:59:26,618 		936 of 10000 with 73.82% 	 Time used:  0.29 sec
2023-03-31 00:59:26,953 		960 of 10000 with 73.75% 	 Time used:  0.33 sec
2023-03-31 00:59:27,168 		984 of 10000 with 73.78% 	 Time used:  0.21 sec
2023-03-31 00:59:27,523 		1008 of 10000 with 74.01% 	 Time used:  0.35 sec
2023-03-31 00:59:27,817 		1032 of 10000 with 74.13% 	 Time used:  0.29 sec
2023-03-31 00:59:28,125 		1056 of 10000 with 73.96% 	 Time used:  0.31 sec
2023-03-31 00:59:28,425 		1080 of 10000 with 73.98% 	 Time used:  0.30 sec
2023-03-31 00:59:28,725 		1104 of 10000 with 74.00% 	 Time used:  0.30 sec
2023-03-31 00:59:29,027 		1128 of 10000 with 74.02% 	 Time used:  0.30 sec
2023-03-31 00:59:29,337 		1152 of 10000 with 73.96% 	 Time used:  0.31 sec
2023-03-31 00:59:29,458 		1176 of 10000 with 73.98% 	 Time used:  0.12 sec
2023-03-31 00:59:29,702 		1200 of 10000 with 74.08% 	 Time used:  0.24 sec
2023-03-31 00:59:29,891 		1224 of 10000 with 74.18% 	 Time used:  0.19 sec
2023-03-31 00:59:30,224 		1248 of 10000 with 74.12% 	 Time used:  0.33 sec
2023-03-31 00:59:30,366 		1272 of 10000 with 73.82% 	 Time used:  0.14 sec
2023-03-31 00:59:30,662 		1296 of 10000 with 73.84% 	 Time used:  0.29 sec
2023-03-31 00:59:30,786 		1320 of 10000 with 73.86% 	 Time used:  0.12 sec
2023-03-31 00:59:31,240 		1344 of 10000 with 73.96% 	 Time used:  0.45 sec
2023-03-31 00:59:31,509 		1368 of 10000 with 74.05% 	 Time used:  0.27 sec
2023-03-31 00:59:31,621 		1392 of 10000 with 74.14% 	 Time used:  0.11 sec
2023-03-31 00:59:31,902 		1416 of 10000 with 74.22% 	 Time used:  0.28 sec
2023-03-31 00:59:32,374 		1440 of 10000 with 74.17% 	 Time used:  0.47 sec
2023-03-31 00:59:32,653 		1464 of 10000 with 74.11% 	 Time used:  0.28 sec
2023-03-31 00:59:32,959 		1488 of 10000 with 74.19% 	 Time used:  0.30 sec
2023-03-31 00:59:33,330 		1512 of 10000 with 74.07% 	 Time used:  0.37 sec
2023-03-31 00:59:33,647 		1536 of 10000 with 74.09% 	 Time used:  0.32 sec
2023-03-31 00:59:33,952 		1560 of 10000 with 74.10% 	 Time used:  0.30 sec
2023-03-31 00:59:34,257 		1584 of 10000 with 73.93% 	 Time used:  0.30 sec
2023-03-31 00:59:34,559 		1608 of 10000 with 73.94% 	 Time used:  0.30 sec
2023-03-31 00:59:34,726 		1632 of 10000 with 73.96% 	 Time used:  0.16 sec
2023-03-31 00:59:34,993 		1656 of 10000 with 74.03% 	 Time used:  0.27 sec
2023-03-31 00:59:35,285 		1680 of 10000 with 74.17% 	 Time used:  0.29 sec
2023-03-31 00:59:35,668 		1704 of 10000 with 74.18% 	 Time used:  0.38 sec
2023-03-31 00:59:35,795 		1728 of 10000 with 73.96% 	 Time used:  0.13 sec
2023-03-31 00:59:36,105 		1752 of 10000 with 73.92% 	 Time used:  0.31 sec
2023-03-31 00:59:36,435 		1776 of 10000 with 73.99% 	 Time used:  0.33 sec
2023-03-31 00:59:36,529 		1800 of 10000 with 74.00% 	 Time used:  0.09 sec
2023-03-31 00:59:36,966 		1824 of 10000 with 74.01% 	 Time used:  0.44 sec
2023-03-31 00:59:37,258 		1848 of 10000 with 74.08% 	 Time used:  0.29 sec
2023-03-31 00:59:37,560 		1872 of 10000 with 74.09% 	 Time used:  0.30 sec
2023-03-31 00:59:37,995 		1896 of 10000 with 74.21% 	 Time used:  0.43 sec
2023-03-31 00:59:38,109 		1920 of 10000 with 74.43% 	 Time used:  0.11 sec
2023-03-31 00:59:38,446 		1944 of 10000 with 74.18% 	 Time used:  0.34 sec
2023-03-31 00:59:38,756 		1968 of 10000 with 74.09% 	 Time used:  0.31 sec
2023-03-31 00:59:39,073 		1992 of 10000 with 74.05% 	 Time used:  0.32 sec
2023-03-31 00:59:39,412 		2016 of 10000 with 73.91% 	 Time used:  0.34 sec
2023-03-31 00:59:39,547 		2040 of 10000 with 73.53% 	 Time used:  0.13 sec
2023-03-31 00:59:39,883 		2064 of 10000 with 73.55% 	 Time used:  0.33 sec
2023-03-31 00:59:39,978 		2088 of 10000 with 73.32% 	 Time used:  0.09 sec
2023-03-31 00:59:40,319 		2112 of 10000 with 73.44% 	 Time used:  0.34 sec
2023-03-31 00:59:40,442 		2136 of 10000 with 73.55% 	 Time used:  0.12 sec
2023-03-31 00:59:40,903 		2160 of 10000 with 73.56% 	 Time used:  0.46 sec
2023-03-31 00:59:40,999 		2184 of 10000 with 73.67% 	 Time used:  0.09 sec
2023-03-31 00:59:41,280 		2208 of 10000 with 73.60% 	 Time used:  0.28 sec
2023-03-31 00:59:41,600 		2232 of 10000 with 73.66% 	 Time used:  0.32 sec
2023-03-31 00:59:41,904 		2256 of 10000 with 73.58% 	 Time used:  0.30 sec
2023-03-31 00:59:42,205 		2280 of 10000 with 73.68% 	 Time used:  0.30 sec
2023-03-31 00:59:42,509 		2304 of 10000 with 73.65% 	 Time used:  0.30 sec
2023-03-31 00:59:42,816 		2328 of 10000 with 73.58% 	 Time used:  0.31 sec
2023-03-31 00:59:42,941 		2352 of 10000 with 73.68% 	 Time used:  0.12 sec
2023-03-31 00:59:43,248 		2376 of 10000 with 73.78% 	 Time used:  0.31 sec
2023-03-31 00:59:43,380 		2400 of 10000 with 73.83% 	 Time used:  0.13 sec
2023-03-31 00:59:43,687 		2424 of 10000 with 73.80% 	 Time used:  0.31 sec
2023-03-31 00:59:43,921 		2448 of 10000 with 73.77% 	 Time used:  0.23 sec
2023-03-31 00:59:44,274 		2472 of 10000 with 73.83% 	 Time used:  0.35 sec
2023-03-31 00:59:44,603 		2496 of 10000 with 73.84% 	 Time used:  0.33 sec
2023-03-31 00:59:44,904 		2520 of 10000 with 73.77% 	 Time used:  0.30 sec
2023-03-31 00:59:45,215 		2544 of 10000 with 73.58% 	 Time used:  0.31 sec
2023-03-31 00:59:45,513 		2568 of 10000 with 73.64% 	 Time used:  0.30 sec
2023-03-31 00:59:45,818 		2592 of 10000 with 73.53% 	 Time used:  0.30 sec
2023-03-31 00:59:46,127 		2616 of 10000 with 73.47% 	 Time used:  0.31 sec
2023-03-31 00:59:46,232 		2640 of 10000 with 73.37% 	 Time used:  0.10 sec
2023-03-31 00:59:46,708 		2664 of 10000 with 73.35% 	 Time used:  0.47 sec
2023-03-31 00:59:47,017 		2688 of 10000 with 73.36% 	 Time used:  0.31 sec
2023-03-31 00:59:47,325 		2712 of 10000 with 73.30% 	 Time used:  0.31 sec
2023-03-31 00:59:47,606 		2736 of 10000 with 73.32% 	 Time used:  0.28 sec
2023-03-31 00:59:47,739 		2760 of 10000 with 73.33% 	 Time used:  0.13 sec
2023-03-31 00:59:48,076 		2784 of 10000 with 73.38% 	 Time used:  0.34 sec
2023-03-31 00:59:48,403 		2808 of 10000 with 73.43% 	 Time used:  0.33 sec
2023-03-31 00:59:48,701 		2832 of 10000 with 73.41% 	 Time used:  0.30 sec
2023-03-31 00:59:48,854 		2856 of 10000 with 73.35% 	 Time used:  0.15 sec
2023-03-31 00:59:49,006 		2880 of 10000 with 73.30% 	 Time used:  0.15 sec
2023-03-31 00:59:49,288 		2904 of 10000 with 73.38% 	 Time used:  0.28 sec
2023-03-31 00:59:49,653 		2928 of 10000 with 73.36% 	 Time used:  0.36 sec
2023-03-31 00:59:49,759 		2952 of 10000 with 73.51% 	 Time used:  0.10 sec
2023-03-31 00:59:50,148 		2976 of 10000 with 73.49% 	 Time used:  0.39 sec
2023-03-31 00:59:50,462 		3000 of 10000 with 73.43% 	 Time used:  0.31 sec
2023-03-31 00:59:50,578 		3024 of 10000 with 73.45% 	 Time used:  0.11 sec
2023-03-31 00:59:50,911 		3048 of 10000 with 73.52% 	 Time used:  0.33 sec
2023-03-31 00:59:51,171 		3072 of 10000 with 73.47% 	 Time used:  0.26 sec
2023-03-31 00:59:51,304 		3096 of 10000 with 73.39% 	 Time used:  0.13 sec
2023-03-31 00:59:51,632 		3120 of 10000 with 73.37% 	 Time used:  0.33 sec
2023-03-31 00:59:51,897 		3144 of 10000 with 73.44% 	 Time used:  0.26 sec
2023-03-31 00:59:52,225 		3168 of 10000 with 73.36% 	 Time used:  0.33 sec
2023-03-31 00:59:52,546 		3192 of 10000 with 73.28% 	 Time used:  0.32 sec
2023-03-31 00:59:52,823 		3216 of 10000 with 73.17% 	 Time used:  0.28 sec
2023-03-31 00:59:52,921 		3240 of 10000 with 73.15% 	 Time used:  0.10 sec
2023-03-31 00:59:53,199 		3264 of 10000 with 73.16% 	 Time used:  0.28 sec
2023-03-31 00:59:53,321 		3288 of 10000 with 73.18% 	 Time used:  0.12 sec
2023-03-31 00:59:53,632 		3312 of 10000 with 73.25% 	 Time used:  0.31 sec
2023-03-31 00:59:53,935 		3336 of 10000 with 73.17% 	 Time used:  0.30 sec
2023-03-31 00:59:54,049 		3360 of 10000 with 73.15% 	 Time used:  0.11 sec
2023-03-31 00:59:54,349 		3384 of 10000 with 73.14% 	 Time used:  0.30 sec
2023-03-31 00:59:54,632 		3408 of 10000 with 73.21% 	 Time used:  0.28 sec
2023-03-31 00:59:55,026 		3432 of 10000 with 73.19% 	 Time used:  0.39 sec
2023-03-31 00:59:55,304 		3456 of 10000 with 73.18% 	 Time used:  0.28 sec
2023-03-31 00:59:55,398 		3480 of 10000 with 73.30% 	 Time used:  0.09 sec
2023-03-31 00:59:55,685 		3504 of 10000 with 73.20% 	 Time used:  0.29 sec
2023-03-31 00:59:55,793 		3528 of 10000 with 73.16% 	 Time used:  0.10 sec
2023-03-31 00:59:56,128 		3552 of 10000 with 73.23% 	 Time used:  0.33 sec
2023-03-31 00:59:56,256 		3576 of 10000 with 73.24% 	 Time used:  0.13 sec
2023-03-31 00:59:56,509 		3600 of 10000 with 73.25% 	 Time used:  0.25 sec
2023-03-31 00:59:56,895 		3624 of 10000 with 73.21% 	 Time used:  0.38 sec
2023-03-31 00:59:56,989 		3648 of 10000 with 73.16% 	 Time used:  0.09 sec
2023-03-31 00:59:57,511 		3672 of 10000 with 73.18% 	 Time used:  0.52 sec
2023-03-31 00:59:57,603 		3696 of 10000 with 73.13% 	 Time used:  0.09 sec
2023-03-31 00:59:57,947 		3720 of 10000 with 73.15% 	 Time used:  0.34 sec
2023-03-31 00:59:58,062 		3744 of 10000 with 73.16% 	 Time used:  0.11 sec
2023-03-31 00:59:58,370 		3768 of 10000 with 73.12% 	 Time used:  0.31 sec
2023-03-31 00:59:58,477 		3792 of 10000 with 73.07% 	 Time used:  0.10 sec
2023-03-31 00:59:58,805 		3816 of 10000 with 73.14% 	 Time used:  0.33 sec
2023-03-31 00:59:58,922 		3840 of 10000 with 73.18% 	 Time used:  0.12 sec
2023-03-31 00:59:59,230 		3864 of 10000 with 73.21% 	 Time used:  0.31 sec
2023-03-31 00:59:59,329 		3888 of 10000 with 73.20% 	 Time used:  0.10 sec
2023-03-31 00:59:59,771 		3912 of 10000 with 73.24% 	 Time used:  0.44 sec
2023-03-31 00:59:59,867 		3936 of 10000 with 73.25% 	 Time used:  0.09 sec
2023-03-31 01:00:00,153 		3960 of 10000 with 73.33% 	 Time used:  0.29 sec
2023-03-31 01:00:00,263 		3984 of 10000 with 73.34% 	 Time used:  0.11 sec
2023-03-31 01:00:00,477 		4008 of 10000 with 73.38% 	 Time used:  0.21 sec
2023-03-31 01:00:00,793 		4032 of 10000 with 73.41% 	 Time used:  0.32 sec
2023-03-31 01:00:00,922 		4056 of 10000 with 73.40% 	 Time used:  0.13 sec
2023-03-31 01:00:01,317 		4080 of 10000 with 73.48% 	 Time used:  0.39 sec
2023-03-31 01:00:01,592 		4104 of 10000 with 73.49% 	 Time used:  0.27 sec
2023-03-31 01:00:01,766 		4128 of 10000 with 73.52% 	 Time used:  0.17 sec
2023-03-31 01:00:02,099 		4152 of 10000 with 73.51% 	 Time used:  0.33 sec
2023-03-31 01:00:02,218 		4176 of 10000 with 73.49% 	 Time used:  0.12 sec
2023-03-31 01:00:02,552 		4200 of 10000 with 73.57% 	 Time used:  0.33 sec
2023-03-31 01:00:02,874 		4224 of 10000 with 73.58% 	 Time used:  0.32 sec
2023-03-31 01:00:02,992 		4248 of 10000 with 73.66% 	 Time used:  0.12 sec
2023-03-31 01:00:03,374 		4272 of 10000 with 73.69% 	 Time used:  0.38 sec
2023-03-31 01:00:03,494 		4296 of 10000 with 73.65% 	 Time used:  0.12 sec
2023-03-31 01:00:03,653 		4320 of 10000 with 73.59% 	 Time used:  0.16 sec
2023-03-31 01:00:03,984 		4344 of 10000 with 73.60% 	 Time used:  0.33 sec
2023-03-31 01:00:04,105 		4368 of 10000 with 73.65% 	 Time used:  0.12 sec
2023-03-31 01:00:04,454 		4392 of 10000 with 73.66% 	 Time used:  0.35 sec
2023-03-31 01:00:04,720 		4416 of 10000 with 73.71% 	 Time used:  0.26 sec
2023-03-31 01:00:04,868 		4440 of 10000 with 73.78% 	 Time used:  0.15 sec
2023-03-31 01:00:05,208 		4464 of 10000 with 73.84% 	 Time used:  0.34 sec
2023-03-31 01:00:05,327 		4488 of 10000 with 73.84% 	 Time used:  0.12 sec
2023-03-31 01:00:05,661 		4512 of 10000 with 73.80% 	 Time used:  0.33 sec
2023-03-31 01:00:05,828 		4536 of 10000 with 73.79% 	 Time used:  0.17 sec
2023-03-31 01:00:06,239 		4560 of 10000 with 73.68% 	 Time used:  0.41 sec
2023-03-31 01:00:06,566 		4584 of 10000 with 73.67% 	 Time used:  0.33 sec
2023-03-31 01:00:06,941 		4608 of 10000 with 73.70% 	 Time used:  0.37 sec
2023-03-31 01:00:07,290 		4632 of 10000 with 73.68% 	 Time used:  0.35 sec
2023-03-31 01:00:07,459 		4656 of 10000 with 73.69% 	 Time used:  0.17 sec
2023-03-31 01:00:07,785 		4680 of 10000 with 73.76% 	 Time used:  0.32 sec
2023-03-31 01:00:08,485 		4704 of 10000 with 73.75% 	 Time used:  0.70 sec
2023-03-31 01:00:08,858 		4728 of 10000 with 73.75% 	 Time used:  0.37 sec
2023-03-31 01:00:09,182 		4752 of 10000 with 73.70% 	 Time used:  0.32 sec
2023-03-31 01:00:09,333 		4776 of 10000 with 73.76% 	 Time used:  0.15 sec
2023-03-31 01:00:09,666 		4800 of 10000 with 73.81% 	 Time used:  0.33 sec
2023-03-31 01:00:09,907 		4824 of 10000 with 73.90% 	 Time used:  0.24 sec
2023-03-31 01:00:10,072 		4848 of 10000 with 73.93% 	 Time used:  0.16 sec
2023-03-31 01:00:10,699 		4872 of 10000 with 73.95% 	 Time used:  0.63 sec
2023-03-31 01:00:11,056 		4896 of 10000 with 73.98% 	 Time used:  0.36 sec
2023-03-31 01:00:11,462 		4920 of 10000 with 74.02% 	 Time used:  0.40 sec
2023-03-31 01:00:11,789 		4944 of 10000 with 74.03% 	 Time used:  0.32 sec
2023-03-31 01:00:12,143 		4968 of 10000 with 74.01% 	 Time used:  0.35 sec
2023-03-31 01:00:12,452 		4992 of 10000 with 73.98% 	 Time used:  0.31 sec
2023-03-31 01:00:12,779 		5016 of 10000 with 73.96% 	 Time used:  0.33 sec
2023-03-31 01:00:13,126 		5040 of 10000 with 74.01% 	 Time used:  0.35 sec
2023-03-31 01:00:13,672 		5064 of 10000 with 73.97% 	 Time used:  0.54 sec
2023-03-31 01:00:14,003 		5088 of 10000 with 73.96% 	 Time used:  0.33 sec
2023-03-31 01:00:14,341 		5112 of 10000 with 73.96% 	 Time used:  0.34 sec
2023-03-31 01:00:15,272 		5136 of 10000 with 73.97% 	 Time used:  0.93 sec
2023-03-31 01:00:15,632 		5160 of 10000 with 74.01% 	 Time used:  0.36 sec
2023-03-31 01:00:15,965 		5184 of 10000 with 74.00% 	 Time used:  0.33 sec
2023-03-31 01:00:16,639 		5208 of 10000 with 73.96% 	 Time used:  0.67 sec
2023-03-31 01:00:16,965 		5232 of 10000 with 73.91% 	 Time used:  0.32 sec
2023-03-31 01:00:17,269 		5256 of 10000 with 73.93% 	 Time used:  0.30 sec
2023-03-31 01:00:17,641 		5280 of 10000 with 73.98% 	 Time used:  0.37 sec
2023-03-31 01:00:18,064 		5304 of 10000 with 73.98% 	 Time used:  0.42 sec
2023-03-31 01:00:18,592 		5328 of 10000 with 73.99% 	 Time used:  0.53 sec
2023-03-31 01:00:18,903 		5352 of 10000 with 73.97% 	 Time used:  0.31 sec
2023-03-31 01:00:19,038 		5376 of 10000 with 73.96% 	 Time used:  0.13 sec
2023-03-31 01:00:19,376 		5400 of 10000 with 73.93% 	 Time used:  0.34 sec
2023-03-31 01:00:19,680 		5424 of 10000 with 73.89% 	 Time used:  0.30 sec
2023-03-31 01:00:20,012 		5448 of 10000 with 73.92% 	 Time used:  0.33 sec
2023-03-31 01:00:20,316 		5472 of 10000 with 73.85% 	 Time used:  0.30 sec
2023-03-31 01:00:20,413 		5496 of 10000 with 73.89% 	 Time used:  0.10 sec
2023-03-31 01:00:20,722 		5520 of 10000 with 73.89% 	 Time used:  0.31 sec
2023-03-31 01:00:20,858 		5544 of 10000 with 73.94% 	 Time used:  0.13 sec
2023-03-31 01:00:21,180 		5568 of 10000 with 73.89% 	 Time used:  0.32 sec
2023-03-31 01:00:21,318 		5592 of 10000 with 73.87% 	 Time used:  0.14 sec
2023-03-31 01:00:21,639 		5616 of 10000 with 73.90% 	 Time used:  0.32 sec
2023-03-31 01:00:21,944 		5640 of 10000 with 73.90% 	 Time used:  0.30 sec
2023-03-31 01:00:22,253 		5664 of 10000 with 73.82% 	 Time used:  0.31 sec
2023-03-31 01:00:22,544 		5688 of 10000 with 73.80% 	 Time used:  0.29 sec
2023-03-31 01:00:22,993 		5712 of 10000 with 73.84% 	 Time used:  0.45 sec
2023-03-31 01:00:23,302 		5736 of 10000 with 73.88% 	 Time used:  0.31 sec
2023-03-31 01:00:23,626 		5760 of 10000 with 73.89% 	 Time used:  0.31 sec
2023-03-31 01:00:23,928 		5784 of 10000 with 73.95% 	 Time used:  0.30 sec
2023-03-31 01:00:24,237 		5808 of 10000 with 73.93% 	 Time used:  0.31 sec
2023-03-31 01:00:24,559 		5832 of 10000 with 73.92% 	 Time used:  0.32 sec
2023-03-31 01:00:24,860 		5856 of 10000 with 73.86% 	 Time used:  0.30 sec
2023-03-31 01:00:24,978 		5880 of 10000 with 73.88% 	 Time used:  0.12 sec
2023-03-31 01:00:25,323 		5904 of 10000 with 73.83% 	 Time used:  0.34 sec
2023-03-31 01:00:25,456 		5928 of 10000 with 73.82% 	 Time used:  0.13 sec
2023-03-31 01:00:25,893 		5952 of 10000 with 73.82% 	 Time used:  0.43 sec
2023-03-31 01:00:26,193 		5976 of 10000 with 73.85% 	 Time used:  0.30 sec
2023-03-31 01:00:26,496 		6000 of 10000 with 73.80% 	 Time used:  0.30 sec
2023-03-31 01:00:26,811 		6024 of 10000 with 73.72% 	 Time used:  0.31 sec
2023-03-31 01:00:26,931 		6048 of 10000 with 73.74% 	 Time used:  0.12 sec
2023-03-31 01:00:27,275 		6072 of 10000 with 73.70% 	 Time used:  0.34 sec
2023-03-31 01:00:27,589 		6096 of 10000 with 73.75% 	 Time used:  0.31 sec
2023-03-31 01:00:27,887 		6120 of 10000 with 73.77% 	 Time used:  0.30 sec
2023-03-31 01:00:28,188 		6144 of 10000 with 73.75% 	 Time used:  0.30 sec
2023-03-31 01:00:28,501 		6168 of 10000 with 73.72% 	 Time used:  0.31 sec
2023-03-31 01:00:28,814 		6192 of 10000 with 73.69% 	 Time used:  0.31 sec
2023-03-31 01:00:29,250 		6216 of 10000 with 73.68% 	 Time used:  0.43 sec
2023-03-31 01:00:29,500 		6240 of 10000 with 73.69% 	 Time used:  0.25 sec
2023-03-31 01:00:29,628 		6264 of 10000 with 73.67% 	 Time used:  0.13 sec
2023-03-31 01:00:29,941 		6288 of 10000 with 73.70% 	 Time used:  0.31 sec
2023-03-31 01:00:30,306 		6312 of 10000 with 73.73% 	 Time used:  0.36 sec
2023-03-31 01:00:30,606 		6336 of 10000 with 73.72% 	 Time used:  0.30 sec
2023-03-31 01:00:30,724 		6360 of 10000 with 73.77% 	 Time used:  0.12 sec
2023-03-31 01:00:31,042 		6384 of 10000 with 73.73% 	 Time used:  0.32 sec
2023-03-31 01:00:31,168 		6408 of 10000 with 73.70% 	 Time used:  0.12 sec
2023-03-31 01:00:31,503 		6432 of 10000 with 73.68% 	 Time used:  0.33 sec
2023-03-31 01:00:31,822 		6456 of 10000 with 73.67% 	 Time used:  0.32 sec
2023-03-31 01:00:32,149 		6480 of 10000 with 73.69% 	 Time used:  0.33 sec
2023-03-31 01:00:32,460 		6504 of 10000 with 73.68% 	 Time used:  0.31 sec
2023-03-31 01:00:32,771 		6528 of 10000 with 73.67% 	 Time used:  0.31 sec
2023-03-31 01:00:33,044 		6552 of 10000 with 73.66% 	 Time used:  0.27 sec
2023-03-31 01:00:33,362 		6576 of 10000 with 73.63% 	 Time used:  0.32 sec
2023-03-31 01:00:33,675 		6600 of 10000 with 73.61% 	 Time used:  0.31 sec
2023-03-31 01:00:33,801 		6624 of 10000 with 73.66% 	 Time used:  0.12 sec
2023-03-31 01:00:34,139 		6648 of 10000 with 73.71% 	 Time used:  0.34 sec
2023-03-31 01:00:34,262 		6672 of 10000 with 73.70% 	 Time used:  0.12 sec
2023-03-31 01:00:34,598 		6696 of 10000 with 73.69% 	 Time used:  0.33 sec
2023-03-31 01:00:34,914 		6720 of 10000 with 73.68% 	 Time used:  0.31 sec
2023-03-31 01:00:35,224 		6744 of 10000 with 73.70% 	 Time used:  0.31 sec
2023-03-31 01:00:35,506 		6768 of 10000 with 73.70% 	 Time used:  0.28 sec
2023-03-31 01:00:35,884 		6792 of 10000 with 73.72% 	 Time used:  0.38 sec
2023-03-31 01:00:36,188 		6816 of 10000 with 73.72% 	 Time used:  0.30 sec
2023-03-31 01:00:36,486 		6840 of 10000 with 73.76% 	 Time used:  0.30 sec
2023-03-31 01:00:36,621 		6864 of 10000 with 73.78% 	 Time used:  0.13 sec
2023-03-31 01:00:36,954 		6888 of 10000 with 73.77% 	 Time used:  0.33 sec
2023-03-31 01:00:37,254 		6912 of 10000 with 73.76% 	 Time used:  0.30 sec
2023-03-31 01:00:37,527 		6936 of 10000 with 73.70% 	 Time used:  0.27 sec
2023-03-31 01:00:37,874 		6960 of 10000 with 73.65% 	 Time used:  0.35 sec
2023-03-31 01:00:38,228 		6984 of 10000 with 73.61% 	 Time used:  0.35 sec
2023-03-31 01:00:38,543 		7008 of 10000 with 73.56% 	 Time used:  0.31 sec
2023-03-31 01:00:38,855 		7032 of 10000 with 73.55% 	 Time used:  0.31 sec
2023-03-31 01:00:38,970 		7056 of 10000 with 73.55% 	 Time used:  0.11 sec
2023-03-31 01:00:39,371 		7080 of 10000 with 73.59% 	 Time used:  0.40 sec
2023-03-31 01:00:39,485 		7104 of 10000 with 73.56% 	 Time used:  0.11 sec
2023-03-31 01:00:39,798 		7128 of 10000 with 73.54% 	 Time used:  0.31 sec
2023-03-31 01:00:40,117 		7152 of 10000 with 73.53% 	 Time used:  0.32 sec
2023-03-31 01:00:40,254 		7176 of 10000 with 73.55% 	 Time used:  0.14 sec
2023-03-31 01:00:40,580 		7200 of 10000 with 73.61% 	 Time used:  0.32 sec
2023-03-31 01:00:40,853 		7224 of 10000 with 73.56% 	 Time used:  0.27 sec
2023-03-31 01:00:41,171 		7248 of 10000 with 73.52% 	 Time used:  0.32 sec
2023-03-31 01:00:41,505 		7272 of 10000 with 73.54% 	 Time used:  0.33 sec
2023-03-31 01:00:41,784 		7296 of 10000 with 73.52% 	 Time used:  0.28 sec
2023-03-31 01:00:42,099 		7320 of 10000 with 73.54% 	 Time used:  0.31 sec
2023-03-31 01:00:42,397 		7344 of 10000 with 73.61% 	 Time used:  0.30 sec
2023-03-31 01:00:42,514 		7368 of 10000 with 73.63% 	 Time used:  0.12 sec
2023-03-31 01:00:42,966 		7392 of 10000 with 73.61% 	 Time used:  0.45 sec
2023-03-31 01:00:43,272 		7416 of 10000 with 73.54% 	 Time used:  0.30 sec
2023-03-31 01:00:43,389 		7440 of 10000 with 73.55% 	 Time used:  0.12 sec
2023-03-31 01:00:43,899 		7464 of 10000 with 73.54% 	 Time used:  0.51 sec
2023-03-31 01:00:44,203 		7488 of 10000 with 73.58% 	 Time used:  0.30 sec
2023-03-31 01:00:44,322 		7512 of 10000 with 73.60% 	 Time used:  0.12 sec
2023-03-31 01:00:44,645 		7536 of 10000 with 73.63% 	 Time used:  0.32 sec
2023-03-31 01:00:45,056 		7560 of 10000 with 73.60% 	 Time used:  0.41 sec
2023-03-31 01:00:45,479 		7584 of 10000 with 73.62% 	 Time used:  0.42 sec
2023-03-31 01:00:45,804 		7608 of 10000 with 73.58% 	 Time used:  0.32 sec
2023-03-31 01:00:46,126 		7632 of 10000 with 73.60% 	 Time used:  0.32 sec
2023-03-31 01:00:46,440 		7656 of 10000 with 73.62% 	 Time used:  0.31 sec
2023-03-31 01:00:46,743 		7680 of 10000 with 73.62% 	 Time used:  0.30 sec
2023-03-31 01:00:47,046 		7704 of 10000 with 73.66% 	 Time used:  0.30 sec
2023-03-31 01:00:47,174 		7728 of 10000 with 73.68% 	 Time used:  0.13 sec
2023-03-31 01:00:47,478 		7752 of 10000 with 73.70% 	 Time used:  0.30 sec
2023-03-31 01:00:47,621 		7776 of 10000 with 73.73% 	 Time used:  0.14 sec
2023-03-31 01:00:47,958 		7800 of 10000 with 73.72% 	 Time used:  0.34 sec
2023-03-31 01:00:48,289 		7824 of 10000 with 73.70% 	 Time used:  0.33 sec
2023-03-31 01:00:48,613 		7848 of 10000 with 73.66% 	 Time used:  0.32 sec
2023-03-31 01:00:49,024 		7872 of 10000 with 73.68% 	 Time used:  0.41 sec
2023-03-31 01:00:49,325 		7896 of 10000 with 73.66% 	 Time used:  0.30 sec
2023-03-31 01:00:49,625 		7920 of 10000 with 73.67% 	 Time used:  0.30 sec
2023-03-31 01:00:49,953 		7944 of 10000 with 73.63% 	 Time used:  0.33 sec
2023-03-31 01:00:50,257 		7968 of 10000 with 73.61% 	 Time used:  0.30 sec
2023-03-31 01:00:50,604 		7992 of 10000 with 73.60% 	 Time used:  0.35 sec
2023-03-31 01:00:50,749 		8016 of 10000 with 73.63% 	 Time used:  0.14 sec
2023-03-31 01:00:51,082 		8040 of 10000 with 73.62% 	 Time used:  0.33 sec
2023-03-31 01:00:51,209 		8064 of 10000 with 73.64% 	 Time used:  0.13 sec
2023-03-31 01:00:51,519 		8088 of 10000 with 73.60% 	 Time used:  0.31 sec
2023-03-31 01:00:51,675 		8112 of 10000 with 73.63% 	 Time used:  0.15 sec
2023-03-31 01:00:52,120 		8136 of 10000 with 73.59% 	 Time used:  0.44 sec
2023-03-31 01:00:52,364 		8160 of 10000 with 73.59% 	 Time used:  0.24 sec
2023-03-31 01:00:52,805 		8184 of 10000 with 73.57% 	 Time used:  0.44 sec
2023-03-31 01:00:53,104 		8208 of 10000 with 73.56% 	 Time used:  0.30 sec
2023-03-31 01:00:53,392 		8232 of 10000 with 73.57% 	 Time used:  0.29 sec
2023-03-31 01:00:53,710 		8256 of 10000 with 73.58% 	 Time used:  0.32 sec
2023-03-31 01:00:54,036 		8280 of 10000 with 73.56% 	 Time used:  0.33 sec
2023-03-31 01:00:54,314 		8304 of 10000 with 73.53% 	 Time used:  0.28 sec
2023-03-31 01:00:54,792 		8328 of 10000 with 73.51% 	 Time used:  0.48 sec
2023-03-31 01:00:55,124 		8352 of 10000 with 73.48% 	 Time used:  0.33 sec
2023-03-31 01:00:55,465 		8376 of 10000 with 73.47% 	 Time used:  0.34 sec
2023-03-31 01:00:55,777 		8400 of 10000 with 73.51% 	 Time used:  0.31 sec
2023-03-31 01:00:56,094 		8424 of 10000 with 73.50% 	 Time used:  0.32 sec
2023-03-31 01:00:56,407 		8448 of 10000 with 73.51% 	 Time used:  0.31 sec
2023-03-31 01:00:56,677 		8472 of 10000 with 73.49% 	 Time used:  0.27 sec
2023-03-31 01:00:56,994 		8496 of 10000 with 73.45% 	 Time used:  0.32 sec
2023-03-31 01:00:57,260 		8520 of 10000 with 73.50% 	 Time used:  0.26 sec
2023-03-31 01:00:57,586 		8544 of 10000 with 73.49% 	 Time used:  0.32 sec
2023-03-31 01:00:58,017 		8568 of 10000 with 73.47% 	 Time used:  0.43 sec
2023-03-31 01:00:58,360 		8592 of 10000 with 73.44% 	 Time used:  0.34 sec
2023-03-31 01:00:58,667 		8616 of 10000 with 73.47% 	 Time used:  0.31 sec
2023-03-31 01:00:58,996 		8640 of 10000 with 73.43% 	 Time used:  0.33 sec
2023-03-31 01:00:59,356 		8664 of 10000 with 73.43% 	 Time used:  0.36 sec
2023-03-31 01:00:59,649 		8688 of 10000 with 73.43% 	 Time used:  0.29 sec
2023-03-31 01:00:59,794 		8712 of 10000 with 73.45% 	 Time used:  0.14 sec
2023-03-31 01:01:00,201 		8736 of 10000 with 73.42% 	 Time used:  0.41 sec
2023-03-31 01:01:00,430 		8760 of 10000 with 73.40% 	 Time used:  0.23 sec
2023-03-31 01:01:00,778 		8784 of 10000 with 73.41% 	 Time used:  0.35 sec
2023-03-31 01:01:00,895 		8808 of 10000 with 73.41% 	 Time used:  0.12 sec
2023-03-31 01:01:01,230 		8832 of 10000 with 73.40% 	 Time used:  0.33 sec
2023-03-31 01:01:01,544 		8856 of 10000 with 73.40% 	 Time used:  0.31 sec
2023-03-31 01:01:01,885 		8880 of 10000 with 73.40% 	 Time used:  0.34 sec
2023-03-31 01:01:02,032 		8904 of 10000 with 73.39% 	 Time used:  0.15 sec
2023-03-31 01:01:02,255 		8928 of 10000 with 73.45% 	 Time used:  0.22 sec
2023-03-31 01:01:02,659 		8952 of 10000 with 73.46% 	 Time used:  0.40 sec
2023-03-31 01:01:02,941 		8976 of 10000 with 73.46% 	 Time used:  0.28 sec
2023-03-31 01:01:03,073 		9000 of 10000 with 73.46% 	 Time used:  0.13 sec
2023-03-31 01:01:03,408 		9024 of 10000 with 73.46% 	 Time used:  0.33 sec
2023-03-31 01:01:03,719 		9048 of 10000 with 73.46% 	 Time used:  0.31 sec
2023-03-31 01:01:04,034 		9072 of 10000 with 73.48% 	 Time used:  0.31 sec
2023-03-31 01:01:04,150 		9096 of 10000 with 73.47% 	 Time used:  0.11 sec
2023-03-31 01:01:04,519 		9120 of 10000 with 73.49% 	 Time used:  0.37 sec
2023-03-31 01:01:04,777 		9144 of 10000 with 73.49% 	 Time used:  0.26 sec
2023-03-31 01:01:04,923 		9168 of 10000 with 73.55% 	 Time used:  0.15 sec
2023-03-31 01:01:05,296 		9192 of 10000 with 73.57% 	 Time used:  0.34 sec
2023-03-31 01:01:05,411 		9216 of 10000 with 73.59% 	 Time used:  0.11 sec
2023-03-31 01:01:05,737 		9240 of 10000 with 73.58% 	 Time used:  0.32 sec
2023-03-31 01:01:06,039 		9264 of 10000 with 73.59% 	 Time used:  0.30 sec
2023-03-31 01:01:06,344 		9288 of 10000 with 73.58% 	 Time used:  0.30 sec
2023-03-31 01:01:06,681 		9312 of 10000 with 73.49% 	 Time used:  0.34 sec
2023-03-31 01:01:06,991 		9336 of 10000 with 73.52% 	 Time used:  0.31 sec
2023-03-31 01:01:07,297 		9360 of 10000 with 73.51% 	 Time used:  0.30 sec
2023-03-31 01:01:07,609 		9384 of 10000 with 73.47% 	 Time used:  0.31 sec
2023-03-31 01:01:07,938 		9408 of 10000 with 73.51% 	 Time used:  0.33 sec
2023-03-31 01:01:08,297 		9432 of 10000 with 73.48% 	 Time used:  0.36 sec
2023-03-31 01:01:08,619 		9456 of 10000 with 73.46% 	 Time used:  0.32 sec
2023-03-31 01:01:08,922 		9480 of 10000 with 73.46% 	 Time used:  0.30 sec
2023-03-31 01:01:09,243 		9504 of 10000 with 73.45% 	 Time used:  0.32 sec
2023-03-31 01:01:09,579 		9528 of 10000 with 73.46% 	 Time used:  0.33 sec
2023-03-31 01:01:09,693 		9552 of 10000 with 73.46% 	 Time used:  0.11 sec
2023-03-31 01:01:10,207 		9576 of 10000 with 73.46% 	 Time used:  0.51 sec
2023-03-31 01:01:10,489 		9600 of 10000 with 73.51% 	 Time used:  0.28 sec
2023-03-31 01:01:10,759 		9624 of 10000 with 73.52% 	 Time used:  0.27 sec
2023-03-31 01:01:11,084 		9648 of 10000 with 73.52% 	 Time used:  0.32 sec
2023-03-31 01:01:11,439 		9672 of 10000 with 73.55% 	 Time used:  0.35 sec
2023-03-31 01:01:11,724 		9696 of 10000 with 73.56% 	 Time used:  0.28 sec
2023-03-31 01:01:12,029 		9720 of 10000 with 73.57% 	 Time used:  0.30 sec
2023-03-31 01:01:12,148 		9744 of 10000 with 73.58% 	 Time used:  0.12 sec
2023-03-31 01:01:12,466 		9768 of 10000 with 73.58% 	 Time used:  0.32 sec
2023-03-31 01:01:12,779 		9792 of 10000 with 73.54% 	 Time used:  0.31 sec
2023-03-31 01:01:13,082 		9816 of 10000 with 73.51% 	 Time used:  0.30 sec
2023-03-31 01:01:13,220 		9840 of 10000 with 73.48% 	 Time used:  0.14 sec
2023-03-31 01:01:13,572 		9864 of 10000 with 73.45% 	 Time used:  0.35 sec
2023-03-31 01:01:13,840 		9888 of 10000 with 73.40% 	 Time used:  0.26 sec
2023-03-31 01:01:14,163 		9912 of 10000 with 73.40% 	 Time used:  0.32 sec
2023-03-31 01:01:14,325 		9936 of 10000 with 73.37% 	 Time used:  0.16 sec
2023-03-31 01:01:14,709 		9960 of 10000 with 73.40% 	 Time used:  0.38 sec
2023-03-31 01:01:15,024 		9984 of 10000 with 73.37% 	 Time used:  0.31 sec
2023-03-31 01:01:15,259 		10000 of 10000 with 73.34% 	 Time used:  0.23 sec
2023-03-31 01:01:15,260 
2023-03-31 01:01:15,306 			Learning rate: weights:   1.000e-03    
2023-03-31 01:01:15,307 			Last test performance: 73.34%
2023-03-31 01:01:15,307 ----------------
2023-03-31 01:01:21,243   38  =>  0    		Training 486 pattern with 74.58% 	Forward time: 	 5.41 sec
2023-03-31 01:01:21,244 			Loss:    3.202e-02    			Backward time: 	 0.42 sec 
2023-03-31 01:01:21,357 			Learning rate: weights:   1.000e-03    
2023-03-31 01:01:21,358 			Last test performance: 73.34%
2023-03-31 01:01:21,358 ----------------
2023-03-31 01:01:28,145   38  =>  1    		Training 486 pattern with 75.42% 	Forward time: 	 6.36 sec
2023-03-31 01:01:28,146 			Loss:    2.788e-02    			Backward time: 	 0.39 sec 
2023-03-31 01:01:28,387 			Learning rate: weights:   1.000e-03    
2023-03-31 01:01:28,387 			Last test performance: 73.34%
2023-03-31 01:01:28,387 ----------------
2023-03-31 01:01:34,453   38  =>  2    		Training 486 pattern with 72.92% 	Forward time: 	 5.84 sec
2023-03-31 01:01:34,453 			Loss:    3.343e-02    			Backward time: 	 0.18 sec 
2023-03-31 01:01:34,627 			Learning rate: weights:   1.000e-03    
2023-03-31 01:01:34,627 			Last test performance: 73.34%
2023-03-31 01:01:34,627 ----------------
2023-03-31 01:01:41,018   38  =>  3    		Training 486 pattern with 72.50% 	Forward time: 	 6.01 sec
2023-03-31 01:01:41,018 			Loss:    3.194e-02    			Backward time: 	 0.34 sec 
2023-03-31 01:01:41,174 			Learning rate: weights:   1.000e-03    
2023-03-31 01:01:41,174 			Last test performance: 73.34%
2023-03-31 01:01:41,174 ----------------
2023-03-31 01:01:47,540   38  =>  4    		Training 486 pattern with 73.75% 	Forward time: 	 5.75 sec
2023-03-31 01:01:47,540 			Loss:    3.399e-02    			Backward time: 	 0.58 sec 
2023-03-31 01:01:47,882 			Learning rate: weights:   1.000e-03    
2023-03-31 01:01:47,882 			Last test performance: 73.34%
2023-03-31 01:01:47,883 ----------------
2023-03-31 01:01:54,324   38  =>  5    		Training 486 pattern with 72.29% 	Forward time: 	 6.02 sec
2023-03-31 01:01:54,325 			Loss:    3.453e-02    			Backward time: 	 0.37 sec 
2023-03-31 01:01:54,480 			Learning rate: weights:   1.000e-03    
2023-03-31 01:01:54,480 			Last test performance: 73.34%
2023-03-31 01:01:54,481 ----------------
2023-03-31 01:02:00,666   38  =>  6    		Training 486 pattern with 77.50% 	Forward time: 	 5.57 sec
2023-03-31 01:02:00,667 			Loss:    2.989e-02    			Backward time: 	 0.53 sec 
2023-03-31 01:02:00,772 			Learning rate: weights:   1.000e-03    
2023-03-31 01:02:00,772 			Last test performance: 73.34%
2023-03-31 01:02:00,773 ----------------
2023-03-31 01:02:07,201   38  =>  7    		Training 486 pattern with 69.79% 	Forward time: 	 5.96 sec
2023-03-31 01:02:07,202 			Loss:    3.440e-02    			Backward time: 	 0.39 sec 
2023-03-31 01:02:07,550 			Learning rate: weights:   1.000e-03    
2023-03-31 01:02:07,550 			Last test performance: 73.34%
2023-03-31 01:02:07,550 ----------------
2023-03-31 01:02:13,492   38  =>  8    		Training 486 pattern with 70.42% 	Forward time: 	 5.42 sec
2023-03-31 01:02:13,492 			Loss:    3.565e-02    			Backward time: 	 0.47 sec 
2023-03-31 01:02:13,660 			Learning rate: weights:   1.000e-03    
2023-03-31 01:02:13,661 			Last test performance: 73.34%
2023-03-31 01:02:13,661 ----------------
2023-03-31 01:02:19,837   38  =>  9    		Training 486 pattern with 74.38% 	Forward time: 	 5.72 sec
2023-03-31 01:02:19,837 			Loss:    3.206e-02    			Backward time: 	 0.41 sec 
2023-03-31 01:02:19,977 			Learning rate: weights:   1.000e-03    
2023-03-31 01:02:19,977 			Last test performance: 73.34%
2023-03-31 01:02:19,977 ----------------
2023-03-31 01:02:26,025   38  =>  10   		Training 486 pattern with 71.46% 	Forward time: 	 5.67 sec
2023-03-31 01:02:26,026 			Loss:    3.202e-02    			Backward time: 	 0.31 sec 
2023-03-31 01:02:26,183 			Learning rate: weights:   1.000e-03    
2023-03-31 01:02:26,186 			Last test performance: 73.34%
2023-03-31 01:02:26,187 ----------------
2023-03-31 01:02:31,857   38  =>  11   		Training 486 pattern with 76.46% 	Forward time: 	 5.41 sec
2023-03-31 01:02:31,857 			Loss:    3.081e-02    			Backward time: 	 0.22 sec 
2023-03-31 01:02:32,007 			Learning rate: weights:   1.000e-03    
2023-03-31 01:02:32,007 			Last test performance: 73.34%
2023-03-31 01:02:32,007 ----------------
2023-03-31 01:02:38,145   38  =>  12   		Training 486 pattern with 75.21% 	Forward time: 	 5.90 sec
2023-03-31 01:02:38,145 			Loss:    3.023e-02    			Backward time: 	 0.21 sec 
2023-03-31 01:02:38,246 			Learning rate: weights:   1.000e-03    
2023-03-31 01:02:38,246 			Last test performance: 73.34%
2023-03-31 01:02:38,246 ----------------
2023-03-31 01:02:45,394   38  =>  13   		Training 486 pattern with 73.12% 	Forward time: 	 6.85 sec
2023-03-31 01:02:45,394 			Loss:    3.227e-02    			Backward time: 	 0.27 sec 
2023-03-31 01:02:45,556 			Learning rate: weights:   1.000e-03    
2023-03-31 01:02:45,557 			Last test performance: 73.34%
2023-03-31 01:02:45,557 ----------------
2023-03-31 01:02:52,052   38  =>  14   		Training 486 pattern with 71.88% 	Forward time: 	 5.89 sec
2023-03-31 01:02:52,053 			Loss:    3.291e-02    			Backward time: 	 0.56 sec 
2023-03-31 01:02:52,274 			Learning rate: weights:   1.000e-03    
2023-03-31 01:02:52,274 			Last test performance: 73.34%
2023-03-31 01:02:52,275 ----------------
2023-03-31 01:02:58,993   38  =>  15   		Training 486 pattern with 71.88% 	Forward time: 	 6.18 sec
2023-03-31 01:02:58,993 			Loss:    3.232e-02    			Backward time: 	 0.46 sec 
2023-03-31 01:02:59,157 			Learning rate: weights:   1.000e-03    
2023-03-31 01:02:59,157 			Last test performance: 73.34%
2023-03-31 01:02:59,157 ----------------
2023-03-31 01:03:05,793   38  =>  16   		Training 486 pattern with 73.75% 	Forward time: 	 6.32 sec
2023-03-31 01:03:05,794 			Loss:    3.228e-02    			Backward time: 	 0.24 sec 
2023-03-31 01:03:05,999 			Learning rate: weights:   1.000e-03    
2023-03-31 01:03:05,999 			Last test performance: 73.34%
2023-03-31 01:03:05,999 ----------------
2023-03-31 01:03:12,846   38  =>  17   		Training 486 pattern with 71.88% 	Forward time: 	 6.38 sec
2023-03-31 01:03:12,847 			Loss:    3.412e-02    			Backward time: 	 0.42 sec 
2023-03-31 01:03:13,056 			Learning rate: weights:   1.000e-03    
2023-03-31 01:03:13,057 			Last test performance: 73.34%
2023-03-31 01:03:13,057 ----------------
2023-03-31 01:03:20,335   38  =>  18   		Training 486 pattern with 73.12% 	Forward time: 	 6.80 sec
2023-03-31 01:03:20,336 			Loss:    3.109e-02    			Backward time: 	 0.44 sec 
2023-03-31 01:03:20,513 			Learning rate: weights:   1.000e-03    
2023-03-31 01:03:20,514 			Last test performance: 73.34%
2023-03-31 01:03:20,514 ----------------
2023-03-31 01:03:26,980   38  =>  19   		Training 486 pattern with 73.12% 	Forward time: 	 6.08 sec
2023-03-31 01:03:26,980 			Loss:    3.180e-02    			Backward time: 	 0.32 sec 
2023-03-31 01:03:27,094 			Learning rate: weights:   1.000e-03    
2023-03-31 01:03:27,094 			Last test performance: 73.34%
2023-03-31 01:03:27,094 ----------------
2023-03-31 01:03:32,628   38  =>  20   		Training 486 pattern with 74.58% 	Forward time: 	 5.15 sec
2023-03-31 01:03:32,628 			Loss:    3.033e-02    			Backward time: 	 0.33 sec 
2023-03-31 01:03:32,740 			Learning rate: weights:   1.000e-03    
2023-03-31 01:03:32,741 			Last test performance: 73.34%
2023-03-31 01:03:32,741 ----------------
2023-03-31 01:03:38,790   38  =>  21   		Training 486 pattern with 77.50% 	Forward time: 	 5.46 sec
2023-03-31 01:03:38,791 			Loss:    3.004e-02    			Backward time: 	 0.56 sec 
2023-03-31 01:03:39,049 			Learning rate: weights:   1.000e-03    
2023-03-31 01:03:39,049 			Last test performance: 73.34%
2023-03-31 01:03:39,049 ----------------
2023-03-31 01:03:45,298   38  =>  22   		Training 486 pattern with 71.04% 	Forward time: 	 5.44 sec
2023-03-31 01:03:45,298 			Loss:    3.474e-02    			Backward time: 	 0.68 sec 
2023-03-31 01:03:45,699 			Learning rate: weights:   1.000e-03    
2023-03-31 01:03:45,700 			Last test performance: 73.34%
2023-03-31 01:03:45,700 ----------------
2023-03-31 01:03:50,088   38  =>  23   		Training 486 pattern with 73.54% 	Forward time: 	 3.93 sec
2023-03-31 01:03:50,089 			Loss:    3.089e-02    			Backward time: 	 0.43 sec 
2023-03-31 01:03:50,392 			Learning rate: weights:   1.000e-03    
2023-03-31 01:03:50,392 			Last test performance: 73.34%
2023-03-31 01:03:50,392 ----------------
2023-03-31 01:03:55,900   38  =>  24   		Training 486 pattern with 71.46% 	Forward time: 	 5.12 sec
2023-03-31 01:03:55,901 			Loss:    3.383e-02    			Backward time: 	 0.33 sec 
2023-03-31 01:03:56,078 			Learning rate: weights:   1.000e-03    
2023-03-31 01:03:56,078 			Last test performance: 73.34%
2023-03-31 01:03:56,078 ----------------
2023-03-31 01:04:01,375   38  =>  25   		Training 486 pattern with 75.21% 	Forward time: 	 4.69 sec
2023-03-31 01:04:01,375 			Loss:    3.075e-02    			Backward time: 	 0.52 sec 
2023-03-31 01:04:01,556 			Learning rate: weights:   1.000e-03    
2023-03-31 01:04:01,556 			Last test performance: 73.34%
2023-03-31 01:04:01,556 ----------------
2023-03-31 01:04:09,041   38  =>  26   		Training 486 pattern with 71.88% 	Forward time: 	 6.56 sec
2023-03-31 01:04:09,042 			Loss:    3.484e-02    			Backward time: 	 0.84 sec 
2023-03-31 01:04:09,219 			Learning rate: weights:   1.000e-03    
2023-03-31 01:04:09,219 			Last test performance: 73.34%
2023-03-31 01:04:09,219 ----------------
2023-03-31 01:04:14,947   38  =>  27   		Training 486 pattern with 72.08% 	Forward time: 	 5.40 sec
2023-03-31 01:04:14,947 			Loss:    3.285e-02    			Backward time: 	 0.26 sec 
2023-03-31 01:04:15,111 			Learning rate: weights:   1.000e-03    
2023-03-31 01:04:15,112 			Last test performance: 73.34%
2023-03-31 01:04:15,112 ----------------
2023-03-31 01:04:21,058   38  =>  28   		Training 486 pattern with 75.00% 	Forward time: 	 5.51 sec
2023-03-31 01:04:21,059 			Loss:    2.956e-02    			Backward time: 	 0.37 sec 
2023-03-31 01:04:21,283 			Learning rate: weights:   1.000e-03    
2023-03-31 01:04:21,283 			Last test performance: 73.34%
2023-03-31 01:04:21,283 ----------------
2023-03-31 01:04:26,925   38  =>  29   		Training 486 pattern with 67.71% 	Forward time: 	 5.21 sec
2023-03-31 01:04:26,925 			Loss:    3.554e-02    			Backward time: 	 0.38 sec 
2023-03-31 01:04:27,026 			Learning rate: weights:   1.000e-03    
2023-03-31 01:04:27,027 			Last test performance: 73.34%
2023-03-31 01:04:27,027 ----------------
2023-03-31 01:04:32,279   38  =>  30   		Training 486 pattern with 69.79% 	Forward time: 	 4.61 sec
2023-03-31 01:04:32,279 			Loss:    3.744e-02    			Backward time: 	 0.61 sec 
2023-03-31 01:04:32,623 			Learning rate: weights:   1.000e-03    
2023-03-31 01:04:32,623 			Last test performance: 73.34%
2023-03-31 01:04:32,624 ----------------
2023-03-31 01:04:37,950   38  =>  31   		Training 486 pattern with 70.83% 	Forward time: 	 4.82 sec
2023-03-31 01:04:37,950 			Loss:    3.420e-02    			Backward time: 	 0.47 sec 
2023-03-31 01:04:38,127 			Learning rate: weights:   1.000e-03    
2023-03-31 01:04:38,127 			Last test performance: 73.34%
2023-03-31 01:04:38,127 ----------------
2023-03-31 01:04:43,633   38  =>  32   		Training 486 pattern with 73.33% 	Forward time: 	 5.07 sec
2023-03-31 01:04:43,633 			Loss:    3.050e-02    			Backward time: 	 0.40 sec 
2023-03-31 01:04:43,737 			Learning rate: weights:   1.000e-03    
2023-03-31 01:04:43,737 			Last test performance: 73.34%
2023-03-31 01:04:43,737 ----------------
2023-03-31 01:04:48,828   38  =>  33   		Training 486 pattern with 71.46% 	Forward time: 	 4.78 sec
2023-03-31 01:04:48,829 			Loss:    3.391e-02    			Backward time: 	 0.28 sec 
2023-03-31 01:04:49,067 			Learning rate: weights:   1.000e-03    
2023-03-31 01:04:49,067 			Last test performance: 73.34%
2023-03-31 01:04:49,067 ----------------
2023-03-31 01:04:54,223   38  =>  34   		Training 486 pattern with 71.88% 	Forward time: 	 4.71 sec
2023-03-31 01:04:54,224 			Loss:    3.365e-02    			Backward time: 	 0.35 sec 
2023-03-31 01:04:54,513 			Learning rate: weights:   1.000e-03    
2023-03-31 01:04:54,514 			Last test performance: 73.34%
2023-03-31 01:04:54,514 ----------------
2023-03-31 01:05:00,422   38  =>  35   		Training 486 pattern with 70.62% 	Forward time: 	 5.36 sec
2023-03-31 01:05:00,422 			Loss:    3.677e-02    			Backward time: 	 0.50 sec 
2023-03-31 01:05:00,642 			Learning rate: weights:   1.000e-03    
2023-03-31 01:05:00,646 			Last test performance: 73.34%
2023-03-31 01:05:00,646 ----------------
2023-03-31 01:05:08,620   38  =>  36   		Training 486 pattern with 72.92% 	Forward time: 	 7.56 sec
2023-03-31 01:05:08,620 			Loss:    3.186e-02    			Backward time: 	 0.38 sec 
2023-03-31 01:05:08,925 			Learning rate: weights:   1.000e-03    
2023-03-31 01:05:08,925 			Last test performance: 73.34%
2023-03-31 01:05:08,925 ----------------
2023-03-31 01:05:14,264   38  =>  37   		Training 486 pattern with 71.25% 	Forward time: 	 4.84 sec
2023-03-31 01:05:14,265 			Loss:    3.236e-02    			Backward time: 	 0.42 sec 
2023-03-31 01:05:14,442 			Learning rate: weights:   1.000e-03    
2023-03-31 01:05:14,442 			Last test performance: 73.34%
2023-03-31 01:05:14,443 ----------------
2023-03-31 01:05:20,109   38  =>  38   		Training 486 pattern with 71.88% 	Forward time: 	 5.12 sec
2023-03-31 01:05:20,110 			Loss:    3.564e-02    			Backward time: 	 0.46 sec 
2023-03-31 01:05:20,206 			Learning rate: weights:   1.000e-03    
2023-03-31 01:05:20,206 			Last test performance: 73.34%
2023-03-31 01:05:20,207 ----------------
2023-03-31 01:05:27,391   38  =>  39   		Training 486 pattern with 75.00% 	Forward time: 	 6.88 sec
2023-03-31 01:05:27,392 			Loss:    2.977e-02    			Backward time: 	 0.25 sec 
2023-03-31 01:05:27,544 			Learning rate: weights:   1.000e-03    
2023-03-31 01:05:27,544 			Last test performance: 73.34%
2023-03-31 01:05:27,544 ----------------
2023-03-31 01:05:32,732   38  =>  40   		Training 486 pattern with 72.92% 	Forward time: 	 4.91 sec
2023-03-31 01:05:32,732 			Loss:    3.225e-02    			Backward time: 	 0.24 sec 
2023-03-31 01:05:33,100 			Learning rate: weights:   1.000e-03    
2023-03-31 01:05:33,100 			Last test performance: 73.34%
2023-03-31 01:05:33,101 ----------------
2023-03-31 01:05:38,606   38  =>  41   		Training 486 pattern with 74.79% 	Forward time: 	 5.15 sec
2023-03-31 01:05:38,606 			Loss:    2.956e-02    			Backward time: 	 0.31 sec 
2023-03-31 01:05:38,922 			Learning rate: weights:   1.000e-03    
2023-03-31 01:05:38,922 			Last test performance: 73.34%
2023-03-31 01:05:38,922 ----------------
2023-03-31 01:05:44,222   38  =>  42   		Training 486 pattern with 73.33% 	Forward time: 	 4.80 sec
2023-03-31 01:05:44,223 			Loss:    3.257e-02    			Backward time: 	 0.43 sec 
2023-03-31 01:05:44,404 			Learning rate: weights:   1.000e-03    
2023-03-31 01:05:44,405 			Last test performance: 73.34%
2023-03-31 01:05:44,405 ----------------
2023-03-31 01:05:49,808   38  =>  43   		Training 486 pattern with 72.08% 	Forward time: 	 4.99 sec
2023-03-31 01:05:49,808 			Loss:    3.235e-02    			Backward time: 	 0.37 sec 
2023-03-31 01:05:49,985 			Learning rate: weights:   1.000e-03    
2023-03-31 01:05:49,985 			Last test performance: 73.34%
2023-03-31 01:05:49,985 ----------------
2023-03-31 01:05:56,481   38  =>  44   		Training 486 pattern with 73.54% 	Forward time: 	 6.14 sec
2023-03-31 01:05:56,482 			Loss:    3.193e-02    			Backward time: 	 0.31 sec 
2023-03-31 01:05:56,745 			Learning rate: weights:   1.000e-03    
2023-03-31 01:05:56,745 			Last test performance: 73.34%
2023-03-31 01:05:56,745 ----------------
2023-03-31 01:06:02,822   38  =>  45   		Training 486 pattern with 73.33% 	Forward time: 	 5.63 sec
2023-03-31 01:06:02,822 			Loss:    3.118e-02    			Backward time: 	 0.41 sec 
2023-03-31 01:06:03,010 			Learning rate: weights:   1.000e-03    
2023-03-31 01:06:03,011 			Last test performance: 73.34%
2023-03-31 01:06:03,011 ----------------
2023-03-31 01:06:09,433   38  =>  46   		Training 486 pattern with 75.62% 	Forward time: 	 5.95 sec
2023-03-31 01:06:09,434 			Loss:    2.972e-02    			Backward time: 	 0.41 sec 
2023-03-31 01:06:09,705 			Learning rate: weights:   1.000e-03    
2023-03-31 01:06:09,705 			Last test performance: 73.34%
2023-03-31 01:06:09,706 ----------------
2023-03-31 01:06:15,776   38  =>  47   		Training 486 pattern with 72.50% 	Forward time: 	 5.64 sec
2023-03-31 01:06:15,776 			Loss:    3.131e-02    			Backward time: 	 0.34 sec 
2023-03-31 01:06:15,893 			Learning rate: weights:   1.000e-03    
2023-03-31 01:06:15,894 			Last test performance: 73.34%
2023-03-31 01:06:15,894 ----------------
2023-03-31 01:06:22,266   38  =>  48   		Training 486 pattern with 72.08% 	Forward time: 	 5.88 sec
2023-03-31 01:06:22,267 			Loss:    3.402e-02    			Backward time: 	 0.40 sec 
2023-03-31 01:06:22,476 			Learning rate: weights:   1.000e-03    
2023-03-31 01:06:22,476 			Last test performance: 73.34%
2023-03-31 01:06:22,476 ----------------
2023-03-31 01:06:28,429   38  =>  49   		Training 486 pattern with 73.54% 	Forward time: 	 5.67 sec
2023-03-31 01:06:28,429 			Loss:    3.207e-02    			Backward time: 	 0.21 sec 
2023-03-31 01:06:28,629 			Learning rate: weights:   1.000e-03    
2023-03-31 01:06:28,630 			Last test performance: 73.34%
2023-03-31 01:06:28,630 ----------------
2023-03-31 01:06:34,243   38  =>  50   		Training 486 pattern with 72.71% 	Forward time: 	 5.28 sec
2023-03-31 01:06:34,244 			Loss:    3.191e-02    			Backward time: 	 0.25 sec 
2023-03-31 01:06:34,432 			Learning rate: weights:   1.000e-03    
2023-03-31 01:06:34,432 			Last test performance: 73.34%
2023-03-31 01:06:34,432 ----------------
2023-03-31 01:06:40,350   38  =>  51   		Training 486 pattern with 72.08% 	Forward time: 	 5.23 sec
2023-03-31 01:06:40,351 			Loss:    3.293e-02    			Backward time: 	 0.60 sec 
2023-03-31 01:06:40,522 			Learning rate: weights:   1.000e-03    
2023-03-31 01:06:40,523 			Last test performance: 73.34%
2023-03-31 01:06:40,523 ----------------
2023-03-31 01:06:46,410   38  =>  52   		Training 486 pattern with 71.88% 	Forward time: 	 5.38 sec
2023-03-31 01:06:46,410 			Loss:    3.518e-02    			Backward time: 	 0.42 sec 
2023-03-31 01:06:46,653 			Learning rate: weights:   1.000e-03    
2023-03-31 01:06:46,653 			Last test performance: 73.34%
2023-03-31 01:06:46,653 ----------------
2023-03-31 01:06:51,926   38  =>  53   		Training 486 pattern with 73.96% 	Forward time: 	 4.94 sec
2023-03-31 01:06:51,926 			Loss:    3.035e-02    			Backward time: 	 0.30 sec 
2023-03-31 01:06:52,168 			Learning rate: weights:   1.000e-03    
2023-03-31 01:06:52,169 			Last test performance: 73.34%
2023-03-31 01:06:52,170 ----------------
2023-03-31 01:06:58,078   38  =>  54   		Training 486 pattern with 74.17% 	Forward time: 	 5.49 sec
2023-03-31 01:06:58,079 			Loss:    3.026e-02    			Backward time: 	 0.39 sec 
2023-03-31 01:06:58,269 			Learning rate: weights:   1.000e-03    
2023-03-31 01:06:58,269 			Last test performance: 73.34%
2023-03-31 01:06:58,269 ----------------
2023-03-31 01:07:04,664   38  =>  55   		Training 486 pattern with 75.42% 	Forward time: 	 5.91 sec
2023-03-31 01:07:04,665 			Loss:    2.971e-02    			Backward time: 	 0.45 sec 
2023-03-31 01:07:05,076 			Learning rate: weights:   1.000e-03    
2023-03-31 01:07:05,076 			Last test performance: 73.34%
2023-03-31 01:07:05,076 ----------------
2023-03-31 01:07:11,209   38  =>  56   		Training 486 pattern with 73.96% 	Forward time: 	 5.88 sec
2023-03-31 01:07:11,209 			Loss:    3.061e-02    			Backward time: 	 0.19 sec 
2023-03-31 01:07:11,424 			Learning rate: weights:   1.000e-03    
2023-03-31 01:07:11,424 			Last test performance: 73.34%
2023-03-31 01:07:11,424 ----------------
2023-03-31 01:07:16,679   38  =>  57   		Training 486 pattern with 74.38% 	Forward time: 	 4.89 sec
2023-03-31 01:07:16,679 			Loss:    3.156e-02    			Backward time: 	 0.31 sec 
2023-03-31 01:07:16,920 			Learning rate: weights:   1.000e-03    
2023-03-31 01:07:16,921 			Last test performance: 73.34%
2023-03-31 01:07:16,921 ----------------
2023-03-31 01:07:23,338   38  =>  58   		Training 486 pattern with 72.50% 	Forward time: 	 5.81 sec
2023-03-31 01:07:23,338 			Loss:    3.329e-02    			Backward time: 	 0.54 sec 
2023-03-31 01:07:23,479 			Learning rate: weights:   1.000e-03    
2023-03-31 01:07:23,479 			Last test performance: 73.34%
2023-03-31 01:07:23,479 ----------------
2023-03-31 01:07:29,727   38  =>  59   		Training 486 pattern with 73.54% 	Forward time: 	 5.70 sec
2023-03-31 01:07:29,728 			Loss:    3.035e-02    			Backward time: 	 0.44 sec 
2023-03-31 01:07:30,059 			Learning rate: weights:   1.000e-03    
2023-03-31 01:07:30,060 			Last test performance: 73.34%
2023-03-31 01:07:30,060 ----------------
2023-03-31 01:07:35,605   38  =>  60   		Training 486 pattern with 74.38% 	Forward time: 	 5.22 sec
2023-03-31 01:07:35,605 			Loss:    3.070e-02    			Backward time: 	 0.25 sec 
2023-03-31 01:07:35,752 			Learning rate: weights:   1.000e-03    
2023-03-31 01:07:35,753 			Last test performance: 73.34%
2023-03-31 01:07:35,753 ----------------
2023-03-31 01:07:41,278   38  =>  61   		Training 486 pattern with 72.50% 	Forward time: 	 5.26 sec
2023-03-31 01:07:41,279 			Loss:    3.396e-02    			Backward time: 	 0.23 sec 
2023-03-31 01:07:41,424 			Learning rate: weights:   1.000e-03    
2023-03-31 01:07:41,424 			Last test performance: 73.34%
2023-03-31 01:07:41,424 ----------------
2023-03-31 01:07:46,959   38  =>  62   		Training 486 pattern with 72.92% 	Forward time: 	 5.05 sec
2023-03-31 01:07:46,959 			Loss:    3.687e-02    			Backward time: 	 0.45 sec 
2023-03-31 01:07:47,166 			Learning rate: weights:   1.000e-03    
2023-03-31 01:07:47,166 			Last test performance: 73.34%
2023-03-31 01:07:47,166 ----------------
2023-03-31 01:07:53,027   38  =>  63   		Training 486 pattern with 72.29% 	Forward time: 	 5.49 sec
2023-03-31 01:07:53,027 			Loss:    3.262e-02    			Backward time: 	 0.34 sec 
2023-03-31 01:07:53,245 			Learning rate: weights:   1.000e-03    
2023-03-31 01:07:53,245 			Last test performance: 73.34%
2023-03-31 01:07:53,245 ----------------
2023-03-31 01:07:59,024   38  =>  64   		Training 486 pattern with 75.00% 	Forward time: 	 5.40 sec
2023-03-31 01:07:59,024 			Loss:    3.055e-02    			Backward time: 	 0.34 sec 
2023-03-31 01:07:59,292 			Learning rate: weights:   1.000e-03    
2023-03-31 01:07:59,292 			Last test performance: 73.34%
2023-03-31 01:07:59,292 ----------------
2023-03-31 01:08:04,841   38  =>  65   		Training 486 pattern with 71.46% 	Forward time: 	 5.09 sec
2023-03-31 01:08:04,842 			Loss:    3.400e-02    			Backward time: 	 0.43 sec 
2023-03-31 01:08:05,154 			Learning rate: weights:   1.000e-03    
2023-03-31 01:08:05,154 			Last test performance: 73.34%
2023-03-31 01:08:05,154 ----------------
2023-03-31 01:08:11,736   38  =>  66   		Training 486 pattern with 77.50% 	Forward time: 	 5.97 sec
2023-03-31 01:08:11,737 			Loss:    2.795e-02    			Backward time: 	 0.51 sec 
2023-03-31 01:08:11,938 			Learning rate: weights:   1.000e-03    
2023-03-31 01:08:11,938 			Last test performance: 73.34%
2023-03-31 01:08:11,938 ----------------
2023-03-31 01:08:18,062   38  =>  67   		Training 486 pattern with 75.00% 	Forward time: 	 5.54 sec
2023-03-31 01:08:18,062 			Loss:    3.064e-02    			Backward time: 	 0.53 sec 
2023-03-31 01:08:18,325 			Learning rate: weights:   1.000e-03    
2023-03-31 01:08:18,326 			Last test performance: 73.34%
2023-03-31 01:08:18,327 ----------------
2023-03-31 01:08:25,884   38  =>  68   		Training 486 pattern with 72.92% 	Forward time: 	 7.23 sec
2023-03-31 01:08:25,884 			Loss:    3.332e-02    			Backward time: 	 0.28 sec 
2023-03-31 01:08:25,957 			Learning rate: weights:   1.000e-03    
2023-03-31 01:08:25,957 			Last test performance: 73.34%
2023-03-31 01:08:25,957 ----------------
2023-03-31 01:08:31,920   38  =>  69   		Training 486 pattern with 70.62% 	Forward time: 	 5.48 sec
2023-03-31 01:08:31,921 			Loss:    3.463e-02    			Backward time: 	 0.45 sec 
2023-03-31 01:08:32,037 			Learning rate: weights:   1.000e-03    
2023-03-31 01:08:32,037 			Last test performance: 73.34%
2023-03-31 01:08:32,037 ----------------
2023-03-31 01:08:37,381   38  =>  70   		Training 486 pattern with 75.83% 	Forward time: 	 4.87 sec
2023-03-31 01:08:37,381 			Loss:    2.939e-02    			Backward time: 	 0.45 sec 
2023-03-31 01:08:37,466 			Learning rate: weights:   1.000e-03    
2023-03-31 01:08:37,467 			Last test performance: 73.34%
2023-03-31 01:08:37,467 ----------------
2023-03-31 01:08:43,557   38  =>  71   		Training 486 pattern with 77.08% 	Forward time: 	 5.22 sec
2023-03-31 01:08:43,558 			Loss:    2.830e-02    			Backward time: 	 0.79 sec 
2023-03-31 01:08:43,803 			Learning rate: weights:   1.000e-03    
2023-03-31 01:08:43,803 			Last test performance: 73.34%
2023-03-31 01:08:43,803 ----------------
2023-03-31 01:08:49,558   38  =>  72   		Training 486 pattern with 73.33% 	Forward time: 	 5.40 sec
2023-03-31 01:08:49,559 			Loss:    3.291e-02    			Backward time: 	 0.28 sec 
2023-03-31 01:08:49,709 			Learning rate: weights:   1.000e-03    
2023-03-31 01:08:49,710 			Last test performance: 73.34%
2023-03-31 01:08:49,710 ----------------
2023-03-31 01:08:55,065   38  =>  73   		Training 486 pattern with 73.54% 	Forward time: 	 4.88 sec
2023-03-31 01:08:55,065 			Loss:    3.317e-02    			Backward time: 	 0.42 sec 
2023-03-31 01:08:55,194 			Learning rate: weights:   1.000e-03    
2023-03-31 01:08:55,194 			Last test performance: 73.34%
2023-03-31 01:08:55,194 ----------------
2023-03-31 01:09:00,090   38  =>  74   		Training 486 pattern with 74.17% 	Forward time: 	 4.59 sec
2023-03-31 01:09:00,091 			Loss:    3.253e-02    			Backward time: 	 0.27 sec 
2023-03-31 01:09:00,327 			Learning rate: weights:   1.000e-03    
2023-03-31 01:09:00,327 			Last test performance: 73.34%
2023-03-31 01:09:00,327 ----------------
2023-03-31 01:09:06,334   38  =>  75   		Training 486 pattern with 73.96% 	Forward time: 	 5.68 sec
2023-03-31 01:09:06,335 			Loss:    3.095e-02    			Backward time: 	 0.29 sec 
2023-03-31 01:09:07,024 			Learning rate: weights:   1.000e-03    
2023-03-31 01:09:07,024 			Last test performance: 73.34%
2023-03-31 01:09:07,025 ----------------
2023-03-31 01:09:14,077   38  =>  76   		Training 486 pattern with 72.08% 	Forward time: 	 6.68 sec
2023-03-31 01:09:14,077 			Loss:    3.339e-02    			Backward time: 	 0.33 sec 
2023-03-31 01:09:14,555 			Learning rate: weights:   1.000e-03    
2023-03-31 01:09:14,555 			Last test performance: 73.34%
2023-03-31 01:09:14,555 ----------------
2023-03-31 01:09:20,196   38  =>  77   		Training 486 pattern with 75.62% 	Forward time: 	 5.02 sec
2023-03-31 01:09:20,196 			Loss:    3.117e-02    			Backward time: 	 0.59 sec 
2023-03-31 01:09:20,359 			Learning rate: weights:   1.000e-03    
2023-03-31 01:09:20,359 			Last test performance: 73.34%
2023-03-31 01:09:20,359 ----------------
2023-03-31 01:09:27,085   38  =>  78   		Training 486 pattern with 71.04% 	Forward time: 	 6.49 sec
2023-03-31 01:09:27,086 			Loss:    3.217e-02    			Backward time: 	 0.21 sec 
2023-03-31 01:09:27,220 			Learning rate: weights:   1.000e-03    
2023-03-31 01:09:27,220 			Last test performance: 73.34%
2023-03-31 01:09:27,220 ----------------
2023-03-31 01:09:32,724   38  =>  79   		Training 486 pattern with 74.58% 	Forward time: 	 5.09 sec
2023-03-31 01:09:32,724 			Loss:    3.294e-02    			Backward time: 	 0.34 sec 
2023-03-31 01:09:32,859 			Learning rate: weights:   1.000e-03    
2023-03-31 01:09:32,859 			Last test performance: 73.34%
2023-03-31 01:09:32,859 ----------------
2023-03-31 01:09:37,736   38  =>  80   		Training 486 pattern with 71.25% 	Forward time: 	 4.49 sec
2023-03-31 01:09:37,737 			Loss:    3.627e-02    			Backward time: 	 0.35 sec 
2023-03-31 01:09:37,873 			Learning rate: weights:   1.000e-03    
2023-03-31 01:09:37,873 			Last test performance: 73.34%
2023-03-31 01:09:37,873 ----------------
2023-03-31 01:09:43,507   38  =>  81   		Training 486 pattern with 70.83% 	Forward time: 	 5.41 sec
2023-03-31 01:09:43,507 			Loss:    3.364e-02    			Backward time: 	 0.18 sec 
2023-03-31 01:09:43,656 			Learning rate: weights:   1.000e-03    
2023-03-31 01:09:43,656 			Last test performance: 73.34%
2023-03-31 01:09:43,656 ----------------
2023-03-31 01:09:49,540   38  =>  82   		Training 486 pattern with 75.00% 	Forward time: 	 5.24 sec
2023-03-31 01:09:49,540 			Loss:    2.901e-02    			Backward time: 	 0.54 sec 
2023-03-31 01:09:49,663 			Learning rate: weights:   1.000e-03    
2023-03-31 01:09:49,663 			Last test performance: 73.34%
2023-03-31 01:09:49,664 ----------------
2023-03-31 01:09:55,258   38  =>  83   		Training 486 pattern with 69.17% 	Forward time: 	 4.97 sec
2023-03-31 01:09:55,259 			Loss:    3.866e-02    			Backward time: 	 0.57 sec 
2023-03-31 01:09:55,390 			Learning rate: weights:   1.000e-03    
2023-03-31 01:09:55,391 			Last test performance: 73.34%
2023-03-31 01:09:55,391 ----------------
2023-03-31 01:10:00,889   38  =>  84   		Training 486 pattern with 71.88% 	Forward time: 	 4.95 sec
2023-03-31 01:10:00,890 			Loss:    3.190e-02    			Backward time: 	 0.45 sec 
2023-03-31 01:10:01,035 			Learning rate: weights:   1.000e-03    
2023-03-31 01:10:01,035 			Last test performance: 73.34%
2023-03-31 01:10:01,035 ----------------
2023-03-31 01:10:08,949   38  =>  85   		Training 486 pattern with 72.50% 	Forward time: 	 7.64 sec
2023-03-31 01:10:08,959 			Loss:    3.559e-02    			Backward time: 	 0.20 sec 
2023-03-31 01:10:09,632 			Learning rate: weights:   1.000e-03    
2023-03-31 01:10:09,633 			Last test performance: 73.34%
2023-03-31 01:10:09,633 ----------------
2023-03-31 01:10:15,695   38  =>  86   		Training 486 pattern with 71.67% 	Forward time: 	 5.78 sec
2023-03-31 01:10:15,696 			Loss:    3.369e-02    			Backward time: 	 0.23 sec 
2023-03-31 01:10:15,858 			Learning rate: weights:   1.000e-03    
2023-03-31 01:10:15,858 			Last test performance: 73.34%
2023-03-31 01:10:15,861 ----------------
2023-03-31 01:10:22,263   38  =>  87   		Training 486 pattern with 69.17% 	Forward time: 	 5.55 sec
2023-03-31 01:10:22,263 			Loss:    3.419e-02    			Backward time: 	 0.75 sec 
2023-03-31 01:10:22,594 			Learning rate: weights:   1.000e-03    
2023-03-31 01:10:22,594 			Last test performance: 73.34%
2023-03-31 01:10:22,594 ----------------
2023-03-31 01:10:28,325   38  =>  88   		Training 486 pattern with 71.04% 	Forward time: 	 5.16 sec
2023-03-31 01:10:28,325 			Loss:    3.618e-02    			Backward time: 	 0.52 sec 
2023-03-31 01:10:28,524 			Learning rate: weights:   1.000e-03    
2023-03-31 01:10:28,525 			Last test performance: 73.34%
2023-03-31 01:10:28,525 ----------------
2023-03-31 01:10:34,504   38  =>  89   		Training 486 pattern with 73.96% 	Forward time: 	 5.50 sec
2023-03-31 01:10:34,505 			Loss:    3.301e-02    			Backward time: 	 0.39 sec 
2023-03-31 01:10:34,616 			Learning rate: weights:   1.000e-03    
2023-03-31 01:10:34,616 			Last test performance: 73.34%
2023-03-31 01:10:34,616 ----------------
2023-03-31 01:10:40,617   38  =>  90   		Training 486 pattern with 72.71% 	Forward time: 	 5.46 sec
2023-03-31 01:10:40,617 			Loss:    3.172e-02    			Backward time: 	 0.46 sec 
2023-03-31 01:10:40,846 			Learning rate: weights:   1.000e-03    
2023-03-31 01:10:40,846 			Last test performance: 73.34%
2023-03-31 01:10:40,847 ----------------
2023-03-31 01:10:47,191   38  =>  91   		Training 486 pattern with 71.88% 	Forward time: 	 5.87 sec
2023-03-31 01:10:47,192 			Loss:    3.269e-02    			Backward time: 	 0.41 sec 
2023-03-31 01:10:47,295 			Learning rate: weights:   1.000e-03    
2023-03-31 01:10:47,296 			Last test performance: 73.34%
2023-03-31 01:10:47,296 ----------------
2023-03-31 01:10:52,936   38  =>  92   		Training 486 pattern with 76.88% 	Forward time: 	 5.16 sec
2023-03-31 01:10:52,936 			Loss:    2.872e-02    			Backward time: 	 0.44 sec 
2023-03-31 01:10:53,144 			Learning rate: weights:   1.000e-03    
2023-03-31 01:10:53,144 			Last test performance: 73.34%
2023-03-31 01:10:53,145 ----------------
2023-03-31 01:10:58,896   38  =>  93   		Training 486 pattern with 71.04% 	Forward time: 	 5.18 sec
2023-03-31 01:10:58,896 			Loss:    3.459e-02    			Backward time: 	 0.54 sec 
2023-03-31 01:10:59,075 			Learning rate: weights:   1.000e-03    
2023-03-31 01:10:59,076 			Last test performance: 73.34%
2023-03-31 01:10:59,076 ----------------
2023-03-31 01:11:06,276   38  =>  94   		Training 486 pattern with 72.50% 	Forward time: 	 6.76 sec
2023-03-31 01:11:06,276 			Loss:    3.465e-02    			Backward time: 	 0.41 sec 
2023-03-31 01:11:06,411 			Learning rate: weights:   1.000e-03    
2023-03-31 01:11:06,411 			Last test performance: 73.34%
2023-03-31 01:11:06,411 ----------------
2023-03-31 01:11:12,193   38  =>  95   		Training 486 pattern with 75.83% 	Forward time: 	 5.35 sec
2023-03-31 01:11:12,193 			Loss:    2.725e-02    			Backward time: 	 0.40 sec 
2023-03-31 01:11:12,379 			Learning rate: weights:   1.000e-03    
2023-03-31 01:11:12,380 			Last test performance: 73.34%
2023-03-31 01:11:12,381 ----------------
2023-03-31 01:11:19,017   38  =>  96   		Training 486 pattern with 73.33% 	Forward time: 	 6.21 sec
2023-03-31 01:11:19,018 			Loss:    3.313e-02    			Backward time: 	 0.33 sec 
2023-03-31 01:11:19,200 			Learning rate: weights:   1.000e-03    
2023-03-31 01:11:19,201 			Last test performance: 73.34%
2023-03-31 01:11:19,201 ----------------
2023-03-31 01:11:26,045   38  =>  97   		Training 486 pattern with 76.46% 	Forward time: 	 6.24 sec
2023-03-31 01:11:26,045 			Loss:    2.856e-02    			Backward time: 	 0.53 sec 
2023-03-31 01:11:26,253 			Learning rate: weights:   1.000e-03    
2023-03-31 01:11:26,253 			Last test performance: 73.34%
2023-03-31 01:11:26,253 ----------------
2023-03-31 01:11:31,661   38  =>  98   		Training 486 pattern with 76.04% 	Forward time: 	 4.71 sec
2023-03-31 01:11:31,662 			Loss:    3.241e-02    			Backward time: 	 0.65 sec 
2023-03-31 01:11:31,815 			Learning rate: weights:   1.000e-03    
2023-03-31 01:11:31,815 			Last test performance: 73.34%
2023-03-31 01:11:31,816 ----------------
2023-03-31 01:11:37,178   38  =>  99   		Training 486 pattern with 74.17% 	Forward time: 	 4.93 sec
2023-03-31 01:11:37,178 			Loss:    3.076e-02    			Backward time: 	 0.37 sec 
2023-03-31 01:11:37,484 			Learning rate: weights:   1.000e-03    
2023-03-31 01:11:37,484 			Last test performance: 73.34%
2023-03-31 01:11:37,484 ----------------
2023-03-31 01:11:43,514   38  => 100   		Training 486 pattern with 72.92% 	Forward time: 	 5.38 sec
2023-03-31 01:11:43,516 			Loss:    3.197e-02    			Backward time: 	 0.54 sec 
2023-03-31 01:11:43,681 			Learning rate: weights:   1.000e-03    
2023-03-31 01:11:43,681 			Last test performance: 73.34%
2023-03-31 01:11:43,681 ----------------
2023-03-31 01:11:48,537   38  => 101   		Training 486 pattern with 71.88% 	Forward time: 	 4.60 sec
2023-03-31 01:11:48,538 			Loss:    3.392e-02    			Backward time: 	 0.22 sec 
2023-03-31 01:11:48,693 			Learning rate: weights:   1.000e-03    
2023-03-31 01:11:48,694 			Last test performance: 73.34%
2023-03-31 01:11:48,694 ----------------
2023-03-31 01:11:54,575   38  => 102   		Training 486 pattern with 72.92% 	Forward time: 	 5.47 sec
2023-03-31 01:11:54,576 			Loss:    3.247e-02    			Backward time: 	 0.35 sec 
2023-03-31 01:11:54,703 			Learning rate: weights:   1.000e-03    
2023-03-31 01:11:54,704 			Last test performance: 73.34%
2023-03-31 01:11:54,704 ----------------
2023-03-31 01:12:00,113   38  => 103   		Training 486 pattern with 71.46% 	Forward time: 	 4.97 sec
2023-03-31 01:12:00,114 			Loss:    3.453e-02    			Backward time: 	 0.35 sec 
2023-03-31 01:12:00,324 			Learning rate: weights:   1.000e-03    
2023-03-31 01:12:00,325 			Last test performance: 73.34%
2023-03-31 01:12:00,325 ----------------
2023-03-31 01:12:01,313 
2023-03-31 01:12:01,313 Testing:
2023-03-31 01:12:01,433 		24 of 10000 with 75.00% 	 Time used:  0.12 sec
2023-03-31 01:12:01,753 		48 of 10000 with 72.92% 	 Time used:  0.32 sec
2023-03-31 01:12:01,884 		72 of 10000 with 68.06% 	 Time used:  0.13 sec
2023-03-31 01:12:02,189 		96 of 10000 with 69.79% 	 Time used:  0.30 sec
2023-03-31 01:12:02,328 		120 of 10000 with 70.00% 	 Time used:  0.14 sec
2023-03-31 01:12:02,511 		144 of 10000 with 68.75% 	 Time used:  0.18 sec
2023-03-31 01:12:02,734 		168 of 10000 with 69.05% 	 Time used:  0.22 sec
2023-03-31 01:12:03,119 		192 of 10000 with 69.27% 	 Time used:  0.38 sec
2023-03-31 01:12:03,385 		216 of 10000 with 71.30% 	 Time used:  0.26 sec
2023-03-31 01:12:03,701 		240 of 10000 with 70.42% 	 Time used:  0.31 sec
2023-03-31 01:12:04,004 		264 of 10000 with 70.08% 	 Time used:  0.30 sec
2023-03-31 01:12:04,319 		288 of 10000 with 69.10% 	 Time used:  0.31 sec
2023-03-31 01:12:04,624 		312 of 10000 with 69.55% 	 Time used:  0.30 sec
2023-03-31 01:12:04,750 		336 of 10000 with 70.24% 	 Time used:  0.12 sec
2023-03-31 01:12:05,086 		360 of 10000 with 70.83% 	 Time used:  0.33 sec
2023-03-31 01:12:05,230 		384 of 10000 with 71.09% 	 Time used:  0.14 sec
2023-03-31 01:12:05,579 		408 of 10000 with 70.10% 	 Time used:  0.35 sec
2023-03-31 01:12:05,700 		432 of 10000 with 69.91% 	 Time used:  0.12 sec
2023-03-31 01:12:06,247 		456 of 10000 with 69.96% 	 Time used:  0.54 sec
2023-03-31 01:12:06,550 		480 of 10000 with 70.21% 	 Time used:  0.30 sec
2023-03-31 01:12:06,974 		504 of 10000 with 71.03% 	 Time used:  0.42 sec
2023-03-31 01:12:07,172 		528 of 10000 with 71.59% 	 Time used:  0.20 sec
2023-03-31 01:12:07,325 		552 of 10000 with 72.10% 	 Time used:  0.15 sec
2023-03-31 01:12:07,474 		576 of 10000 with 72.40% 	 Time used:  0.15 sec
2023-03-31 01:12:07,848 		600 of 10000 with 72.83% 	 Time used:  0.37 sec
2023-03-31 01:12:08,202 		624 of 10000 with 73.24% 	 Time used:  0.35 sec
2023-03-31 01:12:08,507 		648 of 10000 with 72.84% 	 Time used:  0.30 sec
2023-03-31 01:12:08,637 		672 of 10000 with 73.07% 	 Time used:  0.13 sec
2023-03-31 01:12:09,118 		696 of 10000 with 72.41% 	 Time used:  0.48 sec
2023-03-31 01:12:09,239 		720 of 10000 with 72.78% 	 Time used:  0.12 sec
2023-03-31 01:12:09,714 		744 of 10000 with 72.18% 	 Time used:  0.47 sec
2023-03-31 01:12:09,852 		768 of 10000 with 72.40% 	 Time used:  0.14 sec
2023-03-31 01:12:10,189 		792 of 10000 with 72.60% 	 Time used:  0.33 sec
2023-03-31 01:12:10,491 		816 of 10000 with 72.30% 	 Time used:  0.30 sec
2023-03-31 01:12:10,610 		840 of 10000 with 72.50% 	 Time used:  0.12 sec
2023-03-31 01:12:10,940 		864 of 10000 with 72.57% 	 Time used:  0.33 sec
2023-03-31 01:12:11,256 		888 of 10000 with 72.64% 	 Time used:  0.31 sec
2023-03-31 01:12:11,388 		912 of 10000 with 72.92% 	 Time used:  0.13 sec
2023-03-31 01:12:11,656 		936 of 10000 with 72.86% 	 Time used:  0.27 sec
2023-03-31 01:12:12,037 		960 of 10000 with 73.12% 	 Time used:  0.38 sec
2023-03-31 01:12:12,314 		984 of 10000 with 73.07% 	 Time used:  0.28 sec
2023-03-31 01:12:12,581 		1008 of 10000 with 73.21% 	 Time used:  0.27 sec
2023-03-31 01:12:12,936 		1032 of 10000 with 73.64% 	 Time used:  0.35 sec
2023-03-31 01:12:13,206 		1056 of 10000 with 73.67% 	 Time used:  0.27 sec
2023-03-31 01:12:13,346 		1080 of 10000 with 73.80% 	 Time used:  0.14 sec
2023-03-31 01:12:13,667 		1104 of 10000 with 73.91% 	 Time used:  0.32 sec
2023-03-31 01:12:13,791 		1128 of 10000 with 74.02% 	 Time used:  0.12 sec
2023-03-31 01:12:14,139 		1152 of 10000 with 73.70% 	 Time used:  0.35 sec
2023-03-31 01:12:14,244 		1176 of 10000 with 73.98% 	 Time used:  0.10 sec
2023-03-31 01:12:14,704 		1200 of 10000 with 74.08% 	 Time used:  0.46 sec
2023-03-31 01:12:14,833 		1224 of 10000 with 74.02% 	 Time used:  0.13 sec
2023-03-31 01:12:14,980 		1248 of 10000 with 73.96% 	 Time used:  0.15 sec
2023-03-31 01:12:15,327 		1272 of 10000 with 73.74% 	 Time used:  0.34 sec
2023-03-31 01:12:15,804 		1296 of 10000 with 73.77% 	 Time used:  0.48 sec
2023-03-31 01:12:16,086 		1320 of 10000 with 73.79% 	 Time used:  0.28 sec
2023-03-31 01:12:16,335 		1344 of 10000 with 73.88% 	 Time used:  0.25 sec
2023-03-31 01:12:16,905 		1368 of 10000 with 73.98% 	 Time used:  0.57 sec
2023-03-31 01:12:17,038 		1392 of 10000 with 73.99% 	 Time used:  0.13 sec
2023-03-31 01:12:17,371 		1416 of 10000 with 74.15% 	 Time used:  0.33 sec
2023-03-31 01:12:17,514 		1440 of 10000 with 74.31% 	 Time used:  0.14 sec
2023-03-31 01:12:17,864 		1464 of 10000 with 74.45% 	 Time used:  0.35 sec
2023-03-31 01:12:18,138 		1488 of 10000 with 74.40% 	 Time used:  0.27 sec
2023-03-31 01:12:18,396 		1512 of 10000 with 74.21% 	 Time used:  0.26 sec
2023-03-31 01:12:18,884 		1536 of 10000 with 74.15% 	 Time used:  0.49 sec
2023-03-31 01:12:18,981 		1560 of 10000 with 74.04% 	 Time used:  0.09 sec
2023-03-31 01:12:19,437 		1584 of 10000 with 73.86% 	 Time used:  0.45 sec
2023-03-31 01:12:19,556 		1608 of 10000 with 73.88% 	 Time used:  0.12 sec
2023-03-31 01:12:19,889 		1632 of 10000 with 73.96% 	 Time used:  0.33 sec
2023-03-31 01:12:20,199 		1656 of 10000 with 74.03% 	 Time used:  0.31 sec
2023-03-31 01:12:20,495 		1680 of 10000 with 74.29% 	 Time used:  0.29 sec
2023-03-31 01:12:20,652 		1704 of 10000 with 74.30% 	 Time used:  0.16 sec
2023-03-31 01:12:21,069 		1728 of 10000 with 74.19% 	 Time used:  0.35 sec
2023-03-31 01:12:21,369 		1752 of 10000 with 74.14% 	 Time used:  0.30 sec
2023-03-31 01:12:21,489 		1776 of 10000 with 74.16% 	 Time used:  0.12 sec
2023-03-31 01:12:21,965 		1800 of 10000 with 74.22% 	 Time used:  0.47 sec
2023-03-31 01:12:22,096 		1824 of 10000 with 74.29% 	 Time used:  0.13 sec
2023-03-31 01:12:22,227 		1848 of 10000 with 74.35% 	 Time used:  0.13 sec
2023-03-31 01:12:22,518 		1872 of 10000 with 74.36% 	 Time used:  0.29 sec
2023-03-31 01:12:22,632 		1896 of 10000 with 74.47% 	 Time used:  0.11 sec
2023-03-31 01:12:23,134 		1920 of 10000 with 74.64% 	 Time used:  0.50 sec
2023-03-31 01:12:23,227 		1944 of 10000 with 74.43% 	 Time used:  0.09 sec
2023-03-31 01:12:23,525 		1968 of 10000 with 74.44% 	 Time used:  0.30 sec
2023-03-31 01:12:23,911 		1992 of 10000 with 74.50% 	 Time used:  0.38 sec
2023-03-31 01:12:24,007 		2016 of 10000 with 74.31% 	 Time used:  0.09 sec
2023-03-31 01:12:24,608 		2040 of 10000 with 74.12% 	 Time used:  0.60 sec
2023-03-31 01:12:24,701 		2064 of 10000 with 74.18% 	 Time used:  0.09 sec
2023-03-31 01:12:24,977 		2088 of 10000 with 74.14% 	 Time used:  0.27 sec
2023-03-31 01:12:25,228 		2112 of 10000 with 74.29% 	 Time used:  0.25 sec
2023-03-31 01:12:25,351 		2136 of 10000 with 74.20% 	 Time used:  0.12 sec
2023-03-31 01:12:25,481 		2160 of 10000 with 74.26% 	 Time used:  0.13 sec
2023-03-31 01:12:25,798 		2184 of 10000 with 74.31% 	 Time used:  0.31 sec
2023-03-31 01:12:25,905 		2208 of 10000 with 74.32% 	 Time used:  0.11 sec
2023-03-31 01:12:26,179 		2232 of 10000 with 74.37% 	 Time used:  0.27 sec
2023-03-31 01:12:26,505 		2256 of 10000 with 74.25% 	 Time used:  0.32 sec
2023-03-31 01:12:26,600 		2280 of 10000 with 74.30% 	 Time used:  0.09 sec
2023-03-31 01:12:26,871 		2304 of 10000 with 74.39% 	 Time used:  0.27 sec
2023-03-31 01:12:27,013 		2328 of 10000 with 74.36% 	 Time used:  0.14 sec
2023-03-31 01:12:27,324 		2352 of 10000 with 74.49% 	 Time used:  0.31 sec
2023-03-31 01:12:27,462 		2376 of 10000 with 74.54% 	 Time used:  0.14 sec
2023-03-31 01:12:27,829 		2400 of 10000 with 74.54% 	 Time used:  0.37 sec
2023-03-31 01:12:28,127 		2424 of 10000 with 74.46% 	 Time used:  0.30 sec
2023-03-31 01:12:28,408 		2448 of 10000 with 74.43% 	 Time used:  0.28 sec
2023-03-31 01:12:28,668 		2472 of 10000 with 74.51% 	 Time used:  0.26 sec
2023-03-31 01:12:28,981 		2496 of 10000 with 74.48% 	 Time used:  0.31 sec
2023-03-31 01:12:29,282 		2520 of 10000 with 74.44% 	 Time used:  0.30 sec
2023-03-31 01:12:29,399 		2544 of 10000 with 74.21% 	 Time used:  0.12 sec
2023-03-31 01:12:29,729 		2568 of 10000 with 74.26% 	 Time used:  0.33 sec
2023-03-31 01:12:30,055 		2592 of 10000 with 74.15% 	 Time used:  0.32 sec
2023-03-31 01:12:30,242 		2616 of 10000 with 74.08% 	 Time used:  0.19 sec
2023-03-31 01:12:30,621 		2640 of 10000 with 74.05% 	 Time used:  0.38 sec
2023-03-31 01:12:30,753 		2664 of 10000 with 74.14% 	 Time used:  0.13 sec
2023-03-31 01:12:31,067 		2688 of 10000 with 74.22% 	 Time used:  0.31 sec
2023-03-31 01:12:31,375 		2712 of 10000 with 74.12% 	 Time used:  0.30 sec
2023-03-31 01:12:31,674 		2736 of 10000 with 74.09% 	 Time used:  0.30 sec
2023-03-31 01:12:31,770 		2760 of 10000 with 74.06% 	 Time used:  0.09 sec
2023-03-31 01:12:32,148 		2784 of 10000 with 74.03% 	 Time used:  0.38 sec
2023-03-31 01:12:32,281 		2808 of 10000 with 74.11% 	 Time used:  0.13 sec
2023-03-31 01:12:32,563 		2832 of 10000 with 74.12% 	 Time used:  0.28 sec
2023-03-31 01:12:32,930 		2856 of 10000 with 74.05% 	 Time used:  0.37 sec
2023-03-31 01:12:33,216 		2880 of 10000 with 73.99% 	 Time used:  0.28 sec
2023-03-31 01:12:33,516 		2904 of 10000 with 74.10% 	 Time used:  0.30 sec
2023-03-31 01:12:33,873 		2928 of 10000 with 74.11% 	 Time used:  0.36 sec
2023-03-31 01:12:34,176 		2952 of 10000 with 74.12% 	 Time used:  0.30 sec
2023-03-31 01:12:34,398 		2976 of 10000 with 74.09% 	 Time used:  0.22 sec
2023-03-31 01:12:34,703 		3000 of 10000 with 74.00% 	 Time used:  0.30 sec
2023-03-31 01:12:35,002 		3024 of 10000 with 73.97% 	 Time used:  0.30 sec
2023-03-31 01:12:35,139 		3048 of 10000 with 74.02% 	 Time used:  0.14 sec
2023-03-31 01:12:35,477 		3072 of 10000 with 73.93% 	 Time used:  0.34 sec
2023-03-31 01:12:35,596 		3096 of 10000 with 73.87% 	 Time used:  0.12 sec
2023-03-31 01:12:35,916 		3120 of 10000 with 73.94% 	 Time used:  0.32 sec
2023-03-31 01:12:36,063 		3144 of 10000 with 74.05% 	 Time used:  0.15 sec
2023-03-31 01:12:36,497 		3168 of 10000 with 74.02% 	 Time used:  0.43 sec
2023-03-31 01:12:36,809 		3192 of 10000 with 73.97% 	 Time used:  0.31 sec
2023-03-31 01:12:37,116 		3216 of 10000 with 73.88% 	 Time used:  0.31 sec
2023-03-31 01:12:37,235 		3240 of 10000 with 73.89% 	 Time used:  0.12 sec
2023-03-31 01:12:37,521 		3264 of 10000 with 73.93% 	 Time used:  0.28 sec
2023-03-31 01:12:37,865 		3288 of 10000 with 74.03% 	 Time used:  0.34 sec
2023-03-31 01:12:38,164 		3312 of 10000 with 74.03% 	 Time used:  0.30 sec
2023-03-31 01:12:38,467 		3336 of 10000 with 73.95% 	 Time used:  0.30 sec
2023-03-31 01:12:38,562 		3360 of 10000 with 73.87% 	 Time used:  0.09 sec
2023-03-31 01:12:39,013 		3384 of 10000 with 73.94% 	 Time used:  0.45 sec
2023-03-31 01:12:39,130 		3408 of 10000 with 73.94% 	 Time used:  0.12 sec
2023-03-31 01:12:39,442 		3432 of 10000 with 73.92% 	 Time used:  0.31 sec
2023-03-31 01:12:39,552 		3456 of 10000 with 73.93% 	 Time used:  0.11 sec
2023-03-31 01:12:39,803 		3480 of 10000 with 74.02% 	 Time used:  0.25 sec
2023-03-31 01:12:39,973 		3504 of 10000 with 73.94% 	 Time used:  0.17 sec
2023-03-31 01:12:40,291 		3528 of 10000 with 73.89% 	 Time used:  0.32 sec
2023-03-31 01:12:40,602 		3552 of 10000 with 73.99% 	 Time used:  0.31 sec
2023-03-31 01:12:40,905 		3576 of 10000 with 73.94% 	 Time used:  0.30 sec
2023-03-31 01:12:41,231 		3600 of 10000 with 73.94% 	 Time used:  0.33 sec
2023-03-31 01:12:41,554 		3624 of 10000 with 73.90% 	 Time used:  0.32 sec
2023-03-31 01:12:41,681 		3648 of 10000 with 73.93% 	 Time used:  0.13 sec
2023-03-31 01:12:42,013 		3672 of 10000 with 73.99% 	 Time used:  0.33 sec
2023-03-31 01:12:42,310 		3696 of 10000 with 74.05% 	 Time used:  0.30 sec
2023-03-31 01:12:42,438 		3720 of 10000 with 74.11% 	 Time used:  0.13 sec
2023-03-31 01:12:42,790 		3744 of 10000 with 74.12% 	 Time used:  0.35 sec
2023-03-31 01:12:43,048 		3768 of 10000 with 74.15% 	 Time used:  0.25 sec
2023-03-31 01:12:43,373 		3792 of 10000 with 74.16% 	 Time used:  0.32 sec
2023-03-31 01:12:43,517 		3816 of 10000 with 74.14% 	 Time used:  0.14 sec
2023-03-31 01:12:43,853 		3840 of 10000 with 74.17% 	 Time used:  0.33 sec
2023-03-31 01:12:44,003 		3864 of 10000 with 74.22% 	 Time used:  0.15 sec
2023-03-31 01:12:44,316 		3888 of 10000 with 74.20% 	 Time used:  0.31 sec
2023-03-31 01:12:44,435 		3912 of 10000 with 74.23% 	 Time used:  0.12 sec
2023-03-31 01:12:44,905 		3936 of 10000 with 74.29% 	 Time used:  0.47 sec
2023-03-31 01:12:45,199 		3960 of 10000 with 74.37% 	 Time used:  0.29 sec
2023-03-31 01:12:45,348 		3984 of 10000 with 74.35% 	 Time used:  0.15 sec
2023-03-31 01:12:45,480 		4008 of 10000 with 74.38% 	 Time used:  0.13 sec
2023-03-31 01:12:45,760 		4032 of 10000 with 74.45% 	 Time used:  0.28 sec
2023-03-31 01:12:46,033 		4056 of 10000 with 74.43% 	 Time used:  0.27 sec
2023-03-31 01:12:46,346 		4080 of 10000 with 74.56% 	 Time used:  0.31 sec
2023-03-31 01:12:46,466 		4104 of 10000 with 74.54% 	 Time used:  0.12 sec
2023-03-31 01:12:46,745 		4128 of 10000 with 74.54% 	 Time used:  0.28 sec
2023-03-31 01:12:47,102 		4152 of 10000 with 74.52% 	 Time used:  0.36 sec
2023-03-31 01:12:47,345 		4176 of 10000 with 74.55% 	 Time used:  0.24 sec
2023-03-31 01:12:47,470 		4200 of 10000 with 74.62% 	 Time used:  0.12 sec
2023-03-31 01:12:47,600 		4224 of 10000 with 74.67% 	 Time used:  0.13 sec
2023-03-31 01:12:48,122 		4248 of 10000 with 74.72% 	 Time used:  0.52 sec
2023-03-31 01:12:48,383 		4272 of 10000 with 74.79% 	 Time used:  0.26 sec
2023-03-31 01:12:48,527 		4296 of 10000 with 74.72% 	 Time used:  0.14 sec
2023-03-31 01:12:48,809 		4320 of 10000 with 74.68% 	 Time used:  0.28 sec
2023-03-31 01:12:48,923 		4344 of 10000 with 74.70% 	 Time used:  0.11 sec
2023-03-31 01:12:49,351 		4368 of 10000 with 74.73% 	 Time used:  0.43 sec
2023-03-31 01:12:49,608 		4392 of 10000 with 74.73% 	 Time used:  0.26 sec
2023-03-31 01:12:49,719 		4416 of 10000 with 74.77% 	 Time used:  0.11 sec
2023-03-31 01:12:49,850 		4440 of 10000 with 74.80% 	 Time used:  0.13 sec
2023-03-31 01:12:50,128 		4464 of 10000 with 74.82% 	 Time used:  0.28 sec
2023-03-31 01:12:50,266 		4488 of 10000 with 74.82% 	 Time used:  0.14 sec
2023-03-31 01:12:50,673 		4512 of 10000 with 74.80% 	 Time used:  0.40 sec
2023-03-31 01:12:50,843 		4536 of 10000 with 74.76% 	 Time used:  0.16 sec
2023-03-31 01:12:51,167 		4560 of 10000 with 74.65% 	 Time used:  0.32 sec
2023-03-31 01:12:51,477 		4584 of 10000 with 74.61% 	 Time used:  0.31 sec
2023-03-31 01:12:51,802 		4608 of 10000 with 74.59% 	 Time used:  0.32 sec
2023-03-31 01:12:52,119 		4632 of 10000 with 74.48% 	 Time used:  0.32 sec
2023-03-31 01:12:52,428 		4656 of 10000 with 74.51% 	 Time used:  0.31 sec
2023-03-31 01:12:52,730 		4680 of 10000 with 74.57% 	 Time used:  0.30 sec
2023-03-31 01:12:53,034 		4704 of 10000 with 74.57% 	 Time used:  0.30 sec
2023-03-31 01:12:53,291 		4728 of 10000 with 74.58% 	 Time used:  0.26 sec
2023-03-31 01:12:53,653 		4752 of 10000 with 74.54% 	 Time used:  0.36 sec
2023-03-31 01:12:53,759 		4776 of 10000 with 74.60% 	 Time used:  0.10 sec
2023-03-31 01:12:54,242 		4800 of 10000 with 74.60% 	 Time used:  0.48 sec
2023-03-31 01:12:54,358 		4824 of 10000 with 74.65% 	 Time used:  0.12 sec
2023-03-31 01:12:54,671 		4848 of 10000 with 74.63% 	 Time used:  0.31 sec
2023-03-31 01:12:54,798 		4872 of 10000 with 74.65% 	 Time used:  0.13 sec
2023-03-31 01:12:55,134 		4896 of 10000 with 74.69% 	 Time used:  0.33 sec
2023-03-31 01:12:55,256 		4920 of 10000 with 74.70% 	 Time used:  0.12 sec
2023-03-31 01:12:55,563 		4944 of 10000 with 74.68% 	 Time used:  0.31 sec
2023-03-31 01:12:55,883 		4968 of 10000 with 74.62% 	 Time used:  0.32 sec
2023-03-31 01:12:56,199 		4992 of 10000 with 74.62% 	 Time used:  0.31 sec
2023-03-31 01:12:56,314 		5016 of 10000 with 74.64% 	 Time used:  0.11 sec
2023-03-31 01:12:56,615 		5040 of 10000 with 74.64% 	 Time used:  0.30 sec
2023-03-31 01:12:56,945 		5064 of 10000 with 74.70% 	 Time used:  0.33 sec
2023-03-31 01:12:57,260 		5088 of 10000 with 74.65% 	 Time used:  0.31 sec
2023-03-31 01:12:57,561 		5112 of 10000 with 74.59% 	 Time used:  0.30 sec
2023-03-31 01:12:57,678 		5136 of 10000 with 74.57% 	 Time used:  0.12 sec
2023-03-31 01:12:57,998 		5160 of 10000 with 74.57% 	 Time used:  0.32 sec
2023-03-31 01:12:58,300 		5184 of 10000 with 74.54% 	 Time used:  0.30 sec
2023-03-31 01:12:58,411 		5208 of 10000 with 74.50% 	 Time used:  0.11 sec
2023-03-31 01:12:58,619 		5232 of 10000 with 74.46% 	 Time used:  0.21 sec
2023-03-31 01:12:58,946 		5256 of 10000 with 74.47% 	 Time used:  0.33 sec
2023-03-31 01:12:59,047 		5280 of 10000 with 74.53% 	 Time used:  0.10 sec
2023-03-31 01:12:59,303 		5304 of 10000 with 74.55% 	 Time used:  0.25 sec
2023-03-31 01:12:59,447 		5328 of 10000 with 74.55% 	 Time used:  0.14 sec
2023-03-31 01:12:59,756 		5352 of 10000 with 74.55% 	 Time used:  0.31 sec
2023-03-31 01:13:00,037 		5376 of 10000 with 74.55% 	 Time used:  0.28 sec
2023-03-31 01:13:00,193 		5400 of 10000 with 74.50% 	 Time used:  0.15 sec
2023-03-31 01:13:00,500 		5424 of 10000 with 74.45% 	 Time used:  0.31 sec
2023-03-31 01:13:00,821 		5448 of 10000 with 74.50% 	 Time used:  0.32 sec
2023-03-31 01:13:01,123 		5472 of 10000 with 74.51% 	 Time used:  0.30 sec
2023-03-31 01:13:01,428 		5496 of 10000 with 74.53% 	 Time used:  0.30 sec
2023-03-31 01:13:01,706 		5520 of 10000 with 74.51% 	 Time used:  0.28 sec
2023-03-31 01:13:01,844 		5544 of 10000 with 74.53% 	 Time used:  0.14 sec
2023-03-31 01:13:02,081 		5568 of 10000 with 74.50% 	 Time used:  0.23 sec
2023-03-31 01:13:02,436 		5592 of 10000 with 74.50% 	 Time used:  0.35 sec
2023-03-31 01:13:02,733 		5616 of 10000 with 74.45% 	 Time used:  0.30 sec
2023-03-31 01:13:03,064 		5640 of 10000 with 74.47% 	 Time used:  0.33 sec
2023-03-31 01:13:03,192 		5664 of 10000 with 74.44% 	 Time used:  0.13 sec
2023-03-31 01:13:03,537 		5688 of 10000 with 74.44% 	 Time used:  0.34 sec
2023-03-31 01:13:03,676 		5712 of 10000 with 74.46% 	 Time used:  0.14 sec
2023-03-31 01:13:04,134 		5736 of 10000 with 74.48% 	 Time used:  0.46 sec
2023-03-31 01:13:04,453 		5760 of 10000 with 74.51% 	 Time used:  0.32 sec
2023-03-31 01:13:04,759 		5784 of 10000 with 74.57% 	 Time used:  0.30 sec
2023-03-31 01:13:05,064 		5808 of 10000 with 74.54% 	 Time used:  0.30 sec
2023-03-31 01:13:05,353 		5832 of 10000 with 74.50% 	 Time used:  0.29 sec
2023-03-31 01:13:05,746 		5856 of 10000 with 74.45% 	 Time used:  0.39 sec
2023-03-31 01:13:06,069 		5880 of 10000 with 74.49% 	 Time used:  0.32 sec
2023-03-31 01:13:06,434 		5904 of 10000 with 74.44% 	 Time used:  0.36 sec
2023-03-31 01:13:06,762 		5928 of 10000 with 74.38% 	 Time used:  0.33 sec
2023-03-31 01:13:07,253 		5952 of 10000 with 74.38% 	 Time used:  0.49 sec
2023-03-31 01:13:07,530 		5976 of 10000 with 74.41% 	 Time used:  0.28 sec
2023-03-31 01:13:07,860 		6000 of 10000 with 74.38% 	 Time used:  0.33 sec
2023-03-31 01:13:08,390 		6024 of 10000 with 74.32% 	 Time used:  0.53 sec
2023-03-31 01:13:08,548 		6048 of 10000 with 74.32% 	 Time used:  0.16 sec
2023-03-31 01:13:08,842 		6072 of 10000 with 74.32% 	 Time used:  0.29 sec
2023-03-31 01:13:09,137 		6096 of 10000 with 74.39% 	 Time used:  0.29 sec
2023-03-31 01:13:09,279 		6120 of 10000 with 74.43% 	 Time used:  0.14 sec
2023-03-31 01:13:09,593 		6144 of 10000 with 74.41% 	 Time used:  0.31 sec
2023-03-31 01:13:09,931 		6168 of 10000 with 74.35% 	 Time used:  0.34 sec
2023-03-31 01:13:10,277 		6192 of 10000 with 74.39% 	 Time used:  0.34 sec
2023-03-31 01:13:10,617 		6216 of 10000 with 74.42% 	 Time used:  0.34 sec
2023-03-31 01:13:10,724 		6240 of 10000 with 74.44% 	 Time used:  0.10 sec
2023-03-31 01:13:11,062 		6264 of 10000 with 74.43% 	 Time used:  0.34 sec
2023-03-31 01:13:11,295 		6288 of 10000 with 74.46% 	 Time used:  0.23 sec
2023-03-31 01:13:11,473 		6312 of 10000 with 74.49% 	 Time used:  0.18 sec
2023-03-31 01:13:11,796 		6336 of 10000 with 74.49% 	 Time used:  0.32 sec
2023-03-31 01:13:12,067 		6360 of 10000 with 74.56% 	 Time used:  0.27 sec
2023-03-31 01:13:12,206 		6384 of 10000 with 74.53% 	 Time used:  0.14 sec
2023-03-31 01:13:12,427 		6408 of 10000 with 74.55% 	 Time used:  0.22 sec
2023-03-31 01:13:12,690 		6432 of 10000 with 74.56% 	 Time used:  0.26 sec
2023-03-31 01:13:13,029 		6456 of 10000 with 74.54% 	 Time used:  0.34 sec
2023-03-31 01:13:13,132 		6480 of 10000 with 74.57% 	 Time used:  0.10 sec
2023-03-31 01:13:13,444 		6504 of 10000 with 74.60% 	 Time used:  0.31 sec
2023-03-31 01:13:13,749 		6528 of 10000 with 74.62% 	 Time used:  0.30 sec
2023-03-31 01:13:13,884 		6552 of 10000 with 74.62% 	 Time used:  0.13 sec
2023-03-31 01:13:14,265 		6576 of 10000 with 74.60% 	 Time used:  0.38 sec
2023-03-31 01:13:14,551 		6600 of 10000 with 74.61% 	 Time used:  0.28 sec
2023-03-31 01:13:14,868 		6624 of 10000 with 74.65% 	 Time used:  0.31 sec
2023-03-31 01:13:15,172 		6648 of 10000 with 74.70% 	 Time used:  0.30 sec
2023-03-31 01:13:15,268 		6672 of 10000 with 74.67% 	 Time used:  0.09 sec
2023-03-31 01:13:15,581 		6696 of 10000 with 74.66% 	 Time used:  0.31 sec
2023-03-31 01:13:15,873 		6720 of 10000 with 74.61% 	 Time used:  0.29 sec
2023-03-31 01:13:16,000 		6744 of 10000 with 74.61% 	 Time used:  0.13 sec
2023-03-31 01:13:16,283 		6768 of 10000 with 74.57% 	 Time used:  0.28 sec
2023-03-31 01:13:16,578 		6792 of 10000 with 74.56% 	 Time used:  0.29 sec
2023-03-31 01:13:16,687 		6816 of 10000 with 74.56% 	 Time used:  0.11 sec
2023-03-31 01:13:17,284 		6840 of 10000 with 74.58% 	 Time used:  0.60 sec
2023-03-31 01:13:17,588 		6864 of 10000 with 74.62% 	 Time used:  0.30 sec
2023-03-31 01:13:17,873 		6888 of 10000 with 74.59% 	 Time used:  0.28 sec
2023-03-31 01:13:17,978 		6912 of 10000 with 74.61% 	 Time used:  0.10 sec
2023-03-31 01:13:18,483 		6936 of 10000 with 74.57% 	 Time used:  0.50 sec
2023-03-31 01:13:18,659 		6960 of 10000 with 74.54% 	 Time used:  0.17 sec
2023-03-31 01:13:18,922 		6984 of 10000 with 74.51% 	 Time used:  0.26 sec
2023-03-31 01:13:19,352 		7008 of 10000 with 74.50% 	 Time used:  0.43 sec
2023-03-31 01:13:19,688 		7032 of 10000 with 74.50% 	 Time used:  0.33 sec
2023-03-31 01:13:20,014 		7056 of 10000 with 74.46% 	 Time used:  0.32 sec
2023-03-31 01:13:20,140 		7080 of 10000 with 74.49% 	 Time used:  0.13 sec
2023-03-31 01:13:20,521 		7104 of 10000 with 74.48% 	 Time used:  0.38 sec
2023-03-31 01:13:20,701 		7128 of 10000 with 74.48% 	 Time used:  0.18 sec
2023-03-31 01:13:20,885 		7152 of 10000 with 74.51% 	 Time used:  0.18 sec
2023-03-31 01:13:21,148 		7176 of 10000 with 74.53% 	 Time used:  0.26 sec
2023-03-31 01:13:21,510 		7200 of 10000 with 74.57% 	 Time used:  0.36 sec
2023-03-31 01:13:21,640 		7224 of 10000 with 74.53% 	 Time used:  0.13 sec
2023-03-31 01:13:21,963 		7248 of 10000 with 74.52% 	 Time used:  0.32 sec
2023-03-31 01:13:22,240 		7272 of 10000 with 74.55% 	 Time used:  0.28 sec
2023-03-31 01:13:22,577 		7296 of 10000 with 74.52% 	 Time used:  0.34 sec
2023-03-31 01:13:22,888 		7320 of 10000 with 74.56% 	 Time used:  0.31 sec
2023-03-31 01:13:23,573 		7344 of 10000 with 74.61% 	 Time used:  0.68 sec
2023-03-31 01:13:23,862 		7368 of 10000 with 74.62% 	 Time used:  0.29 sec
2023-03-31 01:13:23,981 		7392 of 10000 with 74.62% 	 Time used:  0.12 sec
2023-03-31 01:13:24,473 		7416 of 10000 with 74.57% 	 Time used:  0.49 sec
2023-03-31 01:13:24,618 		7440 of 10000 with 74.57% 	 Time used:  0.14 sec
2023-03-31 01:13:24,767 		7464 of 10000 with 74.53% 	 Time used:  0.15 sec
2023-03-31 01:13:25,111 		7488 of 10000 with 74.59% 	 Time used:  0.34 sec
2023-03-31 01:13:25,419 		7512 of 10000 with 74.60% 	 Time used:  0.31 sec
2023-03-31 01:13:25,729 		7536 of 10000 with 74.59% 	 Time used:  0.31 sec
2023-03-31 01:13:25,848 		7560 of 10000 with 74.54% 	 Time used:  0.12 sec
2023-03-31 01:13:26,169 		7584 of 10000 with 74.56% 	 Time used:  0.32 sec
2023-03-31 01:13:26,446 		7608 of 10000 with 74.57% 	 Time used:  0.28 sec
2023-03-31 01:13:26,584 		7632 of 10000 with 74.59% 	 Time used:  0.14 sec
2023-03-31 01:13:26,893 		7656 of 10000 with 74.60% 	 Time used:  0.31 sec
2023-03-31 01:13:27,012 		7680 of 10000 with 74.61% 	 Time used:  0.12 sec
2023-03-31 01:13:27,159 		7704 of 10000 with 74.64% 	 Time used:  0.15 sec
2023-03-31 01:13:27,493 		7728 of 10000 with 74.65% 	 Time used:  0.33 sec
2023-03-31 01:13:27,717 		7752 of 10000 with 74.66% 	 Time used:  0.22 sec
2023-03-31 01:13:27,835 		7776 of 10000 with 74.69% 	 Time used:  0.12 sec
2023-03-31 01:13:27,994 		7800 of 10000 with 74.67% 	 Time used:  0.16 sec
2023-03-31 01:13:28,321 		7824 of 10000 with 74.68% 	 Time used:  0.33 sec
2023-03-31 01:13:28,419 		7848 of 10000 with 74.66% 	 Time used:  0.10 sec
2023-03-31 01:13:28,710 		7872 of 10000 with 74.64% 	 Time used:  0.29 sec
2023-03-31 01:13:28,985 		7896 of 10000 with 74.63% 	 Time used:  0.27 sec
2023-03-31 01:13:29,315 		7920 of 10000 with 74.66% 	 Time used:  0.33 sec
2023-03-31 01:13:29,434 		7944 of 10000 with 74.61% 	 Time used:  0.12 sec
2023-03-31 01:13:29,621 		7968 of 10000 with 74.60% 	 Time used:  0.19 sec
2023-03-31 01:13:29,835 		7992 of 10000 with 74.62% 	 Time used:  0.21 sec
2023-03-31 01:13:29,965 		8016 of 10000 with 74.65% 	 Time used:  0.13 sec
2023-03-31 01:13:30,180 		8040 of 10000 with 74.66% 	 Time used:  0.21 sec
2023-03-31 01:13:30,384 		8064 of 10000 with 74.70% 	 Time used:  0.20 sec
2023-03-31 01:13:30,699 		8088 of 10000 with 74.69% 	 Time used:  0.31 sec
2023-03-31 01:13:31,046 		8112 of 10000 with 74.72% 	 Time used:  0.35 sec
2023-03-31 01:13:31,311 		8136 of 10000 with 74.66% 	 Time used:  0.26 sec
2023-03-31 01:13:31,671 		8160 of 10000 with 74.66% 	 Time used:  0.36 sec
2023-03-31 01:13:31,793 		8184 of 10000 with 74.63% 	 Time used:  0.12 sec
2023-03-31 01:13:32,100 		8208 of 10000 with 74.59% 	 Time used:  0.31 sec
2023-03-31 01:13:32,222 		8232 of 10000 with 74.61% 	 Time used:  0.12 sec
2023-03-31 01:13:32,530 		8256 of 10000 with 74.62% 	 Time used:  0.31 sec
2023-03-31 01:13:32,961 		8280 of 10000 with 74.61% 	 Time used:  0.43 sec
2023-03-31 01:13:33,265 		8304 of 10000 with 74.57% 	 Time used:  0.30 sec
2023-03-31 01:13:33,388 		8328 of 10000 with 74.50% 	 Time used:  0.12 sec
2023-03-31 01:13:33,640 		8352 of 10000 with 74.51% 	 Time used:  0.25 sec
2023-03-31 01:13:33,982 		8376 of 10000 with 74.46% 	 Time used:  0.34 sec
2023-03-31 01:13:34,097 		8400 of 10000 with 74.48% 	 Time used:  0.11 sec
2023-03-31 01:13:34,507 		8424 of 10000 with 74.47% 	 Time used:  0.41 sec
2023-03-31 01:13:34,832 		8448 of 10000 with 74.48% 	 Time used:  0.32 sec
2023-03-31 01:13:35,149 		8472 of 10000 with 74.46% 	 Time used:  0.32 sec
2023-03-31 01:13:35,266 		8496 of 10000 with 74.42% 	 Time used:  0.11 sec
2023-03-31 01:13:35,598 		8520 of 10000 with 74.45% 	 Time used:  0.33 sec
2023-03-31 01:13:35,734 		8544 of 10000 with 74.44% 	 Time used:  0.13 sec
2023-03-31 01:13:36,028 		8568 of 10000 with 74.45% 	 Time used:  0.29 sec
2023-03-31 01:13:36,171 		8592 of 10000 with 74.43% 	 Time used:  0.14 sec
2023-03-31 01:13:36,597 		8616 of 10000 with 74.45% 	 Time used:  0.42 sec
2023-03-31 01:13:36,902 		8640 of 10000 with 74.42% 	 Time used:  0.30 sec
2023-03-31 01:13:37,156 		8664 of 10000 with 74.43% 	 Time used:  0.25 sec
2023-03-31 01:13:37,639 		8688 of 10000 with 74.48% 	 Time used:  0.48 sec
2023-03-31 01:13:37,872 		8712 of 10000 with 74.47% 	 Time used:  0.23 sec
2023-03-31 01:13:38,086 		8736 of 10000 with 74.45% 	 Time used:  0.21 sec
2023-03-31 01:13:38,406 		8760 of 10000 with 74.42% 	 Time used:  0.32 sec
2023-03-31 01:13:38,718 		8784 of 10000 with 74.42% 	 Time used:  0.31 sec
2023-03-31 01:13:39,020 		8808 of 10000 with 74.43% 	 Time used:  0.30 sec
2023-03-31 01:13:39,123 		8832 of 10000 with 74.42% 	 Time used:  0.10 sec
2023-03-31 01:13:39,399 		8856 of 10000 with 74.42% 	 Time used:  0.28 sec
2023-03-31 01:13:39,518 		8880 of 10000 with 74.44% 	 Time used:  0.12 sec
2023-03-31 01:13:39,988 		8904 of 10000 with 74.42% 	 Time used:  0.47 sec
2023-03-31 01:13:40,289 		8928 of 10000 with 74.44% 	 Time used:  0.30 sec
2023-03-31 01:13:40,639 		8952 of 10000 with 74.45% 	 Time used:  0.35 sec
2023-03-31 01:13:40,941 		8976 of 10000 with 74.45% 	 Time used:  0.30 sec
2023-03-31 01:13:41,238 		9000 of 10000 with 74.46% 	 Time used:  0.30 sec
2023-03-31 01:13:41,360 		9024 of 10000 with 74.48% 	 Time used:  0.12 sec
2023-03-31 01:13:41,682 		9048 of 10000 with 74.45% 	 Time used:  0.32 sec
2023-03-31 01:13:42,033 		9072 of 10000 with 74.45% 	 Time used:  0.35 sec
2023-03-31 01:13:42,505 		9096 of 10000 with 74.45% 	 Time used:  0.47 sec
2023-03-31 01:13:42,807 		9120 of 10000 with 74.51% 	 Time used:  0.30 sec
2023-03-31 01:13:43,235 		9144 of 10000 with 74.51% 	 Time used:  0.43 sec
2023-03-31 01:13:43,585 		9168 of 10000 with 74.55% 	 Time used:  0.35 sec
2023-03-31 01:13:43,898 		9192 of 10000 with 74.59% 	 Time used:  0.31 sec
2023-03-31 01:13:44,222 		9216 of 10000 with 74.61% 	 Time used:  0.32 sec
2023-03-31 01:13:44,540 		9240 of 10000 with 74.60% 	 Time used:  0.32 sec
2023-03-31 01:13:44,838 		9264 of 10000 with 74.61% 	 Time used:  0.30 sec
2023-03-31 01:13:45,137 		9288 of 10000 with 74.61% 	 Time used:  0.30 sec
2023-03-31 01:13:45,440 		9312 of 10000 with 74.57% 	 Time used:  0.30 sec
2023-03-31 01:13:45,737 		9336 of 10000 with 74.63% 	 Time used:  0.30 sec
2023-03-31 01:13:46,042 		9360 of 10000 with 74.63% 	 Time used:  0.30 sec
2023-03-31 01:13:46,357 		9384 of 10000 with 74.60% 	 Time used:  0.31 sec
2023-03-31 01:13:46,656 		9408 of 10000 with 74.63% 	 Time used:  0.30 sec
2023-03-31 01:13:46,942 		9432 of 10000 with 74.62% 	 Time used:  0.28 sec
2023-03-31 01:13:47,070 		9456 of 10000 with 74.61% 	 Time used:  0.13 sec
2023-03-31 01:13:47,376 		9480 of 10000 with 74.60% 	 Time used:  0.30 sec
2023-03-31 01:13:47,718 		9504 of 10000 with 74.59% 	 Time used:  0.34 sec
2023-03-31 01:13:48,026 		9528 of 10000 with 74.59% 	 Time used:  0.31 sec
2023-03-31 01:13:48,142 		9552 of 10000 with 74.59% 	 Time used:  0.12 sec
2023-03-31 01:13:48,296 		9576 of 10000 with 74.59% 	 Time used:  0.15 sec
2023-03-31 01:13:48,599 		9600 of 10000 with 74.61% 	 Time used:  0.30 sec
2023-03-31 01:13:48,934 		9624 of 10000 with 74.64% 	 Time used:  0.33 sec
2023-03-31 01:13:49,235 		9648 of 10000 with 74.63% 	 Time used:  0.30 sec
2023-03-31 01:13:49,542 		9672 of 10000 with 74.67% 	 Time used:  0.31 sec
2023-03-31 01:13:49,854 		9696 of 10000 with 74.68% 	 Time used:  0.31 sec
2023-03-31 01:13:50,158 		9720 of 10000 with 74.68% 	 Time used:  0.30 sec
2023-03-31 01:13:50,485 		9744 of 10000 with 74.68% 	 Time used:  0.33 sec
2023-03-31 01:13:50,794 		9768 of 10000 with 74.68% 	 Time used:  0.31 sec
2023-03-31 01:13:51,094 		9792 of 10000 with 74.64% 	 Time used:  0.30 sec
2023-03-31 01:13:51,212 		9816 of 10000 with 74.60% 	 Time used:  0.12 sec
2023-03-31 01:13:51,549 		9840 of 10000 with 74.58% 	 Time used:  0.34 sec
2023-03-31 01:13:51,668 		9864 of 10000 with 74.57% 	 Time used:  0.12 sec
2023-03-31 01:13:51,837 		9888 of 10000 with 74.56% 	 Time used:  0.17 sec
2023-03-31 01:13:52,137 		9912 of 10000 with 74.56% 	 Time used:  0.30 sec
2023-03-31 01:13:52,484 		9936 of 10000 with 74.53% 	 Time used:  0.34 sec
2023-03-31 01:13:52,802 		9960 of 10000 with 74.55% 	 Time used:  0.32 sec
2023-03-31 01:13:53,149 		9984 of 10000 with 74.52% 	 Time used:  0.35 sec
2023-03-31 01:13:53,387 		10000 of 10000 with 74.49% 	 Time used:  0.23 sec
2023-03-31 01:13:53,387 
2023-03-31 01:13:53,414 			Learning rate: weights:   1.000e-03    
2023-03-31 01:13:53,414 			Last test performance: 74.49%
2023-03-31 01:13:53,414 ----------------
2023-03-31 01:13:58,390   39  =>  0    		Training 486 pattern with 74.79% 	Forward time: 	 4.61 sec
2023-03-31 01:13:58,391 			Loss:    3.119e-02    			Backward time: 	 0.29 sec 
2023-03-31 01:13:58,615 			Learning rate: weights:   1.000e-03    
2023-03-31 01:13:58,616 			Last test performance: 74.49%
2023-03-31 01:13:58,616 ----------------
2023-03-31 01:14:05,053   39  =>  1    		Training 486 pattern with 75.62% 	Forward time: 	 6.08 sec
2023-03-31 01:14:05,054 			Loss:    3.162e-02    			Backward time: 	 0.32 sec 
2023-03-31 01:14:05,319 			Learning rate: weights:   1.000e-03    
2023-03-31 01:14:05,319 			Last test performance: 74.49%
2023-03-31 01:14:05,320 ----------------
2023-03-31 01:14:11,585   39  =>  2    		Training 486 pattern with 75.83% 	Forward time: 	 5.96 sec
2023-03-31 01:14:11,585 			Loss:    3.090e-02    			Backward time: 	 0.26 sec 
2023-03-31 01:14:11,774 			Learning rate: weights:   1.000e-03    
2023-03-31 01:14:11,774 			Last test performance: 74.49%
2023-03-31 01:14:11,774 ----------------
2023-03-31 01:14:18,016   39  =>  3    		Training 486 pattern with 74.38% 	Forward time: 	 5.95 sec
2023-03-31 01:14:18,017 			Loss:    3.066e-02    			Backward time: 	 0.25 sec 
2023-03-31 01:14:18,198 			Learning rate: weights:   1.000e-03    
2023-03-31 01:14:18,198 			Last test performance: 74.49%
2023-03-31 01:14:18,198 ----------------
2023-03-31 01:14:24,159   39  =>  4    		Training 486 pattern with 73.54% 	Forward time: 	 5.46 sec
2023-03-31 01:14:24,159 			Loss:    3.183e-02    			Backward time: 	 0.42 sec 
2023-03-31 01:14:24,254 			Learning rate: weights:   1.000e-03    
2023-03-31 01:14:24,255 			Last test performance: 74.49%
2023-03-31 01:14:24,255 ----------------
2023-03-31 01:14:29,907   39  =>  5    		Training 486 pattern with 75.21% 	Forward time: 	 5.25 sec
2023-03-31 01:14:29,907 			Loss:    3.047e-02    			Backward time: 	 0.35 sec 
2023-03-31 01:14:30,089 			Learning rate: weights:   1.000e-03    
2023-03-31 01:14:30,089 			Last test performance: 74.49%
2023-03-31 01:14:30,089 ----------------
2023-03-31 01:14:35,069   39  =>  6    		Training 486 pattern with 72.29% 	Forward time: 	 4.57 sec
2023-03-31 01:14:35,069 			Loss:    3.139e-02    			Backward time: 	 0.35 sec 
2023-03-31 01:14:35,242 			Learning rate: weights:   1.000e-03    
2023-03-31 01:14:35,242 			Last test performance: 74.49%
2023-03-31 01:14:35,243 ----------------
2023-03-31 01:14:40,786   39  =>  7    		Training 486 pattern with 70.42% 	Forward time: 	 4.65 sec
2023-03-31 01:14:40,787 			Loss:    3.381e-02    			Backward time: 	 0.87 sec 
2023-03-31 01:14:40,908 			Learning rate: weights:   1.000e-03    
2023-03-31 01:14:40,908 			Last test performance: 74.49%
2023-03-31 01:14:40,908 ----------------
2023-03-31 01:14:46,759   39  =>  8    		Training 486 pattern with 75.83% 	Forward time: 	 5.11 sec
2023-03-31 01:14:46,759 			Loss:    3.105e-02    			Backward time: 	 0.70 sec 
2023-03-31 01:14:46,919 			Learning rate: weights:   1.000e-03    
2023-03-31 01:14:46,919 			Last test performance: 74.49%
2023-03-31 01:14:46,919 ----------------
2023-03-31 01:14:53,356   39  =>  9    		Training 486 pattern with 71.88% 	Forward time: 	 5.79 sec
2023-03-31 01:14:53,357 			Loss:    3.264e-02    			Backward time: 	 0.59 sec 
2023-03-31 01:14:53,515 			Learning rate: weights:   1.000e-03    
2023-03-31 01:14:53,515 			Last test performance: 74.49%
2023-03-31 01:14:53,515 ----------------
2023-03-31 01:14:59,326   39  =>  10   		Training 486 pattern with 72.92% 	Forward time: 	 5.43 sec
2023-03-31 01:14:59,327 			Loss:    3.468e-02    			Backward time: 	 0.33 sec 
2023-03-31 01:14:59,498 			Learning rate: weights:   1.000e-03    
2023-03-31 01:14:59,498 			Last test performance: 74.49%
2023-03-31 01:14:59,498 ----------------
2023-03-31 01:15:05,241   39  =>  11   		Training 486 pattern with 73.96% 	Forward time: 	 5.35 sec
2023-03-31 01:15:05,242 			Loss:    3.300e-02    			Backward time: 	 0.31 sec 
2023-03-31 01:15:05,342 			Learning rate: weights:   1.000e-03    
2023-03-31 01:15:05,342 			Last test performance: 74.49%
2023-03-31 01:15:05,342 ----------------
2023-03-31 01:15:12,137   39  =>  12   		Training 486 pattern with 75.62% 	Forward time: 	 6.42 sec
2023-03-31 01:15:12,138 			Loss:    3.110e-02    			Backward time: 	 0.23 sec 
2023-03-31 01:15:12,283 			Learning rate: weights:   1.000e-03    
2023-03-31 01:15:12,284 			Last test performance: 74.49%
2023-03-31 01:15:12,284 ----------------
2023-03-31 01:15:17,894   39  =>  13   		Training 486 pattern with 69.17% 	Forward time: 	 5.13 sec
2023-03-31 01:15:17,894 			Loss:    3.619e-02    			Backward time: 	 0.39 sec 
2023-03-31 01:15:18,088 			Learning rate: weights:   1.000e-03    
2023-03-31 01:15:18,088 			Last test performance: 74.49%
2023-03-31 01:15:18,088 ----------------
2023-03-31 01:15:23,733   39  =>  14   		Training 486 pattern with 71.04% 	Forward time: 	 4.95 sec
2023-03-31 01:15:23,734 			Loss:    3.317e-02    			Backward time: 	 0.61 sec 
2023-03-31 01:15:23,875 			Learning rate: weights:   1.000e-03    
2023-03-31 01:15:23,875 			Last test performance: 74.49%
2023-03-31 01:15:23,876 ----------------
2023-03-31 01:15:29,388   39  =>  15   		Training 486 pattern with 71.04% 	Forward time: 	 5.15 sec
2023-03-31 01:15:29,388 			Loss:    3.247e-02    			Backward time: 	 0.31 sec 
2023-03-31 01:15:29,564 			Learning rate: weights:   1.000e-03    
2023-03-31 01:15:29,565 			Last test performance: 74.49%
2023-03-31 01:15:29,565 ----------------
2023-03-31 01:15:35,591   39  =>  16   		Training 486 pattern with 71.88% 	Forward time: 	 5.51 sec
2023-03-31 01:15:35,625 			Loss:    3.269e-02    			Backward time: 	 0.43 sec 
2023-03-31 01:15:35,746 			Learning rate: weights:   1.000e-03    
2023-03-31 01:15:35,746 			Last test performance: 74.49%
2023-03-31 01:15:35,747 ----------------
2023-03-31 01:15:41,478   39  =>  17   		Training 486 pattern with 74.17% 	Forward time: 	 5.48 sec
2023-03-31 01:15:41,479 			Loss:    2.993e-02    			Backward time: 	 0.19 sec 
2023-03-31 01:15:41,597 			Learning rate: weights:   1.000e-03    
2023-03-31 01:15:41,598 			Last test performance: 74.49%
2023-03-31 01:15:41,598 ----------------
2023-03-31 01:15:47,415   39  =>  18   		Training 486 pattern with 75.21% 	Forward time: 	 5.10 sec
2023-03-31 01:15:47,416 			Loss:    3.253e-02    			Backward time: 	 0.65 sec 
2023-03-31 01:15:47,660 			Learning rate: weights:   1.000e-03    
2023-03-31 01:15:47,661 			Last test performance: 74.49%
2023-03-31 01:15:47,661 ----------------
2023-03-31 01:15:53,233   39  =>  19   		Training 486 pattern with 70.42% 	Forward time: 	 5.24 sec
2023-03-31 01:15:53,234 			Loss:    3.612e-02    			Backward time: 	 0.29 sec 
2023-03-31 01:15:53,371 			Learning rate: weights:   1.000e-03    
2023-03-31 01:15:53,371 			Last test performance: 74.49%
2023-03-31 01:15:53,371 ----------------
2023-03-31 01:15:59,012   39  =>  20   		Training 486 pattern with 72.50% 	Forward time: 	 5.40 sec
2023-03-31 01:15:59,013 			Loss:    3.261e-02    			Backward time: 	 0.21 sec 
2023-03-31 01:15:59,321 			Learning rate: weights:   1.000e-03    
2023-03-31 01:15:59,321 			Last test performance: 74.49%
2023-03-31 01:15:59,322 ----------------
2023-03-31 01:16:05,499   39  =>  21   		Training 486 pattern with 69.58% 	Forward time: 	 5.75 sec
2023-03-31 01:16:05,499 			Loss:    3.537e-02    			Backward time: 	 0.40 sec 
2023-03-31 01:16:05,604 			Learning rate: weights:   1.000e-03    
2023-03-31 01:16:05,605 			Last test performance: 74.49%
2023-03-31 01:16:05,605 ----------------
2023-03-31 01:16:11,238   39  =>  22   		Training 486 pattern with 72.29% 	Forward time: 	 5.19 sec
2023-03-31 01:16:11,239 			Loss:    3.306e-02    			Backward time: 	 0.41 sec 
2023-03-31 01:16:11,402 			Learning rate: weights:   1.000e-03    
2023-03-31 01:16:11,403 			Last test performance: 74.49%
2023-03-31 01:16:11,403 ----------------
2023-03-31 01:16:17,347   39  =>  23   		Training 486 pattern with 73.33% 	Forward time: 	 5.51 sec
2023-03-31 01:16:17,348 			Loss:    3.208e-02    			Backward time: 	 0.37 sec 
2023-03-31 01:16:17,573 			Learning rate: weights:   1.000e-03    
2023-03-31 01:16:17,573 			Last test performance: 74.49%
2023-03-31 01:16:17,573 ----------------
2023-03-31 01:16:24,087   39  =>  24   		Training 486 pattern with 70.42% 	Forward time: 	 6.14 sec
2023-03-31 01:16:24,087 			Loss:    3.573e-02    			Backward time: 	 0.32 sec 
2023-03-31 01:16:24,218 			Learning rate: weights:   1.000e-03    
2023-03-31 01:16:24,219 			Last test performance: 74.49%
2023-03-31 01:16:24,219 ----------------
2023-03-31 01:16:29,959   39  =>  25   		Training 486 pattern with 69.79% 	Forward time: 	 4.94 sec
2023-03-31 01:16:29,959 			Loss:    3.640e-02    			Backward time: 	 0.77 sec 
2023-03-31 01:16:30,085 			Learning rate: weights:   1.000e-03    
2023-03-31 01:16:30,085 			Last test performance: 74.49%
2023-03-31 01:16:30,085 ----------------
2023-03-31 01:16:35,410   39  =>  26   		Training 486 pattern with 77.08% 	Forward time: 	 4.76 sec
2023-03-31 01:16:35,410 			Loss:    2.987e-02    			Backward time: 	 0.53 sec 
2023-03-31 01:16:35,595 			Learning rate: weights:   1.000e-03    
2023-03-31 01:16:35,596 			Last test performance: 74.49%
2023-03-31 01:16:35,596 ----------------
2023-03-31 01:16:40,953   39  =>  27   		Training 486 pattern with 75.62% 	Forward time: 	 4.81 sec
2023-03-31 01:16:40,954 			Loss:    2.984e-02    			Backward time: 	 0.50 sec 
2023-03-31 01:16:41,115 			Learning rate: weights:   1.000e-03    
2023-03-31 01:16:41,115 			Last test performance: 74.49%
2023-03-31 01:16:41,115 ----------------
2023-03-31 01:16:47,209   39  =>  28   		Training 486 pattern with 68.12% 	Forward time: 	 5.39 sec
2023-03-31 01:16:47,210 			Loss:    3.604e-02    			Backward time: 	 0.64 sec 
2023-03-31 01:16:47,382 			Learning rate: weights:   1.000e-03    
2023-03-31 01:16:47,383 			Last test performance: 74.49%
2023-03-31 01:16:47,383 ----------------
2023-03-31 01:16:53,145   39  =>  29   		Training 486 pattern with 72.71% 	Forward time: 	 5.45 sec
2023-03-31 01:16:53,145 			Loss:    3.454e-02    			Backward time: 	 0.26 sec 
2023-03-31 01:16:53,333 			Learning rate: weights:   1.000e-03    
2023-03-31 01:16:53,333 			Last test performance: 74.49%
2023-03-31 01:16:53,333 ----------------
2023-03-31 01:16:59,013   39  =>  30   		Training 486 pattern with 70.62% 	Forward time: 	 5.35 sec
2023-03-31 01:16:59,013 			Loss:    3.552e-02    			Backward time: 	 0.29 sec 
2023-03-31 01:16:59,125 			Learning rate: weights:   1.000e-03    
2023-03-31 01:16:59,126 			Last test performance: 74.49%
2023-03-31 01:16:59,126 ----------------
2023-03-31 01:17:05,406   39  =>  31   		Training 486 pattern with 71.88% 	Forward time: 	 5.83 sec
2023-03-31 01:17:05,407 			Loss:    3.558e-02    			Backward time: 	 0.42 sec 
2023-03-31 01:17:05,578 			Learning rate: weights:   1.000e-03    
2023-03-31 01:17:05,578 			Last test performance: 74.49%
2023-03-31 01:17:05,579 ----------------
2023-03-31 01:17:11,823   39  =>  32   		Training 486 pattern with 75.62% 	Forward time: 	 5.93 sec
2023-03-31 01:17:11,824 			Loss:    3.075e-02    			Backward time: 	 0.26 sec 
2023-03-31 01:17:12,153 			Learning rate: weights:   1.000e-03    
2023-03-31 01:17:12,153 			Last test performance: 74.49%
2023-03-31 01:17:12,153 ----------------
2023-03-31 01:17:17,256   39  =>  33   		Training 486 pattern with 69.38% 	Forward time: 	 4.41 sec
2023-03-31 01:17:17,256 			Loss:    3.617e-02    			Backward time: 	 0.62 sec 
2023-03-31 01:17:17,406 			Learning rate: weights:   1.000e-03    
2023-03-31 01:17:17,406 			Last test performance: 74.49%
2023-03-31 01:17:17,407 ----------------
2023-03-31 01:17:23,241   39  =>  34   		Training 486 pattern with 70.83% 	Forward time: 	 5.47 sec
2023-03-31 01:17:23,242 			Loss:    3.494e-02    			Backward time: 	 0.29 sec 
2023-03-31 01:17:23,567 			Learning rate: weights:   1.000e-03    
2023-03-31 01:17:23,568 			Last test performance: 74.49%
2023-03-31 01:17:23,568 ----------------
2023-03-31 01:17:29,683   39  =>  35   		Training 486 pattern with 75.42% 	Forward time: 	 5.47 sec
2023-03-31 01:17:29,683 			Loss:    3.077e-02    			Backward time: 	 0.59 sec 
2023-03-31 01:17:29,823 			Learning rate: weights:   1.000e-03    
2023-03-31 01:17:29,824 			Last test performance: 74.49%
2023-03-31 01:17:29,824 ----------------
2023-03-31 01:17:35,464   39  =>  36   		Training 486 pattern with 74.79% 	Forward time: 	 5.33 sec
2023-03-31 01:17:35,465 			Loss:    3.184e-02    			Backward time: 	 0.28 sec 
2023-03-31 01:17:35,623 			Learning rate: weights:   1.000e-03    
2023-03-31 01:17:35,623 			Last test performance: 74.49%
2023-03-31 01:17:35,625 ----------------
2023-03-31 01:17:40,823   39  =>  37   		Training 486 pattern with 73.96% 	Forward time: 	 4.75 sec
2023-03-31 01:17:40,824 			Loss:    3.269e-02    			Backward time: 	 0.41 sec 
2023-03-31 01:17:40,996 			Learning rate: weights:   1.000e-03    
2023-03-31 01:17:40,996 			Last test performance: 74.49%
2023-03-31 01:17:40,996 ----------------
2023-03-31 01:17:46,523   39  =>  38   		Training 486 pattern with 75.62% 	Forward time: 	 4.99 sec
2023-03-31 01:17:46,524 			Loss:    2.970e-02    			Backward time: 	 0.50 sec 
2023-03-31 01:17:46,728 			Learning rate: weights:   1.000e-03    
2023-03-31 01:17:46,728 			Last test performance: 74.49%
2023-03-31 01:17:46,728 ----------------
2023-03-31 01:17:52,810   39  =>  39   		Training 486 pattern with 74.58% 	Forward time: 	 5.83 sec
2023-03-31 01:17:52,811 			Loss:    3.221e-02    			Backward time: 	 0.18 sec 
2023-03-31 01:17:53,139 			Learning rate: weights:   1.000e-03    
2023-03-31 01:17:53,140 			Last test performance: 74.49%
2023-03-31 01:17:53,140 ----------------
2023-03-31 01:17:59,251   39  =>  40   		Training 486 pattern with 73.12% 	Forward time: 	 5.77 sec
2023-03-31 01:17:59,252 			Loss:    3.249e-02    			Backward time: 	 0.18 sec 
2023-03-31 01:17:59,401 			Learning rate: weights:   1.000e-03    
2023-03-31 01:17:59,402 			Last test performance: 74.49%
2023-03-31 01:17:59,402 ----------------
2023-03-31 01:18:05,958   39  =>  41   		Training 486 pattern with 71.88% 	Forward time: 	 5.98 sec
2023-03-31 01:18:05,959 			Loss:    3.186e-02    			Backward time: 	 0.50 sec 
2023-03-31 01:18:06,133 			Learning rate: weights:   1.000e-03    
2023-03-31 01:18:06,133 			Last test performance: 74.49%
2023-03-31 01:18:06,133 ----------------
2023-03-31 01:18:12,859   39  =>  42   		Training 486 pattern with 71.04% 	Forward time: 	 6.23 sec
2023-03-31 01:18:12,860 			Loss:    3.352e-02    			Backward time: 	 0.45 sec 
2023-03-31 01:18:12,999 			Learning rate: weights:   1.000e-03    
2023-03-31 01:18:12,999 			Last test performance: 74.49%
2023-03-31 01:18:12,999 ----------------
2023-03-31 01:18:19,072   39  =>  43   		Training 486 pattern with 70.21% 	Forward time: 	 5.77 sec
2023-03-31 01:18:19,073 			Loss:    3.339e-02    			Backward time: 	 0.28 sec 
2023-03-31 01:18:19,168 			Learning rate: weights:   1.000e-03    
2023-03-31 01:18:19,168 			Last test performance: 74.49%
2023-03-31 01:18:19,168 ----------------
2023-03-31 01:18:25,333   39  =>  44   		Training 486 pattern with 72.29% 	Forward time: 	 5.90 sec
2023-03-31 01:18:25,333 			Loss:    3.376e-02    			Backward time: 	 0.22 sec 
2023-03-31 01:18:25,497 			Learning rate: weights:   1.000e-03    
2023-03-31 01:18:25,497 			Last test performance: 74.49%
2023-03-31 01:18:25,497 ----------------
2023-03-31 01:18:30,958   39  =>  45   		Training 486 pattern with 75.42% 	Forward time: 	 4.88 sec
2023-03-31 01:18:30,958 			Loss:    3.042e-02    			Backward time: 	 0.53 sec 
2023-03-31 01:18:31,126 			Learning rate: weights:   1.000e-03    
2023-03-31 01:18:31,126 			Last test performance: 74.49%
2023-03-31 01:18:31,126 ----------------
2023-03-31 01:18:36,772   39  =>  46   		Training 486 pattern with 72.92% 	Forward time: 	 5.01 sec
2023-03-31 01:18:36,772 			Loss:    3.328e-02    			Backward time: 	 0.61 sec 
2023-03-31 01:18:36,877 			Learning rate: weights:   1.000e-03    
2023-03-31 01:18:36,877 			Last test performance: 74.49%
2023-03-31 01:18:36,877 ----------------
2023-03-31 01:18:42,498   39  =>  47   		Training 486 pattern with 75.62% 	Forward time: 	 5.17 sec
2023-03-31 01:18:42,499 			Loss:    3.030e-02    			Backward time: 	 0.43 sec 
2023-03-31 01:18:42,734 			Learning rate: weights:   1.000e-03    
2023-03-31 01:18:42,734 			Last test performance: 74.49%
2023-03-31 01:18:42,734 ----------------
2023-03-31 01:18:48,597   39  =>  48   		Training 486 pattern with 71.67% 	Forward time: 	 5.17 sec
2023-03-31 01:18:48,597 			Loss:    3.177e-02    			Backward time: 	 0.58 sec 
2023-03-31 01:18:48,783 			Learning rate: weights:   1.000e-03    
2023-03-31 01:18:48,784 			Last test performance: 74.49%
2023-03-31 01:18:48,784 ----------------
2023-03-31 01:18:53,938   39  =>  49   		Training 486 pattern with 73.54% 	Forward time: 	 4.78 sec
2023-03-31 01:18:53,938 			Loss:    3.139e-02    			Backward time: 	 0.32 sec 
2023-03-31 01:18:54,046 			Learning rate: weights:   1.000e-03    
2023-03-31 01:18:54,046 			Last test performance: 74.49%
2023-03-31 01:18:54,047 ----------------
2023-03-31 01:18:59,172   39  =>  50   		Training 486 pattern with 75.42% 	Forward time: 	 4.69 sec
2023-03-31 01:18:59,172 			Loss:    3.119e-02    			Backward time: 	 0.39 sec 
2023-03-31 01:18:59,307 			Learning rate: weights:   1.000e-03    
2023-03-31 01:18:59,307 			Last test performance: 74.49%
2023-03-31 01:18:59,307 ----------------
2023-03-31 01:19:05,577   39  =>  51   		Training 486 pattern with 70.21% 	Forward time: 	 5.86 sec
2023-03-31 01:19:05,578 			Loss:    3.711e-02    			Backward time: 	 0.37 sec 
2023-03-31 01:19:07,195 			Learning rate: weights:   1.000e-03    
2023-03-31 01:19:07,195 			Last test performance: 74.49%
2023-03-31 01:19:07,195 ----------------
2023-03-31 01:19:13,491   39  =>  52   		Training 486 pattern with 69.79% 	Forward time: 	 5.86 sec
2023-03-31 01:19:13,492 			Loss:    3.377e-02    			Backward time: 	 0.38 sec 
2023-03-31 01:19:13,711 			Learning rate: weights:   1.000e-03    
2023-03-31 01:19:13,711 			Last test performance: 74.49%
2023-03-31 01:19:13,711 ----------------
2023-03-31 01:19:19,301   39  =>  53   		Training 486 pattern with 76.67% 	Forward time: 	 5.13 sec
2023-03-31 01:19:19,301 			Loss:    2.931e-02    			Backward time: 	 0.42 sec 
2023-03-31 01:19:19,413 			Learning rate: weights:   1.000e-03    
2023-03-31 01:19:19,413 			Last test performance: 74.49%
2023-03-31 01:19:19,413 ----------------
2023-03-31 01:19:25,778   39  =>  54   		Training 486 pattern with 69.58% 	Forward time: 	 6.12 sec
2023-03-31 01:19:25,778 			Loss:    3.377e-02    			Backward time: 	 0.21 sec 
2023-03-31 01:19:25,958 			Learning rate: weights:   1.000e-03    
2023-03-31 01:19:25,958 			Last test performance: 74.49%
2023-03-31 01:19:25,959 ----------------
2023-03-31 01:19:31,366   39  =>  55   		Training 486 pattern with 73.33% 	Forward time: 	 5.08 sec
2023-03-31 01:19:31,366 			Loss:    3.027e-02    			Backward time: 	 0.30 sec 
2023-03-31 01:19:31,521 			Learning rate: weights:   1.000e-03    
2023-03-31 01:19:31,522 			Last test performance: 74.49%
2023-03-31 01:19:31,522 ----------------
2023-03-31 01:19:36,872   39  =>  56   		Training 486 pattern with 72.71% 	Forward time: 	 5.00 sec
2023-03-31 01:19:36,872 			Loss:    3.174e-02    			Backward time: 	 0.32 sec 
2023-03-31 01:19:37,014 			Learning rate: weights:   1.000e-03    
2023-03-31 01:19:37,014 			Last test performance: 74.49%
2023-03-31 01:19:37,015 ----------------
2023-03-31 01:19:43,144   39  =>  57   		Training 486 pattern with 71.46% 	Forward time: 	 5.86 sec
2023-03-31 01:19:43,144 			Loss:    3.682e-02    			Backward time: 	 0.24 sec 
2023-03-31 01:19:43,259 			Learning rate: weights:   1.000e-03    
2023-03-31 01:19:43,260 			Last test performance: 74.49%
2023-03-31 01:19:43,260 ----------------
2023-03-31 01:19:48,836   39  =>  58   		Training 486 pattern with 74.17% 	Forward time: 	 5.20 sec
2023-03-31 01:19:48,836 			Loss:    3.230e-02    			Backward time: 	 0.34 sec 
2023-03-31 01:19:49,076 			Learning rate: weights:   1.000e-03    
2023-03-31 01:19:49,076 			Last test performance: 74.49%
2023-03-31 01:19:49,076 ----------------
2023-03-31 01:19:55,790   39  =>  59   		Training 486 pattern with 74.79% 	Forward time: 	 6.43 sec
2023-03-31 01:19:55,790 			Loss:    3.229e-02    			Backward time: 	 0.25 sec 
2023-03-31 01:19:56,025 			Learning rate: weights:   1.000e-03    
2023-03-31 01:19:56,025 			Last test performance: 74.49%
2023-03-31 01:19:56,025 ----------------
2023-03-31 01:20:01,688   39  =>  60   		Training 486 pattern with 68.75% 	Forward time: 	 5.29 sec
2023-03-31 01:20:01,689 			Loss:    3.409e-02    			Backward time: 	 0.33 sec 
2023-03-31 01:20:01,783 			Learning rate: weights:   1.000e-03    
2023-03-31 01:20:01,783 			Last test performance: 74.49%
2023-03-31 01:20:01,784 ----------------
2023-03-31 01:20:08,390   39  =>  61   		Training 486 pattern with 68.96% 	Forward time: 	 6.07 sec
2023-03-31 01:20:08,391 			Loss:    3.517e-02    			Backward time: 	 0.51 sec 
2023-03-31 01:20:08,522 			Learning rate: weights:   1.000e-03    
2023-03-31 01:20:08,523 			Last test performance: 74.49%
2023-03-31 01:20:08,523 ----------------
2023-03-31 01:20:16,007   39  =>  62   		Training 486 pattern with 74.38% 	Forward time: 	 6.79 sec
2023-03-31 01:20:16,008 			Loss:    3.138e-02    			Backward time: 	 0.62 sec 
2023-03-31 01:20:16,176 			Learning rate: weights:   1.000e-03    
2023-03-31 01:20:16,176 			Last test performance: 74.49%
2023-03-31 01:20:16,176 ----------------
2023-03-31 01:20:22,634   39  =>  63   		Training 486 pattern with 70.21% 	Forward time: 	 5.93 sec
2023-03-31 01:20:22,634 			Loss:    3.442e-02    			Backward time: 	 0.45 sec 
2023-03-31 01:20:22,731 			Learning rate: weights:   1.000e-03    
2023-03-31 01:20:22,731 			Last test performance: 74.49%
2023-03-31 01:20:22,732 ----------------
2023-03-31 01:20:28,738   39  =>  64   		Training 486 pattern with 71.88% 	Forward time: 	 5.71 sec
2023-03-31 01:20:28,739 			Loss:    3.285e-02    			Backward time: 	 0.25 sec 
2023-03-31 01:20:28,889 			Learning rate: weights:   1.000e-03    
2023-03-31 01:20:28,889 			Last test performance: 74.49%
2023-03-31 01:20:28,889 ----------------
2023-03-31 01:20:34,026   39  =>  65   		Training 486 pattern with 72.29% 	Forward time: 	 4.74 sec
2023-03-31 01:20:34,027 			Loss:    3.253e-02    			Backward time: 	 0.35 sec 
2023-03-31 01:20:34,124 			Learning rate: weights:   1.000e-03    
2023-03-31 01:20:34,124 			Last test performance: 74.49%
2023-03-31 01:20:34,125 ----------------
2023-03-31 01:20:40,096   39  =>  66   		Training 486 pattern with 74.17% 	Forward time: 	 5.59 sec
2023-03-31 01:20:40,097 			Loss:    3.109e-02    			Backward time: 	 0.30 sec 
2023-03-31 01:20:40,282 			Learning rate: weights:   1.000e-03    
2023-03-31 01:20:40,282 			Last test performance: 74.49%
2023-03-31 01:20:40,282 ----------------
2023-03-31 01:20:45,649   39  =>  67   		Training 486 pattern with 71.25% 	Forward time: 	 4.81 sec
2023-03-31 01:20:45,649 			Loss:    3.581e-02    			Backward time: 	 0.52 sec 
2023-03-31 01:20:45,747 			Learning rate: weights:   1.000e-03    
2023-03-31 01:20:45,747 			Last test performance: 74.49%
2023-03-31 01:20:45,747 ----------------
2023-03-31 01:20:51,613   39  =>  68   		Training 486 pattern with 73.75% 	Forward time: 	 5.37 sec
2023-03-31 01:20:51,614 			Loss:    3.002e-02    			Backward time: 	 0.45 sec 
2023-03-31 01:20:51,865 			Learning rate: weights:   1.000e-03    
2023-03-31 01:20:51,865 			Last test performance: 74.49%
2023-03-31 01:20:51,865 ----------------
2023-03-31 01:20:58,119   39  =>  69   		Training 486 pattern with 73.12% 	Forward time: 	 5.92 sec
2023-03-31 01:20:58,119 			Loss:    3.073e-02    			Backward time: 	 0.24 sec 
2023-03-31 01:20:58,418 			Learning rate: weights:   1.000e-03    
2023-03-31 01:20:58,418 			Last test performance: 74.49%
2023-03-31 01:20:58,418 ----------------
2023-03-31 01:21:04,312   39  =>  70   		Training 486 pattern with 75.00% 	Forward time: 	 5.45 sec
2023-03-31 01:21:04,313 			Loss:    3.275e-02    			Backward time: 	 0.36 sec 
2023-03-31 01:21:04,454 			Learning rate: weights:   1.000e-03    
2023-03-31 01:21:04,455 			Last test performance: 74.49%
2023-03-31 01:21:04,455 ----------------
2023-03-31 01:21:10,897   39  =>  71   		Training 486 pattern with 73.96% 	Forward time: 	 6.01 sec
2023-03-31 01:21:10,906 			Loss:    3.141e-02    			Backward time: 	 0.39 sec 
2023-03-31 01:21:11,114 			Learning rate: weights:   1.000e-03    
2023-03-31 01:21:11,115 			Last test performance: 74.49%
2023-03-31 01:21:11,115 ----------------
2023-03-31 01:21:16,442   39  =>  72   		Training 486 pattern with 73.75% 	Forward time: 	 4.96 sec
2023-03-31 01:21:16,442 			Loss:    3.231e-02    			Backward time: 	 0.34 sec 
2023-03-31 01:21:16,830 			Learning rate: weights:   1.000e-03    
2023-03-31 01:21:16,830 			Last test performance: 74.49%
2023-03-31 01:21:16,831 ----------------
2023-03-31 01:21:23,097   39  =>  73   		Training 486 pattern with 71.67% 	Forward time: 	 5.99 sec
2023-03-31 01:21:23,097 			Loss:    3.323e-02    			Backward time: 	 0.24 sec 
2023-03-31 01:21:23,261 			Learning rate: weights:   1.000e-03    
2023-03-31 01:21:23,261 			Last test performance: 74.49%
2023-03-31 01:21:23,261 ----------------
2023-03-31 01:21:29,387   39  =>  74   		Training 486 pattern with 72.29% 	Forward time: 	 5.56 sec
2023-03-31 01:21:29,388 			Loss:    3.452e-02    			Backward time: 	 0.49 sec 
2023-03-31 01:21:29,624 			Learning rate: weights:   1.000e-03    
2023-03-31 01:21:29,624 			Last test performance: 74.49%
2023-03-31 01:21:29,624 ----------------
2023-03-31 01:21:35,241   39  =>  75   		Training 486 pattern with 73.75% 	Forward time: 	 4.99 sec
2023-03-31 01:21:35,242 			Loss:    3.232e-02    			Backward time: 	 0.54 sec 
2023-03-31 01:21:35,481 			Learning rate: weights:   1.000e-03    
2023-03-31 01:21:35,482 			Last test performance: 74.49%
2023-03-31 01:21:35,482 ----------------
2023-03-31 01:21:41,600   39  =>  76   		Training 486 pattern with 75.00% 	Forward time: 	 5.72 sec
2023-03-31 01:21:41,601 			Loss:    2.941e-02    			Backward time: 	 0.37 sec 
2023-03-31 01:21:41,693 			Learning rate: weights:   1.000e-03    
2023-03-31 01:21:41,693 			Last test performance: 74.49%
2023-03-31 01:21:41,694 ----------------
2023-03-31 01:21:46,796   39  =>  77   		Training 486 pattern with 72.50% 	Forward time: 	 4.65 sec
2023-03-31 01:21:46,796 			Loss:    3.158e-02    			Backward time: 	 0.42 sec 
2023-03-31 01:21:47,157 			Learning rate: weights:   1.000e-03    
2023-03-31 01:21:47,158 			Last test performance: 74.49%
2023-03-31 01:21:47,158 ----------------
2023-03-31 01:21:52,613   39  =>  78   		Training 486 pattern with 75.83% 	Forward time: 	 4.99 sec
2023-03-31 01:21:52,613 			Loss:    2.993e-02    			Backward time: 	 0.44 sec 
2023-03-31 01:21:52,761 			Learning rate: weights:   1.000e-03    
2023-03-31 01:21:52,762 			Last test performance: 74.49%
2023-03-31 01:21:52,762 ----------------
2023-03-31 01:21:57,896   39  =>  79   		Training 486 pattern with 75.00% 	Forward time: 	 4.76 sec
2023-03-31 01:21:57,896 			Loss:    3.152e-02    			Backward time: 	 0.35 sec 
2023-03-31 01:21:58,019 			Learning rate: weights:   1.000e-03    
2023-03-31 01:21:58,020 			Last test performance: 74.49%
2023-03-31 01:21:58,020 ----------------
2023-03-31 01:22:03,995   39  =>  80   		Training 486 pattern with 72.08% 	Forward time: 	 5.47 sec
2023-03-31 01:22:03,996 			Loss:    3.210e-02    			Backward time: 	 0.44 sec 
2023-03-31 01:22:04,208 			Learning rate: weights:   1.000e-03    
2023-03-31 01:22:04,209 			Last test performance: 74.49%
2023-03-31 01:22:04,209 ----------------
2023-03-31 01:22:10,474   39  =>  81   		Training 486 pattern with 73.12% 	Forward time: 	 5.65 sec
2023-03-31 01:22:10,474 			Loss:    3.407e-02    			Backward time: 	 0.56 sec 
2023-03-31 01:22:10,596 			Learning rate: weights:   1.000e-03    
2023-03-31 01:22:10,597 			Last test performance: 74.49%
2023-03-31 01:22:10,597 ----------------
2023-03-31 01:22:15,716   39  =>  82   		Training 486 pattern with 73.54% 	Forward time: 	 4.40 sec
2023-03-31 01:22:15,716 			Loss:    3.351e-02    			Backward time: 	 0.69 sec 
2023-03-31 01:22:15,917 			Learning rate: weights:   1.000e-03    
2023-03-31 01:22:15,917 			Last test performance: 74.49%
2023-03-31 01:22:15,918 ----------------
2023-03-31 01:22:21,996   39  =>  83   		Training 486 pattern with 73.33% 	Forward time: 	 5.64 sec
2023-03-31 01:22:21,997 			Loss:    2.947e-02    			Backward time: 	 0.41 sec 
2023-03-31 01:22:22,103 			Learning rate: weights:   1.000e-03    
2023-03-31 01:22:22,103 			Last test performance: 74.49%
2023-03-31 01:22:22,103 ----------------
2023-03-31 01:22:27,984   39  =>  84   		Training 486 pattern with 72.29% 	Forward time: 	 5.69 sec
2023-03-31 01:22:27,984 			Loss:    3.254e-02    			Backward time: 	 0.16 sec 
2023-03-31 01:22:28,133 			Learning rate: weights:   1.000e-03    
2023-03-31 01:22:28,134 			Last test performance: 74.49%
2023-03-31 01:22:28,134 ----------------
2023-03-31 01:22:33,753   39  =>  85   		Training 486 pattern with 74.79% 	Forward time: 	 5.05 sec
2023-03-31 01:22:33,753 			Loss:    3.287e-02    			Backward time: 	 0.48 sec 
2023-03-31 01:22:33,854 			Learning rate: weights:   1.000e-03    
2023-03-31 01:22:33,854 			Last test performance: 74.49%
2023-03-31 01:22:33,854 ----------------
2023-03-31 01:22:39,282   39  =>  86   		Training 486 pattern with 71.25% 	Forward time: 	 4.56 sec
2023-03-31 01:22:39,283 			Loss:    3.411e-02    			Backward time: 	 0.83 sec 
2023-03-31 01:22:39,432 			Learning rate: weights:   1.000e-03    
2023-03-31 01:22:39,433 			Last test performance: 74.49%
2023-03-31 01:22:39,433 ----------------
2023-03-31 01:22:45,402   39  =>  87   		Training 486 pattern with 73.96% 	Forward time: 	 5.65 sec
2023-03-31 01:22:45,402 			Loss:    2.993e-02    			Backward time: 	 0.26 sec 
2023-03-31 01:22:45,579 			Learning rate: weights:   1.000e-03    
2023-03-31 01:22:45,580 			Last test performance: 74.49%
2023-03-31 01:22:45,580 ----------------
2023-03-31 01:22:51,454   39  =>  88   		Training 486 pattern with 69.79% 	Forward time: 	 5.24 sec
2023-03-31 01:22:51,455 			Loss:    3.351e-02    			Backward time: 	 0.58 sec 
2023-03-31 01:22:51,574 			Learning rate: weights:   1.000e-03    
2023-03-31 01:22:51,574 			Last test performance: 74.49%
2023-03-31 01:22:51,574 ----------------
2023-03-31 01:22:57,370   39  =>  89   		Training 486 pattern with 75.00% 	Forward time: 	 5.39 sec
2023-03-31 01:22:57,370 			Loss:    3.073e-02    			Backward time: 	 0.37 sec 
2023-03-31 01:22:57,522 			Learning rate: weights:   1.000e-03    
2023-03-31 01:22:57,522 			Last test performance: 74.49%
2023-03-31 01:22:57,522 ----------------
2023-03-31 01:23:04,384   39  =>  90   		Training 486 pattern with 75.42% 	Forward time: 	 6.33 sec
2023-03-31 01:23:04,384 			Loss:    2.790e-02    			Backward time: 	 0.45 sec 
2023-03-31 01:23:04,539 			Learning rate: weights:   1.000e-03    
2023-03-31 01:23:04,539 			Last test performance: 74.49%
2023-03-31 01:23:04,540 ----------------
2023-03-31 01:23:10,654   39  =>  91   		Training 486 pattern with 74.58% 	Forward time: 	 5.47 sec
2023-03-31 01:23:10,655 			Loss:    3.276e-02    			Backward time: 	 0.54 sec 
2023-03-31 01:23:10,762 			Learning rate: weights:   1.000e-03    
2023-03-31 01:23:10,763 			Last test performance: 74.49%
2023-03-31 01:23:10,763 ----------------
2023-03-31 01:23:16,265   39  =>  92   		Training 486 pattern with 75.21% 	Forward time: 	 5.21 sec
2023-03-31 01:23:16,266 			Loss:    3.052e-02    			Backward time: 	 0.20 sec 
2023-03-31 01:23:16,572 			Learning rate: weights:   1.000e-03    
2023-03-31 01:23:16,573 			Last test performance: 74.49%
2023-03-31 01:23:16,573 ----------------
2023-03-31 01:23:23,764   39  =>  93   		Training 486 pattern with 71.88% 	Forward time: 	 6.79 sec
2023-03-31 01:23:23,765 			Loss:    3.125e-02    			Backward time: 	 0.31 sec 
2023-03-31 01:23:23,911 			Learning rate: weights:   1.000e-03    
2023-03-31 01:23:23,911 			Last test performance: 74.49%
2023-03-31 01:23:23,911 ----------------
2023-03-31 01:23:29,780   39  =>  94   		Training 486 pattern with 73.75% 	Forward time: 	 5.57 sec
2023-03-31 01:23:29,781 			Loss:    2.971e-02    			Backward time: 	 0.27 sec 
2023-03-31 01:23:29,907 			Learning rate: weights:   1.000e-03    
2023-03-31 01:23:29,908 			Last test performance: 74.49%
2023-03-31 01:23:29,908 ----------------
2023-03-31 01:23:35,671   39  =>  95   		Training 486 pattern with 73.12% 	Forward time: 	 5.49 sec
2023-03-31 01:23:35,672 			Loss:    3.026e-02    			Backward time: 	 0.25 sec 
2023-03-31 01:23:35,808 			Learning rate: weights:   1.000e-03    
2023-03-31 01:23:35,808 			Last test performance: 74.49%
2023-03-31 01:23:35,808 ----------------
2023-03-31 01:23:41,159   39  =>  96   		Training 486 pattern with 74.38% 	Forward time: 	 5.09 sec
2023-03-31 01:23:41,159 			Loss:    3.071e-02    			Backward time: 	 0.23 sec 
2023-03-31 01:23:41,368 			Learning rate: weights:   1.000e-03    
2023-03-31 01:23:41,369 			Last test performance: 74.49%
2023-03-31 01:23:41,369 ----------------
2023-03-31 01:23:47,418   39  =>  97   		Training 486 pattern with 71.88% 	Forward time: 	 5.57 sec
2023-03-31 01:23:47,419 			Loss:    3.347e-02    			Backward time: 	 0.45 sec 
2023-03-31 01:23:47,601 			Learning rate: weights:   1.000e-03    
2023-03-31 01:23:47,601 			Last test performance: 74.49%
2023-03-31 01:23:47,601 ----------------
2023-03-31 01:23:53,626   39  =>  98   		Training 486 pattern with 69.38% 	Forward time: 	 5.50 sec
2023-03-31 01:23:53,626 			Loss:    3.493e-02    			Backward time: 	 0.49 sec 
2023-03-31 01:23:53,785 			Learning rate: weights:   1.000e-03    
2023-03-31 01:23:53,786 			Last test performance: 74.49%
2023-03-31 01:23:53,786 ----------------
2023-03-31 01:23:59,838   39  =>  99   		Training 486 pattern with 72.92% 	Forward time: 	 5.57 sec
2023-03-31 01:23:59,838 			Loss:    3.277e-02    			Backward time: 	 0.43 sec 
2023-03-31 01:23:59,989 			Learning rate: weights:   1.000e-03    
2023-03-31 01:23:59,990 			Last test performance: 74.49%
2023-03-31 01:23:59,990 ----------------
2023-03-31 01:24:07,124   39  => 100   		Training 486 pattern with 76.88% 	Forward time: 	 6.34 sec
2023-03-31 01:24:07,125 			Loss:    2.920e-02    			Backward time: 	 0.76 sec 
2023-03-31 01:24:07,501 			Learning rate: weights:   1.000e-03    
2023-03-31 01:24:07,501 			Last test performance: 74.49%
2023-03-31 01:24:07,501 ----------------
2023-03-31 01:24:13,456   39  => 101   		Training 486 pattern with 71.46% 	Forward time: 	 5.55 sec
2023-03-31 01:24:13,457 			Loss:    3.313e-02    			Backward time: 	 0.36 sec 
2023-03-31 01:24:13,596 			Learning rate: weights:   1.000e-03    
2023-03-31 01:24:13,596 			Last test performance: 74.49%
2023-03-31 01:24:13,596 ----------------
2023-03-31 01:24:19,085   39  => 102   		Training 486 pattern with 71.25% 	Forward time: 	 5.14 sec
2023-03-31 01:24:19,085 			Loss:    3.513e-02    			Backward time: 	 0.31 sec 
2023-03-31 01:24:19,220 			Learning rate: weights:   1.000e-03    
2023-03-31 01:24:19,220 			Last test performance: 74.49%
2023-03-31 01:24:19,220 ----------------
2023-03-31 01:24:24,837   39  => 103   		Training 486 pattern with 67.71% 	Forward time: 	 5.19 sec
2023-03-31 01:24:24,837 			Loss:    3.560e-02    			Backward time: 	 0.39 sec 
2023-03-31 01:24:25,023 			Learning rate: weights:   1.000e-03    
2023-03-31 01:24:25,024 			Last test performance: 74.49%
2023-03-31 01:24:25,024 ----------------
2023-03-31 01:24:25,973 
2023-03-31 01:24:25,973 Testing:
2023-03-31 01:24:26,450 		24 of 10000 with 79.17% 	 Time used:  0.48 sec
2023-03-31 01:24:26,543 		48 of 10000 with 79.17% 	 Time used:  0.09 sec
2023-03-31 01:24:26,674 		72 of 10000 with 73.61% 	 Time used:  0.13 sec
2023-03-31 01:24:26,955 		96 of 10000 with 75.00% 	 Time used:  0.28 sec
2023-03-31 01:24:27,269 		120 of 10000 with 75.00% 	 Time used:  0.31 sec
2023-03-31 01:24:27,390 		144 of 10000 with 73.61% 	 Time used:  0.12 sec
2023-03-31 01:24:27,711 		168 of 10000 with 73.81% 	 Time used:  0.32 sec
2023-03-31 01:24:27,975 		192 of 10000 with 73.96% 	 Time used:  0.26 sec
2023-03-31 01:24:28,090 		216 of 10000 with 75.00% 	 Time used:  0.11 sec
2023-03-31 01:24:28,400 		240 of 10000 with 73.75% 	 Time used:  0.31 sec
2023-03-31 01:24:28,516 		264 of 10000 with 73.11% 	 Time used:  0.11 sec
2023-03-31 01:24:28,855 		288 of 10000 with 72.22% 	 Time used:  0.34 sec
2023-03-31 01:24:28,971 		312 of 10000 with 72.76% 	 Time used:  0.11 sec
2023-03-31 01:24:29,491 		336 of 10000 with 73.21% 	 Time used:  0.52 sec
2023-03-31 01:24:29,587 		360 of 10000 with 73.61% 	 Time used:  0.09 sec
2023-03-31 01:24:29,786 		384 of 10000 with 74.22% 	 Time used:  0.20 sec
2023-03-31 01:24:30,081 		408 of 10000 with 73.77% 	 Time used:  0.29 sec
2023-03-31 01:24:30,188 		432 of 10000 with 73.15% 	 Time used:  0.11 sec
2023-03-31 01:24:30,483 		456 of 10000 with 73.03% 	 Time used:  0.29 sec
2023-03-31 01:24:30,827 		480 of 10000 with 72.92% 	 Time used:  0.34 sec
2023-03-31 01:24:30,930 		504 of 10000 with 73.02% 	 Time used:  0.10 sec
2023-03-31 01:24:31,240 		528 of 10000 with 73.48% 	 Time used:  0.31 sec
2023-03-31 01:24:31,332 		552 of 10000 with 73.73% 	 Time used:  0.09 sec
2023-03-31 01:24:31,642 		576 of 10000 with 73.61% 	 Time used:  0.31 sec
2023-03-31 01:24:31,735 		600 of 10000 with 74.00% 	 Time used:  0.09 sec
2023-03-31 01:24:32,137 		624 of 10000 with 74.36% 	 Time used:  0.40 sec
2023-03-31 01:24:32,465 		648 of 10000 with 74.38% 	 Time used:  0.33 sec
2023-03-31 01:24:32,582 		672 of 10000 with 74.26% 	 Time used:  0.12 sec
2023-03-31 01:24:32,919 		696 of 10000 with 73.71% 	 Time used:  0.34 sec
2023-03-31 01:24:33,013 		720 of 10000 with 74.17% 	 Time used:  0.09 sec
2023-03-31 01:24:33,501 		744 of 10000 with 73.66% 	 Time used:  0.49 sec
2023-03-31 01:24:33,615 		768 of 10000 with 73.57% 	 Time used:  0.11 sec
2023-03-31 01:24:33,910 		792 of 10000 with 73.61% 	 Time used:  0.29 sec
2023-03-31 01:24:34,041 		816 of 10000 with 73.41% 	 Time used:  0.13 sec
2023-03-31 01:24:34,321 		840 of 10000 with 73.93% 	 Time used:  0.28 sec
2023-03-31 01:24:34,654 		864 of 10000 with 74.07% 	 Time used:  0.33 sec
2023-03-31 01:24:35,031 		888 of 10000 with 74.21% 	 Time used:  0.37 sec
2023-03-31 01:24:35,126 		912 of 10000 with 74.45% 	 Time used:  0.09 sec
2023-03-31 01:24:35,419 		936 of 10000 with 74.36% 	 Time used:  0.29 sec
2023-03-31 01:24:35,789 		960 of 10000 with 74.58% 	 Time used:  0.37 sec
2023-03-31 01:24:36,163 		984 of 10000 with 74.39% 	 Time used:  0.37 sec
2023-03-31 01:24:36,464 		1008 of 10000 with 74.50% 	 Time used:  0.30 sec
2023-03-31 01:24:36,763 		1032 of 10000 with 74.81% 	 Time used:  0.30 sec
2023-03-31 01:24:37,077 		1056 of 10000 with 74.43% 	 Time used:  0.31 sec
2023-03-31 01:24:37,358 		1080 of 10000 with 74.63% 	 Time used:  0.28 sec
2023-03-31 01:24:37,654 		1104 of 10000 with 74.64% 	 Time used:  0.29 sec
2023-03-31 01:24:37,944 		1128 of 10000 with 74.65% 	 Time used:  0.29 sec
2023-03-31 01:24:38,079 		1152 of 10000 with 74.48% 	 Time used:  0.13 sec
2023-03-31 01:24:38,443 		1176 of 10000 with 74.57% 	 Time used:  0.36 sec
2023-03-31 01:24:38,540 		1200 of 10000 with 74.58% 	 Time used:  0.09 sec
2023-03-31 01:24:38,826 		1224 of 10000 with 74.67% 	 Time used:  0.28 sec
2023-03-31 01:24:39,206 		1248 of 10000 with 74.52% 	 Time used:  0.38 sec
2023-03-31 01:24:39,299 		1272 of 10000 with 74.53% 	 Time used:  0.09 sec
2023-03-31 01:24:39,592 		1296 of 10000 with 74.61% 	 Time used:  0.29 sec
2023-03-31 01:24:39,891 		1320 of 10000 with 74.70% 	 Time used:  0.30 sec
2023-03-31 01:24:39,986 		1344 of 10000 with 74.78% 	 Time used:  0.09 sec
2023-03-31 01:24:40,431 		1368 of 10000 with 74.78% 	 Time used:  0.44 sec
2023-03-31 01:24:40,577 		1392 of 10000 with 74.86% 	 Time used:  0.14 sec
2023-03-31 01:24:40,910 		1416 of 10000 with 74.93% 	 Time used:  0.33 sec
2023-03-31 01:24:41,030 		1440 of 10000 with 74.86% 	 Time used:  0.12 sec
2023-03-31 01:24:41,371 		1464 of 10000 with 75.00% 	 Time used:  0.34 sec
2023-03-31 01:24:41,706 		1488 of 10000 with 75.07% 	 Time used:  0.33 sec
2023-03-31 01:24:42,004 		1512 of 10000 with 74.87% 	 Time used:  0.30 sec
2023-03-31 01:24:42,117 		1536 of 10000 with 74.80% 	 Time used:  0.11 sec
2023-03-31 01:24:42,421 		1560 of 10000 with 74.74% 	 Time used:  0.30 sec
2023-03-31 01:24:42,522 		1584 of 10000 with 74.49% 	 Time used:  0.10 sec
2023-03-31 01:24:42,952 		1608 of 10000 with 74.63% 	 Time used:  0.43 sec
2023-03-31 01:24:43,250 		1632 of 10000 with 74.75% 	 Time used:  0.30 sec
2023-03-31 01:24:43,548 		1656 of 10000 with 74.82% 	 Time used:  0.30 sec
2023-03-31 01:24:43,820 		1680 of 10000 with 74.76% 	 Time used:  0.27 sec
2023-03-31 01:24:44,105 		1704 of 10000 with 74.82% 	 Time used:  0.28 sec
2023-03-31 01:24:44,226 		1728 of 10000 with 74.71% 	 Time used:  0.12 sec
2023-03-31 01:24:44,536 		1752 of 10000 with 74.71% 	 Time used:  0.31 sec
2023-03-31 01:24:44,831 		1776 of 10000 with 74.72% 	 Time used:  0.29 sec
2023-03-31 01:24:45,129 		1800 of 10000 with 74.83% 	 Time used:  0.30 sec
2023-03-31 01:24:45,431 		1824 of 10000 with 74.84% 	 Time used:  0.30 sec
2023-03-31 01:24:45,737 		1848 of 10000 with 74.89% 	 Time used:  0.30 sec
2023-03-31 01:24:45,833 		1872 of 10000 with 74.84% 	 Time used:  0.09 sec
2023-03-31 01:24:46,112 		1896 of 10000 with 75.00% 	 Time used:  0.28 sec
2023-03-31 01:24:46,251 		1920 of 10000 with 75.21% 	 Time used:  0.14 sec
2023-03-31 01:24:46,555 		1944 of 10000 with 75.00% 	 Time used:  0.30 sec
2023-03-31 01:24:46,835 		1968 of 10000 with 75.00% 	 Time used:  0.28 sec
2023-03-31 01:24:47,174 		1992 of 10000 with 75.00% 	 Time used:  0.34 sec
2023-03-31 01:24:47,478 		2016 of 10000 with 74.85% 	 Time used:  0.30 sec
2023-03-31 01:24:47,806 		2040 of 10000 with 74.46% 	 Time used:  0.33 sec
2023-03-31 01:24:47,958 		2064 of 10000 with 74.42% 	 Time used:  0.15 sec
2023-03-31 01:24:48,262 		2088 of 10000 with 74.33% 	 Time used:  0.30 sec
2023-03-31 01:24:48,379 		2112 of 10000 with 74.48% 	 Time used:  0.12 sec
2023-03-31 01:24:48,690 		2136 of 10000 with 74.53% 	 Time used:  0.31 sec
2023-03-31 01:24:49,031 		2160 of 10000 with 74.63% 	 Time used:  0.34 sec
2023-03-31 01:24:49,336 		2184 of 10000 with 74.73% 	 Time used:  0.30 sec
2023-03-31 01:24:49,729 		2208 of 10000 with 74.68% 	 Time used:  0.39 sec
2023-03-31 01:24:49,823 		2232 of 10000 with 74.73% 	 Time used:  0.09 sec
2023-03-31 01:24:50,112 		2256 of 10000 with 74.51% 	 Time used:  0.29 sec
2023-03-31 01:24:50,372 		2280 of 10000 with 74.56% 	 Time used:  0.26 sec
2023-03-31 01:24:50,684 		2304 of 10000 with 74.57% 	 Time used:  0.31 sec
2023-03-31 01:24:51,029 		2328 of 10000 with 74.57% 	 Time used:  0.34 sec
2023-03-31 01:24:51,187 		2352 of 10000 with 74.70% 	 Time used:  0.16 sec
2023-03-31 01:24:51,551 		2376 of 10000 with 74.75% 	 Time used:  0.36 sec
2023-03-31 01:24:51,829 		2400 of 10000 with 74.75% 	 Time used:  0.28 sec
2023-03-31 01:24:52,146 		2424 of 10000 with 74.79% 	 Time used:  0.32 sec
2023-03-31 01:24:52,238 		2448 of 10000 with 74.80% 	 Time used:  0.09 sec
2023-03-31 01:24:52,546 		2472 of 10000 with 74.80% 	 Time used:  0.31 sec
2023-03-31 01:24:52,644 		2496 of 10000 with 74.76% 	 Time used:  0.10 sec
2023-03-31 01:24:52,953 		2520 of 10000 with 74.68% 	 Time used:  0.31 sec
2023-03-31 01:24:53,045 		2544 of 10000 with 74.53% 	 Time used:  0.09 sec
2023-03-31 01:24:53,386 		2568 of 10000 with 74.69% 	 Time used:  0.34 sec
2023-03-31 01:24:53,698 		2592 of 10000 with 74.61% 	 Time used:  0.31 sec
2023-03-31 01:24:54,052 		2616 of 10000 with 74.69% 	 Time used:  0.35 sec
2023-03-31 01:24:54,357 		2640 of 10000 with 74.62% 	 Time used:  0.30 sec
2023-03-31 01:24:54,694 		2664 of 10000 with 74.59% 	 Time used:  0.34 sec
2023-03-31 01:24:55,003 		2688 of 10000 with 74.59% 	 Time used:  0.31 sec
2023-03-31 01:24:55,279 		2712 of 10000 with 74.48% 	 Time used:  0.27 sec
2023-03-31 01:24:55,640 		2736 of 10000 with 74.49% 	 Time used:  0.36 sec
2023-03-31 01:24:55,950 		2760 of 10000 with 74.49% 	 Time used:  0.31 sec
2023-03-31 01:24:56,061 		2784 of 10000 with 74.39% 	 Time used:  0.11 sec
2023-03-31 01:24:56,418 		2808 of 10000 with 74.47% 	 Time used:  0.35 sec
2023-03-31 01:24:56,665 		2832 of 10000 with 74.40% 	 Time used:  0.25 sec
2023-03-31 01:24:56,962 		2856 of 10000 with 74.33% 	 Time used:  0.30 sec
2023-03-31 01:24:57,292 		2880 of 10000 with 74.24% 	 Time used:  0.33 sec
2023-03-31 01:24:57,389 		2904 of 10000 with 74.35% 	 Time used:  0.09 sec
2023-03-31 01:24:57,682 		2928 of 10000 with 74.25% 	 Time used:  0.29 sec
2023-03-31 01:24:57,978 		2952 of 10000 with 74.32% 	 Time used:  0.29 sec
2023-03-31 01:24:58,252 		2976 of 10000 with 74.36% 	 Time used:  0.27 sec
2023-03-31 01:24:58,449 		3000 of 10000 with 74.23% 	 Time used:  0.20 sec
2023-03-31 01:24:58,752 		3024 of 10000 with 74.34% 	 Time used:  0.30 sec
2023-03-31 01:24:59,195 		3048 of 10000 with 74.38% 	 Time used:  0.44 sec
2023-03-31 01:24:59,361 		3072 of 10000 with 74.28% 	 Time used:  0.17 sec
2023-03-31 01:24:59,695 		3096 of 10000 with 74.26% 	 Time used:  0.33 sec
2023-03-31 01:24:59,792 		3120 of 10000 with 74.33% 	 Time used:  0.10 sec
2023-03-31 01:24:59,923 		3144 of 10000 with 74.49% 	 Time used:  0.13 sec
2023-03-31 01:25:00,079 		3168 of 10000 with 74.53% 	 Time used:  0.15 sec
2023-03-31 01:25:00,639 		3192 of 10000 with 74.50% 	 Time used:  0.56 sec
2023-03-31 01:25:00,744 		3216 of 10000 with 74.35% 	 Time used:  0.10 sec
2023-03-31 01:25:01,044 		3240 of 10000 with 74.32% 	 Time used:  0.30 sec
2023-03-31 01:25:01,328 		3264 of 10000 with 74.36% 	 Time used:  0.28 sec
2023-03-31 01:25:01,457 		3288 of 10000 with 74.42% 	 Time used:  0.13 sec
2023-03-31 01:25:01,848 		3312 of 10000 with 74.49% 	 Time used:  0.39 sec
2023-03-31 01:25:02,140 		3336 of 10000 with 74.40% 	 Time used:  0.29 sec
2023-03-31 01:25:02,279 		3360 of 10000 with 74.35% 	 Time used:  0.14 sec
2023-03-31 01:25:02,639 		3384 of 10000 with 74.38% 	 Time used:  0.36 sec
2023-03-31 01:25:02,948 		3408 of 10000 with 74.44% 	 Time used:  0.31 sec
2023-03-31 01:25:03,254 		3432 of 10000 with 74.45% 	 Time used:  0.31 sec
2023-03-31 01:25:03,411 		3456 of 10000 with 74.36% 	 Time used:  0.12 sec
2023-03-31 01:25:03,764 		3480 of 10000 with 74.48% 	 Time used:  0.35 sec
2023-03-31 01:25:03,919 		3504 of 10000 with 74.37% 	 Time used:  0.15 sec
2023-03-31 01:25:04,198 		3528 of 10000 with 74.32% 	 Time used:  0.28 sec
2023-03-31 01:25:04,366 		3552 of 10000 with 74.32% 	 Time used:  0.17 sec
2023-03-31 01:25:04,698 		3576 of 10000 with 74.30% 	 Time used:  0.33 sec
2023-03-31 01:25:04,991 		3600 of 10000 with 74.31% 	 Time used:  0.29 sec
2023-03-31 01:25:05,114 		3624 of 10000 with 74.23% 	 Time used:  0.12 sec
2023-03-31 01:25:05,463 		3648 of 10000 with 74.26% 	 Time used:  0.35 sec
2023-03-31 01:25:05,814 		3672 of 10000 with 74.26% 	 Time used:  0.35 sec
2023-03-31 01:25:06,115 		3696 of 10000 with 74.30% 	 Time used:  0.30 sec
2023-03-31 01:25:06,237 		3720 of 10000 with 74.30% 	 Time used:  0.12 sec
2023-03-31 01:25:06,562 		3744 of 10000 with 74.23% 	 Time used:  0.32 sec
2023-03-31 01:25:06,941 		3768 of 10000 with 74.23% 	 Time used:  0.38 sec
2023-03-31 01:25:07,278 		3792 of 10000 with 74.24% 	 Time used:  0.34 sec
2023-03-31 01:25:07,583 		3816 of 10000 with 74.24% 	 Time used:  0.30 sec
2023-03-31 01:25:07,903 		3840 of 10000 with 74.24% 	 Time used:  0.32 sec
2023-03-31 01:25:08,229 		3864 of 10000 with 74.30% 	 Time used:  0.32 sec
2023-03-31 01:25:08,527 		3888 of 10000 with 74.25% 	 Time used:  0.30 sec
2023-03-31 01:25:08,708 		3912 of 10000 with 74.23% 	 Time used:  0.18 sec
2023-03-31 01:25:09,063 		3936 of 10000 with 74.29% 	 Time used:  0.35 sec
2023-03-31 01:25:09,190 		3960 of 10000 with 74.37% 	 Time used:  0.13 sec
2023-03-31 01:25:10,010 		3984 of 10000 with 74.35% 	 Time used:  0.82 sec
2023-03-31 01:25:10,332 		4008 of 10000 with 74.33% 	 Time used:  0.32 sec
2023-03-31 01:25:10,579 		4032 of 10000 with 74.38% 	 Time used:  0.25 sec
2023-03-31 01:25:11,093 		4056 of 10000 with 74.36% 	 Time used:  0.51 sec
2023-03-31 01:25:11,404 		4080 of 10000 with 74.44% 	 Time used:  0.31 sec
2023-03-31 01:25:11,568 		4104 of 10000 with 74.42% 	 Time used:  0.16 sec
2023-03-31 01:25:11,937 		4128 of 10000 with 74.42% 	 Time used:  0.37 sec
2023-03-31 01:25:12,231 		4152 of 10000 with 74.37% 	 Time used:  0.29 sec
2023-03-31 01:25:12,559 		4176 of 10000 with 74.38% 	 Time used:  0.33 sec
2023-03-31 01:25:12,863 		4200 of 10000 with 74.45% 	 Time used:  0.30 sec
2023-03-31 01:25:13,003 		4224 of 10000 with 74.41% 	 Time used:  0.14 sec
2023-03-31 01:25:13,348 		4248 of 10000 with 74.46% 	 Time used:  0.34 sec
2023-03-31 01:25:14,288 		4272 of 10000 with 74.49% 	 Time used:  0.94 sec
2023-03-31 01:25:14,612 		4296 of 10000 with 74.42% 	 Time used:  0.32 sec
2023-03-31 01:25:14,733 		4320 of 10000 with 74.35% 	 Time used:  0.12 sec
2023-03-31 01:25:15,070 		4344 of 10000 with 74.36% 	 Time used:  0.34 sec
2023-03-31 01:25:15,194 		4368 of 10000 with 74.38% 	 Time used:  0.12 sec
2023-03-31 01:25:15,533 		4392 of 10000 with 74.41% 	 Time used:  0.34 sec
2023-03-31 01:25:15,653 		4416 of 10000 with 74.43% 	 Time used:  0.12 sec
2023-03-31 01:25:15,957 		4440 of 10000 with 74.48% 	 Time used:  0.30 sec
2023-03-31 01:25:16,101 		4464 of 10000 with 74.51% 	 Time used:  0.14 sec
2023-03-31 01:25:17,224 		4488 of 10000 with 74.53% 	 Time used:  1.12 sec
2023-03-31 01:25:17,603 		4512 of 10000 with 74.56% 	 Time used:  0.38 sec
2023-03-31 01:25:17,934 		4536 of 10000 with 74.56% 	 Time used:  0.33 sec
2023-03-31 01:25:18,624 		4560 of 10000 with 74.45% 	 Time used:  0.69 sec
2023-03-31 01:25:18,935 		4584 of 10000 with 74.41% 	 Time used:  0.31 sec
2023-03-31 01:25:19,235 		4608 of 10000 with 74.39% 	 Time used:  0.30 sec
2023-03-31 01:25:19,557 		4632 of 10000 with 74.35% 	 Time used:  0.32 sec
2023-03-31 01:25:19,927 		4656 of 10000 with 74.36% 	 Time used:  0.37 sec
2023-03-31 01:25:20,245 		4680 of 10000 with 74.36% 	 Time used:  0.32 sec
2023-03-31 01:25:20,540 		4704 of 10000 with 74.34% 	 Time used:  0.29 sec
2023-03-31 01:25:20,863 		4728 of 10000 with 74.34% 	 Time used:  0.32 sec
2023-03-31 01:25:21,170 		4752 of 10000 with 74.24% 	 Time used:  0.30 sec
2023-03-31 01:25:21,513 		4776 of 10000 with 74.27% 	 Time used:  0.34 sec
2023-03-31 01:25:21,817 		4800 of 10000 with 74.19% 	 Time used:  0.30 sec
2023-03-31 01:25:22,172 		4824 of 10000 with 74.23% 	 Time used:  0.35 sec
2023-03-31 01:25:22,508 		4848 of 10000 with 74.26% 	 Time used:  0.33 sec
2023-03-31 01:25:22,783 		4872 of 10000 with 74.30% 	 Time used:  0.27 sec
2023-03-31 01:25:23,123 		4896 of 10000 with 74.31% 	 Time used:  0.34 sec
2023-03-31 01:25:23,216 		4920 of 10000 with 74.29% 	 Time used:  0.09 sec
2023-03-31 01:25:23,497 		4944 of 10000 with 74.31% 	 Time used:  0.28 sec
2023-03-31 01:25:23,636 		4968 of 10000 with 74.28% 	 Time used:  0.14 sec
2023-03-31 01:25:23,956 		4992 of 10000 with 74.24% 	 Time used:  0.32 sec
2023-03-31 01:25:24,098 		5016 of 10000 with 74.22% 	 Time used:  0.14 sec
2023-03-31 01:25:24,415 		5040 of 10000 with 74.23% 	 Time used:  0.32 sec
2023-03-31 01:25:24,768 		5064 of 10000 with 74.25% 	 Time used:  0.35 sec
2023-03-31 01:25:25,084 		5088 of 10000 with 74.21% 	 Time used:  0.31 sec
2023-03-31 01:25:25,370 		5112 of 10000 with 74.16% 	 Time used:  0.28 sec
2023-03-31 01:25:25,647 		5136 of 10000 with 74.10% 	 Time used:  0.27 sec
2023-03-31 01:25:25,971 		5160 of 10000 with 74.11% 	 Time used:  0.32 sec
2023-03-31 01:25:26,277 		5184 of 10000 with 74.07% 	 Time used:  0.30 sec
2023-03-31 01:25:26,573 		5208 of 10000 with 74.04% 	 Time used:  0.29 sec
2023-03-31 01:25:26,899 		5232 of 10000 with 74.04% 	 Time used:  0.32 sec
2023-03-31 01:25:27,251 		5256 of 10000 with 74.03% 	 Time used:  0.35 sec
2023-03-31 01:25:27,389 		5280 of 10000 with 74.07% 	 Time used:  0.14 sec
2023-03-31 01:25:27,701 		5304 of 10000 with 74.06% 	 Time used:  0.31 sec
2023-03-31 01:25:27,840 		5328 of 10000 with 74.10% 	 Time used:  0.14 sec
2023-03-31 01:25:28,156 		5352 of 10000 with 74.01% 	 Time used:  0.31 sec
2023-03-31 01:25:28,475 		5376 of 10000 with 74.01% 	 Time used:  0.32 sec
2023-03-31 01:25:28,567 		5400 of 10000 with 73.98% 	 Time used:  0.09 sec
2023-03-31 01:25:28,697 		5424 of 10000 with 73.91% 	 Time used:  0.13 sec
2023-03-31 01:25:29,007 		5448 of 10000 with 73.88% 	 Time used:  0.31 sec
2023-03-31 01:25:29,301 		5472 of 10000 with 73.87% 	 Time used:  0.29 sec
2023-03-31 01:25:29,608 		5496 of 10000 with 73.85% 	 Time used:  0.30 sec
2023-03-31 01:25:29,772 		5520 of 10000 with 73.82% 	 Time used:  0.16 sec
2023-03-31 01:25:30,313 		5544 of 10000 with 73.83% 	 Time used:  0.54 sec
2023-03-31 01:25:30,623 		5568 of 10000 with 73.81% 	 Time used:  0.31 sec
2023-03-31 01:25:30,936 		5592 of 10000 with 73.80% 	 Time used:  0.31 sec
2023-03-31 01:25:31,053 		5616 of 10000 with 73.77% 	 Time used:  0.12 sec
2023-03-31 01:25:31,412 		5640 of 10000 with 73.76% 	 Time used:  0.36 sec
2023-03-31 01:25:31,690 		5664 of 10000 with 73.68% 	 Time used:  0.28 sec
2023-03-31 01:25:31,865 		5688 of 10000 with 73.68% 	 Time used:  0.17 sec
2023-03-31 01:25:32,197 		5712 of 10000 with 73.70% 	 Time used:  0.33 sec
2023-03-31 01:25:32,503 		5736 of 10000 with 73.73% 	 Time used:  0.30 sec
2023-03-31 01:25:32,621 		5760 of 10000 with 73.73% 	 Time used:  0.12 sec
2023-03-31 01:25:32,935 		5784 of 10000 with 73.79% 	 Time used:  0.31 sec
2023-03-31 01:25:33,240 		5808 of 10000 with 73.79% 	 Time used:  0.30 sec
2023-03-31 01:25:33,580 		5832 of 10000 with 73.80% 	 Time used:  0.34 sec
2023-03-31 01:25:33,694 		5856 of 10000 with 73.74% 	 Time used:  0.11 sec
2023-03-31 01:25:34,011 		5880 of 10000 with 73.78% 	 Time used:  0.32 sec
2023-03-31 01:25:34,323 		5904 of 10000 with 73.70% 	 Time used:  0.31 sec
2023-03-31 01:25:34,649 		5928 of 10000 with 73.62% 	 Time used:  0.32 sec
2023-03-31 01:25:34,749 		5952 of 10000 with 73.67% 	 Time used:  0.10 sec
2023-03-31 01:25:35,180 		5976 of 10000 with 73.71% 	 Time used:  0.43 sec
2023-03-31 01:25:35,482 		6000 of 10000 with 73.70% 	 Time used:  0.30 sec
2023-03-31 01:25:35,902 		6024 of 10000 with 73.62% 	 Time used:  0.42 sec
2023-03-31 01:25:35,997 		6048 of 10000 with 73.64% 	 Time used:  0.09 sec
2023-03-31 01:25:36,457 		6072 of 10000 with 73.62% 	 Time used:  0.46 sec
2023-03-31 01:25:36,748 		6096 of 10000 with 73.69% 	 Time used:  0.29 sec
2023-03-31 01:25:36,856 		6120 of 10000 with 73.73% 	 Time used:  0.11 sec
2023-03-31 01:25:37,126 		6144 of 10000 with 73.75% 	 Time used:  0.27 sec
2023-03-31 01:25:37,442 		6168 of 10000 with 73.70% 	 Time used:  0.31 sec
2023-03-31 01:25:37,746 		6192 of 10000 with 73.74% 	 Time used:  0.30 sec
2023-03-31 01:25:38,042 		6216 of 10000 with 73.81% 	 Time used:  0.29 sec
2023-03-31 01:25:38,339 		6240 of 10000 with 73.81% 	 Time used:  0.30 sec
2023-03-31 01:25:38,637 		6264 of 10000 with 73.80% 	 Time used:  0.30 sec
2023-03-31 01:25:38,937 		6288 of 10000 with 73.82% 	 Time used:  0.30 sec
2023-03-31 01:25:39,199 		6312 of 10000 with 73.84% 	 Time used:  0.26 sec
2023-03-31 01:25:39,672 		6336 of 10000 with 73.85% 	 Time used:  0.47 sec
2023-03-31 01:25:39,801 		6360 of 10000 with 73.88% 	 Time used:  0.13 sec
2023-03-31 01:25:40,139 		6384 of 10000 with 73.86% 	 Time used:  0.34 sec
2023-03-31 01:25:40,523 		6408 of 10000 with 73.89% 	 Time used:  0.38 sec
2023-03-31 01:25:40,988 		6432 of 10000 with 73.88% 	 Time used:  0.46 sec
2023-03-31 01:25:41,105 		6456 of 10000 with 73.84% 	 Time used:  0.12 sec
2023-03-31 01:25:41,317 		6480 of 10000 with 73.84% 	 Time used:  0.21 sec
2023-03-31 01:25:41,674 		6504 of 10000 with 73.86% 	 Time used:  0.36 sec
2023-03-31 01:25:41,952 		6528 of 10000 with 73.85% 	 Time used:  0.28 sec
2023-03-31 01:25:42,060 		6552 of 10000 with 73.79% 	 Time used:  0.11 sec
2023-03-31 01:25:42,363 		6576 of 10000 with 73.80% 	 Time used:  0.30 sec
2023-03-31 01:25:42,473 		6600 of 10000 with 73.82% 	 Time used:  0.11 sec
2023-03-31 01:25:42,605 		6624 of 10000 with 73.85% 	 Time used:  0.13 sec
2023-03-31 01:25:42,916 		6648 of 10000 with 73.84% 	 Time used:  0.31 sec
2023-03-31 01:25:43,035 		6672 of 10000 with 73.83% 	 Time used:  0.12 sec
2023-03-31 01:25:43,450 		6696 of 10000 with 73.82% 	 Time used:  0.41 sec
2023-03-31 01:25:43,558 		6720 of 10000 with 73.76% 	 Time used:  0.11 sec
2023-03-31 01:25:43,907 		6744 of 10000 with 73.75% 	 Time used:  0.35 sec
2023-03-31 01:25:44,002 		6768 of 10000 with 73.76% 	 Time used:  0.09 sec
2023-03-31 01:25:44,427 		6792 of 10000 with 73.79% 	 Time used:  0.42 sec
2023-03-31 01:25:44,544 		6816 of 10000 with 73.81% 	 Time used:  0.12 sec
2023-03-31 01:25:44,853 		6840 of 10000 with 73.86% 	 Time used:  0.31 sec
2023-03-31 01:25:44,967 		6864 of 10000 with 73.86% 	 Time used:  0.11 sec
2023-03-31 01:25:45,256 		6888 of 10000 with 73.85% 	 Time used:  0.29 sec
2023-03-31 01:25:45,723 		6912 of 10000 with 73.86% 	 Time used:  0.47 sec
2023-03-31 01:25:45,850 		6936 of 10000 with 73.82% 	 Time used:  0.13 sec
2023-03-31 01:25:46,164 		6960 of 10000 with 73.79% 	 Time used:  0.31 sec
2023-03-31 01:25:46,270 		6984 of 10000 with 73.80% 	 Time used:  0.10 sec
2023-03-31 01:25:46,557 		7008 of 10000 with 73.74% 	 Time used:  0.28 sec
2023-03-31 01:25:46,828 		7032 of 10000 with 73.73% 	 Time used:  0.27 sec
2023-03-31 01:25:47,169 		7056 of 10000 with 73.71% 	 Time used:  0.34 sec
2023-03-31 01:25:47,465 		7080 of 10000 with 73.76% 	 Time used:  0.29 sec
2023-03-31 01:25:47,838 		7104 of 10000 with 73.72% 	 Time used:  0.29 sec
2023-03-31 01:25:47,968 		7128 of 10000 with 73.71% 	 Time used:  0.13 sec
2023-03-31 01:25:48,271 		7152 of 10000 with 73.67% 	 Time used:  0.30 sec
2023-03-31 01:25:48,831 		7176 of 10000 with 73.69% 	 Time used:  0.56 sec
2023-03-31 01:25:48,955 		7200 of 10000 with 73.72% 	 Time used:  0.12 sec
2023-03-31 01:25:49,282 		7224 of 10000 with 73.68% 	 Time used:  0.32 sec
2023-03-31 01:25:49,400 		7248 of 10000 with 73.65% 	 Time used:  0.12 sec
2023-03-31 01:25:49,708 		7272 of 10000 with 73.67% 	 Time used:  0.31 sec
2023-03-31 01:25:50,010 		7296 of 10000 with 73.64% 	 Time used:  0.30 sec
2023-03-31 01:25:50,290 		7320 of 10000 with 73.67% 	 Time used:  0.28 sec
2023-03-31 01:25:50,431 		7344 of 10000 with 73.71% 	 Time used:  0.14 sec
2023-03-31 01:25:50,948 		7368 of 10000 with 73.72% 	 Time used:  0.52 sec
2023-03-31 01:25:51,285 		7392 of 10000 with 73.74% 	 Time used:  0.34 sec
2023-03-31 01:25:51,777 		7416 of 10000 with 73.71% 	 Time used:  0.49 sec
2023-03-31 01:25:52,111 		7440 of 10000 with 73.67% 	 Time used:  0.33 sec
2023-03-31 01:25:52,454 		7464 of 10000 with 73.62% 	 Time used:  0.34 sec
2023-03-31 01:25:52,769 		7488 of 10000 with 73.65% 	 Time used:  0.31 sec
2023-03-31 01:25:52,866 		7512 of 10000 with 73.68% 	 Time used:  0.10 sec
2023-03-31 01:25:53,072 		7536 of 10000 with 73.69% 	 Time used:  0.20 sec
2023-03-31 01:25:53,362 		7560 of 10000 with 73.62% 	 Time used:  0.29 sec
2023-03-31 01:25:53,474 		7584 of 10000 with 73.67% 	 Time used:  0.11 sec
2023-03-31 01:25:53,784 		7608 of 10000 with 73.65% 	 Time used:  0.31 sec
2023-03-31 01:25:53,901 		7632 of 10000 with 73.68% 	 Time used:  0.12 sec
2023-03-31 01:25:54,226 		7656 of 10000 with 73.64% 	 Time used:  0.32 sec
2023-03-31 01:25:54,357 		7680 of 10000 with 73.66% 	 Time used:  0.13 sec
2023-03-31 01:25:54,654 		7704 of 10000 with 73.69% 	 Time used:  0.30 sec
2023-03-31 01:25:54,981 		7728 of 10000 with 73.72% 	 Time used:  0.33 sec
2023-03-31 01:25:55,084 		7752 of 10000 with 73.74% 	 Time used:  0.10 sec
2023-03-31 01:25:55,396 		7776 of 10000 with 73.75% 	 Time used:  0.31 sec
2023-03-31 01:25:55,493 		7800 of 10000 with 73.73% 	 Time used:  0.09 sec
2023-03-31 01:25:55,778 		7824 of 10000 with 73.73% 	 Time used:  0.28 sec
2023-03-31 01:25:56,378 		7848 of 10000 with 73.70% 	 Time used:  0.60 sec
2023-03-31 01:25:56,742 		7872 of 10000 with 73.70% 	 Time used:  0.36 sec
2023-03-31 01:25:57,027 		7896 of 10000 with 73.68% 	 Time used:  0.28 sec
2023-03-31 01:25:57,509 		7920 of 10000 with 73.69% 	 Time used:  0.48 sec
2023-03-31 01:25:57,623 		7944 of 10000 with 73.70% 	 Time used:  0.11 sec
2023-03-31 01:25:57,956 		7968 of 10000 with 73.68% 	 Time used:  0.33 sec
2023-03-31 01:25:58,055 		7992 of 10000 with 73.67% 	 Time used:  0.10 sec
2023-03-31 01:25:58,465 		8016 of 10000 with 73.68% 	 Time used:  0.41 sec
2023-03-31 01:25:58,574 		8040 of 10000 with 73.69% 	 Time used:  0.11 sec
2023-03-31 01:25:58,787 		8064 of 10000 with 73.72% 	 Time used:  0.21 sec
2023-03-31 01:25:59,146 		8088 of 10000 with 73.73% 	 Time used:  0.35 sec
2023-03-31 01:25:59,506 		8112 of 10000 with 73.74% 	 Time used:  0.36 sec
2023-03-31 01:25:59,604 		8136 of 10000 with 73.68% 	 Time used:  0.10 sec
2023-03-31 01:25:59,842 		8160 of 10000 with 73.70% 	 Time used:  0.24 sec
2023-03-31 01:25:59,962 		8184 of 10000 with 73.69% 	 Time used:  0.12 sec
2023-03-31 01:26:00,279 		8208 of 10000 with 73.70% 	 Time used:  0.32 sec
2023-03-31 01:26:00,379 		8232 of 10000 with 73.70% 	 Time used:  0.10 sec
2023-03-31 01:26:00,517 		8256 of 10000 with 73.73% 	 Time used:  0.14 sec
2023-03-31 01:26:00,985 		8280 of 10000 with 73.72% 	 Time used:  0.47 sec
2023-03-31 01:26:01,107 		8304 of 10000 with 73.70% 	 Time used:  0.12 sec
2023-03-31 01:26:01,305 		8328 of 10000 with 73.68% 	 Time used:  0.20 sec
2023-03-31 01:26:01,618 		8352 of 10000 with 73.67% 	 Time used:  0.31 sec
2023-03-31 01:26:02,637 		8376 of 10000 with 73.63% 	 Time used:  1.02 sec
2023-03-31 01:26:02,936 		8400 of 10000 with 73.65% 	 Time used:  0.30 sec
2023-03-31 01:26:03,054 		8424 of 10000 with 73.62% 	 Time used:  0.12 sec
2023-03-31 01:26:03,390 		8448 of 10000 with 73.63% 	 Time used:  0.33 sec
2023-03-31 01:26:03,508 		8472 of 10000 with 73.60% 	 Time used:  0.12 sec
2023-03-31 01:26:03,818 		8496 of 10000 with 73.56% 	 Time used:  0.31 sec
2023-03-31 01:26:04,121 		8520 of 10000 with 73.60% 	 Time used:  0.30 sec
2023-03-31 01:26:04,484 		8544 of 10000 with 73.61% 	 Time used:  0.36 sec
2023-03-31 01:26:04,610 		8568 of 10000 with 73.60% 	 Time used:  0.12 sec
2023-03-31 01:26:04,947 		8592 of 10000 with 73.57% 	 Time used:  0.34 sec
2023-03-31 01:26:05,732 		8616 of 10000 with 73.58% 	 Time used:  0.78 sec
2023-03-31 01:26:05,854 		8640 of 10000 with 73.53% 	 Time used:  0.12 sec
2023-03-31 01:26:06,194 		8664 of 10000 with 73.56% 	 Time used:  0.34 sec
2023-03-31 01:26:06,496 		8688 of 10000 with 73.57% 	 Time used:  0.30 sec
2023-03-31 01:26:06,615 		8712 of 10000 with 73.55% 	 Time used:  0.12 sec
2023-03-31 01:26:06,843 		8736 of 10000 with 73.52% 	 Time used:  0.23 sec
2023-03-31 01:26:07,393 		8760 of 10000 with 73.50% 	 Time used:  0.54 sec
2023-03-31 01:26:07,732 		8784 of 10000 with 73.49% 	 Time used:  0.34 sec
2023-03-31 01:26:08,055 		8808 of 10000 with 73.51% 	 Time used:  0.32 sec
2023-03-31 01:26:08,363 		8832 of 10000 with 73.48% 	 Time used:  0.31 sec
2023-03-31 01:26:08,667 		8856 of 10000 with 73.48% 	 Time used:  0.30 sec
2023-03-31 01:26:09,118 		8880 of 10000 with 73.50% 	 Time used:  0.45 sec
2023-03-31 01:26:09,247 		8904 of 10000 with 73.50% 	 Time used:  0.13 sec
2023-03-31 01:26:09,591 		8928 of 10000 with 73.53% 	 Time used:  0.34 sec
2023-03-31 01:26:09,703 		8952 of 10000 with 73.50% 	 Time used:  0.11 sec
2023-03-31 01:26:10,012 		8976 of 10000 with 73.51% 	 Time used:  0.31 sec
2023-03-31 01:26:10,133 		9000 of 10000 with 73.50% 	 Time used:  0.12 sec
2023-03-31 01:26:10,455 		9024 of 10000 with 73.52% 	 Time used:  0.32 sec
2023-03-31 01:26:10,765 		9048 of 10000 with 73.50% 	 Time used:  0.31 sec
2023-03-31 01:26:11,028 		9072 of 10000 with 73.49% 	 Time used:  0.26 sec
2023-03-31 01:26:11,378 		9096 of 10000 with 73.49% 	 Time used:  0.35 sec
2023-03-31 01:26:11,686 		9120 of 10000 with 73.51% 	 Time used:  0.31 sec
2023-03-31 01:26:11,991 		9144 of 10000 with 73.52% 	 Time used:  0.30 sec
2023-03-31 01:26:12,296 		9168 of 10000 with 73.56% 	 Time used:  0.30 sec
2023-03-31 01:26:12,624 		9192 of 10000 with 73.59% 	 Time used:  0.33 sec
2023-03-31 01:26:12,941 		9216 of 10000 with 73.60% 	 Time used:  0.32 sec
2023-03-31 01:26:13,242 		9240 of 10000 with 73.56% 	 Time used:  0.30 sec
2023-03-31 01:26:13,558 		9264 of 10000 with 73.56% 	 Time used:  0.32 sec
2023-03-31 01:26:13,877 		9288 of 10000 with 73.56% 	 Time used:  0.32 sec
2023-03-31 01:26:14,184 		9312 of 10000 with 73.50% 	 Time used:  0.31 sec
2023-03-31 01:26:14,517 		9336 of 10000 with 73.54% 	 Time used:  0.33 sec
2023-03-31 01:26:14,997 		9360 of 10000 with 73.54% 	 Time used:  0.48 sec
2023-03-31 01:26:15,298 		9384 of 10000 with 73.53% 	 Time used:  0.30 sec
2023-03-31 01:26:15,600 		9408 of 10000 with 73.57% 	 Time used:  0.30 sec
2023-03-31 01:26:15,873 		9432 of 10000 with 73.54% 	 Time used:  0.27 sec
2023-03-31 01:26:16,237 		9456 of 10000 with 73.49% 	 Time used:  0.36 sec
2023-03-31 01:26:16,567 		9480 of 10000 with 73.48% 	 Time used:  0.33 sec
2023-03-31 01:26:16,852 		9504 of 10000 with 73.48% 	 Time used:  0.28 sec
2023-03-31 01:26:16,982 		9528 of 10000 with 73.49% 	 Time used:  0.13 sec
2023-03-31 01:26:17,320 		9552 of 10000 with 73.49% 	 Time used:  0.34 sec
2023-03-31 01:26:17,622 		9576 of 10000 with 73.51% 	 Time used:  0.30 sec
2023-03-31 01:26:17,738 		9600 of 10000 with 73.53% 	 Time used:  0.11 sec
2023-03-31 01:26:18,087 		9624 of 10000 with 73.56% 	 Time used:  0.35 sec
2023-03-31 01:26:18,361 		9648 of 10000 with 73.57% 	 Time used:  0.27 sec
2023-03-31 01:26:18,628 		9672 of 10000 with 73.60% 	 Time used:  0.27 sec
2023-03-31 01:26:18,966 		9696 of 10000 with 73.61% 	 Time used:  0.34 sec
2023-03-31 01:26:19,070 		9720 of 10000 with 73.62% 	 Time used:  0.10 sec
2023-03-31 01:26:19,583 		9744 of 10000 with 73.59% 	 Time used:  0.51 sec
2023-03-31 01:26:19,907 		9768 of 10000 with 73.59% 	 Time used:  0.32 sec
2023-03-31 01:26:20,178 		9792 of 10000 with 73.56% 	 Time used:  0.27 sec
2023-03-31 01:26:20,814 		9816 of 10000 with 73.53% 	 Time used:  0.63 sec
2023-03-31 01:26:21,081 		9840 of 10000 with 73.51% 	 Time used:  0.27 sec
2023-03-31 01:26:21,409 		9864 of 10000 with 73.49% 	 Time used:  0.33 sec
2023-03-31 01:26:21,718 		9888 of 10000 with 73.47% 	 Time used:  0.31 sec
2023-03-31 01:26:22,022 		9912 of 10000 with 73.48% 	 Time used:  0.30 sec
2023-03-31 01:26:22,323 		9936 of 10000 with 73.45% 	 Time used:  0.30 sec
2023-03-31 01:26:22,440 		9960 of 10000 with 73.47% 	 Time used:  0.12 sec
2023-03-31 01:26:22,783 		9984 of 10000 with 73.46% 	 Time used:  0.34 sec
2023-03-31 01:26:22,997 		10000 of 10000 with 73.45% 	 Time used:  0.21 sec
2023-03-31 01:26:22,997 
2023-03-31 01:26:23,021 			Learning rate: weights:   1.000e-03    
2023-03-31 01:26:23,021 			Last test performance: 73.45%
2023-03-31 01:26:23,022 ----------------
2023-03-31 01:26:28,697   40  =>  0    		Training 486 pattern with 75.83% 	Forward time: 	 4.96 sec
2023-03-31 01:26:28,697 			Loss:    2.949e-02    			Backward time: 	 0.66 sec 
2023-03-31 01:26:28,922 			Learning rate: weights:   1.000e-03    
2023-03-31 01:26:28,922 			Last test performance: 73.45%
2023-03-31 01:26:28,923 ----------------
2023-03-31 01:26:34,375   40  =>  1    		Training 486 pattern with 73.75% 	Forward time: 	 5.09 sec
2023-03-31 01:26:34,375 			Loss:    3.007e-02    			Backward time: 	 0.31 sec 
2023-03-31 01:26:34,634 			Learning rate: weights:   1.000e-03    
2023-03-31 01:26:34,634 			Last test performance: 73.45%
2023-03-31 01:26:34,634 ----------------
2023-03-31 01:26:40,326   40  =>  2    		Training 486 pattern with 73.96% 	Forward time: 	 5.32 sec
2023-03-31 01:26:40,326 			Loss:    3.199e-02    			Backward time: 	 0.32 sec 
2023-03-31 01:26:40,485 			Learning rate: weights:   1.000e-03    
2023-03-31 01:26:40,485 			Last test performance: 73.45%
2023-03-31 01:26:40,485 ----------------
2023-03-31 01:26:45,662   40  =>  3    		Training 486 pattern with 72.50% 	Forward time: 	 4.73 sec
2023-03-31 01:26:45,662 			Loss:    3.146e-02    			Backward time: 	 0.41 sec 
2023-03-31 01:26:45,851 			Learning rate: weights:   1.000e-03    
2023-03-31 01:26:45,851 			Last test performance: 73.45%
2023-03-31 01:26:45,851 ----------------
2023-03-31 01:26:51,361   40  =>  4    		Training 486 pattern with 73.33% 	Forward time: 	 5.09 sec
2023-03-31 01:26:51,361 			Loss:    3.119e-02    			Backward time: 	 0.38 sec 
2023-03-31 01:26:51,470 			Learning rate: weights:   1.000e-03    
2023-03-31 01:26:51,470 			Last test performance: 73.45%
2023-03-31 01:26:51,470 ----------------
2023-03-31 01:26:56,938   40  =>  5    		Training 486 pattern with 75.00% 	Forward time: 	 5.10 sec
2023-03-31 01:26:56,938 			Loss:    3.070e-02    			Backward time: 	 0.34 sec 
2023-03-31 01:26:57,072 			Learning rate: weights:   1.000e-03    
2023-03-31 01:26:57,072 			Last test performance: 73.45%
2023-03-31 01:26:57,072 ----------------
2023-03-31 01:27:03,008   40  =>  6    		Training 486 pattern with 70.83% 	Forward time: 	 5.35 sec
2023-03-31 01:27:03,008 			Loss:    3.339e-02    			Backward time: 	 0.55 sec 
2023-03-31 01:27:03,219 			Learning rate: weights:   1.000e-03    
2023-03-31 01:27:03,219 			Last test performance: 73.45%
2023-03-31 01:27:03,219 ----------------
2023-03-31 01:27:10,124   40  =>  7    		Training 486 pattern with 70.62% 	Forward time: 	 6.45 sec
2023-03-31 01:27:10,124 			Loss:    3.384e-02    			Backward time: 	 0.43 sec 
2023-03-31 01:27:10,319 			Learning rate: weights:   1.000e-03    
2023-03-31 01:27:10,319 			Last test performance: 73.45%
2023-03-31 01:27:10,319 ----------------
2023-03-31 01:27:16,948   40  =>  8    		Training 486 pattern with 73.96% 	Forward time: 	 6.13 sec
2023-03-31 01:27:16,949 			Loss:    2.993e-02    			Backward time: 	 0.46 sec 
2023-03-31 01:27:17,258 			Learning rate: weights:   1.000e-03    
2023-03-31 01:27:17,258 			Last test performance: 73.45%
2023-03-31 01:27:17,258 ----------------
2023-03-31 01:27:23,765   40  =>  9    		Training 486 pattern with 71.46% 	Forward time: 	 5.84 sec
2023-03-31 01:27:23,766 			Loss:    3.332e-02    			Backward time: 	 0.59 sec 
2023-03-31 01:27:23,890 			Learning rate: weights:   1.000e-03    
2023-03-31 01:27:23,890 			Last test performance: 73.45%
2023-03-31 01:27:23,890 ----------------
2023-03-31 01:27:29,754   40  =>  10   		Training 486 pattern with 73.12% 	Forward time: 	 5.45 sec
2023-03-31 01:27:29,754 			Loss:    3.326e-02    			Backward time: 	 0.35 sec 
2023-03-31 01:27:30,020 			Learning rate: weights:   1.000e-03    
2023-03-31 01:27:30,020 			Last test performance: 73.45%
2023-03-31 01:27:30,020 ----------------
2023-03-31 01:27:35,785   40  =>  11   		Training 486 pattern with 73.12% 	Forward time: 	 5.40 sec
2023-03-31 01:27:35,785 			Loss:    3.038e-02    			Backward time: 	 0.31 sec 
2023-03-31 01:27:36,149 			Learning rate: weights:   1.000e-03    
2023-03-31 01:27:36,150 			Last test performance: 73.45%
2023-03-31 01:27:36,150 ----------------
2023-03-31 01:27:41,462   40  =>  12   		Training 486 pattern with 73.33% 	Forward time: 	 4.86 sec
2023-03-31 01:27:41,462 			Loss:    3.139e-02    			Backward time: 	 0.43 sec 
2023-03-31 01:27:41,594 			Learning rate: weights:   1.000e-03    
2023-03-31 01:27:41,594 			Last test performance: 73.45%
2023-03-31 01:27:41,594 ----------------
2023-03-31 01:27:47,091   40  =>  13   		Training 486 pattern with 71.88% 	Forward time: 	 4.73 sec
2023-03-31 01:27:47,091 			Loss:    3.081e-02    			Backward time: 	 0.74 sec 
2023-03-31 01:27:47,319 			Learning rate: weights:   1.000e-03    
2023-03-31 01:27:47,319 			Last test performance: 73.45%
2023-03-31 01:27:47,319 ----------------
2023-03-31 01:27:54,096   40  =>  14   		Training 486 pattern with 75.00% 	Forward time: 	 6.21 sec
2023-03-31 01:27:54,097 			Loss:    3.034e-02    			Backward time: 	 0.52 sec 
2023-03-31 01:27:54,205 			Learning rate: weights:   1.000e-03    
2023-03-31 01:27:54,205 			Last test performance: 73.45%
2023-03-31 01:27:54,205 ----------------
2023-03-31 01:28:00,871   40  =>  15   		Training 486 pattern with 73.33% 	Forward time: 	 6.18 sec
2023-03-31 01:28:00,872 			Loss:    3.182e-02    			Backward time: 	 0.43 sec 
2023-03-31 01:28:01,010 			Learning rate: weights:   1.000e-03    
2023-03-31 01:28:01,010 			Last test performance: 73.45%
2023-03-31 01:28:01,010 ----------------
2023-03-31 01:28:06,930   40  =>  16   		Training 486 pattern with 75.00% 	Forward time: 	 5.68 sec
2023-03-31 01:28:06,930 			Loss:    3.049e-02    			Backward time: 	 0.21 sec 
2023-03-31 01:28:07,087 			Learning rate: weights:   1.000e-03    
2023-03-31 01:28:07,087 			Last test performance: 73.45%
2023-03-31 01:28:07,087 ----------------
2023-03-31 01:28:14,483   40  =>  17   		Training 486 pattern with 75.62% 	Forward time: 	 7.02 sec
2023-03-31 01:28:14,485 			Loss:    3.069e-02    			Backward time: 	 0.35 sec 
2023-03-31 01:28:14,677 			Learning rate: weights:   1.000e-03    
2023-03-31 01:28:14,677 			Last test performance: 73.45%
2023-03-31 01:28:14,678 ----------------
2023-03-31 01:28:20,111   40  =>  18   		Training 486 pattern with 73.33% 	Forward time: 	 5.07 sec
2023-03-31 01:28:20,111 			Loss:    3.203e-02    			Backward time: 	 0.27 sec 
2023-03-31 01:28:20,256 			Learning rate: weights:   1.000e-03    
2023-03-31 01:28:20,256 			Last test performance: 73.45%
2023-03-31 01:28:20,256 ----------------
2023-03-31 01:28:26,803   40  =>  19   		Training 486 pattern with 68.33% 	Forward time: 	 5.78 sec
2023-03-31 01:28:26,804 			Loss:    3.837e-02    			Backward time: 	 0.70 sec 
2023-03-31 01:28:27,255 			Learning rate: weights:   1.000e-03    
2023-03-31 01:28:27,255 			Last test performance: 73.45%
2023-03-31 01:28:27,255 ----------------
2023-03-31 01:28:32,557   40  =>  20   		Training 486 pattern with 73.54% 	Forward time: 	 4.87 sec
2023-03-31 01:28:32,558 			Loss:    2.999e-02    			Backward time: 	 0.39 sec 
2023-03-31 01:28:32,702 			Learning rate: weights:   1.000e-03    
2023-03-31 01:28:32,702 			Last test performance: 73.45%
2023-03-31 01:28:32,702 ----------------
2023-03-31 01:28:38,233   40  =>  21   		Training 486 pattern with 74.17% 	Forward time: 	 5.07 sec
2023-03-31 01:28:38,233 			Loss:    3.259e-02    			Backward time: 	 0.43 sec 
2023-03-31 01:28:38,375 			Learning rate: weights:   1.000e-03    
2023-03-31 01:28:38,375 			Last test performance: 73.45%
2023-03-31 01:28:38,375 ----------------
2023-03-31 01:28:44,586   40  =>  22   		Training 486 pattern with 72.50% 	Forward time: 	 5.74 sec
2023-03-31 01:28:44,587 			Loss:    3.245e-02    			Backward time: 	 0.40 sec 
2023-03-31 01:28:44,755 			Learning rate: weights:   1.000e-03    
2023-03-31 01:28:44,756 			Last test performance: 73.45%
2023-03-31 01:28:44,780 ----------------
2023-03-31 01:28:50,395   40  =>  23   		Training 486 pattern with 72.92% 	Forward time: 	 5.25 sec
2023-03-31 01:28:50,396 			Loss:    3.401e-02    			Backward time: 	 0.32 sec 
2023-03-31 01:28:50,609 			Learning rate: weights:   1.000e-03    
2023-03-31 01:28:50,609 			Last test performance: 73.45%
2023-03-31 01:28:50,610 ----------------
2023-03-31 01:28:55,941   40  =>  24   		Training 486 pattern with 71.46% 	Forward time: 	 4.87 sec
2023-03-31 01:28:55,942 			Loss:    3.512e-02    			Backward time: 	 0.42 sec 
2023-03-31 01:28:56,292 			Learning rate: weights:   1.000e-03    
2023-03-31 01:28:56,293 			Last test performance: 73.45%
2023-03-31 01:28:56,293 ----------------
2023-03-31 01:29:02,489   40  =>  25   		Training 486 pattern with 73.54% 	Forward time: 	 5.64 sec
2023-03-31 01:29:02,490 			Loss:    3.039e-02    			Backward time: 	 0.50 sec 
2023-03-31 01:29:02,632 			Learning rate: weights:   1.000e-03    
2023-03-31 01:29:02,633 			Last test performance: 73.45%
2023-03-31 01:29:02,633 ----------------
2023-03-31 01:29:09,798   40  =>  26   		Training 486 pattern with 72.08% 	Forward time: 	 6.87 sec
2023-03-31 01:29:09,798 			Loss:    3.358e-02    			Backward time: 	 0.25 sec 
2023-03-31 01:29:10,014 			Learning rate: weights:   1.000e-03    
2023-03-31 01:29:10,014 			Last test performance: 73.45%
2023-03-31 01:29:10,014 ----------------
2023-03-31 01:29:15,869   40  =>  27   		Training 486 pattern with 69.79% 	Forward time: 	 5.45 sec
2023-03-31 01:29:15,869 			Loss:    3.458e-02    			Backward time: 	 0.34 sec 
2023-03-31 01:29:16,139 			Learning rate: weights:   1.000e-03    
2023-03-31 01:29:16,139 			Last test performance: 73.45%
2023-03-31 01:29:16,139 ----------------
2023-03-31 01:29:22,244   40  =>  28   		Training 486 pattern with 72.92% 	Forward time: 	 5.81 sec
2023-03-31 01:29:22,244 			Loss:    3.247e-02    			Backward time: 	 0.27 sec 
2023-03-31 01:29:22,465 			Learning rate: weights:   1.000e-03    
2023-03-31 01:29:22,466 			Last test performance: 73.45%
2023-03-31 01:29:22,466 ----------------
2023-03-31 01:29:28,095   40  =>  29   		Training 486 pattern with 72.29% 	Forward time: 	 5.38 sec
2023-03-31 01:29:28,095 			Loss:    3.315e-02    			Backward time: 	 0.21 sec 
2023-03-31 01:29:28,400 			Learning rate: weights:   1.000e-03    
2023-03-31 01:29:28,400 			Last test performance: 73.45%
2023-03-31 01:29:28,400 ----------------
2023-03-31 01:29:34,556   40  =>  30   		Training 486 pattern with 71.25% 	Forward time: 	 5.59 sec
2023-03-31 01:29:34,556 			Loss:    3.149e-02    			Backward time: 	 0.50 sec 
2023-03-31 01:29:34,766 			Learning rate: weights:   1.000e-03    
2023-03-31 01:29:34,766 			Last test performance: 73.45%
2023-03-31 01:29:34,766 ----------------
2023-03-31 01:29:40,555   40  =>  31   		Training 486 pattern with 73.54% 	Forward time: 	 5.51 sec
2023-03-31 01:29:40,556 			Loss:    3.237e-02    			Backward time: 	 0.24 sec 
2023-03-31 01:29:40,714 			Learning rate: weights:   1.000e-03    
2023-03-31 01:29:40,715 			Last test performance: 73.45%
2023-03-31 01:29:40,715 ----------------
2023-03-31 01:29:46,852   40  =>  32   		Training 486 pattern with 74.17% 	Forward time: 	 5.51 sec
2023-03-31 01:29:46,852 			Loss:    3.174e-02    			Backward time: 	 0.60 sec 
2023-03-31 01:29:47,036 			Learning rate: weights:   1.000e-03    
2023-03-31 01:29:47,036 			Last test performance: 73.45%
2023-03-31 01:29:47,036 ----------------
2023-03-31 01:29:52,827   40  =>  33   		Training 486 pattern with 75.42% 	Forward time: 	 5.36 sec
2023-03-31 01:29:52,827 			Loss:    3.091e-02    			Backward time: 	 0.40 sec 
2023-03-31 01:29:52,925 			Learning rate: weights:   1.000e-03    
2023-03-31 01:29:52,925 			Last test performance: 73.45%
2023-03-31 01:29:52,925 ----------------
2023-03-31 01:29:58,455   40  =>  34   		Training 486 pattern with 75.42% 	Forward time: 	 4.94 sec
2023-03-31 01:29:58,456 			Loss:    3.067e-02    			Backward time: 	 0.51 sec 
2023-03-31 01:29:59,013 			Learning rate: weights:   1.000e-03    
2023-03-31 01:29:59,013 			Last test performance: 73.45%
2023-03-31 01:29:59,013 ----------------
2023-03-31 01:30:04,811   40  =>  35   		Training 486 pattern with 68.75% 	Forward time: 	 5.44 sec
2023-03-31 01:30:04,812 			Loss:    3.833e-02    			Backward time: 	 0.30 sec 
2023-03-31 01:30:05,020 			Learning rate: weights:   1.000e-03    
2023-03-31 01:30:05,020 			Last test performance: 73.45%
2023-03-31 01:30:05,020 ----------------
2023-03-31 01:30:12,909   40  =>  36   		Training 486 pattern with 76.67% 	Forward time: 	 7.61 sec
2023-03-31 01:30:12,909 			Loss:    3.021e-02    			Backward time: 	 0.25 sec 
2023-03-31 01:30:13,118 			Learning rate: weights:   1.000e-03    
2023-03-31 01:30:13,118 			Last test performance: 73.45%
2023-03-31 01:30:13,118 ----------------
2023-03-31 01:30:18,991   40  =>  37   		Training 486 pattern with 71.25% 	Forward time: 	 5.28 sec
2023-03-31 01:30:18,991 			Loss:    3.456e-02    			Backward time: 	 0.55 sec 
2023-03-31 01:30:19,293 			Learning rate: weights:   1.000e-03    
2023-03-31 01:30:19,293 			Last test performance: 73.45%
2023-03-31 01:30:19,293 ----------------
2023-03-31 01:30:25,208   40  =>  38   		Training 486 pattern with 72.71% 	Forward time: 	 5.39 sec
2023-03-31 01:30:25,209 			Loss:    3.070e-02    			Backward time: 	 0.49 sec 
2023-03-31 01:30:25,383 			Learning rate: weights:   1.000e-03    
2023-03-31 01:30:25,383 			Last test performance: 73.45%
2023-03-31 01:30:25,384 ----------------
2023-03-31 01:30:31,854   40  =>  39   		Training 486 pattern with 71.88% 	Forward time: 	 6.07 sec
2023-03-31 01:30:31,855 			Loss:    3.635e-02    			Backward time: 	 0.36 sec 
2023-03-31 01:30:32,066 			Learning rate: weights:   1.000e-03    
2023-03-31 01:30:32,067 			Last test performance: 73.45%
2023-03-31 01:30:32,067 ----------------
2023-03-31 01:30:37,796   40  =>  40   		Training 486 pattern with 74.38% 	Forward time: 	 5.45 sec
2023-03-31 01:30:37,797 			Loss:    3.091e-02    			Backward time: 	 0.23 sec 
2023-03-31 01:30:38,011 			Learning rate: weights:   1.000e-03    
2023-03-31 01:30:38,011 			Last test performance: 73.45%
2023-03-31 01:30:38,012 ----------------
2023-03-31 01:30:43,354   40  =>  41   		Training 486 pattern with 73.75% 	Forward time: 	 4.91 sec
2023-03-31 01:30:43,354 			Loss:    3.187e-02    			Backward time: 	 0.40 sec 
2023-03-31 01:30:43,532 			Learning rate: weights:   1.000e-03    
2023-03-31 01:30:43,532 			Last test performance: 73.45%
2023-03-31 01:30:43,533 ----------------
2023-03-31 01:30:48,306   40  =>  42   		Training 486 pattern with 73.96% 	Forward time: 	 4.36 sec
2023-03-31 01:30:48,307 			Loss:    3.153e-02    			Backward time: 	 0.38 sec 
2023-03-31 01:30:48,567 			Learning rate: weights:   1.000e-03    
2023-03-31 01:30:48,568 			Last test performance: 73.45%
2023-03-31 01:30:48,568 ----------------
2023-03-31 01:30:54,895   40  =>  43   		Training 486 pattern with 72.71% 	Forward time: 	 5.77 sec
2023-03-31 01:30:54,895 			Loss:    3.309e-02    			Backward time: 	 0.53 sec 
2023-03-31 01:30:55,070 			Learning rate: weights:   1.000e-03    
2023-03-31 01:30:55,070 			Last test performance: 73.45%
2023-03-31 01:30:55,071 ----------------
2023-03-31 01:31:00,335   40  =>  44   		Training 486 pattern with 75.00% 	Forward time: 	 4.87 sec
2023-03-31 01:31:00,336 			Loss:    3.053e-02    			Backward time: 	 0.32 sec 
2023-03-31 01:31:00,567 			Learning rate: weights:   1.000e-03    
2023-03-31 01:31:00,568 			Last test performance: 73.45%
2023-03-31 01:31:00,568 ----------------
2023-03-31 01:31:07,549   40  =>  45   		Training 486 pattern with 73.12% 	Forward time: 	 6.55 sec
2023-03-31 01:31:07,550 			Loss:    3.272e-02    			Backward time: 	 0.39 sec 
2023-03-31 01:31:07,694 			Learning rate: weights:   1.000e-03    
2023-03-31 01:31:07,694 			Last test performance: 73.45%
2023-03-31 01:31:07,694 ----------------
2023-03-31 01:31:13,685   40  =>  46   		Training 486 pattern with 75.42% 	Forward time: 	 5.43 sec
2023-03-31 01:31:13,685 			Loss:    2.917e-02    			Backward time: 	 0.50 sec 
2023-03-31 01:31:13,815 			Learning rate: weights:   1.000e-03    
2023-03-31 01:31:13,816 			Last test performance: 73.45%
2023-03-31 01:31:13,816 ----------------
2023-03-31 01:31:20,157   40  =>  47   		Training 486 pattern with 69.58% 	Forward time: 	 6.02 sec
2023-03-31 01:31:20,157 			Loss:    3.411e-02    			Backward time: 	 0.29 sec 
2023-03-31 01:31:20,293 			Learning rate: weights:   1.000e-03    
2023-03-31 01:31:20,293 			Last test performance: 73.45%
2023-03-31 01:31:20,293 ----------------
2023-03-31 01:31:26,058   40  =>  48   		Training 486 pattern with 71.88% 	Forward time: 	 5.37 sec
2023-03-31 01:31:26,058 			Loss:    3.438e-02    			Backward time: 	 0.37 sec 
2023-03-31 01:31:26,276 			Learning rate: weights:   1.000e-03    
2023-03-31 01:31:26,276 			Last test performance: 73.45%
2023-03-31 01:31:26,276 ----------------
2023-03-31 01:31:31,691   40  =>  49   		Training 486 pattern with 70.21% 	Forward time: 	 5.06 sec
2023-03-31 01:31:31,691 			Loss:    3.425e-02    			Backward time: 	 0.33 sec 
2023-03-31 01:31:31,772 			Learning rate: weights:   1.000e-03    
2023-03-31 01:31:31,772 			Last test performance: 73.45%
2023-03-31 01:31:31,772 ----------------
2023-03-31 01:31:37,928   40  =>  50   		Training 486 pattern with 72.08% 	Forward time: 	 5.55 sec
2023-03-31 01:31:37,929 			Loss:    3.227e-02    			Backward time: 	 0.47 sec 
2023-03-31 01:31:38,227 			Learning rate: weights:   1.000e-03    
2023-03-31 01:31:38,228 			Last test performance: 73.45%
2023-03-31 01:31:38,228 ----------------
2023-03-31 01:31:44,261   40  =>  51   		Training 486 pattern with 70.62% 	Forward time: 	 5.56 sec
2023-03-31 01:31:44,261 			Loss:    3.602e-02    			Backward time: 	 0.41 sec 
2023-03-31 01:31:44,468 			Learning rate: weights:   1.000e-03    
2023-03-31 01:31:44,469 			Last test performance: 73.45%
2023-03-31 01:31:44,469 ----------------
2023-03-31 01:31:50,186   40  =>  52   		Training 486 pattern with 73.75% 	Forward time: 	 5.36 sec
2023-03-31 01:31:50,187 			Loss:    3.109e-02    			Backward time: 	 0.28 sec 
2023-03-31 01:31:50,395 			Learning rate: weights:   1.000e-03    
2023-03-31 01:31:50,398 			Last test performance: 73.45%
2023-03-31 01:31:50,398 ----------------
2023-03-31 01:31:56,276   40  =>  53   		Training 486 pattern with 72.08% 	Forward time: 	 5.22 sec
2023-03-31 01:31:56,277 			Loss:    3.012e-02    			Backward time: 	 0.63 sec 
2023-03-31 01:31:56,419 			Learning rate: weights:   1.000e-03    
2023-03-31 01:31:56,419 			Last test performance: 73.45%
2023-03-31 01:31:56,419 ----------------
2023-03-31 01:32:02,395   40  =>  54   		Training 486 pattern with 69.38% 	Forward time: 	 5.59 sec
2023-03-31 01:32:02,395 			Loss:    3.766e-02    			Backward time: 	 0.35 sec 
2023-03-31 01:32:03,197 			Learning rate: weights:   1.000e-03    
2023-03-31 01:32:03,198 			Last test performance: 73.45%
2023-03-31 01:32:03,198 ----------------
2023-03-31 01:32:09,521   40  =>  55   		Training 486 pattern with 72.08% 	Forward time: 	 6.08 sec
2023-03-31 01:32:09,521 			Loss:    3.453e-02    			Backward time: 	 0.20 sec 
2023-03-31 01:32:09,662 			Learning rate: weights:   1.000e-03    
2023-03-31 01:32:09,662 			Last test performance: 73.45%
2023-03-31 01:32:09,662 ----------------
2023-03-31 01:32:15,981   40  =>  56   		Training 486 pattern with 70.62% 	Forward time: 	 6.01 sec
2023-03-31 01:32:15,982 			Loss:    3.385e-02    			Backward time: 	 0.26 sec 
2023-03-31 01:32:16,177 			Learning rate: weights:   1.000e-03    
2023-03-31 01:32:16,181 			Last test performance: 73.45%
2023-03-31 01:32:16,182 ----------------
2023-03-31 01:32:21,795   40  =>  57   		Training 486 pattern with 72.29% 	Forward time: 	 5.25 sec
2023-03-31 01:32:21,795 			Loss:    3.248e-02    			Backward time: 	 0.32 sec 
2023-03-31 01:32:21,917 			Learning rate: weights:   1.000e-03    
2023-03-31 01:32:21,917 			Last test performance: 73.45%
2023-03-31 01:32:21,917 ----------------
2023-03-31 01:32:27,526   40  =>  58   		Training 486 pattern with 75.62% 	Forward time: 	 5.15 sec
2023-03-31 01:32:27,526 			Loss:    3.042e-02    			Backward time: 	 0.43 sec 
2023-03-31 01:32:27,686 			Learning rate: weights:   1.000e-03    
2023-03-31 01:32:27,691 			Last test performance: 73.45%
2023-03-31 01:32:27,691 ----------------
2023-03-31 01:32:33,649   40  =>  59   		Training 486 pattern with 74.17% 	Forward time: 	 5.51 sec
2023-03-31 01:32:33,650 			Loss:    3.058e-02    			Backward time: 	 0.40 sec 
2023-03-31 01:32:33,767 			Learning rate: weights:   1.000e-03    
2023-03-31 01:32:33,767 			Last test performance: 73.45%
2023-03-31 01:32:33,768 ----------------
2023-03-31 01:32:40,126   40  =>  60   		Training 486 pattern with 72.50% 	Forward time: 	 6.08 sec
2023-03-31 01:32:40,126 			Loss:    3.330e-02    			Backward time: 	 0.21 sec 
2023-03-31 01:32:40,276 			Learning rate: weights:   1.000e-03    
2023-03-31 01:32:40,276 			Last test performance: 73.45%
2023-03-31 01:32:40,276 ----------------
2023-03-31 01:32:45,834   40  =>  61   		Training 486 pattern with 75.62% 	Forward time: 	 5.12 sec
2023-03-31 01:32:45,834 			Loss:    3.147e-02    			Backward time: 	 0.39 sec 
2023-03-31 01:32:45,974 			Learning rate: weights:   1.000e-03    
2023-03-31 01:32:45,974 			Last test performance: 73.45%
2023-03-31 01:32:45,975 ----------------
2023-03-31 01:32:51,460   40  =>  62   		Training 486 pattern with 73.54% 	Forward time: 	 5.15 sec
2023-03-31 01:32:51,460 			Loss:    3.224e-02    			Backward time: 	 0.27 sec 
2023-03-31 01:32:51,616 			Learning rate: weights:   1.000e-03    
2023-03-31 01:32:51,616 			Last test performance: 73.45%
2023-03-31 01:32:51,616 ----------------
2023-03-31 01:32:57,502   40  =>  63   		Training 486 pattern with 72.71% 	Forward time: 	 5.52 sec
2023-03-31 01:32:57,502 			Loss:    3.314e-02    			Backward time: 	 0.29 sec 
2023-03-31 01:32:57,727 			Learning rate: weights:   1.000e-03    
2023-03-31 01:32:57,730 			Last test performance: 73.45%
2023-03-31 01:32:57,731 ----------------
2023-03-31 01:33:03,943   40  =>  64   		Training 486 pattern with 73.96% 	Forward time: 	 5.87 sec
2023-03-31 01:33:03,943 			Loss:    3.080e-02    			Backward time: 	 0.31 sec 
2023-03-31 01:33:04,140 			Learning rate: weights:   1.000e-03    
2023-03-31 01:33:04,140 			Last test performance: 73.45%
2023-03-31 01:33:04,140 ----------------
2023-03-31 01:33:11,219   40  =>  65   		Training 486 pattern with 73.33% 	Forward time: 	 6.44 sec
2023-03-31 01:33:11,219 			Loss:    3.141e-02    			Backward time: 	 0.52 sec 
2023-03-31 01:33:11,334 			Learning rate: weights:   1.000e-03    
2023-03-31 01:33:11,334 			Last test performance: 73.45%
2023-03-31 01:33:11,335 ----------------
2023-03-31 01:33:17,062   40  =>  66   		Training 486 pattern with 74.58% 	Forward time: 	 5.29 sec
2023-03-31 01:33:17,063 			Loss:    2.989e-02    			Backward time: 	 0.37 sec 
2023-03-31 01:33:17,273 			Learning rate: weights:   1.000e-03    
2023-03-31 01:33:17,273 			Last test performance: 73.45%
2023-03-31 01:33:17,274 ----------------
2023-03-31 01:33:23,157   40  =>  67   		Training 486 pattern with 74.79% 	Forward time: 	 5.55 sec
2023-03-31 01:33:23,158 			Loss:    3.055e-02    			Backward time: 	 0.29 sec 
2023-03-31 01:33:23,377 			Learning rate: weights:   1.000e-03    
2023-03-31 01:33:23,377 			Last test performance: 73.45%
2023-03-31 01:33:23,377 ----------------
2023-03-31 01:33:29,103   40  =>  68   		Training 486 pattern with 73.33% 	Forward time: 	 5.41 sec
2023-03-31 01:33:29,103 			Loss:    3.372e-02    			Backward time: 	 0.28 sec 
2023-03-31 01:33:29,242 			Learning rate: weights:   1.000e-03    
2023-03-31 01:33:29,242 			Last test performance: 73.45%
2023-03-31 01:33:29,242 ----------------
2023-03-31 01:33:34,604   40  =>  69   		Training 486 pattern with 71.88% 	Forward time: 	 4.96 sec
2023-03-31 01:33:34,604 			Loss:    3.372e-02    			Backward time: 	 0.37 sec 
2023-03-31 01:33:34,779 			Learning rate: weights:   1.000e-03    
2023-03-31 01:33:34,779 			Last test performance: 73.45%
2023-03-31 01:33:34,779 ----------------
2023-03-31 01:33:40,264   40  =>  70   		Training 486 pattern with 73.75% 	Forward time: 	 5.15 sec
2023-03-31 01:33:40,265 			Loss:    3.214e-02    			Backward time: 	 0.31 sec 
2023-03-31 01:33:40,386 			Learning rate: weights:   1.000e-03    
2023-03-31 01:33:40,387 			Last test performance: 73.45%
2023-03-31 01:33:40,387 ----------------
2023-03-31 01:33:46,027   40  =>  71   		Training 486 pattern with 77.92% 	Forward time: 	 4.97 sec
2023-03-31 01:33:46,027 			Loss:    2.778e-02    			Backward time: 	 0.64 sec 
2023-03-31 01:33:46,196 			Learning rate: weights:   1.000e-03    
2023-03-31 01:33:46,196 			Last test performance: 73.45%
2023-03-31 01:33:46,196 ----------------
2023-03-31 01:33:50,921   40  =>  72   		Training 486 pattern with 72.29% 	Forward time: 	 4.39 sec
2023-03-31 01:33:50,921 			Loss:    3.306e-02    			Backward time: 	 0.30 sec 
2023-03-31 01:33:51,092 			Learning rate: weights:   1.000e-03    
2023-03-31 01:33:51,092 			Last test performance: 73.45%
2023-03-31 01:33:51,092 ----------------
2023-03-31 01:33:56,940   40  =>  73   		Training 486 pattern with 71.88% 	Forward time: 	 5.39 sec
2023-03-31 01:33:56,941 			Loss:    3.464e-02    			Backward time: 	 0.39 sec 
2023-03-31 01:33:57,131 			Learning rate: weights:   1.000e-03    
2023-03-31 01:33:57,131 			Last test performance: 73.45%
2023-03-31 01:33:57,131 ----------------
2023-03-31 01:34:03,276   40  =>  74   		Training 486 pattern with 72.29% 	Forward time: 	 5.81 sec
2023-03-31 01:34:03,276 			Loss:    3.166e-02    			Backward time: 	 0.29 sec 
2023-03-31 01:34:03,490 			Learning rate: weights:   1.000e-03    
2023-03-31 01:34:03,490 			Last test performance: 73.45%
2023-03-31 01:34:03,491 ----------------
2023-03-31 01:34:10,132   40  =>  75   		Training 486 pattern with 72.92% 	Forward time: 	 6.11 sec
2023-03-31 01:34:10,133 			Loss:    3.042e-02    			Backward time: 	 0.45 sec 
2023-03-31 01:34:10,484 			Learning rate: weights:   1.000e-03    
2023-03-31 01:34:10,485 			Last test performance: 73.45%
2023-03-31 01:34:10,485 ----------------
2023-03-31 01:34:16,418   40  =>  76   		Training 486 pattern with 72.08% 	Forward time: 	 5.58 sec
2023-03-31 01:34:16,419 			Loss:    3.238e-02    			Backward time: 	 0.27 sec 
2023-03-31 01:34:16,635 			Learning rate: weights:   1.000e-03    
2023-03-31 01:34:16,635 			Last test performance: 73.45%
2023-03-31 01:34:16,635 ----------------
2023-03-31 01:34:22,735   40  =>  77   		Training 486 pattern with 73.33% 	Forward time: 	 5.56 sec
2023-03-31 01:34:22,735 			Loss:    3.177e-02    			Backward time: 	 0.47 sec 
2023-03-31 01:34:22,874 			Learning rate: weights:   1.000e-03    
2023-03-31 01:34:22,875 			Last test performance: 73.45%
2023-03-31 01:34:22,880 ----------------
2023-03-31 01:34:28,557   40  =>  78   		Training 486 pattern with 70.83% 	Forward time: 	 5.22 sec
2023-03-31 01:34:28,558 			Loss:    3.260e-02    			Backward time: 	 0.41 sec 
2023-03-31 01:34:28,694 			Learning rate: weights:   1.000e-03    
2023-03-31 01:34:28,697 			Last test performance: 73.45%
2023-03-31 01:34:28,697 ----------------
2023-03-31 01:34:33,944   40  =>  79   		Training 486 pattern with 74.58% 	Forward time: 	 4.72 sec
2023-03-31 01:34:33,944 			Loss:    3.155e-02    			Backward time: 	 0.47 sec 
2023-03-31 01:34:34,127 			Learning rate: weights:   1.000e-03    
2023-03-31 01:34:34,127 			Last test performance: 73.45%
2023-03-31 01:34:34,131 ----------------
2023-03-31 01:34:39,457   40  =>  80   		Training 486 pattern with 74.17% 	Forward time: 	 4.81 sec
2023-03-31 01:34:39,458 			Loss:    3.054e-02    			Backward time: 	 0.49 sec 
2023-03-31 01:34:39,621 			Learning rate: weights:   1.000e-03    
2023-03-31 01:34:39,621 			Last test performance: 73.45%
2023-03-31 01:34:39,622 ----------------
2023-03-31 01:34:44,827   40  =>  81   		Training 486 pattern with 72.71% 	Forward time: 	 4.88 sec
2023-03-31 01:34:44,828 			Loss:    3.529e-02    			Backward time: 	 0.29 sec 
2023-03-31 01:34:45,015 			Learning rate: weights:   1.000e-03    
2023-03-31 01:34:45,015 			Last test performance: 73.45%
2023-03-31 01:34:45,015 ----------------
2023-03-31 01:34:50,364   40  =>  82   		Training 486 pattern with 76.04% 	Forward time: 	 4.95 sec
2023-03-31 01:34:50,365 			Loss:    2.992e-02    			Backward time: 	 0.36 sec 
2023-03-31 01:34:50,544 			Learning rate: weights:   1.000e-03    
2023-03-31 01:34:50,544 			Last test performance: 73.45%
2023-03-31 01:34:50,544 ----------------
2023-03-31 01:34:56,351   40  =>  83   		Training 486 pattern with 72.92% 	Forward time: 	 5.30 sec
2023-03-31 01:34:56,351 			Loss:    3.256e-02    			Backward time: 	 0.43 sec 
2023-03-31 01:34:56,440 			Learning rate: weights:   1.000e-03    
2023-03-31 01:34:56,441 			Last test performance: 73.45%
2023-03-31 01:34:56,441 ----------------
2023-03-31 01:35:03,119   40  =>  84   		Training 486 pattern with 68.96% 	Forward time: 	 6.01 sec
2023-03-31 01:35:03,120 			Loss:    3.495e-02    			Backward time: 	 0.59 sec 
2023-03-31 01:35:03,246 			Learning rate: weights:   1.000e-03    
2023-03-31 01:35:03,246 			Last test performance: 73.45%
2023-03-31 01:35:03,246 ----------------
2023-03-31 01:35:10,518   40  =>  85   		Training 486 pattern with 73.75% 	Forward time: 	 6.97 sec
2023-03-31 01:35:10,518 			Loss:    3.006e-02    			Backward time: 	 0.26 sec 
2023-03-31 01:35:10,738 			Learning rate: weights:   1.000e-03    
2023-03-31 01:35:10,739 			Last test performance: 73.45%
2023-03-31 01:35:10,739 ----------------
2023-03-31 01:35:16,630   40  =>  86   		Training 486 pattern with 75.62% 	Forward time: 	 5.01 sec
2023-03-31 01:35:16,630 			Loss:    3.102e-02    			Backward time: 	 0.80 sec 
2023-03-31 01:35:16,864 			Learning rate: weights:   1.000e-03    
2023-03-31 01:35:16,864 			Last test performance: 73.45%
2023-03-31 01:35:16,864 ----------------
2023-03-31 01:35:22,731   40  =>  87   		Training 486 pattern with 72.50% 	Forward time: 	 5.56 sec
2023-03-31 01:35:22,731 			Loss:    3.055e-02    			Backward time: 	 0.25 sec 
2023-03-31 01:35:22,884 			Learning rate: weights:   1.000e-03    
2023-03-31 01:35:22,884 			Last test performance: 73.45%
2023-03-31 01:35:22,884 ----------------
2023-03-31 01:35:27,950   40  =>  88   		Training 486 pattern with 74.79% 	Forward time: 	 4.68 sec
2023-03-31 01:35:27,951 			Loss:    2.989e-02    			Backward time: 	 0.36 sec 
2023-03-31 01:35:28,154 			Learning rate: weights:   1.000e-03    
2023-03-31 01:35:28,154 			Last test performance: 73.45%
2023-03-31 01:35:28,154 ----------------
2023-03-31 01:35:33,389   40  =>  89   		Training 486 pattern with 74.38% 	Forward time: 	 4.88 sec
2023-03-31 01:35:33,389 			Loss:    3.089e-02    			Backward time: 	 0.32 sec 
2023-03-31 01:35:33,583 			Learning rate: weights:   1.000e-03    
2023-03-31 01:35:33,583 			Last test performance: 73.45%
2023-03-31 01:35:33,583 ----------------
2023-03-31 01:35:38,968   40  =>  90   		Training 486 pattern with 76.04% 	Forward time: 	 5.08 sec
2023-03-31 01:35:38,969 			Loss:    3.033e-02    			Backward time: 	 0.25 sec 
2023-03-31 01:35:39,111 			Learning rate: weights:   1.000e-03    
2023-03-31 01:35:39,112 			Last test performance: 73.45%
2023-03-31 01:35:39,113 ----------------
2023-03-31 01:35:44,600   40  =>  91   		Training 486 pattern with 75.42% 	Forward time: 	 4.85 sec
2023-03-31 01:35:44,601 			Loss:    2.940e-02    			Backward time: 	 0.59 sec 
2023-03-31 01:35:44,754 			Learning rate: weights:   1.000e-03    
2023-03-31 01:35:44,754 			Last test performance: 73.45%
2023-03-31 01:35:44,755 ----------------
2023-03-31 01:35:50,578   40  =>  92   		Training 486 pattern with 75.21% 	Forward time: 	 5.45 sec
2023-03-31 01:35:50,578 			Loss:    3.031e-02    			Backward time: 	 0.34 sec 
2023-03-31 01:35:50,789 			Learning rate: weights:   1.000e-03    
2023-03-31 01:35:50,790 			Last test performance: 73.45%
2023-03-31 01:35:50,790 ----------------
2023-03-31 01:35:56,218   40  =>  93   		Training 486 pattern with 73.96% 	Forward time: 	 4.92 sec
2023-03-31 01:35:56,218 			Loss:    3.167e-02    			Backward time: 	 0.48 sec 
2023-03-31 01:35:56,395 			Learning rate: weights:   1.000e-03    
2023-03-31 01:35:56,395 			Last test performance: 73.45%
2023-03-31 01:35:56,395 ----------------
2023-03-31 01:36:01,893   40  =>  94   		Training 486 pattern with 72.50% 	Forward time: 	 4.79 sec
2023-03-31 01:36:01,894 			Loss:    3.220e-02    			Backward time: 	 0.66 sec 
2023-03-31 01:36:02,148 			Learning rate: weights:   1.000e-03    
2023-03-31 01:36:02,149 			Last test performance: 73.45%
2023-03-31 01:36:02,149 ----------------
2023-03-31 01:36:08,529   40  =>  95   		Training 486 pattern with 71.25% 	Forward time: 	 6.04 sec
2023-03-31 01:36:08,529 			Loss:    3.514e-02    			Backward time: 	 0.24 sec 
2023-03-31 01:36:08,659 			Learning rate: weights:   1.000e-03    
2023-03-31 01:36:08,659 			Last test performance: 73.45%
2023-03-31 01:36:08,659 ----------------
2023-03-31 01:36:14,225   40  =>  96   		Training 486 pattern with 74.58% 	Forward time: 	 5.02 sec
2023-03-31 01:36:14,226 			Loss:    3.062e-02    			Backward time: 	 0.51 sec 
2023-03-31 01:36:14,376 			Learning rate: weights:   1.000e-03    
2023-03-31 01:36:14,376 			Last test performance: 73.45%
2023-03-31 01:36:14,376 ----------------
2023-03-31 01:36:20,152   40  =>  97   		Training 486 pattern with 74.79% 	Forward time: 	 5.45 sec
2023-03-31 01:36:20,153 			Loss:    3.245e-02    			Backward time: 	 0.30 sec 
2023-03-31 01:36:20,420 			Learning rate: weights:   1.000e-03    
2023-03-31 01:36:20,421 			Last test performance: 73.45%
2023-03-31 01:36:20,421 ----------------
2023-03-31 01:36:26,854   40  =>  98   		Training 486 pattern with 71.04% 	Forward time: 	 6.02 sec
2023-03-31 01:36:26,854 			Loss:    3.449e-02    			Backward time: 	 0.37 sec 
2023-03-31 01:36:26,985 			Learning rate: weights:   1.000e-03    
2023-03-31 01:36:26,985 			Last test performance: 73.45%
2023-03-31 01:36:26,985 ----------------
2023-03-31 01:36:32,443   40  =>  99   		Training 486 pattern with 74.79% 	Forward time: 	 4.98 sec
2023-03-31 01:36:32,444 			Loss:    2.976e-02    			Backward time: 	 0.40 sec 
2023-03-31 01:36:32,682 			Learning rate: weights:   1.000e-03    
2023-03-31 01:36:32,683 			Last test performance: 73.45%
2023-03-31 01:36:32,683 ----------------
2023-03-31 01:36:38,785   40  => 100   		Training 486 pattern with 76.46% 	Forward time: 	 5.64 sec
2023-03-31 01:36:38,785 			Loss:    2.939e-02    			Backward time: 	 0.39 sec 
2023-03-31 01:36:38,994 			Learning rate: weights:   1.000e-03    
2023-03-31 01:36:38,994 			Last test performance: 73.45%
2023-03-31 01:36:38,994 ----------------
2023-03-31 01:36:45,109   40  => 101   		Training 486 pattern with 71.04% 	Forward time: 	 5.60 sec
2023-03-31 01:36:45,109 			Loss:    3.239e-02    			Backward time: 	 0.44 sec 
2023-03-31 01:36:45,307 			Learning rate: weights:   1.000e-03    
2023-03-31 01:36:45,308 			Last test performance: 73.45%
2023-03-31 01:36:45,308 ----------------
2023-03-31 01:36:51,246   40  => 102   		Training 486 pattern with 72.08% 	Forward time: 	 5.58 sec
2023-03-31 01:36:51,246 			Loss:    3.205e-02    			Backward time: 	 0.26 sec 
2023-03-31 01:36:51,384 			Learning rate: weights:   1.000e-03    
2023-03-31 01:36:51,385 			Last test performance: 73.45%
2023-03-31 01:36:51,385 ----------------
2023-03-31 01:36:56,406   40  => 103   		Training 486 pattern with 70.21% 	Forward time: 	 4.48 sec
2023-03-31 01:36:56,406 			Loss:    3.462e-02    			Backward time: 	 0.51 sec 
2023-03-31 01:36:56,563 			Learning rate: weights:   1.000e-03    
2023-03-31 01:36:56,564 			Last test performance: 73.45%
2023-03-31 01:36:56,564 ----------------
2023-03-31 01:36:57,461 
2023-03-31 01:36:57,461 Testing:
2023-03-31 01:36:57,756 		24 of 10000 with 79.17% 	 Time used:  0.29 sec
2023-03-31 01:36:57,882 		48 of 10000 with 81.25% 	 Time used:  0.12 sec
2023-03-31 01:36:58,211 		72 of 10000 with 77.78% 	 Time used:  0.33 sec
2023-03-31 01:36:58,501 		96 of 10000 with 79.17% 	 Time used:  0.29 sec
2023-03-31 01:36:58,601 		120 of 10000 with 80.00% 	 Time used:  0.10 sec
2023-03-31 01:36:58,900 		144 of 10000 with 78.47% 	 Time used:  0.30 sec
2023-03-31 01:36:59,184 		168 of 10000 with 77.98% 	 Time used:  0.28 sec
2023-03-31 01:36:59,466 		192 of 10000 with 77.60% 	 Time used:  0.28 sec
2023-03-31 01:36:59,786 		216 of 10000 with 77.78% 	 Time used:  0.32 sec
2023-03-31 01:36:59,903 		240 of 10000 with 77.08% 	 Time used:  0.12 sec
2023-03-31 01:37:00,216 		264 of 10000 with 76.14% 	 Time used:  0.31 sec
2023-03-31 01:37:00,341 		288 of 10000 with 75.35% 	 Time used:  0.12 sec
2023-03-31 01:37:00,661 		312 of 10000 with 75.64% 	 Time used:  0.32 sec
2023-03-31 01:37:01,026 		336 of 10000 with 75.60% 	 Time used:  0.36 sec
2023-03-31 01:37:01,420 		360 of 10000 with 75.56% 	 Time used:  0.39 sec
2023-03-31 01:37:01,737 		384 of 10000 with 76.04% 	 Time used:  0.31 sec
2023-03-31 01:37:02,019 		408 of 10000 with 75.74% 	 Time used:  0.28 sec
2023-03-31 01:37:02,321 		432 of 10000 with 75.23% 	 Time used:  0.30 sec
2023-03-31 01:37:02,623 		456 of 10000 with 74.56% 	 Time used:  0.30 sec
2023-03-31 01:37:02,928 		480 of 10000 with 74.58% 	 Time used:  0.30 sec
2023-03-31 01:37:03,196 		504 of 10000 with 75.00% 	 Time used:  0.27 sec
2023-03-31 01:37:03,342 		528 of 10000 with 75.38% 	 Time used:  0.14 sec
2023-03-31 01:37:03,676 		552 of 10000 with 75.54% 	 Time used:  0.33 sec
2023-03-31 01:37:03,978 		576 of 10000 with 75.69% 	 Time used:  0.30 sec
2023-03-31 01:37:04,102 		600 of 10000 with 75.83% 	 Time used:  0.12 sec
2023-03-31 01:37:04,403 		624 of 10000 with 76.12% 	 Time used:  0.30 sec
2023-03-31 01:37:04,876 		648 of 10000 with 75.77% 	 Time used:  0.47 sec
2023-03-31 01:37:05,064 		672 of 10000 with 75.60% 	 Time used:  0.19 sec
2023-03-31 01:37:05,406 		696 of 10000 with 74.86% 	 Time used:  0.34 sec
2023-03-31 01:37:05,721 		720 of 10000 with 75.28% 	 Time used:  0.31 sec
2023-03-31 01:37:06,023 		744 of 10000 with 74.73% 	 Time used:  0.30 sec
2023-03-31 01:37:06,156 		768 of 10000 with 74.87% 	 Time used:  0.13 sec
2023-03-31 01:37:06,589 		792 of 10000 with 74.87% 	 Time used:  0.43 sec
2023-03-31 01:37:06,900 		816 of 10000 with 74.88% 	 Time used:  0.31 sec
2023-03-31 01:37:07,581 		840 of 10000 with 75.12% 	 Time used:  0.68 sec
2023-03-31 01:37:07,868 		864 of 10000 with 75.35% 	 Time used:  0.29 sec
2023-03-31 01:37:08,243 		888 of 10000 with 75.45% 	 Time used:  0.37 sec
2023-03-31 01:37:08,553 		912 of 10000 with 75.55% 	 Time used:  0.31 sec
2023-03-31 01:37:08,888 		936 of 10000 with 75.53% 	 Time used:  0.33 sec
2023-03-31 01:37:09,196 		960 of 10000 with 75.52% 	 Time used:  0.31 sec
2023-03-31 01:37:09,318 		984 of 10000 with 75.41% 	 Time used:  0.12 sec
2023-03-31 01:37:09,650 		1008 of 10000 with 75.79% 	 Time used:  0.33 sec
2023-03-31 01:37:09,843 		1032 of 10000 with 76.07% 	 Time used:  0.19 sec
2023-03-31 01:37:10,261 		1056 of 10000 with 75.95% 	 Time used:  0.41 sec
2023-03-31 01:37:10,382 		1080 of 10000 with 76.11% 	 Time used:  0.12 sec
2023-03-31 01:37:10,718 		1104 of 10000 with 76.00% 	 Time used:  0.33 sec
2023-03-31 01:37:11,014 		1128 of 10000 with 76.15% 	 Time used:  0.29 sec
2023-03-31 01:37:11,140 		1152 of 10000 with 76.04% 	 Time used:  0.12 sec
2023-03-31 01:37:11,300 		1176 of 10000 with 76.28% 	 Time used:  0.16 sec
2023-03-31 01:37:11,639 		1200 of 10000 with 76.25% 	 Time used:  0.34 sec
2023-03-31 01:37:11,925 		1224 of 10000 with 76.23% 	 Time used:  0.28 sec
2023-03-31 01:37:12,077 		1248 of 10000 with 76.12% 	 Time used:  0.15 sec
2023-03-31 01:37:12,394 		1272 of 10000 with 76.02% 	 Time used:  0.31 sec
2023-03-31 01:37:12,703 		1296 of 10000 with 76.16% 	 Time used:  0.31 sec
2023-03-31 01:37:13,006 		1320 of 10000 with 76.06% 	 Time used:  0.30 sec
2023-03-31 01:37:13,305 		1344 of 10000 with 76.04% 	 Time used:  0.30 sec
2023-03-31 01:37:13,606 		1368 of 10000 with 76.24% 	 Time used:  0.30 sec
2023-03-31 01:37:13,917 		1392 of 10000 with 76.29% 	 Time used:  0.31 sec
2023-03-31 01:37:14,048 		1416 of 10000 with 76.34% 	 Time used:  0.13 sec
2023-03-31 01:37:14,412 		1440 of 10000 with 76.39% 	 Time used:  0.36 sec
2023-03-31 01:37:14,733 		1464 of 10000 with 76.37% 	 Time used:  0.32 sec
2023-03-31 01:37:14,855 		1488 of 10000 with 76.41% 	 Time used:  0.12 sec
2023-03-31 01:37:15,181 		1512 of 10000 with 76.19% 	 Time used:  0.32 sec
2023-03-31 01:37:15,477 		1536 of 10000 with 76.17% 	 Time used:  0.29 sec
2023-03-31 01:37:15,945 		1560 of 10000 with 76.09% 	 Time used:  0.47 sec
2023-03-31 01:37:16,055 		1584 of 10000 with 76.01% 	 Time used:  0.11 sec
2023-03-31 01:37:16,457 		1608 of 10000 with 75.93% 	 Time used:  0.40 sec
2023-03-31 01:37:16,557 		1632 of 10000 with 76.04% 	 Time used:  0.10 sec
2023-03-31 01:37:16,988 		1656 of 10000 with 76.09% 	 Time used:  0.43 sec
2023-03-31 01:37:17,108 		1680 of 10000 with 76.25% 	 Time used:  0.12 sec
2023-03-31 01:37:17,533 		1704 of 10000 with 76.17% 	 Time used:  0.42 sec
2023-03-31 01:37:17,826 		1728 of 10000 with 75.93% 	 Time used:  0.29 sec
2023-03-31 01:37:18,145 		1752 of 10000 with 75.91% 	 Time used:  0.32 sec
2023-03-31 01:37:18,446 		1776 of 10000 with 75.96% 	 Time used:  0.30 sec
2023-03-31 01:37:18,552 		1800 of 10000 with 75.94% 	 Time used:  0.10 sec
2023-03-31 01:37:18,860 		1824 of 10000 with 75.93% 	 Time used:  0.31 sec
2023-03-31 01:37:19,161 		1848 of 10000 with 75.92% 	 Time used:  0.30 sec
2023-03-31 01:37:19,465 		1872 of 10000 with 75.91% 	 Time used:  0.30 sec
2023-03-31 01:37:19,734 		1896 of 10000 with 76.00% 	 Time used:  0.27 sec
2023-03-31 01:37:20,058 		1920 of 10000 with 76.09% 	 Time used:  0.32 sec
2023-03-31 01:37:20,181 		1944 of 10000 with 75.93% 	 Time used:  0.12 sec
2023-03-31 01:37:20,492 		1968 of 10000 with 75.97% 	 Time used:  0.31 sec
2023-03-31 01:37:20,836 		1992 of 10000 with 75.95% 	 Time used:  0.34 sec
2023-03-31 01:37:20,960 		2016 of 10000 with 75.69% 	 Time used:  0.12 sec
2023-03-31 01:37:21,188 		2040 of 10000 with 75.49% 	 Time used:  0.23 sec
2023-03-31 01:37:21,692 		2064 of 10000 with 75.48% 	 Time used:  0.50 sec
2023-03-31 01:37:21,807 		2088 of 10000 with 75.38% 	 Time used:  0.11 sec
2023-03-31 01:37:22,123 		2112 of 10000 with 75.52% 	 Time used:  0.31 sec
2023-03-31 01:37:22,411 		2136 of 10000 with 75.47% 	 Time used:  0.29 sec
2023-03-31 01:37:22,751 		2160 of 10000 with 75.56% 	 Time used:  0.34 sec
2023-03-31 01:37:23,058 		2184 of 10000 with 75.55% 	 Time used:  0.30 sec
2023-03-31 01:37:23,414 		2208 of 10000 with 75.59% 	 Time used:  0.35 sec
2023-03-31 01:37:23,707 		2232 of 10000 with 75.63% 	 Time used:  0.29 sec
2023-03-31 01:37:24,015 		2256 of 10000 with 75.40% 	 Time used:  0.31 sec
2023-03-31 01:37:24,336 		2280 of 10000 with 75.39% 	 Time used:  0.32 sec
2023-03-31 01:37:24,693 		2304 of 10000 with 75.43% 	 Time used:  0.36 sec
2023-03-31 01:37:24,994 		2328 of 10000 with 75.34% 	 Time used:  0.30 sec
2023-03-31 01:37:25,217 		2352 of 10000 with 75.47% 	 Time used:  0.22 sec
2023-03-31 01:37:25,589 		2376 of 10000 with 75.46% 	 Time used:  0.37 sec
2023-03-31 01:37:25,798 		2400 of 10000 with 75.46% 	 Time used:  0.21 sec
2023-03-31 01:37:26,350 		2424 of 10000 with 75.33% 	 Time used:  0.55 sec
2023-03-31 01:37:26,461 		2448 of 10000 with 75.37% 	 Time used:  0.11 sec
2023-03-31 01:37:26,776 		2472 of 10000 with 75.53% 	 Time used:  0.31 sec
2023-03-31 01:37:27,082 		2496 of 10000 with 75.48% 	 Time used:  0.30 sec
2023-03-31 01:37:27,382 		2520 of 10000 with 75.48% 	 Time used:  0.30 sec
2023-03-31 01:37:27,501 		2544 of 10000 with 75.31% 	 Time used:  0.12 sec
2023-03-31 01:37:27,653 		2568 of 10000 with 75.35% 	 Time used:  0.15 sec
2023-03-31 01:37:27,962 		2592 of 10000 with 75.27% 	 Time used:  0.31 sec
2023-03-31 01:37:28,292 		2616 of 10000 with 75.23% 	 Time used:  0.33 sec
2023-03-31 01:37:28,405 		2640 of 10000 with 75.15% 	 Time used:  0.11 sec
2023-03-31 01:37:28,673 		2664 of 10000 with 75.15% 	 Time used:  0.27 sec
2023-03-31 01:37:28,799 		2688 of 10000 with 75.15% 	 Time used:  0.12 sec
2023-03-31 01:37:29,224 		2712 of 10000 with 75.04% 	 Time used:  0.42 sec
2023-03-31 01:37:29,333 		2736 of 10000 with 74.96% 	 Time used:  0.11 sec
2023-03-31 01:37:29,765 		2760 of 10000 with 74.96% 	 Time used:  0.43 sec
2023-03-31 01:37:29,884 		2784 of 10000 with 74.89% 	 Time used:  0.12 sec
2023-03-31 01:37:30,215 		2808 of 10000 with 74.96% 	 Time used:  0.33 sec
2023-03-31 01:37:30,333 		2832 of 10000 with 74.93% 	 Time used:  0.12 sec
2023-03-31 01:37:30,504 		2856 of 10000 with 74.86% 	 Time used:  0.17 sec
2023-03-31 01:37:30,909 		2880 of 10000 with 74.86% 	 Time used:  0.40 sec
2023-03-31 01:37:31,009 		2904 of 10000 with 74.93% 	 Time used:  0.10 sec
2023-03-31 01:37:31,485 		2928 of 10000 with 74.90% 	 Time used:  0.47 sec
2023-03-31 01:37:31,607 		2952 of 10000 with 75.03% 	 Time used:  0.12 sec
2023-03-31 01:37:31,905 		2976 of 10000 with 75.00% 	 Time used:  0.30 sec
2023-03-31 01:37:32,445 		3000 of 10000 with 74.90% 	 Time used:  0.54 sec
2023-03-31 01:37:32,576 		3024 of 10000 with 74.93% 	 Time used:  0.13 sec
2023-03-31 01:37:32,909 		3048 of 10000 with 75.00% 	 Time used:  0.33 sec
2023-03-31 01:37:33,009 		3072 of 10000 with 74.93% 	 Time used:  0.10 sec
2023-03-31 01:37:33,233 		3096 of 10000 with 74.81% 	 Time used:  0.22 sec
2023-03-31 01:37:33,592 		3120 of 10000 with 74.84% 	 Time used:  0.36 sec
2023-03-31 01:37:33,904 		3144 of 10000 with 74.94% 	 Time used:  0.31 sec
2023-03-31 01:37:34,186 		3168 of 10000 with 74.91% 	 Time used:  0.28 sec
2023-03-31 01:37:34,486 		3192 of 10000 with 74.87% 	 Time used:  0.30 sec
2023-03-31 01:37:34,868 		3216 of 10000 with 74.75% 	 Time used:  0.38 sec
2023-03-31 01:37:35,316 		3240 of 10000 with 74.72% 	 Time used:  0.45 sec
2023-03-31 01:37:35,576 		3264 of 10000 with 74.72% 	 Time used:  0.26 sec
2023-03-31 01:37:35,718 		3288 of 10000 with 74.73% 	 Time used:  0.14 sec
2023-03-31 01:37:36,026 		3312 of 10000 with 74.76% 	 Time used:  0.31 sec
2023-03-31 01:37:36,186 		3336 of 10000 with 74.70% 	 Time used:  0.16 sec
2023-03-31 01:37:36,480 		3360 of 10000 with 74.67% 	 Time used:  0.29 sec
2023-03-31 01:37:36,770 		3384 of 10000 with 74.70% 	 Time used:  0.28 sec
2023-03-31 01:37:37,021 		3408 of 10000 with 74.68% 	 Time used:  0.25 sec
2023-03-31 01:37:37,368 		3432 of 10000 with 74.65% 	 Time used:  0.35 sec
2023-03-31 01:37:37,484 		3456 of 10000 with 74.62% 	 Time used:  0.11 sec
2023-03-31 01:37:37,816 		3480 of 10000 with 74.71% 	 Time used:  0.33 sec
2023-03-31 01:37:38,069 		3504 of 10000 with 74.60% 	 Time used:  0.25 sec
2023-03-31 01:37:38,414 		3528 of 10000 with 74.55% 	 Time used:  0.34 sec
2023-03-31 01:37:38,514 		3552 of 10000 with 74.61% 	 Time used:  0.10 sec
2023-03-31 01:37:38,791 		3576 of 10000 with 74.55% 	 Time used:  0.28 sec
2023-03-31 01:37:38,910 		3600 of 10000 with 74.53% 	 Time used:  0.12 sec
2023-03-31 01:37:39,484 		3624 of 10000 with 74.45% 	 Time used:  0.57 sec
2023-03-31 01:37:39,663 		3648 of 10000 with 74.48% 	 Time used:  0.18 sec
2023-03-31 01:37:40,037 		3672 of 10000 with 74.54% 	 Time used:  0.36 sec
2023-03-31 01:37:40,160 		3696 of 10000 with 74.51% 	 Time used:  0.12 sec
2023-03-31 01:37:40,469 		3720 of 10000 with 74.54% 	 Time used:  0.31 sec
2023-03-31 01:37:40,974 		3744 of 10000 with 74.57% 	 Time used:  0.50 sec
2023-03-31 01:37:41,284 		3768 of 10000 with 74.58% 	 Time used:  0.31 sec
2023-03-31 01:37:41,605 		3792 of 10000 with 74.58% 	 Time used:  0.32 sec
2023-03-31 01:37:41,724 		3816 of 10000 with 74.63% 	 Time used:  0.12 sec
2023-03-31 01:37:42,031 		3840 of 10000 with 74.66% 	 Time used:  0.30 sec
2023-03-31 01:37:42,347 		3864 of 10000 with 74.64% 	 Time used:  0.31 sec
2023-03-31 01:37:42,648 		3888 of 10000 with 74.59% 	 Time used:  0.30 sec
2023-03-31 01:37:42,932 		3912 of 10000 with 74.62% 	 Time used:  0.28 sec
2023-03-31 01:37:43,042 		3936 of 10000 with 74.67% 	 Time used:  0.11 sec
2023-03-31 01:37:43,319 		3960 of 10000 with 74.70% 	 Time used:  0.28 sec
2023-03-31 01:37:43,448 		3984 of 10000 with 74.75% 	 Time used:  0.13 sec
2023-03-31 01:37:44,041 		4008 of 10000 with 74.75% 	 Time used:  0.59 sec
2023-03-31 01:37:44,294 		4032 of 10000 with 74.80% 	 Time used:  0.25 sec
2023-03-31 01:37:44,414 		4056 of 10000 with 74.80% 	 Time used:  0.12 sec
2023-03-31 01:37:44,544 		4080 of 10000 with 74.93% 	 Time used:  0.13 sec
2023-03-31 01:37:44,842 		4104 of 10000 with 74.90% 	 Time used:  0.30 sec
2023-03-31 01:37:45,126 		4128 of 10000 with 74.88% 	 Time used:  0.28 sec
2023-03-31 01:37:45,439 		4152 of 10000 with 74.83% 	 Time used:  0.31 sec
2023-03-31 01:37:45,550 		4176 of 10000 with 74.86% 	 Time used:  0.11 sec
2023-03-31 01:37:45,948 		4200 of 10000 with 74.88% 	 Time used:  0.40 sec
2023-03-31 01:37:46,272 		4224 of 10000 with 74.91% 	 Time used:  0.32 sec
2023-03-31 01:37:46,536 		4248 of 10000 with 74.93% 	 Time used:  0.26 sec
2023-03-31 01:37:46,783 		4272 of 10000 with 75.00% 	 Time used:  0.25 sec
2023-03-31 01:37:47,192 		4296 of 10000 with 74.93% 	 Time used:  0.41 sec
2023-03-31 01:37:47,285 		4320 of 10000 with 74.86% 	 Time used:  0.09 sec
2023-03-31 01:37:47,731 		4344 of 10000 with 74.84% 	 Time used:  0.44 sec
2023-03-31 01:37:48,027 		4368 of 10000 with 74.91% 	 Time used:  0.30 sec
2023-03-31 01:37:48,338 		4392 of 10000 with 74.93% 	 Time used:  0.31 sec
2023-03-31 01:37:48,647 		4416 of 10000 with 74.98% 	 Time used:  0.31 sec
2023-03-31 01:37:48,946 		4440 of 10000 with 75.00% 	 Time used:  0.30 sec
2023-03-31 01:37:49,237 		4464 of 10000 with 75.02% 	 Time used:  0.29 sec
2023-03-31 01:37:49,540 		4488 of 10000 with 74.96% 	 Time used:  0.30 sec
2023-03-31 01:37:50,142 		4512 of 10000 with 74.91% 	 Time used:  0.60 sec
2023-03-31 01:37:50,260 		4536 of 10000 with 74.93% 	 Time used:  0.12 sec
2023-03-31 01:37:50,610 		4560 of 10000 with 74.91% 	 Time used:  0.35 sec
2023-03-31 01:37:50,727 		4584 of 10000 with 74.87% 	 Time used:  0.11 sec
2023-03-31 01:37:51,036 		4608 of 10000 with 74.87% 	 Time used:  0.31 sec
2023-03-31 01:37:51,349 		4632 of 10000 with 74.83% 	 Time used:  0.31 sec
2023-03-31 01:37:51,454 		4656 of 10000 with 74.83% 	 Time used:  0.10 sec
2023-03-31 01:37:51,764 		4680 of 10000 with 74.85% 	 Time used:  0.31 sec
2023-03-31 01:37:52,041 		4704 of 10000 with 74.87% 	 Time used:  0.28 sec
2023-03-31 01:37:52,314 		4728 of 10000 with 74.92% 	 Time used:  0.27 sec
2023-03-31 01:37:52,434 		4752 of 10000 with 74.85% 	 Time used:  0.12 sec
2023-03-31 01:37:52,748 		4776 of 10000 with 74.90% 	 Time used:  0.31 sec
2023-03-31 01:37:52,880 		4800 of 10000 with 74.90% 	 Time used:  0.13 sec
2023-03-31 01:37:53,201 		4824 of 10000 with 74.96% 	 Time used:  0.32 sec
2023-03-31 01:37:53,479 		4848 of 10000 with 75.02% 	 Time used:  0.28 sec
2023-03-31 01:37:53,762 		4872 of 10000 with 75.00% 	 Time used:  0.28 sec
2023-03-31 01:37:54,063 		4896 of 10000 with 75.00% 	 Time used:  0.30 sec
2023-03-31 01:37:54,388 		4920 of 10000 with 75.02% 	 Time used:  0.32 sec
2023-03-31 01:37:54,834 		4944 of 10000 with 74.98% 	 Time used:  0.44 sec
2023-03-31 01:37:55,134 		4968 of 10000 with 74.88% 	 Time used:  0.30 sec
2023-03-31 01:37:55,229 		4992 of 10000 with 74.86% 	 Time used:  0.09 sec
2023-03-31 01:37:55,565 		5016 of 10000 with 74.88% 	 Time used:  0.33 sec
2023-03-31 01:37:55,851 		5040 of 10000 with 74.94% 	 Time used:  0.28 sec
2023-03-31 01:37:55,978 		5064 of 10000 with 74.98% 	 Time used:  0.13 sec
2023-03-31 01:37:56,301 		5088 of 10000 with 74.96% 	 Time used:  0.32 sec
2023-03-31 01:37:56,425 		5112 of 10000 with 74.92% 	 Time used:  0.12 sec
2023-03-31 01:37:56,761 		5136 of 10000 with 74.90% 	 Time used:  0.33 sec
2023-03-31 01:37:56,877 		5160 of 10000 with 74.90% 	 Time used:  0.11 sec
2023-03-31 01:37:57,190 		5184 of 10000 with 74.85% 	 Time used:  0.31 sec
2023-03-31 01:37:57,329 		5208 of 10000 with 74.83% 	 Time used:  0.14 sec
2023-03-31 01:37:57,638 		5232 of 10000 with 74.79% 	 Time used:  0.31 sec
2023-03-31 01:37:57,796 		5256 of 10000 with 74.81% 	 Time used:  0.16 sec
2023-03-31 01:37:58,213 		5280 of 10000 with 74.87% 	 Time used:  0.42 sec
2023-03-31 01:37:58,457 		5304 of 10000 with 74.91% 	 Time used:  0.24 sec
2023-03-31 01:37:58,595 		5328 of 10000 with 74.94% 	 Time used:  0.14 sec
2023-03-31 01:37:58,907 		5352 of 10000 with 74.91% 	 Time used:  0.31 sec
2023-03-31 01:37:59,217 		5376 of 10000 with 74.89% 	 Time used:  0.31 sec
2023-03-31 01:37:59,516 		5400 of 10000 with 74.81% 	 Time used:  0.30 sec
2023-03-31 01:37:59,831 		5424 of 10000 with 74.78% 	 Time used:  0.31 sec
2023-03-31 01:37:59,928 		5448 of 10000 with 74.80% 	 Time used:  0.10 sec
2023-03-31 01:38:00,235 		5472 of 10000 with 74.74% 	 Time used:  0.31 sec
2023-03-31 01:38:00,409 		5496 of 10000 with 74.78% 	 Time used:  0.17 sec
2023-03-31 01:38:00,910 		5520 of 10000 with 74.75% 	 Time used:  0.50 sec
2023-03-31 01:38:01,209 		5544 of 10000 with 74.71% 	 Time used:  0.30 sec
2023-03-31 01:38:01,369 		5568 of 10000 with 74.69% 	 Time used:  0.16 sec
2023-03-31 01:38:01,709 		5592 of 10000 with 74.68% 	 Time used:  0.34 sec
2023-03-31 01:38:01,829 		5616 of 10000 with 74.66% 	 Time used:  0.12 sec
2023-03-31 01:38:02,171 		5640 of 10000 with 74.68% 	 Time used:  0.34 sec
2023-03-31 01:38:02,440 		5664 of 10000 with 74.63% 	 Time used:  0.27 sec
2023-03-31 01:38:02,762 		5688 of 10000 with 74.56% 	 Time used:  0.32 sec
2023-03-31 01:38:03,067 		5712 of 10000 with 74.63% 	 Time used:  0.30 sec
2023-03-31 01:38:03,381 		5736 of 10000 with 74.69% 	 Time used:  0.31 sec
2023-03-31 01:38:03,686 		5760 of 10000 with 74.72% 	 Time used:  0.30 sec
2023-03-31 01:38:03,804 		5784 of 10000 with 74.74% 	 Time used:  0.12 sec
2023-03-31 01:38:03,954 		5808 of 10000 with 74.71% 	 Time used:  0.15 sec
2023-03-31 01:38:04,286 		5832 of 10000 with 74.69% 	 Time used:  0.33 sec
2023-03-31 01:38:04,423 		5856 of 10000 with 74.66% 	 Time used:  0.14 sec
2023-03-31 01:38:04,757 		5880 of 10000 with 74.66% 	 Time used:  0.33 sec
2023-03-31 01:38:05,065 		5904 of 10000 with 74.61% 	 Time used:  0.31 sec
2023-03-31 01:38:05,370 		5928 of 10000 with 74.54% 	 Time used:  0.30 sec
2023-03-31 01:38:05,673 		5952 of 10000 with 74.60% 	 Time used:  0.30 sec
2023-03-31 01:38:05,973 		5976 of 10000 with 74.63% 	 Time used:  0.30 sec
2023-03-31 01:38:06,275 		6000 of 10000 with 74.62% 	 Time used:  0.30 sec
2023-03-31 01:38:06,590 		6024 of 10000 with 74.52% 	 Time used:  0.31 sec
2023-03-31 01:38:06,892 		6048 of 10000 with 74.52% 	 Time used:  0.30 sec
2023-03-31 01:38:07,196 		6072 of 10000 with 74.52% 	 Time used:  0.30 sec
2023-03-31 01:38:07,600 		6096 of 10000 with 74.57% 	 Time used:  0.40 sec
2023-03-31 01:38:07,907 		6120 of 10000 with 74.62% 	 Time used:  0.31 sec
2023-03-31 01:38:08,343 		6144 of 10000 with 74.63% 	 Time used:  0.43 sec
2023-03-31 01:38:09,190 		6168 of 10000 with 74.61% 	 Time used:  0.85 sec
2023-03-31 01:38:09,491 		6192 of 10000 with 74.61% 	 Time used:  0.30 sec
2023-03-31 01:38:09,619 		6216 of 10000 with 74.65% 	 Time used:  0.13 sec
2023-03-31 01:38:09,889 		6240 of 10000 with 74.66% 	 Time used:  0.27 sec
2023-03-31 01:38:10,210 		6264 of 10000 with 74.66% 	 Time used:  0.32 sec
2023-03-31 01:38:10,758 		6288 of 10000 with 74.68% 	 Time used:  0.55 sec
2023-03-31 01:38:11,075 		6312 of 10000 with 74.71% 	 Time used:  0.32 sec
2023-03-31 01:38:11,364 		6336 of 10000 with 74.73% 	 Time used:  0.29 sec
2023-03-31 01:38:11,675 		6360 of 10000 with 74.75% 	 Time used:  0.31 sec
2023-03-31 01:38:11,972 		6384 of 10000 with 74.69% 	 Time used:  0.29 sec
2023-03-31 01:38:12,293 		6408 of 10000 with 74.69% 	 Time used:  0.32 sec
2023-03-31 01:38:12,409 		6432 of 10000 with 74.69% 	 Time used:  0.11 sec
2023-03-31 01:38:12,560 		6456 of 10000 with 74.69% 	 Time used:  0.15 sec
2023-03-31 01:38:12,833 		6480 of 10000 with 74.72% 	 Time used:  0.27 sec
2023-03-31 01:38:13,175 		6504 of 10000 with 74.72% 	 Time used:  0.34 sec
2023-03-31 01:38:13,271 		6528 of 10000 with 74.74% 	 Time used:  0.09 sec
2023-03-31 01:38:13,669 		6552 of 10000 with 74.73% 	 Time used:  0.40 sec
2023-03-31 01:38:13,966 		6576 of 10000 with 74.73% 	 Time used:  0.30 sec
2023-03-31 01:38:14,228 		6600 of 10000 with 74.73% 	 Time used:  0.26 sec
2023-03-31 01:38:14,543 		6624 of 10000 with 74.71% 	 Time used:  0.31 sec
2023-03-31 01:38:14,869 		6648 of 10000 with 74.71% 	 Time used:  0.32 sec
2023-03-31 01:38:15,195 		6672 of 10000 with 74.72% 	 Time used:  0.32 sec
2023-03-31 01:38:15,499 		6696 of 10000 with 74.70% 	 Time used:  0.30 sec
2023-03-31 01:38:15,849 		6720 of 10000 with 74.67% 	 Time used:  0.35 sec
2023-03-31 01:38:16,182 		6744 of 10000 with 74.67% 	 Time used:  0.33 sec
2023-03-31 01:38:16,481 		6768 of 10000 with 74.65% 	 Time used:  0.30 sec
2023-03-31 01:38:16,800 		6792 of 10000 with 74.65% 	 Time used:  0.32 sec
2023-03-31 01:38:16,895 		6816 of 10000 with 74.69% 	 Time used:  0.09 sec
2023-03-31 01:38:17,408 		6840 of 10000 with 74.72% 	 Time used:  0.51 sec
2023-03-31 01:38:17,506 		6864 of 10000 with 74.75% 	 Time used:  0.10 sec
2023-03-31 01:38:17,862 		6888 of 10000 with 74.75% 	 Time used:  0.35 sec
2023-03-31 01:38:18,178 		6912 of 10000 with 74.78% 	 Time used:  0.31 sec
2023-03-31 01:38:18,372 		6936 of 10000 with 74.75% 	 Time used:  0.19 sec
2023-03-31 01:38:18,689 		6960 of 10000 with 74.76% 	 Time used:  0.31 sec
2023-03-31 01:38:18,783 		6984 of 10000 with 74.71% 	 Time used:  0.09 sec
2023-03-31 01:38:19,114 		7008 of 10000 with 74.66% 	 Time used:  0.33 sec
2023-03-31 01:38:19,352 		7032 of 10000 with 74.70% 	 Time used:  0.24 sec
2023-03-31 01:38:19,521 		7056 of 10000 with 74.67% 	 Time used:  0.17 sec
2023-03-31 01:38:19,799 		7080 of 10000 with 74.66% 	 Time used:  0.28 sec
2023-03-31 01:38:20,123 		7104 of 10000 with 74.63% 	 Time used:  0.32 sec
2023-03-31 01:38:20,259 		7128 of 10000 with 74.58% 	 Time used:  0.13 sec
2023-03-31 01:38:20,570 		7152 of 10000 with 74.55% 	 Time used:  0.31 sec
2023-03-31 01:38:20,867 		7176 of 10000 with 74.58% 	 Time used:  0.30 sec
2023-03-31 01:38:21,139 		7200 of 10000 with 74.62% 	 Time used:  0.27 sec
2023-03-31 01:38:21,256 		7224 of 10000 with 74.63% 	 Time used:  0.11 sec
2023-03-31 01:38:21,548 		7248 of 10000 with 74.61% 	 Time used:  0.29 sec
2023-03-31 01:38:21,874 		7272 of 10000 with 74.61% 	 Time used:  0.32 sec
2023-03-31 01:38:22,221 		7296 of 10000 with 74.59% 	 Time used:  0.35 sec
2023-03-31 01:38:22,521 		7320 of 10000 with 74.63% 	 Time used:  0.30 sec
2023-03-31 01:38:22,823 		7344 of 10000 with 74.70% 	 Time used:  0.30 sec
2023-03-31 01:38:22,933 		7368 of 10000 with 74.71% 	 Time used:  0.11 sec
2023-03-31 01:38:23,278 		7392 of 10000 with 74.70% 	 Time used:  0.34 sec
2023-03-31 01:38:23,395 		7416 of 10000 with 74.65% 	 Time used:  0.12 sec
2023-03-31 01:38:23,704 		7440 of 10000 with 74.66% 	 Time used:  0.31 sec
2023-03-31 01:38:23,842 		7464 of 10000 with 74.64% 	 Time used:  0.14 sec
2023-03-31 01:38:24,172 		7488 of 10000 with 74.65% 	 Time used:  0.33 sec
2023-03-31 01:38:24,298 		7512 of 10000 with 74.69% 	 Time used:  0.12 sec
2023-03-31 01:38:24,623 		7536 of 10000 with 74.69% 	 Time used:  0.32 sec
2023-03-31 01:38:24,735 		7560 of 10000 with 74.66% 	 Time used:  0.11 sec
2023-03-31 01:38:24,866 		7584 of 10000 with 74.67% 	 Time used:  0.13 sec
2023-03-31 01:38:25,144 		7608 of 10000 with 74.68% 	 Time used:  0.28 sec
2023-03-31 01:38:25,483 		7632 of 10000 with 74.72% 	 Time used:  0.34 sec
2023-03-31 01:38:25,615 		7656 of 10000 with 74.73% 	 Time used:  0.13 sec
2023-03-31 01:38:26,035 		7680 of 10000 with 74.69% 	 Time used:  0.42 sec
2023-03-31 01:38:26,278 		7704 of 10000 with 74.70% 	 Time used:  0.24 sec
2023-03-31 01:38:26,418 		7728 of 10000 with 74.73% 	 Time used:  0.14 sec
2023-03-31 01:38:26,728 		7752 of 10000 with 74.74% 	 Time used:  0.31 sec
2023-03-31 01:38:27,023 		7776 of 10000 with 74.74% 	 Time used:  0.29 sec
2023-03-31 01:38:27,323 		7800 of 10000 with 74.72% 	 Time used:  0.30 sec
2023-03-31 01:38:27,635 		7824 of 10000 with 74.73% 	 Time used:  0.31 sec
2023-03-31 01:38:27,751 		7848 of 10000 with 74.71% 	 Time used:  0.11 sec
2023-03-31 01:38:28,194 		7872 of 10000 with 74.70% 	 Time used:  0.44 sec
2023-03-31 01:38:28,316 		7896 of 10000 with 74.70% 	 Time used:  0.12 sec
2023-03-31 01:38:28,611 		7920 of 10000 with 74.67% 	 Time used:  0.29 sec
2023-03-31 01:38:28,920 		7944 of 10000 with 74.63% 	 Time used:  0.31 sec
2023-03-31 01:38:29,036 		7968 of 10000 with 74.60% 	 Time used:  0.11 sec
2023-03-31 01:38:29,374 		7992 of 10000 with 74.61% 	 Time used:  0.34 sec
2023-03-31 01:38:29,707 		8016 of 10000 with 74.63% 	 Time used:  0.33 sec
2023-03-31 01:38:30,000 		8040 of 10000 with 74.65% 	 Time used:  0.29 sec
2023-03-31 01:38:30,318 		8064 of 10000 with 74.68% 	 Time used:  0.32 sec
2023-03-31 01:38:30,436 		8088 of 10000 with 74.67% 	 Time used:  0.12 sec
2023-03-31 01:38:30,739 		8112 of 10000 with 74.68% 	 Time used:  0.30 sec
2023-03-31 01:38:31,212 		8136 of 10000 with 74.64% 	 Time used:  0.47 sec
2023-03-31 01:38:31,575 		8160 of 10000 with 74.67% 	 Time used:  0.36 sec
2023-03-31 01:38:31,845 		8184 of 10000 with 74.68% 	 Time used:  0.27 sec
2023-03-31 01:38:31,941 		8208 of 10000 with 74.65% 	 Time used:  0.09 sec
2023-03-31 01:38:32,253 		8232 of 10000 with 74.64% 	 Time used:  0.31 sec
2023-03-31 01:38:32,387 		8256 of 10000 with 74.66% 	 Time used:  0.13 sec
2023-03-31 01:38:32,702 		8280 of 10000 with 74.65% 	 Time used:  0.31 sec
2023-03-31 01:38:32,839 		8304 of 10000 with 74.63% 	 Time used:  0.14 sec
2023-03-31 01:38:33,134 		8328 of 10000 with 74.54% 	 Time used:  0.29 sec
2023-03-31 01:38:33,240 		8352 of 10000 with 74.55% 	 Time used:  0.10 sec
2023-03-31 01:38:33,707 		8376 of 10000 with 74.55% 	 Time used:  0.47 sec
2023-03-31 01:38:33,840 		8400 of 10000 with 74.58% 	 Time used:  0.13 sec
2023-03-31 01:38:34,136 		8424 of 10000 with 74.58% 	 Time used:  0.29 sec
2023-03-31 01:38:34,439 		8448 of 10000 with 74.60% 	 Time used:  0.30 sec
2023-03-31 01:38:34,585 		8472 of 10000 with 74.58% 	 Time used:  0.14 sec
2023-03-31 01:38:35,117 		8496 of 10000 with 74.58% 	 Time used:  0.53 sec
2023-03-31 01:38:35,211 		8520 of 10000 with 74.64% 	 Time used:  0.09 sec
2023-03-31 01:38:35,488 		8544 of 10000 with 74.66% 	 Time used:  0.28 sec
2023-03-31 01:38:35,780 		8568 of 10000 with 74.67% 	 Time used:  0.29 sec
2023-03-31 01:38:35,921 		8592 of 10000 with 74.63% 	 Time used:  0.14 sec
2023-03-31 01:38:36,261 		8616 of 10000 with 74.65% 	 Time used:  0.34 sec
2023-03-31 01:38:36,443 		8640 of 10000 with 74.59% 	 Time used:  0.18 sec
2023-03-31 01:38:36,798 		8664 of 10000 with 74.61% 	 Time used:  0.35 sec
2023-03-31 01:38:37,085 		8688 of 10000 with 74.61% 	 Time used:  0.29 sec
2023-03-31 01:38:37,769 		8712 of 10000 with 74.61% 	 Time used:  0.68 sec
2023-03-31 01:38:38,248 		8736 of 10000 with 74.58% 	 Time used:  0.48 sec
2023-03-31 01:38:38,587 		8760 of 10000 with 74.58% 	 Time used:  0.34 sec
2023-03-31 01:38:38,692 		8784 of 10000 with 74.59% 	 Time used:  0.10 sec
2023-03-31 01:38:38,979 		8808 of 10000 with 74.61% 	 Time used:  0.29 sec
2023-03-31 01:38:39,293 		8832 of 10000 with 74.62% 	 Time used:  0.31 sec
2023-03-31 01:38:39,410 		8856 of 10000 with 74.60% 	 Time used:  0.12 sec
2023-03-31 01:38:39,748 		8880 of 10000 with 74.61% 	 Time used:  0.34 sec
2023-03-31 01:38:40,047 		8904 of 10000 with 74.61% 	 Time used:  0.30 sec
2023-03-31 01:38:40,168 		8928 of 10000 with 74.64% 	 Time used:  0.12 sec
2023-03-31 01:38:40,466 		8952 of 10000 with 74.64% 	 Time used:  0.30 sec
2023-03-31 01:38:40,618 		8976 of 10000 with 74.68% 	 Time used:  0.15 sec
2023-03-31 01:38:40,909 		9000 of 10000 with 74.67% 	 Time used:  0.29 sec
2023-03-31 01:38:41,038 		9024 of 10000 with 74.68% 	 Time used:  0.13 sec
2023-03-31 01:38:41,341 		9048 of 10000 with 74.68% 	 Time used:  0.30 sec
2023-03-31 01:38:41,634 		9072 of 10000 with 74.70% 	 Time used:  0.29 sec
2023-03-31 01:38:41,934 		9096 of 10000 with 74.71% 	 Time used:  0.30 sec
2023-03-31 01:38:42,035 		9120 of 10000 with 74.71% 	 Time used:  0.10 sec
2023-03-31 01:38:42,430 		9144 of 10000 with 74.72% 	 Time used:  0.39 sec
2023-03-31 01:38:42,561 		9168 of 10000 with 74.77% 	 Time used:  0.13 sec
2023-03-31 01:38:42,975 		9192 of 10000 with 74.80% 	 Time used:  0.41 sec
2023-03-31 01:38:43,273 		9216 of 10000 with 74.82% 	 Time used:  0.30 sec
2023-03-31 01:38:43,398 		9240 of 10000 with 74.78% 	 Time used:  0.12 sec
2023-03-31 01:38:43,711 		9264 of 10000 with 74.79% 	 Time used:  0.31 sec
2023-03-31 01:38:43,835 		9288 of 10000 with 74.78% 	 Time used:  0.12 sec
2023-03-31 01:38:44,162 		9312 of 10000 with 74.75% 	 Time used:  0.33 sec
2023-03-31 01:38:44,280 		9336 of 10000 with 74.79% 	 Time used:  0.12 sec
2023-03-31 01:38:44,615 		9360 of 10000 with 74.80% 	 Time used:  0.33 sec
2023-03-31 01:38:44,947 		9384 of 10000 with 74.75% 	 Time used:  0.33 sec
2023-03-31 01:38:45,264 		9408 of 10000 with 74.78% 	 Time used:  0.32 sec
2023-03-31 01:38:45,394 		9432 of 10000 with 74.76% 	 Time used:  0.13 sec
2023-03-31 01:38:45,727 		9456 of 10000 with 74.74% 	 Time used:  0.33 sec
2023-03-31 01:38:45,872 		9480 of 10000 with 74.73% 	 Time used:  0.14 sec
2023-03-31 01:38:46,174 		9504 of 10000 with 74.72% 	 Time used:  0.30 sec
2023-03-31 01:38:46,494 		9528 of 10000 with 74.72% 	 Time used:  0.32 sec
2023-03-31 01:38:46,594 		9552 of 10000 with 74.73% 	 Time used:  0.10 sec
2023-03-31 01:38:46,831 		9576 of 10000 with 74.75% 	 Time used:  0.24 sec
2023-03-31 01:38:47,000 		9600 of 10000 with 74.80% 	 Time used:  0.17 sec
2023-03-31 01:38:47,493 		9624 of 10000 with 74.82% 	 Time used:  0.49 sec
2023-03-31 01:38:47,610 		9648 of 10000 with 74.82% 	 Time used:  0.12 sec
2023-03-31 01:38:48,120 		9672 of 10000 with 74.86% 	 Time used:  0.51 sec
2023-03-31 01:38:48,216 		9696 of 10000 with 74.88% 	 Time used:  0.09 sec
2023-03-31 01:38:48,571 		9720 of 10000 with 74.87% 	 Time used:  0.35 sec
2023-03-31 01:38:48,902 		9744 of 10000 with 74.87% 	 Time used:  0.33 sec
2023-03-31 01:38:49,201 		9768 of 10000 with 74.86% 	 Time used:  0.30 sec
2023-03-31 01:38:49,502 		9792 of 10000 with 74.85% 	 Time used:  0.30 sec
2023-03-31 01:38:49,807 		9816 of 10000 with 74.81% 	 Time used:  0.30 sec
2023-03-31 01:38:50,133 		9840 of 10000 with 74.81% 	 Time used:  0.32 sec
2023-03-31 01:38:50,434 		9864 of 10000 with 74.78% 	 Time used:  0.30 sec
2023-03-31 01:38:50,735 		9888 of 10000 with 74.76% 	 Time used:  0.30 sec
2023-03-31 01:38:51,036 		9912 of 10000 with 74.74% 	 Time used:  0.30 sec
2023-03-31 01:38:51,150 		9936 of 10000 with 74.72% 	 Time used:  0.11 sec
2023-03-31 01:38:51,475 		9960 of 10000 with 74.76% 	 Time used:  0.32 sec
2023-03-31 01:38:51,571 		9984 of 10000 with 74.74% 	 Time used:  0.09 sec
2023-03-31 01:38:51,741 		10000 of 10000 with 74.74% 	 Time used:  0.17 sec
2023-03-31 01:38:51,742 
2023-03-31 01:38:51,761 			Learning rate: weights:   1.000e-03    
2023-03-31 01:38:51,762 			Last test performance: 74.74%
2023-03-31 01:38:51,762 ----------------
2023-03-31 01:38:57,617   41  =>  0    		Training 486 pattern with 75.42% 	Forward time: 	 5.27 sec
2023-03-31 01:38:57,617 			Loss:    2.920e-02    			Backward time: 	 0.54 sec 
2023-03-31 01:38:57,730 			Learning rate: weights:   1.000e-03    
2023-03-31 01:38:57,731 			Last test performance: 74.74%
2023-03-31 01:38:57,731 ----------------
2023-03-31 01:39:03,659   41  =>  1    		Training 486 pattern with 73.54% 	Forward time: 	 5.51 sec
2023-03-31 01:39:03,659 			Loss:    3.247e-02    			Backward time: 	 0.33 sec 
2023-03-31 01:39:03,760 			Learning rate: weights:   1.000e-03    
2023-03-31 01:39:03,760 			Last test performance: 74.74%
2023-03-31 01:39:03,760 ----------------
2023-03-31 01:39:10,608   41  =>  2    		Training 486 pattern with 72.29% 	Forward time: 	 6.36 sec
2023-03-31 01:39:10,608 			Loss:    3.440e-02    			Backward time: 	 0.40 sec 
2023-03-31 01:39:10,775 			Learning rate: weights:   1.000e-03    
2023-03-31 01:39:10,776 			Last test performance: 74.74%
2023-03-31 01:39:10,776 ----------------
2023-03-31 01:39:16,763   41  =>  3    		Training 486 pattern with 72.71% 	Forward time: 	 5.40 sec
2023-03-31 01:39:16,763 			Loss:    3.023e-02    			Backward time: 	 0.52 sec 
2023-03-31 01:39:16,864 			Learning rate: weights:   1.000e-03    
2023-03-31 01:39:16,864 			Last test performance: 74.74%
2023-03-31 01:39:16,864 ----------------
2023-03-31 01:39:23,126   41  =>  4    		Training 486 pattern with 75.00% 	Forward time: 	 5.78 sec
2023-03-31 01:39:23,126 			Loss:    2.971e-02    			Backward time: 	 0.44 sec 
2023-03-31 01:39:23,191 			Learning rate: weights:   1.000e-03    
2023-03-31 01:39:23,191 			Last test performance: 74.74%
2023-03-31 01:39:23,191 ----------------
2023-03-31 01:39:28,795   41  =>  5    		Training 486 pattern with 76.04% 	Forward time: 	 5.35 sec
2023-03-31 01:39:28,795 			Loss:    2.754e-02    			Backward time: 	 0.20 sec 
2023-03-31 01:39:28,958 			Learning rate: weights:   1.000e-03    
2023-03-31 01:39:28,958 			Last test performance: 74.74%
2023-03-31 01:39:28,959 ----------------
2023-03-31 01:39:34,495   41  =>  6    		Training 486 pattern with 72.50% 	Forward time: 	 5.28 sec
2023-03-31 01:39:34,495 			Loss:    3.314e-02    			Backward time: 	 0.23 sec 
2023-03-31 01:39:34,737 			Learning rate: weights:   1.000e-03    
2023-03-31 01:39:34,737 			Last test performance: 74.74%
2023-03-31 01:39:34,737 ----------------
2023-03-31 01:39:40,426   41  =>  7    		Training 486 pattern with 75.21% 	Forward time: 	 5.33 sec
2023-03-31 01:39:40,426 			Loss:    2.982e-02    			Backward time: 	 0.33 sec 
2023-03-31 01:39:40,660 			Learning rate: weights:   1.000e-03    
2023-03-31 01:39:40,660 			Last test performance: 74.74%
2023-03-31 01:39:40,660 ----------------
2023-03-31 01:39:46,264   41  =>  8    		Training 486 pattern with 71.88% 	Forward time: 	 5.28 sec
2023-03-31 01:39:46,264 			Loss:    3.445e-02    			Backward time: 	 0.29 sec 
2023-03-31 01:39:46,535 			Learning rate: weights:   1.000e-03    
2023-03-31 01:39:46,536 			Last test performance: 74.74%
2023-03-31 01:39:46,536 ----------------
2023-03-31 01:39:51,958   41  =>  9    		Training 486 pattern with 70.42% 	Forward time: 	 4.78 sec
2023-03-31 01:39:51,958 			Loss:    3.573e-02    			Backward time: 	 0.59 sec 
2023-03-31 01:39:52,172 			Learning rate: weights:   1.000e-03    
2023-03-31 01:39:52,172 			Last test performance: 74.74%
2023-03-31 01:39:52,172 ----------------
2023-03-31 01:39:57,843   41  =>  10   		Training 486 pattern with 73.33% 	Forward time: 	 5.08 sec
2023-03-31 01:39:57,845 			Loss:    2.985e-02    			Backward time: 	 0.52 sec 
2023-03-31 01:39:58,065 			Learning rate: weights:   1.000e-03    
2023-03-31 01:39:58,065 			Last test performance: 74.74%
2023-03-31 01:39:58,065 ----------------
2023-03-31 01:40:03,626   41  =>  11   		Training 486 pattern with 74.79% 	Forward time: 	 5.25 sec
2023-03-31 01:40:03,626 			Loss:    3.003e-02    			Backward time: 	 0.23 sec 
2023-03-31 01:40:03,932 			Learning rate: weights:   1.000e-03    
2023-03-31 01:40:03,933 			Last test performance: 74.74%
2023-03-31 01:40:03,933 ----------------
2023-03-31 01:40:10,490   41  =>  12   		Training 486 pattern with 75.42% 	Forward time: 	 6.13 sec
2023-03-31 01:40:10,491 			Loss:    2.965e-02    			Backward time: 	 0.39 sec 
2023-03-31 01:40:10,627 			Learning rate: weights:   1.000e-03    
2023-03-31 01:40:10,627 			Last test performance: 74.74%
2023-03-31 01:40:10,627 ----------------
2023-03-31 01:40:16,994   41  =>  13   		Training 486 pattern with 72.50% 	Forward time: 	 5.47 sec
2023-03-31 01:40:16,994 			Loss:    3.027e-02    			Backward time: 	 0.86 sec 
2023-03-31 01:40:17,125 			Learning rate: weights:   1.000e-03    
2023-03-31 01:40:17,125 			Last test performance: 74.74%
2023-03-31 01:40:17,126 ----------------
2023-03-31 01:40:23,002   41  =>  14   		Training 486 pattern with 75.62% 	Forward time: 	 5.54 sec
2023-03-31 01:40:23,002 			Loss:    2.869e-02    			Backward time: 	 0.30 sec 
2023-03-31 01:40:23,175 			Learning rate: weights:   1.000e-03    
2023-03-31 01:40:23,176 			Last test performance: 74.74%
2023-03-31 01:40:23,176 ----------------
2023-03-31 01:40:30,013   41  =>  15   		Training 486 pattern with 76.67% 	Forward time: 	 6.27 sec
2023-03-31 01:40:30,013 			Loss:    3.145e-02    			Backward time: 	 0.50 sec 
2023-03-31 01:40:30,179 			Learning rate: weights:   1.000e-03    
2023-03-31 01:40:30,179 			Last test performance: 74.74%
2023-03-31 01:40:30,179 ----------------
2023-03-31 01:40:35,031   41  =>  16   		Training 486 pattern with 77.29% 	Forward time: 	 4.29 sec
2023-03-31 01:40:35,032 			Loss:    2.754e-02    			Backward time: 	 0.53 sec 
2023-03-31 01:40:35,387 			Learning rate: weights:   1.000e-03    
2023-03-31 01:40:35,387 			Last test performance: 74.74%
2023-03-31 01:40:35,387 ----------------
2023-03-31 01:40:41,109   41  =>  17   		Training 486 pattern with 73.96% 	Forward time: 	 5.33 sec
2023-03-31 01:40:41,109 			Loss:    3.236e-02    			Backward time: 	 0.37 sec 
2023-03-31 01:40:41,280 			Learning rate: weights:   1.000e-03    
2023-03-31 01:40:41,280 			Last test performance: 74.74%
2023-03-31 01:40:41,280 ----------------
2023-03-31 01:40:46,585   41  =>  18   		Training 486 pattern with 76.25% 	Forward time: 	 5.05 sec
2023-03-31 01:40:46,586 			Loss:    2.855e-02    			Backward time: 	 0.22 sec 
2023-03-31 01:40:46,735 			Learning rate: weights:   1.000e-03    
2023-03-31 01:40:46,735 			Last test performance: 74.74%
2023-03-31 01:40:46,736 ----------------
2023-03-31 01:40:53,139   41  =>  19   		Training 486 pattern with 69.17% 	Forward time: 	 6.04 sec
2023-03-31 01:40:53,139 			Loss:    3.378e-02    			Backward time: 	 0.33 sec 
2023-03-31 01:40:53,305 			Learning rate: weights:   1.000e-03    
2023-03-31 01:40:53,305 			Last test performance: 74.74%
2023-03-31 01:40:53,305 ----------------
2023-03-31 01:40:59,027   41  =>  20   		Training 486 pattern with 72.50% 	Forward time: 	 5.40 sec
2023-03-31 01:40:59,027 			Loss:    3.160e-02    			Backward time: 	 0.26 sec 
2023-03-31 01:40:59,216 			Learning rate: weights:   1.000e-03    
2023-03-31 01:40:59,217 			Last test performance: 74.74%
2023-03-31 01:40:59,217 ----------------
2023-03-31 01:41:05,332   41  =>  21   		Training 486 pattern with 70.83% 	Forward time: 	 5.60 sec
2023-03-31 01:41:05,332 			Loss:    3.155e-02    			Backward time: 	 0.46 sec 
2023-03-31 01:41:05,495 			Learning rate: weights:   1.000e-03    
2023-03-31 01:41:05,496 			Last test performance: 74.74%
2023-03-31 01:41:05,496 ----------------
2023-03-31 01:41:12,124   41  =>  22   		Training 486 pattern with 74.38% 	Forward time: 	 6.11 sec
2023-03-31 01:41:12,125 			Loss:    2.834e-02    			Backward time: 	 0.37 sec 
2023-03-31 01:41:12,275 			Learning rate: weights:   1.000e-03    
2023-03-31 01:41:12,275 			Last test performance: 74.74%
2023-03-31 01:41:12,275 ----------------
2023-03-31 01:41:18,109   41  =>  23   		Training 486 pattern with 71.04% 	Forward time: 	 5.35 sec
2023-03-31 01:41:18,110 			Loss:    3.458e-02    			Backward time: 	 0.43 sec 
2023-03-31 01:41:18,338 			Learning rate: weights:   1.000e-03    
2023-03-31 01:41:18,339 			Last test performance: 74.74%
2023-03-31 01:41:18,339 ----------------
2023-03-31 01:41:25,330   41  =>  24   		Training 486 pattern with 75.00% 	Forward time: 	 6.57 sec
2023-03-31 01:41:25,331 			Loss:    3.083e-02    			Backward time: 	 0.39 sec 
2023-03-31 01:41:25,633 			Learning rate: weights:   1.000e-03    
2023-03-31 01:41:25,633 			Last test performance: 74.74%
2023-03-31 01:41:25,633 ----------------
2023-03-31 01:41:30,762   41  =>  25   		Training 486 pattern with 72.50% 	Forward time: 	 4.77 sec
2023-03-31 01:41:30,763 			Loss:    3.226e-02    			Backward time: 	 0.33 sec 
2023-03-31 01:41:30,926 			Learning rate: weights:   1.000e-03    
2023-03-31 01:41:30,927 			Last test performance: 74.74%
2023-03-31 01:41:30,927 ----------------
2023-03-31 01:41:36,683   41  =>  26   		Training 486 pattern with 78.12% 	Forward time: 	 5.30 sec
2023-03-31 01:41:36,683 			Loss:    2.789e-02    			Backward time: 	 0.43 sec 
2023-03-31 01:41:36,838 			Learning rate: weights:   1.000e-03    
2023-03-31 01:41:36,838 			Last test performance: 74.74%
2023-03-31 01:41:36,843 ----------------
2023-03-31 01:41:42,767   41  =>  27   		Training 486 pattern with 72.71% 	Forward time: 	 5.60 sec
2023-03-31 01:41:42,767 			Loss:    3.066e-02    			Backward time: 	 0.29 sec 
2023-03-31 01:41:42,903 			Learning rate: weights:   1.000e-03    
2023-03-31 01:41:42,903 			Last test performance: 74.74%
2023-03-31 01:41:42,903 ----------------
2023-03-31 01:41:48,766   41  =>  28   		Training 486 pattern with 73.75% 	Forward time: 	 5.58 sec
2023-03-31 01:41:48,766 			Loss:    3.249e-02    			Backward time: 	 0.23 sec 
2023-03-31 01:41:49,298 			Learning rate: weights:   1.000e-03    
2023-03-31 01:41:49,298 			Last test performance: 74.74%
2023-03-31 01:41:49,298 ----------------
2023-03-31 01:41:55,330   41  =>  29   		Training 486 pattern with 72.08% 	Forward time: 	 5.48 sec
2023-03-31 01:41:55,330 			Loss:    3.189e-02    			Backward time: 	 0.49 sec 
2023-03-31 01:41:55,675 			Learning rate: weights:   1.000e-03    
2023-03-31 01:41:55,675 			Last test performance: 74.74%
2023-03-31 01:41:55,676 ----------------
2023-03-31 01:42:01,264   41  =>  30   		Training 486 pattern with 74.79% 	Forward time: 	 5.18 sec
2023-03-31 01:42:01,264 			Loss:    2.974e-02    			Backward time: 	 0.36 sec 
2023-03-31 01:42:01,424 			Learning rate: weights:   1.000e-03    
2023-03-31 01:42:01,424 			Last test performance: 74.74%
2023-03-31 01:42:01,424 ----------------
2023-03-31 01:42:09,751   41  =>  31   		Training 486 pattern with 72.71% 	Forward time: 	 7.71 sec
2023-03-31 01:42:09,752 			Loss:    3.628e-02    			Backward time: 	 0.58 sec 
2023-03-31 01:42:09,870 			Learning rate: weights:   1.000e-03    
2023-03-31 01:42:09,871 			Last test performance: 74.74%
2023-03-31 01:42:09,871 ----------------
2023-03-31 01:42:14,874   41  =>  32   		Training 486 pattern with 76.04% 	Forward time: 	 4.74 sec
2023-03-31 01:42:14,874 			Loss:    3.182e-02    			Backward time: 	 0.24 sec 
2023-03-31 01:42:14,971 			Learning rate: weights:   1.000e-03    
2023-03-31 01:42:14,971 			Last test performance: 74.74%
2023-03-31 01:42:14,971 ----------------
2023-03-31 01:42:21,174   41  =>  33   		Training 486 pattern with 76.04% 	Forward time: 	 5.97 sec
2023-03-31 01:42:21,175 			Loss:    3.060e-02    			Backward time: 	 0.20 sec 
2023-03-31 01:42:21,345 			Learning rate: weights:   1.000e-03    
2023-03-31 01:42:21,345 			Last test performance: 74.74%
2023-03-31 01:42:21,345 ----------------
2023-03-31 01:42:28,102   41  =>  34   		Training 486 pattern with 74.79% 	Forward time: 	 6.05 sec
2023-03-31 01:42:28,103 			Loss:    3.161e-02    			Backward time: 	 0.61 sec 
2023-03-31 01:42:28,249 			Learning rate: weights:   1.000e-03    
2023-03-31 01:42:28,249 			Last test performance: 74.74%
2023-03-31 01:42:28,249 ----------------
2023-03-31 01:42:33,849   41  =>  35   		Training 486 pattern with 76.04% 	Forward time: 	 5.15 sec
2023-03-31 01:42:33,850 			Loss:    2.931e-02    			Backward time: 	 0.39 sec 
2023-03-31 01:42:34,006 			Learning rate: weights:   1.000e-03    
2023-03-31 01:42:34,007 			Last test performance: 74.74%
2023-03-31 01:42:34,007 ----------------
2023-03-31 01:42:39,866   41  =>  36   		Training 486 pattern with 72.29% 	Forward time: 	 5.57 sec
2023-03-31 01:42:39,866 			Loss:    3.356e-02    			Backward time: 	 0.24 sec 
2023-03-31 01:42:40,088 			Learning rate: weights:   1.000e-03    
2023-03-31 01:42:40,089 			Last test performance: 74.74%
2023-03-31 01:42:40,089 ----------------
2023-03-31 01:42:45,838   41  =>  37   		Training 486 pattern with 71.46% 	Forward time: 	 5.19 sec
2023-03-31 01:42:45,839 			Loss:    3.337e-02    			Backward time: 	 0.47 sec 
2023-03-31 01:42:46,016 			Learning rate: weights:   1.000e-03    
2023-03-31 01:42:46,016 			Last test performance: 74.74%
2023-03-31 01:42:46,016 ----------------
2023-03-31 01:42:51,275   41  =>  38   		Training 486 pattern with 71.25% 	Forward time: 	 4.69 sec
2023-03-31 01:42:51,275 			Loss:    3.269e-02    			Backward time: 	 0.52 sec 
2023-03-31 01:42:51,371 			Learning rate: weights:   1.000e-03    
2023-03-31 01:42:51,371 			Last test performance: 74.74%
2023-03-31 01:42:51,372 ----------------
2023-03-31 01:42:56,634   41  =>  39   		Training 486 pattern with 72.71% 	Forward time: 	 4.91 sec
2023-03-31 01:42:56,635 			Loss:    3.429e-02    			Backward time: 	 0.32 sec 
2023-03-31 01:42:56,773 			Learning rate: weights:   1.000e-03    
2023-03-31 01:42:56,774 			Last test performance: 74.74%
2023-03-31 01:42:56,774 ----------------
2023-03-31 01:43:01,846   41  =>  40   		Training 486 pattern with 73.33% 	Forward time: 	 4.76 sec
2023-03-31 01:43:01,846 			Loss:    2.888e-02    			Backward time: 	 0.28 sec 
2023-03-31 01:43:01,978 			Learning rate: weights:   1.000e-03    
2023-03-31 01:43:01,978 			Last test performance: 74.74%
2023-03-31 01:43:01,978 ----------------
2023-03-31 01:43:08,497   41  =>  41   		Training 486 pattern with 76.67% 	Forward time: 	 6.20 sec
2023-03-31 01:43:08,497 			Loss:    2.872e-02    			Backward time: 	 0.27 sec 
2023-03-31 01:43:08,642 			Learning rate: weights:   1.000e-03    
2023-03-31 01:43:08,643 			Last test performance: 74.74%
2023-03-31 01:43:08,643 ----------------
2023-03-31 01:43:14,612   41  =>  42   		Training 486 pattern with 70.83% 	Forward time: 	 5.11 sec
2023-03-31 01:43:14,613 			Loss:    3.239e-02    			Backward time: 	 0.75 sec 
2023-03-31 01:43:14,846 			Learning rate: weights:   1.000e-03    
2023-03-31 01:43:14,847 			Last test performance: 74.74%
2023-03-31 01:43:14,848 ----------------
2023-03-31 01:43:21,119   41  =>  43   		Training 486 pattern with 73.12% 	Forward time: 	 5.78 sec
2023-03-31 01:43:21,120 			Loss:    3.481e-02    			Backward time: 	 0.43 sec 
2023-03-31 01:43:21,455 			Learning rate: weights:   1.000e-03    
2023-03-31 01:43:21,455 			Last test performance: 74.74%
2023-03-31 01:43:21,455 ----------------
2023-03-31 01:43:26,603   41  =>  44   		Training 486 pattern with 73.75% 	Forward time: 	 4.68 sec
2023-03-31 01:43:26,605 			Loss:    3.212e-02    			Backward time: 	 0.37 sec 
2023-03-31 01:43:26,802 			Learning rate: weights:   1.000e-03    
2023-03-31 01:43:26,802 			Last test performance: 74.74%
2023-03-31 01:43:26,802 ----------------
2023-03-31 01:43:32,171   41  =>  45   		Training 486 pattern with 71.04% 	Forward time: 	 4.96 sec
2023-03-31 01:43:32,172 			Loss:    3.344e-02    			Backward time: 	 0.33 sec 
2023-03-31 01:43:32,357 			Learning rate: weights:   1.000e-03    
2023-03-31 01:43:32,357 			Last test performance: 74.74%
2023-03-31 01:43:32,358 ----------------
2023-03-31 01:43:38,384   41  =>  46   		Training 486 pattern with 71.88% 	Forward time: 	 5.60 sec
2023-03-31 01:43:38,384 			Loss:    3.439e-02    			Backward time: 	 0.38 sec 
2023-03-31 01:43:38,575 			Learning rate: weights:   1.000e-03    
2023-03-31 01:43:38,576 			Last test performance: 74.74%
2023-03-31 01:43:38,576 ----------------
2023-03-31 01:43:45,260   41  =>  47   		Training 486 pattern with 74.38% 	Forward time: 	 6.35 sec
2023-03-31 01:43:45,261 			Loss:    2.946e-02    			Backward time: 	 0.28 sec 
2023-03-31 01:43:45,489 			Learning rate: weights:   1.000e-03    
2023-03-31 01:43:45,489 			Last test performance: 74.74%
2023-03-31 01:43:45,490 ----------------
2023-03-31 01:43:50,634   41  =>  48   		Training 486 pattern with 73.12% 	Forward time: 	 4.81 sec
2023-03-31 01:43:50,635 			Loss:    3.231e-02    			Backward time: 	 0.26 sec 
2023-03-31 01:43:50,904 			Learning rate: weights:   1.000e-03    
2023-03-31 01:43:50,904 			Last test performance: 74.74%
2023-03-31 01:43:50,905 ----------------
2023-03-31 01:43:56,841   41  =>  49   		Training 486 pattern with 73.54% 	Forward time: 	 5.59 sec
2023-03-31 01:43:56,842 			Loss:    3.129e-02    			Backward time: 	 0.28 sec 
2023-03-31 01:43:56,999 			Learning rate: weights:   1.000e-03    
2023-03-31 01:43:56,999 			Last test performance: 74.74%
2023-03-31 01:43:57,000 ----------------
2023-03-31 01:44:03,122   41  =>  50   		Training 486 pattern with 69.58% 	Forward time: 	 5.67 sec
2023-03-31 01:44:03,122 			Loss:    3.466e-02    			Backward time: 	 0.41 sec 
2023-03-31 01:44:03,325 			Learning rate: weights:   1.000e-03    
2023-03-31 01:44:03,325 			Last test performance: 74.74%
2023-03-31 01:44:03,325 ----------------
2023-03-31 01:44:10,125   41  =>  51   		Training 486 pattern with 72.08% 	Forward time: 	 6.48 sec
2023-03-31 01:44:10,126 			Loss:    3.215e-02    			Backward time: 	 0.26 sec 
2023-03-31 01:44:10,293 			Learning rate: weights:   1.000e-03    
2023-03-31 01:44:10,293 			Last test performance: 74.74%
2023-03-31 01:44:10,293 ----------------
2023-03-31 01:44:16,060   41  =>  52   		Training 486 pattern with 76.46% 	Forward time: 	 5.16 sec
2023-03-31 01:44:16,061 			Loss:    2.800e-02    			Backward time: 	 0.52 sec 
2023-03-31 01:44:16,189 			Learning rate: weights:   1.000e-03    
2023-03-31 01:44:16,190 			Last test performance: 74.74%
2023-03-31 01:44:16,190 ----------------
2023-03-31 01:44:21,794   41  =>  53   		Training 486 pattern with 70.42% 	Forward time: 	 5.09 sec
2023-03-31 01:44:21,794 			Loss:    3.460e-02    			Backward time: 	 0.47 sec 
2023-03-31 01:44:21,895 			Learning rate: weights:   1.000e-03    
2023-03-31 01:44:21,895 			Last test performance: 74.74%
2023-03-31 01:44:21,895 ----------------
2023-03-31 01:44:27,963   41  =>  54   		Training 486 pattern with 74.79% 	Forward time: 	 5.63 sec
2023-03-31 01:44:27,963 			Loss:    2.884e-02    			Backward time: 	 0.39 sec 
2023-03-31 01:44:28,143 			Learning rate: weights:   1.000e-03    
2023-03-31 01:44:28,143 			Last test performance: 74.74%
2023-03-31 01:44:28,143 ----------------
2023-03-31 01:44:33,944   41  =>  55   		Training 486 pattern with 72.08% 	Forward time: 	 5.30 sec
2023-03-31 01:44:33,944 			Loss:    3.344e-02    			Backward time: 	 0.47 sec 
2023-03-31 01:44:34,078 			Learning rate: weights:   1.000e-03    
2023-03-31 01:44:34,079 			Last test performance: 74.74%
2023-03-31 01:44:34,079 ----------------
2023-03-31 01:44:39,208   41  =>  56   		Training 486 pattern with 68.54% 	Forward time: 	 4.84 sec
2023-03-31 01:44:39,209 			Loss:    3.541e-02    			Backward time: 	 0.27 sec 
2023-03-31 01:44:39,394 			Learning rate: weights:   1.000e-03    
2023-03-31 01:44:39,394 			Last test performance: 74.74%
2023-03-31 01:44:39,395 ----------------
2023-03-31 01:44:45,074   41  =>  57   		Training 486 pattern with 70.83% 	Forward time: 	 5.18 sec
2023-03-31 01:44:45,074 			Loss:    3.558e-02    			Backward time: 	 0.46 sec 
2023-03-31 01:44:45,451 			Learning rate: weights:   1.000e-03    
2023-03-31 01:44:45,452 			Last test performance: 74.74%
2023-03-31 01:44:45,452 ----------------
2023-03-31 01:44:51,258   41  =>  58   		Training 486 pattern with 70.62% 	Forward time: 	 5.41 sec
2023-03-31 01:44:51,258 			Loss:    3.291e-02    			Backward time: 	 0.30 sec 
2023-03-31 01:44:51,405 			Learning rate: weights:   1.000e-03    
2023-03-31 01:44:51,406 			Last test performance: 74.74%
2023-03-31 01:44:51,406 ----------------
2023-03-31 01:44:57,535   41  =>  59   		Training 486 pattern with 67.50% 	Forward time: 	 5.57 sec
2023-03-31 01:44:57,536 			Loss:    3.721e-02    			Backward time: 	 0.48 sec 
2023-03-31 01:44:57,639 			Learning rate: weights:   1.000e-03    
2023-03-31 01:44:57,639 			Last test performance: 74.74%
2023-03-31 01:44:57,640 ----------------
2023-03-31 01:45:03,036   41  =>  60   		Training 486 pattern with 73.54% 	Forward time: 	 4.93 sec
2023-03-31 01:45:03,036 			Loss:    3.102e-02    			Backward time: 	 0.36 sec 
2023-03-31 01:45:03,199 			Learning rate: weights:   1.000e-03    
2023-03-31 01:45:03,199 			Last test performance: 74.74%
2023-03-31 01:45:03,199 ----------------
2023-03-31 01:45:10,327   41  =>  61   		Training 486 pattern with 73.54% 	Forward time: 	 6.56 sec
2023-03-31 01:45:10,328 			Loss:    3.221e-02    			Backward time: 	 0.50 sec 
2023-03-31 01:45:10,480 			Learning rate: weights:   1.000e-03    
2023-03-31 01:45:10,480 			Last test performance: 74.74%
2023-03-31 01:45:10,480 ----------------
2023-03-31 01:45:16,568   41  =>  62   		Training 486 pattern with 77.50% 	Forward time: 	 5.56 sec
2023-03-31 01:45:16,569 			Loss:    2.691e-02    			Backward time: 	 0.50 sec 
2023-03-31 01:45:16,724 			Learning rate: weights:   1.000e-03    
2023-03-31 01:45:16,724 			Last test performance: 74.74%
2023-03-31 01:45:16,724 ----------------
2023-03-31 01:45:22,097   41  =>  63   		Training 486 pattern with 69.17% 	Forward time: 	 4.99 sec
2023-03-31 01:45:22,098 			Loss:    3.437e-02    			Backward time: 	 0.35 sec 
2023-03-31 01:45:22,215 			Learning rate: weights:   1.000e-03    
2023-03-31 01:45:22,215 			Last test performance: 74.74%
2023-03-31 01:45:22,215 ----------------
2023-03-31 01:45:27,507   41  =>  64   		Training 486 pattern with 71.67% 	Forward time: 	 5.08 sec
2023-03-31 01:45:27,507 			Loss:    3.504e-02    			Backward time: 	 0.18 sec 
2023-03-31 01:45:27,628 			Learning rate: weights:   1.000e-03    
2023-03-31 01:45:27,629 			Last test performance: 74.74%
2023-03-31 01:45:27,629 ----------------
2023-03-31 01:45:33,487   41  =>  65   		Training 486 pattern with 76.67% 	Forward time: 	 5.34 sec
2023-03-31 01:45:33,487 			Loss:    2.942e-02    			Backward time: 	 0.49 sec 
2023-03-31 01:45:33,666 			Learning rate: weights:   1.000e-03    
2023-03-31 01:45:33,666 			Last test performance: 74.74%
2023-03-31 01:45:33,666 ----------------
2023-03-31 01:45:39,560   41  =>  66   		Training 486 pattern with 74.58% 	Forward time: 	 5.44 sec
2023-03-31 01:45:39,561 			Loss:    3.277e-02    			Backward time: 	 0.39 sec 
2023-03-31 01:45:39,710 			Learning rate: weights:   1.000e-03    
2023-03-31 01:45:39,711 			Last test performance: 74.74%
2023-03-31 01:45:39,712 ----------------
2023-03-31 01:45:45,471   41  =>  67   		Training 486 pattern with 70.83% 	Forward time: 	 5.32 sec
2023-03-31 01:45:45,472 			Loss:    3.433e-02    			Backward time: 	 0.33 sec 
2023-03-31 01:45:45,576 			Learning rate: weights:   1.000e-03    
2023-03-31 01:45:45,577 			Last test performance: 74.74%
2023-03-31 01:45:45,577 ----------------
2023-03-31 01:45:51,061   41  =>  68   		Training 486 pattern with 71.88% 	Forward time: 	 5.05 sec
2023-03-31 01:45:51,062 			Loss:    3.565e-02    			Backward time: 	 0.39 sec 
2023-03-31 01:45:51,194 			Learning rate: weights:   1.000e-03    
2023-03-31 01:45:51,195 			Last test performance: 74.74%
2023-03-31 01:45:51,195 ----------------
2023-03-31 01:45:56,751   41  =>  69   		Training 486 pattern with 73.54% 	Forward time: 	 4.98 sec
2023-03-31 01:45:56,752 			Loss:    3.192e-02    			Backward time: 	 0.54 sec 
2023-03-31 01:45:56,905 			Learning rate: weights:   1.000e-03    
2023-03-31 01:45:56,905 			Last test performance: 74.74%
2023-03-31 01:45:56,905 ----------------
2023-03-31 01:46:02,260   41  =>  70   		Training 486 pattern with 68.12% 	Forward time: 	 4.82 sec
2023-03-31 01:46:02,260 			Loss:    3.864e-02    			Backward time: 	 0.50 sec 
2023-03-31 01:46:02,462 			Learning rate: weights:   1.000e-03    
2023-03-31 01:46:02,462 			Last test performance: 74.74%
2023-03-31 01:46:02,462 ----------------
2023-03-31 01:46:08,597   41  =>  71   		Training 486 pattern with 73.75% 	Forward time: 	 5.76 sec
2023-03-31 01:46:08,597 			Loss:    3.293e-02    			Backward time: 	 0.34 sec 
2023-03-31 01:46:08,757 			Learning rate: weights:   1.000e-03    
2023-03-31 01:46:08,757 			Last test performance: 74.74%
2023-03-31 01:46:08,757 ----------------
2023-03-31 01:46:14,782   41  =>  72   		Training 486 pattern with 67.50% 	Forward time: 	 5.56 sec
2023-03-31 01:46:14,782 			Loss:    3.506e-02    			Backward time: 	 0.44 sec 
2023-03-31 01:46:14,961 			Learning rate: weights:   1.000e-03    
2023-03-31 01:46:14,962 			Last test performance: 74.74%
2023-03-31 01:46:14,963 ----------------
2023-03-31 01:46:20,655   41  =>  73   		Training 486 pattern with 76.88% 	Forward time: 	 5.30 sec
2023-03-31 01:46:20,656 			Loss:    2.726e-02    			Backward time: 	 0.36 sec 
2023-03-31 01:46:20,793 			Learning rate: weights:   1.000e-03    
2023-03-31 01:46:20,793 			Last test performance: 74.74%
2023-03-31 01:46:20,793 ----------------
2023-03-31 01:46:26,264   41  =>  74   		Training 486 pattern with 73.12% 	Forward time: 	 5.07 sec
2023-03-31 01:46:26,264 			Loss:    3.100e-02    			Backward time: 	 0.35 sec 
2023-03-31 01:46:26,400 			Learning rate: weights:   1.000e-03    
2023-03-31 01:46:26,401 			Last test performance: 74.74%
2023-03-31 01:46:26,401 ----------------
2023-03-31 01:46:32,597   41  =>  75   		Training 486 pattern with 76.67% 	Forward time: 	 5.91 sec
2023-03-31 01:46:32,597 			Loss:    3.069e-02    			Backward time: 	 0.25 sec 
2023-03-31 01:46:32,795 			Learning rate: weights:   1.000e-03    
2023-03-31 01:46:32,805 			Last test performance: 74.74%
2023-03-31 01:46:32,806 ----------------
2023-03-31 01:46:37,778   41  =>  76   		Training 486 pattern with 73.54% 	Forward time: 	 4.56 sec
2023-03-31 01:46:37,779 			Loss:    3.034e-02    			Backward time: 	 0.32 sec 
2023-03-31 01:46:37,986 			Learning rate: weights:   1.000e-03    
2023-03-31 01:46:37,987 			Last test performance: 74.74%
2023-03-31 01:46:37,987 ----------------
2023-03-31 01:46:43,442   41  =>  77   		Training 486 pattern with 71.46% 	Forward time: 	 5.03 sec
2023-03-31 01:46:43,443 			Loss:    3.430e-02    			Backward time: 	 0.37 sec 
2023-03-31 01:46:43,523 			Learning rate: weights:   1.000e-03    
2023-03-31 01:46:43,523 			Last test performance: 74.74%
2023-03-31 01:46:43,523 ----------------
2023-03-31 01:46:48,733   41  =>  78   		Training 486 pattern with 73.33% 	Forward time: 	 4.71 sec
2023-03-31 01:46:48,733 			Loss:    3.427e-02    			Backward time: 	 0.47 sec 
2023-03-31 01:46:48,812 			Learning rate: weights:   1.000e-03    
2023-03-31 01:46:48,812 			Last test performance: 74.74%
2023-03-31 01:46:48,812 ----------------
2023-03-31 01:46:54,452   41  =>  79   		Training 486 pattern with 69.79% 	Forward time: 	 5.03 sec
2023-03-31 01:46:54,453 			Loss:    3.425e-02    			Backward time: 	 0.58 sec 
2023-03-31 01:46:54,679 			Learning rate: weights:   1.000e-03    
2023-03-31 01:46:54,679 			Last test performance: 74.74%
2023-03-31 01:46:54,679 ----------------
2023-03-31 01:47:00,402   41  =>  80   		Training 486 pattern with 70.42% 	Forward time: 	 5.39 sec
2023-03-31 01:47:00,402 			Loss:    3.521e-02    			Backward time: 	 0.30 sec 
2023-03-31 01:47:00,557 			Learning rate: weights:   1.000e-03    
2023-03-31 01:47:00,557 			Last test performance: 74.74%
2023-03-31 01:47:00,557 ----------------
2023-03-31 01:47:07,274   41  =>  81   		Training 486 pattern with 72.92% 	Forward time: 	 6.40 sec
2023-03-31 01:47:07,275 			Loss:    3.108e-02    			Backward time: 	 0.25 sec 
2023-03-31 01:47:07,388 			Learning rate: weights:   1.000e-03    
2023-03-31 01:47:07,389 			Last test performance: 74.74%
2023-03-31 01:47:07,389 ----------------
2023-03-31 01:47:14,425   41  =>  82   		Training 486 pattern with 71.88% 	Forward time: 	 6.59 sec
2023-03-31 01:47:14,426 			Loss:    3.561e-02    			Backward time: 	 0.36 sec 
2023-03-31 01:47:14,675 			Learning rate: weights:   1.000e-03    
2023-03-31 01:47:14,675 			Last test performance: 74.74%
2023-03-31 01:47:14,675 ----------------
2023-03-31 01:47:20,824   41  =>  83   		Training 486 pattern with 72.29% 	Forward time: 	 5.79 sec
2023-03-31 01:47:20,825 			Loss:    3.397e-02    			Backward time: 	 0.31 sec 
2023-03-31 01:47:21,114 			Learning rate: weights:   1.000e-03    
2023-03-31 01:47:21,115 			Last test performance: 74.74%
2023-03-31 01:47:21,115 ----------------
2023-03-31 01:47:25,936   41  =>  84   		Training 486 pattern with 73.75% 	Forward time: 	 4.39 sec
2023-03-31 01:47:25,936 			Loss:    3.086e-02    			Backward time: 	 0.40 sec 
2023-03-31 01:47:26,064 			Learning rate: weights:   1.000e-03    
2023-03-31 01:47:26,064 			Last test performance: 74.74%
2023-03-31 01:47:26,064 ----------------
2023-03-31 01:47:31,522   41  =>  85   		Training 486 pattern with 71.88% 	Forward time: 	 5.23 sec
2023-03-31 01:47:31,523 			Loss:    3.573e-02    			Backward time: 	 0.19 sec 
2023-03-31 01:47:31,702 			Learning rate: weights:   1.000e-03    
2023-03-31 01:47:31,703 			Last test performance: 74.74%
2023-03-31 01:47:31,703 ----------------
2023-03-31 01:47:37,330   41  =>  86   		Training 486 pattern with 71.46% 	Forward time: 	 5.06 sec
2023-03-31 01:47:37,330 			Loss:    3.439e-02    			Backward time: 	 0.52 sec 
2023-03-31 01:47:37,451 			Learning rate: weights:   1.000e-03    
2023-03-31 01:47:37,452 			Last test performance: 74.74%
2023-03-31 01:47:37,452 ----------------
2023-03-31 01:47:42,563   41  =>  87   		Training 486 pattern with 70.83% 	Forward time: 	 4.64 sec
2023-03-31 01:47:42,563 			Loss:    3.325e-02    			Backward time: 	 0.44 sec 
2023-03-31 01:47:42,701 			Learning rate: weights:   1.000e-03    
2023-03-31 01:47:42,701 			Last test performance: 74.74%
2023-03-31 01:47:42,701 ----------------
2023-03-31 01:47:48,161   41  =>  88   		Training 486 pattern with 70.21% 	Forward time: 	 4.92 sec
2023-03-31 01:47:48,161 			Loss:    3.401e-02    			Backward time: 	 0.51 sec 
2023-03-31 01:47:48,344 			Learning rate: weights:   1.000e-03    
2023-03-31 01:47:48,345 			Last test performance: 74.74%
2023-03-31 01:47:48,345 ----------------
2023-03-31 01:47:53,594   41  =>  89   		Training 486 pattern with 75.42% 	Forward time: 	 4.78 sec
2023-03-31 01:47:53,594 			Loss:    2.900e-02    			Backward time: 	 0.44 sec 
2023-03-31 01:47:53,689 			Learning rate: weights:   1.000e-03    
2023-03-31 01:47:53,690 			Last test performance: 74.74%
2023-03-31 01:47:53,690 ----------------
2023-03-31 01:47:58,757   41  =>  90   		Training 486 pattern with 71.67% 	Forward time: 	 4.74 sec
2023-03-31 01:47:58,757 			Loss:    3.251e-02    			Backward time: 	 0.30 sec 
2023-03-31 01:47:58,878 			Learning rate: weights:   1.000e-03    
2023-03-31 01:47:58,878 			Last test performance: 74.74%
2023-03-31 01:47:58,878 ----------------
2023-03-31 01:48:05,260   41  =>  91   		Training 486 pattern with 72.92% 	Forward time: 	 6.00 sec
2023-03-31 01:48:05,260 			Loss:    3.367e-02    			Backward time: 	 0.35 sec 
2023-03-31 01:48:05,435 			Learning rate: weights:   1.000e-03    
2023-03-31 01:48:05,435 			Last test performance: 74.74%
2023-03-31 01:48:05,436 ----------------
2023-03-31 01:48:12,578   41  =>  92   		Training 486 pattern with 70.21% 	Forward time: 	 6.85 sec
2023-03-31 01:48:12,578 			Loss:    3.381e-02    			Backward time: 	 0.23 sec 
2023-03-31 01:48:12,678 			Learning rate: weights:   1.000e-03    
2023-03-31 01:48:12,679 			Last test performance: 74.74%
2023-03-31 01:48:12,679 ----------------
2023-03-31 01:48:18,370   41  =>  93   		Training 486 pattern with 75.42% 	Forward time: 	 5.13 sec
2023-03-31 01:48:18,371 			Loss:    2.841e-02    			Backward time: 	 0.43 sec 
2023-03-31 01:48:18,650 			Learning rate: weights:   1.000e-03    
2023-03-31 01:48:18,650 			Last test performance: 74.74%
2023-03-31 01:48:18,650 ----------------
2023-03-31 01:48:25,335   41  =>  94   		Training 486 pattern with 73.75% 	Forward time: 	 6.36 sec
2023-03-31 01:48:25,335 			Loss:    3.211e-02    			Backward time: 	 0.23 sec 
2023-03-31 01:48:25,490 			Learning rate: weights:   1.000e-03    
2023-03-31 01:48:25,490 			Last test performance: 74.74%
2023-03-31 01:48:25,490 ----------------
2023-03-31 01:48:31,116   41  =>  95   		Training 486 pattern with 74.17% 	Forward time: 	 5.27 sec
2023-03-31 01:48:31,116 			Loss:    3.159e-02    			Backward time: 	 0.31 sec 
2023-03-31 01:48:31,269 			Learning rate: weights:   1.000e-03    
2023-03-31 01:48:31,269 			Last test performance: 74.74%
2023-03-31 01:48:31,269 ----------------
2023-03-31 01:48:36,836   41  =>  96   		Training 486 pattern with 71.04% 	Forward time: 	 5.00 sec
2023-03-31 01:48:36,837 			Loss:    3.317e-02    			Backward time: 	 0.52 sec 
2023-03-31 01:48:37,001 			Learning rate: weights:   1.000e-03    
2023-03-31 01:48:37,001 			Last test performance: 74.74%
2023-03-31 01:48:37,001 ----------------
2023-03-31 01:48:42,542   41  =>  97   		Training 486 pattern with 70.42% 	Forward time: 	 5.18 sec
2023-03-31 01:48:42,542 			Loss:    3.336e-02    			Backward time: 	 0.33 sec 
2023-03-31 01:48:42,661 			Learning rate: weights:   1.000e-03    
2023-03-31 01:48:42,662 			Last test performance: 74.74%
2023-03-31 01:48:42,662 ----------------
2023-03-31 01:48:47,986   41  =>  98   		Training 486 pattern with 76.46% 	Forward time: 	 4.97 sec
2023-03-31 01:48:47,986 			Loss:    2.864e-02    			Backward time: 	 0.32 sec 
2023-03-31 01:48:48,068 			Learning rate: weights:   1.000e-03    
2023-03-31 01:48:48,068 			Last test performance: 74.74%
2023-03-31 01:48:48,068 ----------------
2023-03-31 01:48:53,768   41  =>  99   		Training 486 pattern with 75.62% 	Forward time: 	 5.40 sec
2023-03-31 01:48:53,768 			Loss:    2.972e-02    			Backward time: 	 0.27 sec 
2023-03-31 01:48:53,897 			Learning rate: weights:   1.000e-03    
2023-03-31 01:48:53,897 			Last test performance: 74.74%
2023-03-31 01:48:53,897 ----------------
2023-03-31 01:49:00,024   41  => 100   		Training 486 pattern with 76.88% 	Forward time: 	 5.50 sec
2023-03-31 01:49:00,024 			Loss:    2.840e-02    			Backward time: 	 0.59 sec 
2023-03-31 01:49:00,142 			Learning rate: weights:   1.000e-03    
2023-03-31 01:49:00,142 			Last test performance: 74.74%
2023-03-31 01:49:00,142 ----------------
2023-03-31 01:49:06,833   41  => 101   		Training 486 pattern with 71.88% 	Forward time: 	 6.16 sec
2023-03-31 01:49:06,833 			Loss:    3.257e-02    			Backward time: 	 0.50 sec 
2023-03-31 01:49:06,962 			Learning rate: weights:   1.000e-03    
2023-03-31 01:49:06,962 			Last test performance: 74.74%
2023-03-31 01:49:06,963 ----------------
2023-03-31 01:49:13,054   41  => 102   		Training 486 pattern with 72.29% 	Forward time: 	 5.41 sec
2023-03-31 01:49:13,055 			Loss:    3.364e-02    			Backward time: 	 0.64 sec 
2023-03-31 01:49:13,204 			Learning rate: weights:   1.000e-03    
2023-03-31 01:49:13,205 			Last test performance: 74.74%
2023-03-31 01:49:13,205 ----------------
2023-03-31 01:49:19,869   41  => 103   		Training 486 pattern with 71.88% 	Forward time: 	 6.34 sec
2023-03-31 01:49:19,870 			Loss:    3.470e-02    			Backward time: 	 0.28 sec 
2023-03-31 01:49:20,006 			Learning rate: weights:   1.000e-03    
2023-03-31 01:49:20,007 			Last test performance: 74.74%
2023-03-31 01:49:20,007 ----------------
2023-03-31 01:49:21,146 
2023-03-31 01:49:21,147 Testing:
2023-03-31 01:49:21,401 		24 of 10000 with 79.17% 	 Time used:  0.25 sec
2023-03-31 01:49:21,555 		48 of 10000 with 75.00% 	 Time used:  0.15 sec
2023-03-31 01:49:21,894 		72 of 10000 with 75.00% 	 Time used:  0.34 sec
2023-03-31 01:49:22,188 		96 of 10000 with 75.00% 	 Time used:  0.29 sec
2023-03-31 01:49:22,287 		120 of 10000 with 77.50% 	 Time used:  0.10 sec
2023-03-31 01:49:22,590 		144 of 10000 with 76.39% 	 Time used:  0.30 sec
2023-03-31 01:49:22,901 		168 of 10000 with 75.60% 	 Time used:  0.31 sec
2023-03-31 01:49:23,206 		192 of 10000 with 75.52% 	 Time used:  0.30 sec
2023-03-31 01:49:23,513 		216 of 10000 with 76.39% 	 Time used:  0.31 sec
2023-03-31 01:49:23,824 		240 of 10000 with 76.25% 	 Time used:  0.31 sec
2023-03-31 01:49:24,128 		264 of 10000 with 75.76% 	 Time used:  0.30 sec
2023-03-31 01:49:24,429 		288 of 10000 with 75.35% 	 Time used:  0.30 sec
2023-03-31 01:49:24,955 		312 of 10000 with 75.96% 	 Time used:  0.52 sec
2023-03-31 01:49:25,218 		336 of 10000 with 75.60% 	 Time used:  0.26 sec
2023-03-31 01:49:25,541 		360 of 10000 with 75.83% 	 Time used:  0.32 sec
2023-03-31 01:49:25,845 		384 of 10000 with 75.52% 	 Time used:  0.30 sec
2023-03-31 01:49:26,152 		408 of 10000 with 75.25% 	 Time used:  0.31 sec
2023-03-31 01:49:26,426 		432 of 10000 with 74.54% 	 Time used:  0.27 sec
2023-03-31 01:49:26,534 		456 of 10000 with 73.90% 	 Time used:  0.11 sec
2023-03-31 01:49:26,844 		480 of 10000 with 73.75% 	 Time used:  0.31 sec
2023-03-31 01:49:27,144 		504 of 10000 with 74.21% 	 Time used:  0.30 sec
2023-03-31 01:49:27,353 		528 of 10000 with 74.05% 	 Time used:  0.21 sec
2023-03-31 01:49:27,513 		552 of 10000 with 74.28% 	 Time used:  0.16 sec
2023-03-31 01:49:27,859 		576 of 10000 with 74.48% 	 Time used:  0.34 sec
2023-03-31 01:49:28,070 		600 of 10000 with 74.50% 	 Time used:  0.21 sec
2023-03-31 01:49:28,400 		624 of 10000 with 74.84% 	 Time used:  0.33 sec
2023-03-31 01:49:28,516 		648 of 10000 with 74.54% 	 Time used:  0.12 sec
2023-03-31 01:49:28,849 		672 of 10000 with 74.26% 	 Time used:  0.33 sec
2023-03-31 01:49:29,134 		696 of 10000 with 73.56% 	 Time used:  0.28 sec
2023-03-31 01:49:29,437 		720 of 10000 with 73.89% 	 Time used:  0.30 sec
2023-03-31 01:49:29,739 		744 of 10000 with 73.12% 	 Time used:  0.30 sec
2023-03-31 01:49:30,046 		768 of 10000 with 73.18% 	 Time used:  0.31 sec
2023-03-31 01:49:30,350 		792 of 10000 with 73.23% 	 Time used:  0.30 sec
2023-03-31 01:49:30,653 		816 of 10000 with 72.92% 	 Time used:  0.30 sec
2023-03-31 01:49:30,955 		840 of 10000 with 72.98% 	 Time used:  0.30 sec
2023-03-31 01:49:31,259 		864 of 10000 with 73.03% 	 Time used:  0.30 sec
2023-03-31 01:49:31,559 		888 of 10000 with 73.09% 	 Time used:  0.30 sec
2023-03-31 01:49:31,832 		912 of 10000 with 73.46% 	 Time used:  0.27 sec
2023-03-31 01:49:32,153 		936 of 10000 with 73.50% 	 Time used:  0.32 sec
2023-03-31 01:49:32,435 		960 of 10000 with 73.65% 	 Time used:  0.28 sec
2023-03-31 01:49:32,559 		984 of 10000 with 73.78% 	 Time used:  0.12 sec
2023-03-31 01:49:32,818 		1008 of 10000 with 74.01% 	 Time used:  0.26 sec
2023-03-31 01:49:33,146 		1032 of 10000 with 74.22% 	 Time used:  0.33 sec
2023-03-31 01:49:33,438 		1056 of 10000 with 74.15% 	 Time used:  0.29 sec
2023-03-31 01:49:33,556 		1080 of 10000 with 74.26% 	 Time used:  0.12 sec
2023-03-31 01:49:33,862 		1104 of 10000 with 74.28% 	 Time used:  0.30 sec
2023-03-31 01:49:33,996 		1128 of 10000 with 74.29% 	 Time used:  0.13 sec
2023-03-31 01:49:34,293 		1152 of 10000 with 74.31% 	 Time used:  0.30 sec
2023-03-31 01:49:34,628 		1176 of 10000 with 74.49% 	 Time used:  0.33 sec
2023-03-31 01:49:34,942 		1200 of 10000 with 74.50% 	 Time used:  0.31 sec
2023-03-31 01:49:35,068 		1224 of 10000 with 74.51% 	 Time used:  0.12 sec
2023-03-31 01:49:35,353 		1248 of 10000 with 74.52% 	 Time used:  0.28 sec
2023-03-31 01:49:35,676 		1272 of 10000 with 74.45% 	 Time used:  0.32 sec
2023-03-31 01:49:35,779 		1296 of 10000 with 74.38% 	 Time used:  0.10 sec
2023-03-31 01:49:36,067 		1320 of 10000 with 74.39% 	 Time used:  0.29 sec
2023-03-31 01:49:36,176 		1344 of 10000 with 74.26% 	 Time used:  0.11 sec
2023-03-31 01:49:36,460 		1368 of 10000 with 74.34% 	 Time used:  0.28 sec
2023-03-31 01:49:36,951 		1392 of 10000 with 74.21% 	 Time used:  0.49 sec
2023-03-31 01:49:37,214 		1416 of 10000 with 74.15% 	 Time used:  0.26 sec
2023-03-31 01:49:37,532 		1440 of 10000 with 74.17% 	 Time used:  0.32 sec
2023-03-31 01:49:37,800 		1464 of 10000 with 74.18% 	 Time used:  0.27 sec
2023-03-31 01:49:37,941 		1488 of 10000 with 74.26% 	 Time used:  0.14 sec
2023-03-31 01:49:38,261 		1512 of 10000 with 74.07% 	 Time used:  0.32 sec
2023-03-31 01:49:38,394 		1536 of 10000 with 74.22% 	 Time used:  0.13 sec
2023-03-31 01:49:38,622 		1560 of 10000 with 74.17% 	 Time used:  0.23 sec
2023-03-31 01:49:39,055 		1584 of 10000 with 73.99% 	 Time used:  0.43 sec
2023-03-31 01:49:39,380 		1608 of 10000 with 74.07% 	 Time used:  0.32 sec
2023-03-31 01:49:39,500 		1632 of 10000 with 74.20% 	 Time used:  0.12 sec
2023-03-31 01:49:39,819 		1656 of 10000 with 74.28% 	 Time used:  0.32 sec
2023-03-31 01:49:40,077 		1680 of 10000 with 74.35% 	 Time used:  0.26 sec
2023-03-31 01:49:40,196 		1704 of 10000 with 74.30% 	 Time used:  0.12 sec
2023-03-31 01:49:40,471 		1728 of 10000 with 74.07% 	 Time used:  0.27 sec
2023-03-31 01:49:40,649 		1752 of 10000 with 74.03% 	 Time used:  0.18 sec
2023-03-31 01:49:41,000 		1776 of 10000 with 74.04% 	 Time used:  0.35 sec
2023-03-31 01:49:41,364 		1800 of 10000 with 74.11% 	 Time used:  0.36 sec
2023-03-31 01:49:41,468 		1824 of 10000 with 74.07% 	 Time used:  0.10 sec
2023-03-31 01:49:41,778 		1848 of 10000 with 74.13% 	 Time used:  0.31 sec
2023-03-31 01:49:41,924 		1872 of 10000 with 74.04% 	 Time used:  0.14 sec
2023-03-31 01:49:42,241 		1896 of 10000 with 74.16% 	 Time used:  0.31 sec
2023-03-31 01:49:42,508 		1920 of 10000 with 74.32% 	 Time used:  0.27 sec
2023-03-31 01:49:42,835 		1944 of 10000 with 74.18% 	 Time used:  0.33 sec
2023-03-31 01:49:42,953 		1968 of 10000 with 74.24% 	 Time used:  0.12 sec
2023-03-31 01:49:43,287 		1992 of 10000 with 74.20% 	 Time used:  0.33 sec
2023-03-31 01:49:43,405 		2016 of 10000 with 73.96% 	 Time used:  0.12 sec
2023-03-31 01:49:43,734 		2040 of 10000 with 73.68% 	 Time used:  0.33 sec
2023-03-31 01:49:44,011 		2064 of 10000 with 73.74% 	 Time used:  0.28 sec
2023-03-31 01:49:44,334 		2088 of 10000 with 73.56% 	 Time used:  0.32 sec
2023-03-31 01:49:44,615 		2112 of 10000 with 73.72% 	 Time used:  0.28 sec
2023-03-31 01:49:44,934 		2136 of 10000 with 73.74% 	 Time used:  0.32 sec
2023-03-31 01:49:45,271 		2160 of 10000 with 73.84% 	 Time used:  0.34 sec
2023-03-31 01:49:45,647 		2184 of 10000 with 73.81% 	 Time used:  0.37 sec
2023-03-31 01:49:45,947 		2208 of 10000 with 73.82% 	 Time used:  0.30 sec
2023-03-31 01:49:46,286 		2232 of 10000 with 73.92% 	 Time used:  0.34 sec
2023-03-31 01:49:46,614 		2256 of 10000 with 73.71% 	 Time used:  0.33 sec
2023-03-31 01:49:47,042 		2280 of 10000 with 73.82% 	 Time used:  0.43 sec
2023-03-31 01:49:47,307 		2304 of 10000 with 73.74% 	 Time used:  0.26 sec
2023-03-31 01:49:47,459 		2328 of 10000 with 73.75% 	 Time used:  0.15 sec
2023-03-31 01:49:47,791 		2352 of 10000 with 73.89% 	 Time used:  0.33 sec
2023-03-31 01:49:47,885 		2376 of 10000 with 73.99% 	 Time used:  0.09 sec
2023-03-31 01:49:48,178 		2400 of 10000 with 73.88% 	 Time used:  0.29 sec
2023-03-31 01:49:48,852 		2424 of 10000 with 73.84% 	 Time used:  0.67 sec
2023-03-31 01:49:48,953 		2448 of 10000 with 73.86% 	 Time used:  0.10 sec
2023-03-31 01:49:49,238 		2472 of 10000 with 73.99% 	 Time used:  0.28 sec
2023-03-31 01:49:49,553 		2496 of 10000 with 73.92% 	 Time used:  0.31 sec
2023-03-31 01:49:49,647 		2520 of 10000 with 73.97% 	 Time used:  0.09 sec
2023-03-31 01:49:49,930 		2544 of 10000 with 73.82% 	 Time used:  0.28 sec
2023-03-31 01:49:50,243 		2568 of 10000 with 73.87% 	 Time used:  0.31 sec
2023-03-31 01:49:50,341 		2592 of 10000 with 73.84% 	 Time used:  0.10 sec
2023-03-31 01:49:50,667 		2616 of 10000 with 73.81% 	 Time used:  0.32 sec
2023-03-31 01:49:51,013 		2640 of 10000 with 73.90% 	 Time used:  0.34 sec
2023-03-31 01:49:51,284 		2664 of 10000 with 73.91% 	 Time used:  0.27 sec
2023-03-31 01:49:51,403 		2688 of 10000 with 74.03% 	 Time used:  0.12 sec
2023-03-31 01:49:51,862 		2712 of 10000 with 73.97% 	 Time used:  0.46 sec
2023-03-31 01:49:51,967 		2736 of 10000 with 73.87% 	 Time used:  0.10 sec
2023-03-31 01:49:52,097 		2760 of 10000 with 73.88% 	 Time used:  0.13 sec
2023-03-31 01:49:52,381 		2784 of 10000 with 73.85% 	 Time used:  0.28 sec
2023-03-31 01:49:52,698 		2808 of 10000 with 73.93% 	 Time used:  0.31 sec
2023-03-31 01:49:53,011 		2832 of 10000 with 73.91% 	 Time used:  0.31 sec
2023-03-31 01:49:53,292 		2856 of 10000 with 73.77% 	 Time used:  0.28 sec
2023-03-31 01:49:53,640 		2880 of 10000 with 73.82% 	 Time used:  0.32 sec
2023-03-31 01:49:53,938 		2904 of 10000 with 73.86% 	 Time used:  0.30 sec
2023-03-31 01:49:54,031 		2928 of 10000 with 73.80% 	 Time used:  0.09 sec
2023-03-31 01:49:54,467 		2952 of 10000 with 73.88% 	 Time used:  0.43 sec
2023-03-31 01:49:54,587 		2976 of 10000 with 73.89% 	 Time used:  0.12 sec
2023-03-31 01:49:54,807 		3000 of 10000 with 73.83% 	 Time used:  0.22 sec
2023-03-31 01:49:55,152 		3024 of 10000 with 73.88% 	 Time used:  0.34 sec
2023-03-31 01:49:55,267 		3048 of 10000 with 73.92% 	 Time used:  0.11 sec
2023-03-31 01:49:55,712 		3072 of 10000 with 73.86% 	 Time used:  0.44 sec
2023-03-31 01:49:55,827 		3096 of 10000 with 73.84% 	 Time used:  0.11 sec
2023-03-31 01:49:56,175 		3120 of 10000 with 73.88% 	 Time used:  0.35 sec
2023-03-31 01:49:56,271 		3144 of 10000 with 73.98% 	 Time used:  0.09 sec
2023-03-31 01:49:56,682 		3168 of 10000 with 73.99% 	 Time used:  0.41 sec
2023-03-31 01:49:56,808 		3192 of 10000 with 74.00% 	 Time used:  0.12 sec
2023-03-31 01:49:57,144 		3216 of 10000 with 73.88% 	 Time used:  0.33 sec
2023-03-31 01:49:57,450 		3240 of 10000 with 73.89% 	 Time used:  0.30 sec
2023-03-31 01:49:57,759 		3264 of 10000 with 73.96% 	 Time used:  0.31 sec
2023-03-31 01:49:57,878 		3288 of 10000 with 74.00% 	 Time used:  0.12 sec
2023-03-31 01:49:58,183 		3312 of 10000 with 74.00% 	 Time used:  0.30 sec
2023-03-31 01:49:58,318 		3336 of 10000 with 73.98% 	 Time used:  0.13 sec
2023-03-31 01:49:58,629 		3360 of 10000 with 73.93% 	 Time used:  0.31 sec
2023-03-31 01:49:58,955 		3384 of 10000 with 73.94% 	 Time used:  0.33 sec
2023-03-31 01:49:59,325 		3408 of 10000 with 73.94% 	 Time used:  0.37 sec
2023-03-31 01:49:59,450 		3432 of 10000 with 73.92% 	 Time used:  0.12 sec
2023-03-31 01:49:59,775 		3456 of 10000 with 73.99% 	 Time used:  0.32 sec
2023-03-31 01:50:00,092 		3480 of 10000 with 74.11% 	 Time used:  0.32 sec
2023-03-31 01:50:00,211 		3504 of 10000 with 74.00% 	 Time used:  0.12 sec
2023-03-31 01:50:00,565 		3528 of 10000 with 73.95% 	 Time used:  0.35 sec
2023-03-31 01:50:00,903 		3552 of 10000 with 74.07% 	 Time used:  0.34 sec
2023-03-31 01:50:01,020 		3576 of 10000 with 74.05% 	 Time used:  0.11 sec
2023-03-31 01:50:01,481 		3600 of 10000 with 74.06% 	 Time used:  0.46 sec
2023-03-31 01:50:01,806 		3624 of 10000 with 74.03% 	 Time used:  0.32 sec
2023-03-31 01:50:01,944 		3648 of 10000 with 74.07% 	 Time used:  0.14 sec
2023-03-31 01:50:02,149 		3672 of 10000 with 74.13% 	 Time used:  0.20 sec
2023-03-31 01:50:02,313 		3696 of 10000 with 74.11% 	 Time used:  0.16 sec
2023-03-31 01:50:02,719 		3720 of 10000 with 74.06% 	 Time used:  0.40 sec
2023-03-31 01:50:03,023 		3744 of 10000 with 74.15% 	 Time used:  0.30 sec
2023-03-31 01:50:03,203 		3768 of 10000 with 74.15% 	 Time used:  0.18 sec
2023-03-31 01:50:03,634 		3792 of 10000 with 74.16% 	 Time used:  0.43 sec
2023-03-31 01:50:03,821 		3816 of 10000 with 74.21% 	 Time used:  0.19 sec
2023-03-31 01:50:04,172 		3840 of 10000 with 74.22% 	 Time used:  0.35 sec
2023-03-31 01:50:04,471 		3864 of 10000 with 74.25% 	 Time used:  0.30 sec
2023-03-31 01:50:04,828 		3888 of 10000 with 74.20% 	 Time used:  0.36 sec
2023-03-31 01:50:05,128 		3912 of 10000 with 74.26% 	 Time used:  0.30 sec
2023-03-31 01:50:05,246 		3936 of 10000 with 74.24% 	 Time used:  0.12 sec
2023-03-31 01:50:05,619 		3960 of 10000 with 74.29% 	 Time used:  0.37 sec
2023-03-31 01:50:05,911 		3984 of 10000 with 74.32% 	 Time used:  0.29 sec
2023-03-31 01:50:06,256 		4008 of 10000 with 74.33% 	 Time used:  0.34 sec
2023-03-31 01:50:06,577 		4032 of 10000 with 74.40% 	 Time used:  0.32 sec
2023-03-31 01:50:06,906 		4056 of 10000 with 74.38% 	 Time used:  0.33 sec
2023-03-31 01:50:07,213 		4080 of 10000 with 74.44% 	 Time used:  0.31 sec
2023-03-31 01:50:07,477 		4104 of 10000 with 74.44% 	 Time used:  0.26 sec
2023-03-31 01:50:07,869 		4128 of 10000 with 74.37% 	 Time used:  0.39 sec
2023-03-31 01:50:07,994 		4152 of 10000 with 74.35% 	 Time used:  0.12 sec
2023-03-31 01:50:08,331 		4176 of 10000 with 74.31% 	 Time used:  0.33 sec
2023-03-31 01:50:08,637 		4200 of 10000 with 74.40% 	 Time used:  0.30 sec
2023-03-31 01:50:08,940 		4224 of 10000 with 74.46% 	 Time used:  0.30 sec
2023-03-31 01:50:09,035 		4248 of 10000 with 74.48% 	 Time used:  0.09 sec
2023-03-31 01:50:10,388 		4272 of 10000 with 74.56% 	 Time used:  1.35 sec
2023-03-31 01:50:10,652 		4296 of 10000 with 74.49% 	 Time used:  0.26 sec
2023-03-31 01:50:11,067 		4320 of 10000 with 74.44% 	 Time used:  0.41 sec
2023-03-31 01:50:11,162 		4344 of 10000 with 74.45% 	 Time used:  0.09 sec
2023-03-31 01:50:11,443 		4368 of 10000 with 74.52% 	 Time used:  0.28 sec
2023-03-31 01:50:11,752 		4392 of 10000 with 74.57% 	 Time used:  0.31 sec
2023-03-31 01:50:11,867 		4416 of 10000 with 74.62% 	 Time used:  0.11 sec
2023-03-31 01:50:12,174 		4440 of 10000 with 74.66% 	 Time used:  0.31 sec
2023-03-31 01:50:12,293 		4464 of 10000 with 74.62% 	 Time used:  0.12 sec
2023-03-31 01:50:12,620 		4488 of 10000 with 74.64% 	 Time used:  0.33 sec
2023-03-31 01:50:12,716 		4512 of 10000 with 74.60% 	 Time used:  0.09 sec
2023-03-31 01:50:13,233 		4536 of 10000 with 74.58% 	 Time used:  0.52 sec
2023-03-31 01:50:13,487 		4560 of 10000 with 74.45% 	 Time used:  0.25 sec
2023-03-31 01:50:13,610 		4584 of 10000 with 74.39% 	 Time used:  0.12 sec
2023-03-31 01:50:13,921 		4608 of 10000 with 74.41% 	 Time used:  0.31 sec
2023-03-31 01:50:14,037 		4632 of 10000 with 74.40% 	 Time used:  0.11 sec
2023-03-31 01:50:14,361 		4656 of 10000 with 74.42% 	 Time used:  0.32 sec
2023-03-31 01:50:14,710 		4680 of 10000 with 74.44% 	 Time used:  0.35 sec
2023-03-31 01:50:15,013 		4704 of 10000 with 74.47% 	 Time used:  0.30 sec
2023-03-31 01:50:15,173 		4728 of 10000 with 74.49% 	 Time used:  0.16 sec
2023-03-31 01:50:15,531 		4752 of 10000 with 74.39% 	 Time used:  0.36 sec
2023-03-31 01:50:15,825 		4776 of 10000 with 74.41% 	 Time used:  0.29 sec
2023-03-31 01:50:16,130 		4800 of 10000 with 74.40% 	 Time used:  0.30 sec
2023-03-31 01:50:16,434 		4824 of 10000 with 74.46% 	 Time used:  0.30 sec
2023-03-31 01:50:16,533 		4848 of 10000 with 74.44% 	 Time used:  0.10 sec
2023-03-31 01:50:16,698 		4872 of 10000 with 74.45% 	 Time used:  0.16 sec
2023-03-31 01:50:17,010 		4896 of 10000 with 74.45% 	 Time used:  0.31 sec
2023-03-31 01:50:17,294 		4920 of 10000 with 74.47% 	 Time used:  0.28 sec
2023-03-31 01:50:17,451 		4944 of 10000 with 74.51% 	 Time used:  0.16 sec
2023-03-31 01:50:17,792 		4968 of 10000 with 74.44% 	 Time used:  0.34 sec
2023-03-31 01:50:18,097 		4992 of 10000 with 74.42% 	 Time used:  0.30 sec
2023-03-31 01:50:18,403 		5016 of 10000 with 74.44% 	 Time used:  0.30 sec
2023-03-31 01:50:18,775 		5040 of 10000 with 74.44% 	 Time used:  0.37 sec
2023-03-31 01:50:19,126 		5064 of 10000 with 74.47% 	 Time used:  0.35 sec
2023-03-31 01:50:19,437 		5088 of 10000 with 74.49% 	 Time used:  0.31 sec
2023-03-31 01:50:19,900 		5112 of 10000 with 74.47% 	 Time used:  0.46 sec
2023-03-31 01:50:20,023 		5136 of 10000 with 74.44% 	 Time used:  0.12 sec
2023-03-31 01:50:20,306 		5160 of 10000 with 74.48% 	 Time used:  0.28 sec
2023-03-31 01:50:20,434 		5184 of 10000 with 74.40% 	 Time used:  0.13 sec
2023-03-31 01:50:21,576 		5208 of 10000 with 74.33% 	 Time used:  1.14 sec
2023-03-31 01:50:21,836 		5232 of 10000 with 74.29% 	 Time used:  0.26 sec
2023-03-31 01:50:22,330 		5256 of 10000 with 74.28% 	 Time used:  0.49 sec
2023-03-31 01:50:22,629 		5280 of 10000 with 74.38% 	 Time used:  0.30 sec
2023-03-31 01:50:22,751 		5304 of 10000 with 74.38% 	 Time used:  0.12 sec
2023-03-31 01:50:23,057 		5328 of 10000 with 74.40% 	 Time used:  0.30 sec
2023-03-31 01:50:23,191 		5352 of 10000 with 74.42% 	 Time used:  0.13 sec
2023-03-31 01:50:23,498 		5376 of 10000 with 74.42% 	 Time used:  0.31 sec
2023-03-31 01:50:23,630 		5400 of 10000 with 74.37% 	 Time used:  0.13 sec
2023-03-31 01:50:24,091 		5424 of 10000 with 74.32% 	 Time used:  0.46 sec
2023-03-31 01:50:24,346 		5448 of 10000 with 74.36% 	 Time used:  0.25 sec
2023-03-31 01:50:24,681 		5472 of 10000 with 74.34% 	 Time used:  0.33 sec
2023-03-31 01:50:24,776 		5496 of 10000 with 74.40% 	 Time used:  0.09 sec
2023-03-31 01:50:25,086 		5520 of 10000 with 74.40% 	 Time used:  0.31 sec
2023-03-31 01:50:25,388 		5544 of 10000 with 74.40% 	 Time used:  0.30 sec
2023-03-31 01:50:25,697 		5568 of 10000 with 74.37% 	 Time used:  0.31 sec
2023-03-31 01:50:25,991 		5592 of 10000 with 74.34% 	 Time used:  0.29 sec
2023-03-31 01:50:26,274 		5616 of 10000 with 74.34% 	 Time used:  0.28 sec
2023-03-31 01:50:26,593 		5640 of 10000 with 74.38% 	 Time used:  0.32 sec
2023-03-31 01:50:26,876 		5664 of 10000 with 74.33% 	 Time used:  0.28 sec
2023-03-31 01:50:27,183 		5688 of 10000 with 74.28% 	 Time used:  0.30 sec
2023-03-31 01:50:27,474 		5712 of 10000 with 74.39% 	 Time used:  0.29 sec
2023-03-31 01:50:27,796 		5736 of 10000 with 74.41% 	 Time used:  0.32 sec
2023-03-31 01:50:27,922 		5760 of 10000 with 74.44% 	 Time used:  0.12 sec
2023-03-31 01:50:28,272 		5784 of 10000 with 74.46% 	 Time used:  0.33 sec
2023-03-31 01:50:28,566 		5808 of 10000 with 74.41% 	 Time used:  0.29 sec
2023-03-31 01:50:28,695 		5832 of 10000 with 74.40% 	 Time used:  0.13 sec
2023-03-31 01:50:29,028 		5856 of 10000 with 74.37% 	 Time used:  0.33 sec
2023-03-31 01:50:29,134 		5880 of 10000 with 74.39% 	 Time used:  0.11 sec
2023-03-31 01:50:29,586 		5904 of 10000 with 74.37% 	 Time used:  0.45 sec
2023-03-31 01:50:29,684 		5928 of 10000 with 74.29% 	 Time used:  0.10 sec
2023-03-31 01:50:29,881 		5952 of 10000 with 74.31% 	 Time used:  0.20 sec
2023-03-31 01:50:30,164 		5976 of 10000 with 74.33% 	 Time used:  0.28 sec
2023-03-31 01:50:30,469 		6000 of 10000 with 74.32% 	 Time used:  0.30 sec
2023-03-31 01:50:30,565 		6024 of 10000 with 74.20% 	 Time used:  0.09 sec
2023-03-31 01:50:30,976 		6048 of 10000 with 74.22% 	 Time used:  0.41 sec
2023-03-31 01:50:31,110 		6072 of 10000 with 74.24% 	 Time used:  0.13 sec
2023-03-31 01:50:31,536 		6096 of 10000 with 74.28% 	 Time used:  0.42 sec
2023-03-31 01:50:31,821 		6120 of 10000 with 74.33% 	 Time used:  0.28 sec
2023-03-31 01:50:32,010 		6144 of 10000 with 74.32% 	 Time used:  0.19 sec
2023-03-31 01:50:32,316 		6168 of 10000 with 74.27% 	 Time used:  0.30 sec
2023-03-31 01:50:32,411 		6192 of 10000 with 74.27% 	 Time used:  0.09 sec
2023-03-31 01:50:32,720 		6216 of 10000 with 74.31% 	 Time used:  0.31 sec
2023-03-31 01:50:32,816 		6240 of 10000 with 74.31% 	 Time used:  0.09 sec
2023-03-31 01:50:33,370 		6264 of 10000 with 74.31% 	 Time used:  0.55 sec
2023-03-31 01:50:33,461 		6288 of 10000 with 74.33% 	 Time used:  0.09 sec
2023-03-31 01:50:33,732 		6312 of 10000 with 74.37% 	 Time used:  0.27 sec
2023-03-31 01:50:34,315 		6336 of 10000 with 74.38% 	 Time used:  0.58 sec
2023-03-31 01:50:34,587 		6360 of 10000 with 74.42% 	 Time used:  0.27 sec
2023-03-31 01:50:34,684 		6384 of 10000 with 74.37% 	 Time used:  0.10 sec
2023-03-31 01:50:35,216 		6408 of 10000 with 74.36% 	 Time used:  0.53 sec
2023-03-31 01:50:35,481 		6432 of 10000 with 74.36% 	 Time used:  0.26 sec
2023-03-31 01:50:35,616 		6456 of 10000 with 74.33% 	 Time used:  0.12 sec
2023-03-31 01:50:35,947 		6480 of 10000 with 74.37% 	 Time used:  0.33 sec
2023-03-31 01:50:36,063 		6504 of 10000 with 74.37% 	 Time used:  0.11 sec
2023-03-31 01:50:36,365 		6528 of 10000 with 74.36% 	 Time used:  0.30 sec
2023-03-31 01:50:36,669 		6552 of 10000 with 74.34% 	 Time used:  0.30 sec
2023-03-31 01:50:36,965 		6576 of 10000 with 74.32% 	 Time used:  0.29 sec
2023-03-31 01:50:37,272 		6600 of 10000 with 74.32% 	 Time used:  0.30 sec
2023-03-31 01:50:37,695 		6624 of 10000 with 74.35% 	 Time used:  0.42 sec
2023-03-31 01:50:37,802 		6648 of 10000 with 74.37% 	 Time used:  0.10 sec
2023-03-31 01:50:38,288 		6672 of 10000 with 74.37% 	 Time used:  0.48 sec
2023-03-31 01:50:38,398 		6696 of 10000 with 74.33% 	 Time used:  0.11 sec
2023-03-31 01:50:38,544 		6720 of 10000 with 74.32% 	 Time used:  0.14 sec
2023-03-31 01:50:38,912 		6744 of 10000 with 74.30% 	 Time used:  0.34 sec
2023-03-31 01:50:39,020 		6768 of 10000 with 74.25% 	 Time used:  0.11 sec
2023-03-31 01:50:39,418 		6792 of 10000 with 74.25% 	 Time used:  0.40 sec
2023-03-31 01:50:39,601 		6816 of 10000 with 74.31% 	 Time used:  0.18 sec
2023-03-31 01:50:39,969 		6840 of 10000 with 74.33% 	 Time used:  0.37 sec
2023-03-31 01:50:40,062 		6864 of 10000 with 74.37% 	 Time used:  0.09 sec
2023-03-31 01:50:40,371 		6888 of 10000 with 74.39% 	 Time used:  0.31 sec
2023-03-31 01:50:40,668 		6912 of 10000 with 74.38% 	 Time used:  0.30 sec
2023-03-31 01:50:40,983 		6936 of 10000 with 74.34% 	 Time used:  0.31 sec
2023-03-31 01:50:41,109 		6960 of 10000 with 74.31% 	 Time used:  0.12 sec
2023-03-31 01:50:41,425 		6984 of 10000 with 74.27% 	 Time used:  0.31 sec
2023-03-31 01:50:41,531 		7008 of 10000 with 74.24% 	 Time used:  0.10 sec
2023-03-31 01:50:41,941 		7032 of 10000 with 74.25% 	 Time used:  0.41 sec
2023-03-31 01:50:42,242 		7056 of 10000 with 74.18% 	 Time used:  0.30 sec
2023-03-31 01:50:42,543 		7080 of 10000 with 74.22% 	 Time used:  0.30 sec
2023-03-31 01:50:42,871 		7104 of 10000 with 74.21% 	 Time used:  0.33 sec
2023-03-31 01:50:43,149 		7128 of 10000 with 74.14% 	 Time used:  0.28 sec
2023-03-31 01:50:43,481 		7152 of 10000 with 74.13% 	 Time used:  0.33 sec
2023-03-31 01:50:43,781 		7176 of 10000 with 74.15% 	 Time used:  0.30 sec
2023-03-31 01:50:44,266 		7200 of 10000 with 74.18% 	 Time used:  0.48 sec
2023-03-31 01:50:44,558 		7224 of 10000 with 74.18% 	 Time used:  0.29 sec
2023-03-31 01:50:44,872 		7248 of 10000 with 74.17% 	 Time used:  0.31 sec
2023-03-31 01:50:44,997 		7272 of 10000 with 74.17% 	 Time used:  0.12 sec
2023-03-31 01:50:45,465 		7296 of 10000 with 74.12% 	 Time used:  0.47 sec
2023-03-31 01:50:45,578 		7320 of 10000 with 74.13% 	 Time used:  0.11 sec
2023-03-31 01:50:45,910 		7344 of 10000 with 74.20% 	 Time used:  0.33 sec
2023-03-31 01:50:46,012 		7368 of 10000 with 74.25% 	 Time used:  0.10 sec
2023-03-31 01:50:46,285 		7392 of 10000 with 74.26% 	 Time used:  0.27 sec
2023-03-31 01:50:46,636 		7416 of 10000 with 74.19% 	 Time used:  0.35 sec
2023-03-31 01:50:46,760 		7440 of 10000 with 74.17% 	 Time used:  0.12 sec
2023-03-31 01:50:47,091 		7464 of 10000 with 74.16% 	 Time used:  0.33 sec
2023-03-31 01:50:47,195 		7488 of 10000 with 74.20% 	 Time used:  0.10 sec
2023-03-31 01:50:47,490 		7512 of 10000 with 74.21% 	 Time used:  0.29 sec
2023-03-31 01:50:47,887 		7536 of 10000 with 74.22% 	 Time used:  0.40 sec
2023-03-31 01:50:48,225 		7560 of 10000 with 74.19% 	 Time used:  0.34 sec
2023-03-31 01:50:48,319 		7584 of 10000 with 74.22% 	 Time used:  0.09 sec
2023-03-31 01:50:48,650 		7608 of 10000 with 74.22% 	 Time used:  0.33 sec
2023-03-31 01:50:48,989 		7632 of 10000 with 74.27% 	 Time used:  0.30 sec
2023-03-31 01:50:49,085 		7656 of 10000 with 74.28% 	 Time used:  0.10 sec
2023-03-31 01:50:49,352 		7680 of 10000 with 74.30% 	 Time used:  0.27 sec
2023-03-31 01:50:49,502 		7704 of 10000 with 74.34% 	 Time used:  0.15 sec
2023-03-31 01:50:49,871 		7728 of 10000 with 74.37% 	 Time used:  0.37 sec
2023-03-31 01:50:49,970 		7752 of 10000 with 74.37% 	 Time used:  0.10 sec
2023-03-31 01:50:50,281 		7776 of 10000 with 74.40% 	 Time used:  0.31 sec
2023-03-31 01:50:50,548 		7800 of 10000 with 74.36% 	 Time used:  0.26 sec
2023-03-31 01:50:50,732 		7824 of 10000 with 74.31% 	 Time used:  0.18 sec
2023-03-31 01:50:50,967 		7848 of 10000 with 74.29% 	 Time used:  0.23 sec
2023-03-31 01:50:51,326 		7872 of 10000 with 74.28% 	 Time used:  0.36 sec
2023-03-31 01:50:51,619 		7896 of 10000 with 74.27% 	 Time used:  0.29 sec
2023-03-31 01:50:51,754 		7920 of 10000 with 74.27% 	 Time used:  0.13 sec
2023-03-31 01:50:52,074 		7944 of 10000 with 74.24% 	 Time used:  0.32 sec
2023-03-31 01:50:52,403 		7968 of 10000 with 74.22% 	 Time used:  0.33 sec
2023-03-31 01:50:52,541 		7992 of 10000 with 74.21% 	 Time used:  0.13 sec
2023-03-31 01:50:52,809 		8016 of 10000 with 74.24% 	 Time used:  0.27 sec
2023-03-31 01:50:53,126 		8040 of 10000 with 74.24% 	 Time used:  0.32 sec
2023-03-31 01:50:53,544 		8064 of 10000 with 74.27% 	 Time used:  0.42 sec
2023-03-31 01:50:54,006 		8088 of 10000 with 74.23% 	 Time used:  0.46 sec
2023-03-31 01:50:54,318 		8112 of 10000 with 74.26% 	 Time used:  0.31 sec
2023-03-31 01:50:54,833 		8136 of 10000 with 74.25% 	 Time used:  0.51 sec
2023-03-31 01:50:54,961 		8160 of 10000 with 74.28% 	 Time used:  0.13 sec
2023-03-31 01:50:55,295 		8184 of 10000 with 74.27% 	 Time used:  0.33 sec
2023-03-31 01:50:55,617 		8208 of 10000 with 74.21% 	 Time used:  0.32 sec
2023-03-31 01:50:55,833 		8232 of 10000 with 74.21% 	 Time used:  0.21 sec
2023-03-31 01:50:56,221 		8256 of 10000 with 74.25% 	 Time used:  0.39 sec
2023-03-31 01:50:56,338 		8280 of 10000 with 74.21% 	 Time used:  0.12 sec
2023-03-31 01:50:56,677 		8304 of 10000 with 74.22% 	 Time used:  0.34 sec
2023-03-31 01:50:56,781 		8328 of 10000 with 74.18% 	 Time used:  0.10 sec
2023-03-31 01:50:57,084 		8352 of 10000 with 74.17% 	 Time used:  0.30 sec
2023-03-31 01:50:57,392 		8376 of 10000 with 74.15% 	 Time used:  0.31 sec
2023-03-31 01:50:57,521 		8400 of 10000 with 74.20% 	 Time used:  0.13 sec
2023-03-31 01:50:57,651 		8424 of 10000 with 74.24% 	 Time used:  0.13 sec
2023-03-31 01:50:57,779 		8448 of 10000 with 74.27% 	 Time used:  0.13 sec
2023-03-31 01:50:58,092 		8472 of 10000 with 74.26% 	 Time used:  0.31 sec
2023-03-31 01:50:58,189 		8496 of 10000 with 74.21% 	 Time used:  0.09 sec
2023-03-31 01:50:58,372 		8520 of 10000 with 74.26% 	 Time used:  0.18 sec
2023-03-31 01:50:58,648 		8544 of 10000 with 74.26% 	 Time used:  0.27 sec
2023-03-31 01:50:59,079 		8568 of 10000 with 74.24% 	 Time used:  0.43 sec
2023-03-31 01:50:59,174 		8592 of 10000 with 74.22% 	 Time used:  0.09 sec
2023-03-31 01:50:59,304 		8616 of 10000 with 74.25% 	 Time used:  0.13 sec
2023-03-31 01:50:59,827 		8640 of 10000 with 74.19% 	 Time used:  0.52 sec
2023-03-31 01:51:00,129 		8664 of 10000 with 74.19% 	 Time used:  0.30 sec
2023-03-31 01:51:00,226 		8688 of 10000 with 74.19% 	 Time used:  0.10 sec
2023-03-31 01:51:00,510 		8712 of 10000 with 74.21% 	 Time used:  0.28 sec
2023-03-31 01:51:00,996 		8736 of 10000 with 74.19% 	 Time used:  0.48 sec
2023-03-31 01:51:01,334 		8760 of 10000 with 74.17% 	 Time used:  0.34 sec
2023-03-31 01:51:01,534 		8784 of 10000 with 74.16% 	 Time used:  0.20 sec
2023-03-31 01:51:01,823 		8808 of 10000 with 74.15% 	 Time used:  0.29 sec
2023-03-31 01:51:02,166 		8832 of 10000 with 74.15% 	 Time used:  0.34 sec
2023-03-31 01:51:02,293 		8856 of 10000 with 74.13% 	 Time used:  0.12 sec
2023-03-31 01:51:02,603 		8880 of 10000 with 74.17% 	 Time used:  0.31 sec
2023-03-31 01:51:02,986 		8904 of 10000 with 74.18% 	 Time used:  0.38 sec
2023-03-31 01:51:03,259 		8928 of 10000 with 74.24% 	 Time used:  0.27 sec
2023-03-31 01:51:03,398 		8952 of 10000 with 74.23% 	 Time used:  0.14 sec
2023-03-31 01:51:03,731 		8976 of 10000 with 74.22% 	 Time used:  0.33 sec
2023-03-31 01:51:04,050 		9000 of 10000 with 74.20% 	 Time used:  0.32 sec
2023-03-31 01:51:04,364 		9024 of 10000 with 74.22% 	 Time used:  0.31 sec
2023-03-31 01:51:04,500 		9048 of 10000 with 74.20% 	 Time used:  0.13 sec
2023-03-31 01:51:04,852 		9072 of 10000 with 74.20% 	 Time used:  0.35 sec
2023-03-31 01:51:05,212 		9096 of 10000 with 74.19% 	 Time used:  0.36 sec
2023-03-31 01:51:05,502 		9120 of 10000 with 74.21% 	 Time used:  0.29 sec
2023-03-31 01:51:05,622 		9144 of 10000 with 74.20% 	 Time used:  0.12 sec
2023-03-31 01:51:05,971 		9168 of 10000 with 74.24% 	 Time used:  0.35 sec
2023-03-31 01:51:06,116 		9192 of 10000 with 74.26% 	 Time used:  0.13 sec
2023-03-31 01:51:06,451 		9216 of 10000 with 74.27% 	 Time used:  0.33 sec
2023-03-31 01:51:06,786 		9240 of 10000 with 74.23% 	 Time used:  0.33 sec
2023-03-31 01:51:07,119 		9264 of 10000 with 74.24% 	 Time used:  0.33 sec
2023-03-31 01:51:07,251 		9288 of 10000 with 74.24% 	 Time used:  0.13 sec
2023-03-31 01:51:07,581 		9312 of 10000 with 74.19% 	 Time used:  0.33 sec
2023-03-31 01:51:07,917 		9336 of 10000 with 74.25% 	 Time used:  0.34 sec
2023-03-31 01:51:08,264 		9360 of 10000 with 74.26% 	 Time used:  0.34 sec
2023-03-31 01:51:08,416 		9384 of 10000 with 74.23% 	 Time used:  0.15 sec
2023-03-31 01:51:08,749 		9408 of 10000 with 74.26% 	 Time used:  0.33 sec
2023-03-31 01:51:09,088 		9432 of 10000 with 74.24% 	 Time used:  0.34 sec
2023-03-31 01:51:09,451 		9456 of 10000 with 74.21% 	 Time used:  0.36 sec
2023-03-31 01:51:09,642 		9480 of 10000 with 74.20% 	 Time used:  0.19 sec
2023-03-31 01:51:09,956 		9504 of 10000 with 74.19% 	 Time used:  0.31 sec
2023-03-31 01:51:10,293 		9528 of 10000 with 74.19% 	 Time used:  0.34 sec
2023-03-31 01:51:10,447 		9552 of 10000 with 74.18% 	 Time used:  0.15 sec
2023-03-31 01:51:10,879 		9576 of 10000 with 74.20% 	 Time used:  0.43 sec
2023-03-31 01:51:10,999 		9600 of 10000 with 74.26% 	 Time used:  0.12 sec
2023-03-31 01:51:11,336 		9624 of 10000 with 74.25% 	 Time used:  0.34 sec
2023-03-31 01:51:11,639 		9648 of 10000 with 74.26% 	 Time used:  0.30 sec
2023-03-31 01:51:11,912 		9672 of 10000 with 74.29% 	 Time used:  0.27 sec
2023-03-31 01:51:12,041 		9696 of 10000 with 74.31% 	 Time used:  0.13 sec
2023-03-31 01:51:12,211 		9720 of 10000 with 74.33% 	 Time used:  0.17 sec
2023-03-31 01:51:12,555 		9744 of 10000 with 74.35% 	 Time used:  0.34 sec
2023-03-31 01:51:12,712 		9768 of 10000 with 74.36% 	 Time used:  0.16 sec
2023-03-31 01:51:13,043 		9792 of 10000 with 74.35% 	 Time used:  0.33 sec
2023-03-31 01:51:13,370 		9816 of 10000 with 74.31% 	 Time used:  0.32 sec
2023-03-31 01:51:13,683 		9840 of 10000 with 74.28% 	 Time used:  0.31 sec
2023-03-31 01:51:13,985 		9864 of 10000 with 74.25% 	 Time used:  0.30 sec
2023-03-31 01:51:14,097 		9888 of 10000 with 74.24% 	 Time used:  0.11 sec
2023-03-31 01:51:14,569 		9912 of 10000 with 74.23% 	 Time used:  0.47 sec
2023-03-31 01:51:14,661 		9936 of 10000 with 74.20% 	 Time used:  0.09 sec
2023-03-31 01:51:14,966 		9960 of 10000 with 74.25% 	 Time used:  0.30 sec
2023-03-31 01:51:15,062 		9984 of 10000 with 74.24% 	 Time used:  0.09 sec
2023-03-31 01:51:15,336 		10000 of 10000 with 74.23% 	 Time used:  0.27 sec
2023-03-31 01:51:15,337 
2023-03-31 01:51:15,376 			Learning rate: weights:   1.000e-03    
2023-03-31 01:51:15,376 			Last test performance: 74.23%
2023-03-31 01:51:15,376 ----------------
2023-03-31 01:51:22,987   42  =>  0    		Training 486 pattern with 72.50% 	Forward time: 	 7.19 sec
2023-03-31 01:51:22,987 			Loss:    3.092e-02    			Backward time: 	 0.32 sec 
2023-03-31 01:51:23,073 			Learning rate: weights:   1.000e-03    
2023-03-31 01:51:23,073 			Last test performance: 74.23%
2023-03-31 01:51:23,073 ----------------
2023-03-31 01:51:29,534   42  =>  1    		Training 486 pattern with 69.17% 	Forward time: 	 6.00 sec
2023-03-31 01:51:29,535 			Loss:    3.554e-02    			Backward time: 	 0.40 sec 
2023-03-31 01:51:29,719 			Learning rate: weights:   1.000e-03    
2023-03-31 01:51:29,720 			Last test performance: 74.23%
2023-03-31 01:51:29,720 ----------------
2023-03-31 01:51:34,720   42  =>  2    		Training 486 pattern with 73.33% 	Forward time: 	 4.64 sec
2023-03-31 01:51:34,721 			Loss:    3.087e-02    			Backward time: 	 0.31 sec 
2023-03-31 01:51:34,948 			Learning rate: weights:   1.000e-03    
2023-03-31 01:51:34,948 			Last test performance: 74.23%
2023-03-31 01:51:34,948 ----------------
2023-03-31 01:51:40,417   42  =>  3    		Training 486 pattern with 75.00% 	Forward time: 	 5.10 sec
2023-03-31 01:51:40,417 			Loss:    3.059e-02    			Backward time: 	 0.27 sec 
2023-03-31 01:51:40,520 			Learning rate: weights:   1.000e-03    
2023-03-31 01:51:40,521 			Last test performance: 74.23%
2023-03-31 01:51:40,521 ----------------
2023-03-31 01:51:45,907   42  =>  4    		Training 486 pattern with 74.79% 	Forward time: 	 5.10 sec
2023-03-31 01:51:45,907 			Loss:    3.022e-02    			Backward time: 	 0.24 sec 
2023-03-31 01:51:46,096 			Learning rate: weights:   1.000e-03    
2023-03-31 01:51:46,097 			Last test performance: 74.23%
2023-03-31 01:51:46,097 ----------------
2023-03-31 01:51:51,779   42  =>  5    		Training 486 pattern with 75.00% 	Forward time: 	 5.11 sec
2023-03-31 01:51:51,780 			Loss:    3.152e-02    			Backward time: 	 0.54 sec 
2023-03-31 01:51:51,964 			Learning rate: weights:   1.000e-03    
2023-03-31 01:51:51,964 			Last test performance: 74.23%
2023-03-31 01:51:51,964 ----------------
2023-03-31 01:51:57,572   42  =>  6    		Training 486 pattern with 70.83% 	Forward time: 	 5.00 sec
2023-03-31 01:51:57,572 			Loss:    3.278e-02    			Backward time: 	 0.58 sec 
2023-03-31 01:51:57,730 			Learning rate: weights:   1.000e-03    
2023-03-31 01:51:57,730 			Last test performance: 74.23%
2023-03-31 01:51:57,730 ----------------
2023-03-31 01:52:04,772   42  =>  7    		Training 486 pattern with 71.67% 	Forward time: 	 6.47 sec
2023-03-31 01:52:04,773 			Loss:    3.502e-02    			Backward time: 	 0.54 sec 
2023-03-31 01:52:04,958 			Learning rate: weights:   1.000e-03    
2023-03-31 01:52:04,960 			Last test performance: 74.23%
2023-03-31 01:52:04,960 ----------------
2023-03-31 01:52:12,375   42  =>  8    		Training 486 pattern with 73.33% 	Forward time: 	 7.17 sec
2023-03-31 01:52:12,376 			Loss:    3.243e-02    			Backward time: 	 0.19 sec 
2023-03-31 01:52:12,473 			Learning rate: weights:   1.000e-03    
2023-03-31 01:52:12,474 			Last test performance: 74.23%
2023-03-31 01:52:12,474 ----------------
2023-03-31 01:52:18,270   42  =>  9    		Training 486 pattern with 77.92% 	Forward time: 	 5.02 sec
2023-03-31 01:52:18,270 			Loss:    2.836e-02    			Backward time: 	 0.74 sec 
2023-03-31 01:52:18,381 			Learning rate: weights:   1.000e-03    
2023-03-31 01:52:18,381 			Last test performance: 74.23%
2023-03-31 01:52:18,381 ----------------
2023-03-31 01:52:24,227   42  =>  10   		Training 486 pattern with 74.38% 	Forward time: 	 5.40 sec
2023-03-31 01:52:24,227 			Loss:    3.144e-02    			Backward time: 	 0.40 sec 
2023-03-31 01:52:24,367 			Learning rate: weights:   1.000e-03    
2023-03-31 01:52:24,367 			Last test performance: 74.23%
2023-03-31 01:52:24,367 ----------------
2023-03-31 01:52:29,541   42  =>  11   		Training 486 pattern with 74.58% 	Forward time: 	 4.82 sec
2023-03-31 01:52:29,542 			Loss:    3.129e-02    			Backward time: 	 0.33 sec 
2023-03-31 01:52:29,635 			Learning rate: weights:   1.000e-03    
2023-03-31 01:52:29,635 			Last test performance: 74.23%
2023-03-31 01:52:29,635 ----------------
2023-03-31 01:52:35,874   42  =>  12   		Training 486 pattern with 76.67% 	Forward time: 	 5.76 sec
2023-03-31 01:52:35,874 			Loss:    2.876e-02    			Backward time: 	 0.45 sec 
2023-03-31 01:52:36,035 			Learning rate: weights:   1.000e-03    
2023-03-31 01:52:36,035 			Last test performance: 74.23%
2023-03-31 01:52:36,035 ----------------
2023-03-31 01:52:41,884   42  =>  13   		Training 486 pattern with 76.25% 	Forward time: 	 5.13 sec
2023-03-31 01:52:41,885 			Loss:    2.791e-02    			Backward time: 	 0.61 sec 
2023-03-31 01:52:41,999 			Learning rate: weights:   1.000e-03    
2023-03-31 01:52:41,999 			Last test performance: 74.23%
2023-03-31 01:52:41,999 ----------------
2023-03-31 01:52:47,836   42  =>  14   		Training 486 pattern with 72.71% 	Forward time: 	 5.42 sec
2023-03-31 01:52:47,836 			Loss:    3.469e-02    			Backward time: 	 0.34 sec 
2023-03-31 01:52:48,073 			Learning rate: weights:   1.000e-03    
2023-03-31 01:52:48,073 			Last test performance: 74.23%
2023-03-31 01:52:48,073 ----------------
2023-03-31 01:52:53,274   42  =>  15   		Training 486 pattern with 73.96% 	Forward time: 	 4.91 sec
2023-03-31 01:52:53,275 			Loss:    3.379e-02    			Backward time: 	 0.25 sec 
2023-03-31 01:52:53,426 			Learning rate: weights:   1.000e-03    
2023-03-31 01:52:53,426 			Last test performance: 74.23%
2023-03-31 01:52:53,429 ----------------
2023-03-31 01:52:58,906   42  =>  16   		Training 486 pattern with 69.58% 	Forward time: 	 5.01 sec
2023-03-31 01:52:58,906 			Loss:    3.502e-02    			Backward time: 	 0.44 sec 
2023-03-31 01:52:59,027 			Learning rate: weights:   1.000e-03    
2023-03-31 01:52:59,028 			Last test performance: 74.23%
2023-03-31 01:52:59,028 ----------------
2023-03-31 01:53:05,235   42  =>  17   		Training 486 pattern with 71.67% 	Forward time: 	 5.79 sec
2023-03-31 01:53:05,235 			Loss:    3.291e-02    			Backward time: 	 0.38 sec 
2023-03-31 01:53:05,437 			Learning rate: weights:   1.000e-03    
2023-03-31 01:53:05,437 			Last test performance: 74.23%
2023-03-31 01:53:05,437 ----------------
2023-03-31 01:53:12,186   42  =>  18   		Training 486 pattern with 75.00% 	Forward time: 	 6.45 sec
2023-03-31 01:53:12,187 			Loss:    3.188e-02    			Backward time: 	 0.23 sec 
2023-03-31 01:53:12,368 			Learning rate: weights:   1.000e-03    
2023-03-31 01:53:12,368 			Last test performance: 74.23%
2023-03-31 01:53:12,368 ----------------
2023-03-31 01:53:19,503   42  =>  19   		Training 486 pattern with 75.42% 	Forward time: 	 6.52 sec
2023-03-31 01:53:19,503 			Loss:    3.070e-02    			Backward time: 	 0.54 sec 
2023-03-31 01:53:19,706 			Learning rate: weights:   1.000e-03    
2023-03-31 01:53:19,706 			Last test performance: 74.23%
2023-03-31 01:53:19,706 ----------------
2023-03-31 01:53:25,695   42  =>  20   		Training 486 pattern with 67.92% 	Forward time: 	 5.43 sec
2023-03-31 01:53:25,696 			Loss:    3.725e-02    			Backward time: 	 0.48 sec 
2023-03-31 01:53:25,839 			Learning rate: weights:   1.000e-03    
2023-03-31 01:53:25,839 			Last test performance: 74.23%
2023-03-31 01:53:25,839 ----------------
2023-03-31 01:53:31,213   42  =>  21   		Training 486 pattern with 73.33% 	Forward time: 	 4.85 sec
2023-03-31 01:53:31,214 			Loss:    3.301e-02    			Backward time: 	 0.46 sec 
2023-03-31 01:53:31,383 			Learning rate: weights:   1.000e-03    
2023-03-31 01:53:31,384 			Last test performance: 74.23%
2023-03-31 01:53:31,384 ----------------
2023-03-31 01:53:36,705   42  =>  22   		Training 486 pattern with 75.62% 	Forward time: 	 4.75 sec
2023-03-31 01:53:36,706 			Loss:    2.905e-02    			Backward time: 	 0.49 sec 
2023-03-31 01:53:36,964 			Learning rate: weights:   1.000e-03    
2023-03-31 01:53:36,965 			Last test performance: 74.23%
2023-03-31 01:53:36,965 ----------------
2023-03-31 01:53:42,664   42  =>  23   		Training 486 pattern with 73.96% 	Forward time: 	 4.99 sec
2023-03-31 01:53:42,665 			Loss:    3.105e-02    			Backward time: 	 0.61 sec 
2023-03-31 01:53:42,894 			Learning rate: weights:   1.000e-03    
2023-03-31 01:53:42,894 			Last test performance: 74.23%
2023-03-31 01:53:42,894 ----------------
2023-03-31 01:53:48,700   42  =>  24   		Training 486 pattern with 74.38% 	Forward time: 	 5.33 sec
2023-03-31 01:53:48,700 			Loss:    3.254e-02    			Backward time: 	 0.41 sec 
2023-03-31 01:53:48,842 			Learning rate: weights:   1.000e-03    
2023-03-31 01:53:48,851 			Last test performance: 74.23%
2023-03-31 01:53:48,852 ----------------
2023-03-31 01:53:54,612   42  =>  25   		Training 486 pattern with 74.17% 	Forward time: 	 5.25 sec
2023-03-31 01:53:54,612 			Loss:    3.193e-02    			Backward time: 	 0.46 sec 
2023-03-31 01:53:54,728 			Learning rate: weights:   1.000e-03    
2023-03-31 01:53:54,728 			Last test performance: 74.23%
2023-03-31 01:53:54,728 ----------------
2023-03-31 01:54:00,133   42  =>  26   		Training 486 pattern with 70.00% 	Forward time: 	 5.00 sec
2023-03-31 01:54:00,134 			Loss:    3.503e-02    			Backward time: 	 0.35 sec 
2023-03-31 01:54:00,256 			Learning rate: weights:   1.000e-03    
2023-03-31 01:54:00,256 			Last test performance: 74.23%
2023-03-31 01:54:00,256 ----------------
2023-03-31 01:54:06,705   42  =>  27   		Training 486 pattern with 72.71% 	Forward time: 	 5.98 sec
2023-03-31 01:54:06,705 			Loss:    3.278e-02    			Backward time: 	 0.39 sec 
2023-03-31 01:54:06,865 			Learning rate: weights:   1.000e-03    
2023-03-31 01:54:06,865 			Last test performance: 74.23%
2023-03-31 01:54:06,865 ----------------
2023-03-31 01:54:13,368   42  =>  28   		Training 486 pattern with 79.17% 	Forward time: 	 6.07 sec
2023-03-31 01:54:13,369 			Loss:    2.764e-02    			Backward time: 	 0.37 sec 
2023-03-31 01:54:13,564 			Learning rate: weights:   1.000e-03    
2023-03-31 01:54:13,564 			Last test performance: 74.23%
2023-03-31 01:54:13,564 ----------------
2023-03-31 01:54:19,360   42  =>  29   		Training 486 pattern with 76.46% 	Forward time: 	 5.36 sec
2023-03-31 01:54:19,360 			Loss:    2.883e-02    			Backward time: 	 0.38 sec 
2023-03-31 01:54:19,666 			Learning rate: weights:   1.000e-03    
2023-03-31 01:54:19,666 			Last test performance: 74.23%
2023-03-31 01:54:19,666 ----------------
2023-03-31 01:54:25,389   42  =>  30   		Training 486 pattern with 70.83% 	Forward time: 	 5.42 sec
2023-03-31 01:54:25,389 			Loss:    3.426e-02    			Backward time: 	 0.27 sec 
2023-03-31 01:54:25,543 			Learning rate: weights:   1.000e-03    
2023-03-31 01:54:25,543 			Last test performance: 74.23%
2023-03-31 01:54:25,543 ----------------
2023-03-31 01:54:31,180   42  =>  31   		Training 486 pattern with 73.33% 	Forward time: 	 5.28 sec
2023-03-31 01:54:31,180 			Loss:    3.247e-02    			Backward time: 	 0.31 sec 
2023-03-31 01:54:31,278 			Learning rate: weights:   1.000e-03    
2023-03-31 01:54:31,278 			Last test performance: 74.23%
2023-03-31 01:54:31,278 ----------------
2023-03-31 01:54:37,632   42  =>  32   		Training 486 pattern with 73.33% 	Forward time: 	 5.63 sec
2023-03-31 01:54:37,632 			Loss:    3.268e-02    			Backward time: 	 0.66 sec 
2023-03-31 01:54:37,772 			Learning rate: weights:   1.000e-03    
2023-03-31 01:54:37,772 			Last test performance: 74.23%
2023-03-31 01:54:37,772 ----------------
2023-03-31 01:54:43,705   42  =>  33   		Training 486 pattern with 72.08% 	Forward time: 	 5.41 sec
2023-03-31 01:54:43,705 			Loss:    3.451e-02    			Backward time: 	 0.46 sec 
2023-03-31 01:54:43,877 			Learning rate: weights:   1.000e-03    
2023-03-31 01:54:43,877 			Last test performance: 74.23%
2023-03-31 01:54:43,877 ----------------
2023-03-31 01:54:49,275   42  =>  34   		Training 486 pattern with 74.79% 	Forward time: 	 5.05 sec
2023-03-31 01:54:49,275 			Loss:    2.965e-02    			Backward time: 	 0.28 sec 
2023-03-31 01:54:49,417 			Learning rate: weights:   1.000e-03    
2023-03-31 01:54:49,418 			Last test performance: 74.23%
2023-03-31 01:54:49,418 ----------------
2023-03-31 01:54:55,109   42  =>  35   		Training 486 pattern with 73.75% 	Forward time: 	 4.84 sec
2023-03-31 01:54:55,109 			Loss:    2.978e-02    			Backward time: 	 0.78 sec 
2023-03-31 01:54:55,244 			Learning rate: weights:   1.000e-03    
2023-03-31 01:54:55,244 			Last test performance: 74.23%
2023-03-31 01:54:55,244 ----------------
2023-03-31 01:55:00,777   42  =>  36   		Training 486 pattern with 72.50% 	Forward time: 	 4.85 sec
2023-03-31 01:55:00,777 			Loss:    3.516e-02    			Backward time: 	 0.63 sec 
2023-03-31 01:55:00,993 			Learning rate: weights:   1.000e-03    
2023-03-31 01:55:00,993 			Last test performance: 74.23%
2023-03-31 01:55:00,994 ----------------
2023-03-31 01:55:06,836   42  =>  37   		Training 486 pattern with 75.62% 	Forward time: 	 5.60 sec
2023-03-31 01:55:07,415 			Loss:    3.006e-02    			Backward time: 	 0.21 sec 
2023-03-31 01:55:07,578 			Learning rate: weights:   1.000e-03    
2023-03-31 01:55:07,578 			Last test performance: 74.23%
2023-03-31 01:55:07,578 ----------------
2023-03-31 01:55:14,916   42  =>  38   		Training 486 pattern with 71.88% 	Forward time: 	 7.09 sec
2023-03-31 01:55:14,916 			Loss:    3.242e-02    			Backward time: 	 0.22 sec 
2023-03-31 01:55:15,066 			Learning rate: weights:   1.000e-03    
2023-03-31 01:55:15,066 			Last test performance: 74.23%
2023-03-31 01:55:15,066 ----------------
2023-03-31 01:55:21,259   42  =>  39   		Training 486 pattern with 73.54% 	Forward time: 	 5.85 sec
2023-03-31 01:55:21,259 			Loss:    3.180e-02    			Backward time: 	 0.26 sec 
2023-03-31 01:55:21,434 			Learning rate: weights:   1.000e-03    
2023-03-31 01:55:21,435 			Last test performance: 74.23%
2023-03-31 01:55:21,435 ----------------
2023-03-31 01:55:27,260   42  =>  40   		Training 486 pattern with 71.25% 	Forward time: 	 5.31 sec
2023-03-31 01:55:27,260 			Loss:    3.171e-02    			Backward time: 	 0.45 sec 
2023-03-31 01:55:27,436 			Learning rate: weights:   1.000e-03    
2023-03-31 01:55:27,436 			Last test performance: 74.23%
2023-03-31 01:55:27,436 ----------------
2023-03-31 01:55:32,571   42  =>  41   		Training 486 pattern with 73.96% 	Forward time: 	 4.82 sec
2023-03-31 01:55:32,572 			Loss:    3.138e-02    			Backward time: 	 0.28 sec 
2023-03-31 01:55:32,746 			Learning rate: weights:   1.000e-03    
2023-03-31 01:55:32,747 			Last test performance: 74.23%
2023-03-31 01:55:32,747 ----------------
2023-03-31 01:55:38,230   42  =>  42   		Training 486 pattern with 74.17% 	Forward time: 	 5.13 sec
2023-03-31 01:55:38,230 			Loss:    3.220e-02    			Backward time: 	 0.33 sec 
2023-03-31 01:55:38,455 			Learning rate: weights:   1.000e-03    
2023-03-31 01:55:38,455 			Last test performance: 74.23%
2023-03-31 01:55:38,456 ----------------
2023-03-31 01:55:43,940   42  =>  43   		Training 486 pattern with 71.88% 	Forward time: 	 4.98 sec
2023-03-31 01:55:43,941 			Loss:    3.500e-02    			Backward time: 	 0.48 sec 
2023-03-31 01:55:44,040 			Learning rate: weights:   1.000e-03    
2023-03-31 01:55:44,041 			Last test performance: 74.23%
2023-03-31 01:55:44,041 ----------------
2023-03-31 01:55:49,436   42  =>  44   		Training 486 pattern with 76.25% 	Forward time: 	 5.13 sec
2023-03-31 01:55:49,436 			Loss:    2.806e-02    			Backward time: 	 0.24 sec 
2023-03-31 01:55:49,577 			Learning rate: weights:   1.000e-03    
2023-03-31 01:55:49,578 			Last test performance: 74.23%
2023-03-31 01:55:49,578 ----------------
2023-03-31 01:55:55,584   42  =>  45   		Training 486 pattern with 72.71% 	Forward time: 	 5.50 sec
2023-03-31 01:55:55,585 			Loss:    3.073e-02    			Backward time: 	 0.44 sec 
2023-03-31 01:55:55,682 			Learning rate: weights:   1.000e-03    
2023-03-31 01:55:55,682 			Last test performance: 74.23%
2023-03-31 01:55:55,683 ----------------
2023-03-31 01:56:01,301   42  =>  46   		Training 486 pattern with 74.58% 	Forward time: 	 5.07 sec
2023-03-31 01:56:01,302 			Loss:    3.099e-02    			Backward time: 	 0.49 sec 
2023-03-31 01:56:01,515 			Learning rate: weights:   1.000e-03    
2023-03-31 01:56:01,515 			Last test performance: 74.23%
2023-03-31 01:56:01,515 ----------------
2023-03-31 01:56:09,105   42  =>  47   		Training 486 pattern with 73.33% 	Forward time: 	 7.25 sec
2023-03-31 01:56:09,106 			Loss:    3.108e-02    			Backward time: 	 0.24 sec 
2023-03-31 01:56:09,350 			Learning rate: weights:   1.000e-03    
2023-03-31 01:56:09,350 			Last test performance: 74.23%
2023-03-31 01:56:09,350 ----------------
2023-03-31 01:56:14,707   42  =>  48   		Training 486 pattern with 73.54% 	Forward time: 	 4.58 sec
2023-03-31 01:56:14,707 			Loss:    3.126e-02    			Backward time: 	 0.73 sec 
2023-03-31 01:56:14,963 			Learning rate: weights:   1.000e-03    
2023-03-31 01:56:14,963 			Last test performance: 74.23%
2023-03-31 01:56:14,963 ----------------
2023-03-31 01:56:21,740   42  =>  49   		Training 486 pattern with 76.88% 	Forward time: 	 6.43 sec
2023-03-31 01:56:21,741 			Loss:    2.849e-02    			Backward time: 	 0.26 sec 
2023-03-31 01:56:21,928 			Learning rate: weights:   1.000e-03    
2023-03-31 01:56:21,928 			Last test performance: 74.23%
2023-03-31 01:56:21,929 ----------------
2023-03-31 01:56:27,372   42  =>  50   		Training 486 pattern with 75.42% 	Forward time: 	 5.02 sec
2023-03-31 01:56:27,373 			Loss:    3.027e-02    			Backward time: 	 0.36 sec 
2023-03-31 01:56:27,471 			Learning rate: weights:   1.000e-03    
2023-03-31 01:56:27,471 			Last test performance: 74.23%
2023-03-31 01:56:27,472 ----------------
2023-03-31 01:56:32,424   42  =>  51   		Training 486 pattern with 72.92% 	Forward time: 	 4.49 sec
2023-03-31 01:56:32,424 			Loss:    3.161e-02    			Backward time: 	 0.42 sec 
2023-03-31 01:56:32,670 			Learning rate: weights:   1.000e-03    
2023-03-31 01:56:32,671 			Last test performance: 74.23%
2023-03-31 01:56:32,671 ----------------
2023-03-31 01:56:39,176   42  =>  52   		Training 486 pattern with 74.17% 	Forward time: 	 6.07 sec
2023-03-31 01:56:39,176 			Loss:    3.114e-02    			Backward time: 	 0.40 sec 
2023-03-31 01:56:39,306 			Learning rate: weights:   1.000e-03    
2023-03-31 01:56:39,306 			Last test performance: 74.23%
2023-03-31 01:56:39,306 ----------------
2023-03-31 01:56:44,893   42  =>  53   		Training 486 pattern with 73.96% 	Forward time: 	 5.18 sec
2023-03-31 01:56:44,894 			Loss:    3.033e-02    			Backward time: 	 0.38 sec 
2023-03-31 01:56:45,059 			Learning rate: weights:   1.000e-03    
2023-03-31 01:56:45,059 			Last test performance: 74.23%
2023-03-31 01:56:45,059 ----------------
2023-03-31 01:56:50,593   42  =>  54   		Training 486 pattern with 66.67% 	Forward time: 	 5.15 sec
2023-03-31 01:56:50,594 			Loss:    3.914e-02    			Backward time: 	 0.34 sec 
2023-03-31 01:56:50,788 			Learning rate: weights:   1.000e-03    
2023-03-31 01:56:50,788 			Last test performance: 74.23%
2023-03-31 01:56:50,788 ----------------
2023-03-31 01:56:56,753   42  =>  55   		Training 486 pattern with 76.04% 	Forward time: 	 5.41 sec
2023-03-31 01:56:56,753 			Loss:    2.864e-02    			Backward time: 	 0.49 sec 
2023-03-31 01:56:56,856 			Learning rate: weights:   1.000e-03    
2023-03-31 01:56:56,856 			Last test performance: 74.23%
2023-03-31 01:56:56,856 ----------------
2023-03-31 01:57:02,625   42  =>  56   		Training 486 pattern with 73.96% 	Forward time: 	 5.11 sec
2023-03-31 01:57:02,625 			Loss:    2.848e-02    			Backward time: 	 0.63 sec 
2023-03-31 01:57:02,847 			Learning rate: weights:   1.000e-03    
2023-03-31 01:57:02,847 			Last test performance: 74.23%
2023-03-31 01:57:02,848 ----------------
2023-03-31 01:57:09,827   42  =>  57   		Training 486 pattern with 70.62% 	Forward time: 	 6.49 sec
2023-03-31 01:57:09,827 			Loss:    3.452e-02    			Backward time: 	 0.36 sec 
2023-03-31 01:57:09,950 			Learning rate: weights:   1.000e-03    
2023-03-31 01:57:09,950 			Last test performance: 74.23%
2023-03-31 01:57:09,950 ----------------
2023-03-31 01:57:16,094   42  =>  58   		Training 486 pattern with 72.29% 	Forward time: 	 5.68 sec
2023-03-31 01:57:16,095 			Loss:    3.174e-02    			Backward time: 	 0.42 sec 
2023-03-31 01:57:16,319 			Learning rate: weights:   1.000e-03    
2023-03-31 01:57:16,320 			Last test performance: 74.23%
2023-03-31 01:57:16,320 ----------------
2023-03-31 01:57:22,775   42  =>  59   		Training 486 pattern with 72.08% 	Forward time: 	 5.67 sec
2023-03-31 01:57:22,776 			Loss:    3.329e-02    			Backward time: 	 0.71 sec 
2023-03-31 01:57:22,976 			Learning rate: weights:   1.000e-03    
2023-03-31 01:57:22,976 			Last test performance: 74.23%
2023-03-31 01:57:22,976 ----------------
2023-03-31 01:57:29,611   42  =>  60   		Training 486 pattern with 70.42% 	Forward time: 	 6.20 sec
2023-03-31 01:57:29,611 			Loss:    3.485e-02    			Backward time: 	 0.39 sec 
2023-03-31 01:57:29,755 			Learning rate: weights:   1.000e-03    
2023-03-31 01:57:29,756 			Last test performance: 74.23%
2023-03-31 01:57:29,756 ----------------
2023-03-31 01:57:35,899   42  =>  61   		Training 486 pattern with 74.17% 	Forward time: 	 5.89 sec
2023-03-31 01:57:35,899 			Loss:    2.892e-02    			Backward time: 	 0.22 sec 
2023-03-31 01:57:36,095 			Learning rate: weights:   1.000e-03    
2023-03-31 01:57:36,097 			Last test performance: 74.23%
2023-03-31 01:57:36,097 ----------------
2023-03-31 01:57:41,489   42  =>  62   		Training 486 pattern with 72.29% 	Forward time: 	 5.09 sec
2023-03-31 01:57:41,490 			Loss:    3.490e-02    			Backward time: 	 0.28 sec 
2023-03-31 01:57:41,616 			Learning rate: weights:   1.000e-03    
2023-03-31 01:57:41,616 			Last test performance: 74.23%
2023-03-31 01:57:41,616 ----------------
2023-03-31 01:57:47,159   42  =>  63   		Training 486 pattern with 74.17% 	Forward time: 	 5.11 sec
2023-03-31 01:57:47,159 			Loss:    3.133e-02    			Backward time: 	 0.38 sec 
2023-03-31 01:57:47,276 			Learning rate: weights:   1.000e-03    
2023-03-31 01:57:47,276 			Last test performance: 74.23%
2023-03-31 01:57:47,276 ----------------
2023-03-31 01:57:52,798   42  =>  64   		Training 486 pattern with 73.12% 	Forward time: 	 5.14 sec
2023-03-31 01:57:52,799 			Loss:    3.221e-02    			Backward time: 	 0.33 sec 
2023-03-31 01:57:53,007 			Learning rate: weights:   1.000e-03    
2023-03-31 01:57:53,007 			Last test performance: 74.23%
2023-03-31 01:57:53,007 ----------------
2023-03-31 01:57:58,416   42  =>  65   		Training 486 pattern with 77.92% 	Forward time: 	 5.04 sec
2023-03-31 01:57:58,416 			Loss:    2.781e-02    			Backward time: 	 0.32 sec 
2023-03-31 01:57:58,502 			Learning rate: weights:   1.000e-03    
2023-03-31 01:57:58,502 			Last test performance: 74.23%
2023-03-31 01:57:58,503 ----------------
2023-03-31 01:58:04,559   42  =>  66   		Training 486 pattern with 75.62% 	Forward time: 	 5.60 sec
2023-03-31 01:58:04,559 			Loss:    3.213e-02    			Backward time: 	 0.41 sec 
2023-03-31 01:58:04,826 			Learning rate: weights:   1.000e-03    
2023-03-31 01:58:04,828 			Last test performance: 74.23%
2023-03-31 01:58:04,829 ----------------
2023-03-31 01:58:13,477   42  =>  67   		Training 486 pattern with 74.58% 	Forward time: 	 8.40 sec
2023-03-31 01:58:13,478 			Loss:    2.970e-02    			Backward time: 	 0.21 sec 
2023-03-31 01:58:13,819 			Learning rate: weights:   1.000e-03    
2023-03-31 01:58:13,819 			Last test performance: 74.23%
2023-03-31 01:58:13,819 ----------------
2023-03-31 01:58:19,666   42  =>  68   		Training 486 pattern with 72.92% 	Forward time: 	 5.48 sec
2023-03-31 01:58:19,666 			Loss:    3.496e-02    			Backward time: 	 0.27 sec 
2023-03-31 01:58:19,798 			Learning rate: weights:   1.000e-03    
2023-03-31 01:58:19,799 			Last test performance: 74.23%
2023-03-31 01:58:19,799 ----------------
2023-03-31 01:58:25,986   42  =>  69   		Training 486 pattern with 72.50% 	Forward time: 	 5.90 sec
2023-03-31 01:58:25,986 			Loss:    3.137e-02    			Backward time: 	 0.22 sec 
2023-03-31 01:58:26,091 			Learning rate: weights:   1.000e-03    
2023-03-31 01:58:26,092 			Last test performance: 74.23%
2023-03-31 01:58:26,092 ----------------
2023-03-31 01:58:31,574   42  =>  70   		Training 486 pattern with 73.96% 	Forward time: 	 5.12 sec
2023-03-31 01:58:31,575 			Loss:    3.288e-02    			Backward time: 	 0.33 sec 
2023-03-31 01:58:31,744 			Learning rate: weights:   1.000e-03    
2023-03-31 01:58:31,744 			Last test performance: 74.23%
2023-03-31 01:58:31,744 ----------------
2023-03-31 01:58:37,452   42  =>  71   		Training 486 pattern with 77.29% 	Forward time: 	 5.34 sec
2023-03-31 01:58:37,453 			Loss:    2.712e-02    			Backward time: 	 0.27 sec 
2023-03-31 01:58:37,701 			Learning rate: weights:   1.000e-03    
2023-03-31 01:58:37,701 			Last test performance: 74.23%
2023-03-31 01:58:37,701 ----------------
2023-03-31 01:58:43,045   42  =>  72   		Training 486 pattern with 71.46% 	Forward time: 	 4.74 sec
2023-03-31 01:58:43,045 			Loss:    3.326e-02    			Backward time: 	 0.55 sec 
2023-03-31 01:58:43,158 			Learning rate: weights:   1.000e-03    
2023-03-31 01:58:43,158 			Last test performance: 74.23%
2023-03-31 01:58:43,158 ----------------
2023-03-31 01:58:48,838   42  =>  73   		Training 486 pattern with 77.92% 	Forward time: 	 5.07 sec
2023-03-31 01:58:48,838 			Loss:    3.065e-02    			Backward time: 	 0.58 sec 
2023-03-31 01:58:49,033 			Learning rate: weights:   1.000e-03    
2023-03-31 01:58:49,033 			Last test performance: 74.23%
2023-03-31 01:58:49,033 ----------------
2023-03-31 01:58:55,695   42  =>  74   		Training 486 pattern with 75.00% 	Forward time: 	 6.03 sec
2023-03-31 01:58:55,695 			Loss:    2.949e-02    			Backward time: 	 0.60 sec 
2023-03-31 01:58:55,852 			Learning rate: weights:   1.000e-03    
2023-03-31 01:58:55,853 			Last test performance: 74.23%
2023-03-31 01:58:55,853 ----------------
2023-03-31 01:59:01,365   42  =>  75   		Training 486 pattern with 69.79% 	Forward time: 	 5.03 sec
2023-03-31 01:59:01,366 			Loss:    3.570e-02    			Backward time: 	 0.44 sec 
2023-03-31 01:59:01,558 			Learning rate: weights:   1.000e-03    
2023-03-31 01:59:01,559 			Last test performance: 74.23%
2023-03-31 01:59:01,559 ----------------
2023-03-31 01:59:08,459   42  =>  76   		Training 486 pattern with 76.67% 	Forward time: 	 6.37 sec
2023-03-31 01:59:08,460 			Loss:    2.742e-02    			Backward time: 	 0.49 sec 
2023-03-31 01:59:08,680 			Learning rate: weights:   1.000e-03    
2023-03-31 01:59:08,680 			Last test performance: 74.23%
2023-03-31 01:59:08,681 ----------------
2023-03-31 01:59:14,658   42  =>  77   		Training 486 pattern with 73.33% 	Forward time: 	 5.70 sec
2023-03-31 01:59:14,659 			Loss:    3.123e-02    			Backward time: 	 0.23 sec 
2023-03-31 01:59:14,810 			Learning rate: weights:   1.000e-03    
2023-03-31 01:59:14,811 			Last test performance: 74.23%
2023-03-31 01:59:14,811 ----------------
2023-03-31 01:59:21,252   42  =>  78   		Training 486 pattern with 76.88% 	Forward time: 	 6.11 sec
2023-03-31 01:59:21,253 			Loss:    3.040e-02    			Backward time: 	 0.29 sec 
2023-03-31 01:59:21,351 			Learning rate: weights:   1.000e-03    
2023-03-31 01:59:21,352 			Last test performance: 74.23%
2023-03-31 01:59:21,352 ----------------
2023-03-31 01:59:26,667   42  =>  79   		Training 486 pattern with 73.12% 	Forward time: 	 4.78 sec
2023-03-31 01:59:26,667 			Loss:    3.267e-02    			Backward time: 	 0.48 sec 
2023-03-31 01:59:26,868 			Learning rate: weights:   1.000e-03    
2023-03-31 01:59:26,868 			Last test performance: 74.23%
2023-03-31 01:59:26,868 ----------------
2023-03-31 01:59:32,890   42  =>  80   		Training 486 pattern with 67.71% 	Forward time: 	 5.60 sec
2023-03-31 01:59:32,890 			Loss:    3.684e-02    			Backward time: 	 0.39 sec 
2023-03-31 01:59:33,053 			Learning rate: weights:   1.000e-03    
2023-03-31 01:59:33,054 			Last test performance: 74.23%
2023-03-31 01:59:33,054 ----------------
2023-03-31 01:59:38,869   42  =>  81   		Training 486 pattern with 75.00% 	Forward time: 	 5.53 sec
2023-03-31 01:59:38,870 			Loss:    3.309e-02    			Backward time: 	 0.25 sec 
2023-03-31 01:59:39,103 			Learning rate: weights:   1.000e-03    
2023-03-31 01:59:39,103 			Last test performance: 74.23%
2023-03-31 01:59:39,103 ----------------
2023-03-31 01:59:45,076   42  =>  82   		Training 486 pattern with 73.75% 	Forward time: 	 5.40 sec
2023-03-31 01:59:45,077 			Loss:    3.168e-02    			Backward time: 	 0.51 sec 
2023-03-31 01:59:45,194 			Learning rate: weights:   1.000e-03    
2023-03-31 01:59:45,195 			Last test performance: 74.23%
2023-03-31 01:59:45,195 ----------------
2023-03-31 01:59:50,481   42  =>  83   		Training 486 pattern with 71.04% 	Forward time: 	 4.91 sec
2023-03-31 01:59:50,481 			Loss:    3.521e-02    			Backward time: 	 0.31 sec 
2023-03-31 01:59:50,633 			Learning rate: weights:   1.000e-03    
2023-03-31 01:59:50,633 			Last test performance: 74.23%
2023-03-31 01:59:50,633 ----------------
2023-03-31 01:59:56,582   42  =>  84   		Training 486 pattern with 71.67% 	Forward time: 	 5.57 sec
2023-03-31 01:59:56,582 			Loss:    3.137e-02    			Backward time: 	 0.34 sec 
2023-03-31 01:59:56,708 			Learning rate: weights:   1.000e-03    
2023-03-31 01:59:56,708 			Last test performance: 74.23%
2023-03-31 01:59:56,708 ----------------
2023-03-31 02:00:02,586   42  =>  85   		Training 486 pattern with 71.67% 	Forward time: 	 5.50 sec
2023-03-31 02:00:02,586 			Loss:    3.367e-02    			Backward time: 	 0.35 sec 
2023-03-31 02:00:03,002 			Learning rate: weights:   1.000e-03    
2023-03-31 02:00:03,002 			Last test performance: 74.23%
2023-03-31 02:00:03,003 ----------------
2023-03-31 02:00:09,377   42  =>  86   		Training 486 pattern with 75.42% 	Forward time: 	 5.91 sec
2023-03-31 02:00:09,377 			Loss:    2.806e-02    			Backward time: 	 0.43 sec 
2023-03-31 02:00:09,618 			Learning rate: weights:   1.000e-03    
2023-03-31 02:00:09,619 			Last test performance: 74.23%
2023-03-31 02:00:09,619 ----------------
2023-03-31 02:00:16,553   42  =>  87   		Training 486 pattern with 70.62% 	Forward time: 	 6.32 sec
2023-03-31 02:00:16,554 			Loss:    3.491e-02    			Backward time: 	 0.57 sec 
2023-03-31 02:00:16,683 			Learning rate: weights:   1.000e-03    
2023-03-31 02:00:16,683 			Last test performance: 74.23%
2023-03-31 02:00:16,683 ----------------
2023-03-31 02:00:22,548   42  =>  88   		Training 486 pattern with 74.38% 	Forward time: 	 5.58 sec
2023-03-31 02:00:22,548 			Loss:    3.275e-02    			Backward time: 	 0.24 sec 
2023-03-31 02:00:22,887 			Learning rate: weights:   1.000e-03    
2023-03-31 02:00:22,887 			Last test performance: 74.23%
2023-03-31 02:00:22,888 ----------------
2023-03-31 02:00:29,317   42  =>  89   		Training 486 pattern with 74.79% 	Forward time: 	 5.95 sec
2023-03-31 02:00:29,318 			Loss:    2.945e-02    			Backward time: 	 0.43 sec 
2023-03-31 02:00:29,488 			Learning rate: weights:   1.000e-03    
2023-03-31 02:00:29,488 			Last test performance: 74.23%
2023-03-31 02:00:29,488 ----------------
2023-03-31 02:00:35,914   42  =>  90   		Training 486 pattern with 74.58% 	Forward time: 	 5.80 sec
2023-03-31 02:00:35,915 			Loss:    2.971e-02    			Backward time: 	 0.56 sec 
2023-03-31 02:00:36,018 			Learning rate: weights:   1.000e-03    
2023-03-31 02:00:36,018 			Last test performance: 74.23%
2023-03-31 02:00:36,019 ----------------
2023-03-31 02:00:41,952   42  =>  91   		Training 486 pattern with 74.58% 	Forward time: 	 5.27 sec
2023-03-31 02:00:41,953 			Loss:    3.292e-02    			Backward time: 	 0.60 sec 
2023-03-31 02:00:42,149 			Learning rate: weights:   1.000e-03    
2023-03-31 02:00:42,149 			Last test performance: 74.23%
2023-03-31 02:00:42,150 ----------------
2023-03-31 02:00:47,806   42  =>  92   		Training 486 pattern with 70.42% 	Forward time: 	 5.41 sec
2023-03-31 02:00:47,807 			Loss:    3.413e-02    			Backward time: 	 0.20 sec 
2023-03-31 02:00:47,989 			Learning rate: weights:   1.000e-03    
2023-03-31 02:00:47,989 			Last test performance: 74.23%
2023-03-31 02:00:47,989 ----------------
2023-03-31 02:00:53,820   42  =>  93   		Training 486 pattern with 68.54% 	Forward time: 	 5.35 sec
2023-03-31 02:00:53,820 			Loss:    3.586e-02    			Backward time: 	 0.45 sec 
2023-03-31 02:00:54,036 			Learning rate: weights:   1.000e-03    
2023-03-31 02:00:54,036 			Last test performance: 74.23%
2023-03-31 02:00:54,036 ----------------
2023-03-31 02:01:01,707   42  =>  94   		Training 486 pattern with 72.92% 	Forward time: 	 6.72 sec
2023-03-31 02:01:01,707 			Loss:    3.348e-02    			Backward time: 	 0.90 sec 
2023-03-31 02:01:01,839 			Learning rate: weights:   1.000e-03    
2023-03-31 02:01:01,840 			Last test performance: 74.23%
2023-03-31 02:01:01,840 ----------------
2023-03-31 02:01:08,207   42  =>  95   		Training 486 pattern with 72.29% 	Forward time: 	 5.91 sec
2023-03-31 02:01:08,208 			Loss:    3.217e-02    			Backward time: 	 0.43 sec 
2023-03-31 02:01:08,296 			Learning rate: weights:   1.000e-03    
2023-03-31 02:01:08,296 			Last test performance: 74.23%
2023-03-31 02:01:08,296 ----------------
2023-03-31 02:01:14,707   42  =>  96   		Training 486 pattern with 72.50% 	Forward time: 	 5.95 sec
2023-03-31 02:01:14,707 			Loss:    3.273e-02    			Backward time: 	 0.43 sec 
2023-03-31 02:01:14,816 			Learning rate: weights:   1.000e-03    
2023-03-31 02:01:14,816 			Last test performance: 74.23%
2023-03-31 02:01:14,816 ----------------
2023-03-31 02:01:21,198   42  =>  97   		Training 486 pattern with 76.04% 	Forward time: 	 5.64 sec
2023-03-31 02:01:21,199 			Loss:    3.059e-02    			Backward time: 	 0.65 sec 
2023-03-31 02:01:21,393 			Learning rate: weights:   1.000e-03    
2023-03-31 02:01:21,393 			Last test performance: 74.23%
2023-03-31 02:01:21,393 ----------------
2023-03-31 02:01:27,553   42  =>  98   		Training 486 pattern with 75.21% 	Forward time: 	 5.56 sec
2023-03-31 02:01:27,553 			Loss:    3.146e-02    			Backward time: 	 0.54 sec 
2023-03-31 02:01:27,720 			Learning rate: weights:   1.000e-03    
2023-03-31 02:01:27,720 			Last test performance: 74.23%
2023-03-31 02:01:27,720 ----------------
2023-03-31 02:01:33,040   42  =>  99   		Training 486 pattern with 70.00% 	Forward time: 	 4.71 sec
2023-03-31 02:01:33,041 			Loss:    3.389e-02    			Backward time: 	 0.56 sec 
2023-03-31 02:01:33,203 			Learning rate: weights:   1.000e-03    
2023-03-31 02:01:33,203 			Last test performance: 74.23%
2023-03-31 02:01:33,203 ----------------
2023-03-31 02:01:38,199   42  => 100   		Training 486 pattern with 76.88% 	Forward time: 	 4.67 sec
2023-03-31 02:01:38,199 			Loss:    2.674e-02    			Backward time: 	 0.30 sec 
2023-03-31 02:01:38,331 			Learning rate: weights:   1.000e-03    
2023-03-31 02:01:38,332 			Last test performance: 74.23%
2023-03-31 02:01:38,332 ----------------
2023-03-31 02:01:44,231   42  => 101   		Training 486 pattern with 75.62% 	Forward time: 	 5.51 sec
2023-03-31 02:01:44,231 			Loss:    2.930e-02    			Backward time: 	 0.36 sec 
2023-03-31 02:01:44,399 			Learning rate: weights:   1.000e-03    
2023-03-31 02:01:44,400 			Last test performance: 74.23%
2023-03-31 02:01:44,400 ----------------
2023-03-31 02:01:49,961   42  => 102   		Training 486 pattern with 77.08% 	Forward time: 	 4.91 sec
2023-03-31 02:01:49,962 			Loss:    2.817e-02    			Backward time: 	 0.62 sec 
2023-03-31 02:01:50,156 			Learning rate: weights:   1.000e-03    
2023-03-31 02:01:50,156 			Last test performance: 74.23%
2023-03-31 02:01:50,156 ----------------
2023-03-31 02:01:55,876   42  => 103   		Training 486 pattern with 75.00% 	Forward time: 	 5.14 sec
2023-03-31 02:01:55,876 			Loss:    3.049e-02    			Backward time: 	 0.54 sec 
2023-03-31 02:01:56,034 			Learning rate: weights:   1.000e-03    
2023-03-31 02:01:56,034 			Last test performance: 74.23%
2023-03-31 02:01:56,034 ----------------
2023-03-31 02:01:57,138 
2023-03-31 02:01:57,138 Testing:
2023-03-31 02:01:57,436 		24 of 10000 with 83.33% 	 Time used:  0.30 sec
2023-03-31 02:01:57,573 		48 of 10000 with 77.08% 	 Time used:  0.14 sec
2023-03-31 02:01:57,890 		72 of 10000 with 72.22% 	 Time used:  0.31 sec
2023-03-31 02:01:58,109 		96 of 10000 with 72.92% 	 Time used:  0.22 sec
2023-03-31 02:01:58,476 		120 of 10000 with 73.33% 	 Time used:  0.36 sec
2023-03-31 02:01:58,574 		144 of 10000 with 73.61% 	 Time used:  0.10 sec
2023-03-31 02:01:58,853 		168 of 10000 with 72.62% 	 Time used:  0.28 sec
2023-03-31 02:01:58,982 		192 of 10000 with 72.92% 	 Time used:  0.13 sec
2023-03-31 02:01:59,279 		216 of 10000 with 74.54% 	 Time used:  0.30 sec
2023-03-31 02:01:59,792 		240 of 10000 with 73.75% 	 Time used:  0.51 sec
2023-03-31 02:01:59,915 		264 of 10000 with 73.48% 	 Time used:  0.12 sec
2023-03-31 02:02:00,239 		288 of 10000 with 72.57% 	 Time used:  0.32 sec
2023-03-31 02:02:00,518 		312 of 10000 with 72.12% 	 Time used:  0.28 sec
2023-03-31 02:02:00,740 		336 of 10000 with 72.32% 	 Time used:  0.22 sec
2023-03-31 02:02:01,122 		360 of 10000 with 73.06% 	 Time used:  0.38 sec
2023-03-31 02:02:01,232 		384 of 10000 with 72.92% 	 Time used:  0.11 sec
2023-03-31 02:02:01,612 		408 of 10000 with 72.55% 	 Time used:  0.38 sec
2023-03-31 02:02:01,714 		432 of 10000 with 71.99% 	 Time used:  0.10 sec
2023-03-31 02:02:02,043 		456 of 10000 with 71.71% 	 Time used:  0.33 sec
2023-03-31 02:02:02,170 		480 of 10000 with 72.50% 	 Time used:  0.13 sec
2023-03-31 02:02:02,509 		504 of 10000 with 72.82% 	 Time used:  0.34 sec
2023-03-31 02:02:02,810 		528 of 10000 with 73.11% 	 Time used:  0.30 sec
2023-03-31 02:02:03,142 		552 of 10000 with 73.73% 	 Time used:  0.33 sec
2023-03-31 02:02:03,449 		576 of 10000 with 73.78% 	 Time used:  0.31 sec
2023-03-31 02:02:03,814 		600 of 10000 with 73.83% 	 Time used:  0.36 sec
2023-03-31 02:02:04,085 		624 of 10000 with 74.36% 	 Time used:  0.27 sec
2023-03-31 02:02:04,406 		648 of 10000 with 73.92% 	 Time used:  0.32 sec
2023-03-31 02:02:04,689 		672 of 10000 with 73.66% 	 Time used:  0.28 sec
2023-03-31 02:02:04,825 		696 of 10000 with 73.13% 	 Time used:  0.13 sec
2023-03-31 02:02:05,127 		720 of 10000 with 73.47% 	 Time used:  0.30 sec
2023-03-31 02:02:05,466 		744 of 10000 with 72.85% 	 Time used:  0.34 sec
2023-03-31 02:02:05,809 		768 of 10000 with 73.05% 	 Time used:  0.34 sec
2023-03-31 02:02:06,106 		792 of 10000 with 72.85% 	 Time used:  0.30 sec
2023-03-31 02:02:06,432 		816 of 10000 with 72.43% 	 Time used:  0.32 sec
2023-03-31 02:02:06,809 		840 of 10000 with 72.74% 	 Time used:  0.38 sec
2023-03-31 02:02:07,115 		864 of 10000 with 72.80% 	 Time used:  0.30 sec
2023-03-31 02:02:07,450 		888 of 10000 with 72.75% 	 Time used:  0.33 sec
2023-03-31 02:02:07,751 		912 of 10000 with 72.70% 	 Time used:  0.30 sec
2023-03-31 02:02:08,133 		936 of 10000 with 72.54% 	 Time used:  0.38 sec
2023-03-31 02:02:08,462 		960 of 10000 with 72.60% 	 Time used:  0.33 sec
2023-03-31 02:02:08,583 		984 of 10000 with 72.66% 	 Time used:  0.12 sec
2023-03-31 02:02:09,007 		1008 of 10000 with 72.82% 	 Time used:  0.42 sec
2023-03-31 02:02:09,300 		1032 of 10000 with 73.06% 	 Time used:  0.29 sec
2023-03-31 02:02:09,425 		1056 of 10000 with 72.92% 	 Time used:  0.12 sec
2023-03-31 02:02:09,569 		1080 of 10000 with 73.06% 	 Time used:  0.14 sec
2023-03-31 02:02:09,813 		1104 of 10000 with 73.19% 	 Time used:  0.24 sec
2023-03-31 02:02:10,132 		1128 of 10000 with 73.32% 	 Time used:  0.32 sec
2023-03-31 02:02:10,427 		1152 of 10000 with 73.18% 	 Time used:  0.29 sec
2023-03-31 02:02:10,579 		1176 of 10000 with 73.38% 	 Time used:  0.15 sec
2023-03-31 02:02:10,988 		1200 of 10000 with 73.42% 	 Time used:  0.40 sec
2023-03-31 02:02:11,292 		1224 of 10000 with 73.53% 	 Time used:  0.30 sec
2023-03-31 02:02:11,428 		1248 of 10000 with 73.64% 	 Time used:  0.12 sec
2023-03-31 02:02:11,746 		1272 of 10000 with 73.58% 	 Time used:  0.32 sec
2023-03-31 02:02:12,045 		1296 of 10000 with 73.69% 	 Time used:  0.30 sec
2023-03-31 02:02:12,214 		1320 of 10000 with 73.64% 	 Time used:  0.17 sec
2023-03-31 02:02:12,528 		1344 of 10000 with 73.51% 	 Time used:  0.31 sec
2023-03-31 02:02:12,809 		1368 of 10000 with 73.68% 	 Time used:  0.28 sec
2023-03-31 02:02:12,940 		1392 of 10000 with 73.85% 	 Time used:  0.13 sec
2023-03-31 02:02:13,247 		1416 of 10000 with 73.94% 	 Time used:  0.31 sec
2023-03-31 02:02:13,761 		1440 of 10000 with 73.82% 	 Time used:  0.51 sec
2023-03-31 02:02:14,032 		1464 of 10000 with 73.84% 	 Time used:  0.27 sec
2023-03-31 02:02:14,180 		1488 of 10000 with 73.92% 	 Time used:  0.15 sec
2023-03-31 02:02:14,509 		1512 of 10000 with 73.68% 	 Time used:  0.33 sec
2023-03-31 02:02:14,851 		1536 of 10000 with 73.63% 	 Time used:  0.34 sec
2023-03-31 02:02:15,174 		1560 of 10000 with 73.59% 	 Time used:  0.32 sec
2023-03-31 02:02:15,285 		1584 of 10000 with 73.42% 	 Time used:  0.11 sec
2023-03-31 02:02:15,414 		1608 of 10000 with 73.51% 	 Time used:  0.13 sec
2023-03-31 02:02:15,719 		1632 of 10000 with 73.71% 	 Time used:  0.30 sec
2023-03-31 02:02:15,835 		1656 of 10000 with 73.85% 	 Time used:  0.11 sec
2023-03-31 02:02:15,988 		1680 of 10000 with 73.99% 	 Time used:  0.15 sec
2023-03-31 02:02:16,372 		1704 of 10000 with 74.00% 	 Time used:  0.38 sec
2023-03-31 02:02:16,467 		1728 of 10000 with 73.84% 	 Time used:  0.09 sec
2023-03-31 02:02:16,595 		1752 of 10000 with 73.86% 	 Time used:  0.13 sec
2023-03-31 02:02:16,770 		1776 of 10000 with 73.93% 	 Time used:  0.17 sec
2023-03-31 02:02:16,945 		1800 of 10000 with 74.00% 	 Time used:  0.17 sec
2023-03-31 02:02:17,089 		1824 of 10000 with 74.12% 	 Time used:  0.14 sec
2023-03-31 02:02:17,424 		1848 of 10000 with 74.13% 	 Time used:  0.33 sec
2023-03-31 02:02:17,534 		1872 of 10000 with 74.09% 	 Time used:  0.11 sec
2023-03-31 02:02:18,049 		1896 of 10000 with 74.31% 	 Time used:  0.51 sec
2023-03-31 02:02:18,144 		1920 of 10000 with 74.43% 	 Time used:  0.09 sec
2023-03-31 02:02:18,405 		1944 of 10000 with 74.38% 	 Time used:  0.26 sec
2023-03-31 02:02:18,722 		1968 of 10000 with 74.34% 	 Time used:  0.32 sec
2023-03-31 02:02:19,032 		1992 of 10000 with 74.30% 	 Time used:  0.31 sec
2023-03-31 02:02:19,374 		2016 of 10000 with 74.31% 	 Time used:  0.34 sec
2023-03-31 02:02:19,512 		2040 of 10000 with 74.02% 	 Time used:  0.14 sec
2023-03-31 02:02:19,860 		2064 of 10000 with 74.08% 	 Time used:  0.35 sec
2023-03-31 02:02:20,188 		2088 of 10000 with 73.95% 	 Time used:  0.33 sec
2023-03-31 02:02:20,316 		2112 of 10000 with 74.01% 	 Time used:  0.13 sec
2023-03-31 02:02:20,469 		2136 of 10000 with 73.97% 	 Time used:  0.15 sec
2023-03-31 02:02:21,121 		2160 of 10000 with 74.12% 	 Time used:  0.65 sec
2023-03-31 02:02:21,304 		2184 of 10000 with 74.13% 	 Time used:  0.18 sec
2023-03-31 02:02:21,580 		2208 of 10000 with 74.18% 	 Time used:  0.27 sec
2023-03-31 02:02:21,745 		2232 of 10000 with 74.24% 	 Time used:  0.16 sec
2023-03-31 02:02:22,085 		2256 of 10000 with 73.98% 	 Time used:  0.34 sec
2023-03-31 02:02:22,407 		2280 of 10000 with 74.04% 	 Time used:  0.32 sec
2023-03-31 02:02:22,724 		2304 of 10000 with 73.96% 	 Time used:  0.32 sec
2023-03-31 02:02:22,996 		2328 of 10000 with 73.84% 	 Time used:  0.27 sec
2023-03-31 02:02:23,131 		2352 of 10000 with 73.98% 	 Time used:  0.13 sec
2023-03-31 02:02:23,589 		2376 of 10000 with 74.12% 	 Time used:  0.46 sec
2023-03-31 02:02:23,707 		2400 of 10000 with 74.08% 	 Time used:  0.12 sec
2023-03-31 02:02:24,039 		2424 of 10000 with 74.05% 	 Time used:  0.33 sec
2023-03-31 02:02:24,349 		2448 of 10000 with 74.06% 	 Time used:  0.31 sec
2023-03-31 02:02:24,714 		2472 of 10000 with 74.11% 	 Time used:  0.36 sec
2023-03-31 02:02:25,078 		2496 of 10000 with 74.04% 	 Time used:  0.36 sec
2023-03-31 02:02:25,395 		2520 of 10000 with 74.01% 	 Time used:  0.32 sec
2023-03-31 02:02:25,756 		2544 of 10000 with 73.90% 	 Time used:  0.36 sec
2023-03-31 02:02:25,892 		2568 of 10000 with 73.99% 	 Time used:  0.13 sec
2023-03-31 02:02:26,044 		2592 of 10000 with 73.92% 	 Time used:  0.15 sec
2023-03-31 02:02:26,352 		2616 of 10000 with 74.01% 	 Time used:  0.31 sec
2023-03-31 02:02:26,678 		2640 of 10000 with 74.05% 	 Time used:  0.32 sec
2023-03-31 02:02:27,012 		2664 of 10000 with 74.10% 	 Time used:  0.33 sec
2023-03-31 02:02:27,221 		2688 of 10000 with 74.18% 	 Time used:  0.21 sec
2023-03-31 02:02:27,583 		2712 of 10000 with 74.12% 	 Time used:  0.36 sec
2023-03-31 02:02:27,898 		2736 of 10000 with 74.01% 	 Time used:  0.31 sec
2023-03-31 02:02:28,070 		2760 of 10000 with 74.06% 	 Time used:  0.17 sec
2023-03-31 02:02:28,402 		2784 of 10000 with 74.03% 	 Time used:  0.33 sec
2023-03-31 02:02:28,678 		2808 of 10000 with 74.04% 	 Time used:  0.28 sec
2023-03-31 02:02:28,921 		2832 of 10000 with 74.01% 	 Time used:  0.24 sec
2023-03-31 02:02:29,078 		2856 of 10000 with 73.88% 	 Time used:  0.15 sec
2023-03-31 02:02:29,416 		2880 of 10000 with 73.92% 	 Time used:  0.34 sec
2023-03-31 02:02:29,689 		2904 of 10000 with 74.00% 	 Time used:  0.27 sec
2023-03-31 02:02:29,791 		2928 of 10000 with 74.01% 	 Time used:  0.10 sec
2023-03-31 02:02:30,333 		2952 of 10000 with 74.12% 	 Time used:  0.54 sec
2023-03-31 02:02:30,646 		2976 of 10000 with 74.09% 	 Time used:  0.31 sec
2023-03-31 02:02:30,982 		3000 of 10000 with 74.03% 	 Time used:  0.33 sec
2023-03-31 02:02:31,426 		3024 of 10000 with 74.04% 	 Time used:  0.44 sec
2023-03-31 02:02:31,726 		3048 of 10000 with 74.11% 	 Time used:  0.30 sec
2023-03-31 02:02:32,027 		3072 of 10000 with 74.06% 	 Time used:  0.30 sec
2023-03-31 02:02:32,544 		3096 of 10000 with 74.00% 	 Time used:  0.52 sec
2023-03-31 02:02:33,000 		3120 of 10000 with 74.04% 	 Time used:  0.45 sec
2023-03-31 02:02:33,095 		3144 of 10000 with 74.11% 	 Time used:  0.09 sec
2023-03-31 02:02:33,432 		3168 of 10000 with 74.12% 	 Time used:  0.34 sec
2023-03-31 02:02:33,706 		3192 of 10000 with 74.12% 	 Time used:  0.27 sec
2023-03-31 02:02:34,035 		3216 of 10000 with 73.97% 	 Time used:  0.33 sec
2023-03-31 02:02:34,343 		3240 of 10000 with 74.01% 	 Time used:  0.31 sec
2023-03-31 02:02:34,444 		3264 of 10000 with 74.02% 	 Time used:  0.10 sec
2023-03-31 02:02:34,737 		3288 of 10000 with 74.06% 	 Time used:  0.29 sec
2023-03-31 02:02:35,056 		3312 of 10000 with 74.12% 	 Time used:  0.32 sec
2023-03-31 02:02:35,310 		3336 of 10000 with 74.13% 	 Time used:  0.25 sec
2023-03-31 02:02:35,460 		3360 of 10000 with 74.11% 	 Time used:  0.15 sec
2023-03-31 02:02:35,748 		3384 of 10000 with 74.14% 	 Time used:  0.29 sec
2023-03-31 02:02:36,067 		3408 of 10000 with 74.15% 	 Time used:  0.32 sec
2023-03-31 02:02:36,181 		3432 of 10000 with 74.07% 	 Time used:  0.11 sec
2023-03-31 02:02:36,588 		3456 of 10000 with 74.02% 	 Time used:  0.41 sec
2023-03-31 02:02:36,896 		3480 of 10000 with 74.14% 	 Time used:  0.31 sec
2023-03-31 02:02:37,283 		3504 of 10000 with 73.97% 	 Time used:  0.38 sec
2023-03-31 02:02:37,412 		3528 of 10000 with 73.98% 	 Time used:  0.13 sec
2023-03-31 02:02:37,742 		3552 of 10000 with 74.04% 	 Time used:  0.33 sec
2023-03-31 02:02:37,854 		3576 of 10000 with 73.99% 	 Time used:  0.11 sec
2023-03-31 02:02:38,166 		3600 of 10000 with 73.97% 	 Time used:  0.31 sec
2023-03-31 02:02:38,438 		3624 of 10000 with 73.95% 	 Time used:  0.27 sec
2023-03-31 02:02:38,713 		3648 of 10000 with 73.90% 	 Time used:  0.27 sec
2023-03-31 02:02:38,836 		3672 of 10000 with 73.97% 	 Time used:  0.12 sec
2023-03-31 02:02:39,076 		3696 of 10000 with 74.00% 	 Time used:  0.24 sec
2023-03-31 02:02:39,387 		3720 of 10000 with 73.95% 	 Time used:  0.31 sec
2023-03-31 02:02:39,696 		3744 of 10000 with 73.96% 	 Time used:  0.31 sec
2023-03-31 02:02:39,792 		3768 of 10000 with 73.91% 	 Time used:  0.09 sec
2023-03-31 02:02:40,090 		3792 of 10000 with 73.92% 	 Time used:  0.30 sec
2023-03-31 02:02:40,230 		3816 of 10000 with 74.00% 	 Time used:  0.14 sec
2023-03-31 02:02:40,661 		3840 of 10000 with 74.04% 	 Time used:  0.43 sec
2023-03-31 02:02:40,946 		3864 of 10000 with 74.09% 	 Time used:  0.28 sec
2023-03-31 02:02:41,086 		3888 of 10000 with 74.05% 	 Time used:  0.14 sec
2023-03-31 02:02:41,432 		3912 of 10000 with 74.08% 	 Time used:  0.34 sec
2023-03-31 02:02:41,532 		3936 of 10000 with 74.11% 	 Time used:  0.10 sec
2023-03-31 02:02:41,943 		3960 of 10000 with 74.19% 	 Time used:  0.41 sec
2023-03-31 02:02:42,204 		3984 of 10000 with 74.20% 	 Time used:  0.26 sec
2023-03-31 02:02:42,317 		4008 of 10000 with 74.18% 	 Time used:  0.11 sec
2023-03-31 02:02:42,603 		4032 of 10000 with 74.23% 	 Time used:  0.28 sec
2023-03-31 02:02:42,731 		4056 of 10000 with 74.26% 	 Time used:  0.13 sec
2023-03-31 02:02:43,181 		4080 of 10000 with 74.36% 	 Time used:  0.45 sec
2023-03-31 02:02:43,481 		4104 of 10000 with 74.37% 	 Time used:  0.30 sec
2023-03-31 02:02:43,782 		4128 of 10000 with 74.35% 	 Time used:  0.30 sec
2023-03-31 02:02:43,899 		4152 of 10000 with 74.30% 	 Time used:  0.12 sec
2023-03-31 02:02:44,229 		4176 of 10000 with 74.26% 	 Time used:  0.33 sec
2023-03-31 02:02:44,405 		4200 of 10000 with 74.33% 	 Time used:  0.17 sec
2023-03-31 02:02:44,682 		4224 of 10000 with 74.34% 	 Time used:  0.28 sec
2023-03-31 02:02:45,017 		4248 of 10000 with 74.44% 	 Time used:  0.33 sec
2023-03-31 02:02:45,342 		4272 of 10000 with 74.49% 	 Time used:  0.32 sec
2023-03-31 02:02:45,625 		4296 of 10000 with 74.44% 	 Time used:  0.28 sec
2023-03-31 02:02:45,746 		4320 of 10000 with 74.42% 	 Time used:  0.12 sec
2023-03-31 02:02:46,075 		4344 of 10000 with 74.45% 	 Time used:  0.33 sec
2023-03-31 02:02:46,182 		4368 of 10000 with 74.45% 	 Time used:  0.11 sec
2023-03-31 02:02:46,313 		4392 of 10000 with 74.48% 	 Time used:  0.13 sec
2023-03-31 02:02:46,522 		4416 of 10000 with 74.52% 	 Time used:  0.21 sec
2023-03-31 02:02:46,957 		4440 of 10000 with 74.55% 	 Time used:  0.43 sec
2023-03-31 02:02:47,075 		4464 of 10000 with 74.57% 	 Time used:  0.12 sec
2023-03-31 02:02:47,401 		4488 of 10000 with 74.58% 	 Time used:  0.32 sec
2023-03-31 02:02:47,666 		4512 of 10000 with 74.58% 	 Time used:  0.26 sec
2023-03-31 02:02:47,817 		4536 of 10000 with 74.58% 	 Time used:  0.15 sec
2023-03-31 02:02:48,100 		4560 of 10000 with 74.50% 	 Time used:  0.23 sec
2023-03-31 02:02:48,286 		4584 of 10000 with 74.45% 	 Time used:  0.19 sec
2023-03-31 02:02:48,664 		4608 of 10000 with 74.50% 	 Time used:  0.38 sec
2023-03-31 02:02:48,765 		4632 of 10000 with 74.46% 	 Time used:  0.10 sec
2023-03-31 02:02:49,171 		4656 of 10000 with 74.48% 	 Time used:  0.40 sec
2023-03-31 02:02:49,473 		4680 of 10000 with 74.49% 	 Time used:  0.30 sec
2023-03-31 02:02:49,741 		4704 of 10000 with 74.49% 	 Time used:  0.27 sec
2023-03-31 02:02:49,897 		4728 of 10000 with 74.53% 	 Time used:  0.15 sec
2023-03-31 02:02:50,275 		4752 of 10000 with 74.43% 	 Time used:  0.38 sec
2023-03-31 02:02:50,573 		4776 of 10000 with 74.48% 	 Time used:  0.30 sec
2023-03-31 02:02:50,674 		4800 of 10000 with 74.44% 	 Time used:  0.10 sec
2023-03-31 02:02:50,981 		4824 of 10000 with 74.48% 	 Time used:  0.31 sec
2023-03-31 02:02:51,221 		4848 of 10000 with 74.50% 	 Time used:  0.24 sec
2023-03-31 02:02:51,418 		4872 of 10000 with 74.53% 	 Time used:  0.19 sec
2023-03-31 02:02:51,817 		4896 of 10000 with 74.55% 	 Time used:  0.40 sec
2023-03-31 02:02:51,934 		4920 of 10000 with 74.59% 	 Time used:  0.12 sec
2023-03-31 02:02:52,244 		4944 of 10000 with 74.58% 	 Time used:  0.31 sec
2023-03-31 02:02:52,336 		4968 of 10000 with 74.50% 	 Time used:  0.09 sec
2023-03-31 02:02:52,619 		4992 of 10000 with 74.46% 	 Time used:  0.28 sec
2023-03-31 02:02:52,931 		5016 of 10000 with 74.44% 	 Time used:  0.31 sec
2023-03-31 02:02:53,194 		5040 of 10000 with 74.48% 	 Time used:  0.26 sec
2023-03-31 02:02:53,517 		5064 of 10000 with 74.47% 	 Time used:  0.32 sec
2023-03-31 02:02:53,634 		5088 of 10000 with 74.49% 	 Time used:  0.12 sec
2023-03-31 02:02:53,952 		5112 of 10000 with 74.41% 	 Time used:  0.32 sec
2023-03-31 02:02:54,286 		5136 of 10000 with 74.42% 	 Time used:  0.33 sec
2023-03-31 02:02:54,584 		5160 of 10000 with 74.40% 	 Time used:  0.30 sec
2023-03-31 02:02:54,826 		5184 of 10000 with 74.38% 	 Time used:  0.24 sec
2023-03-31 02:02:55,186 		5208 of 10000 with 74.27% 	 Time used:  0.36 sec
2023-03-31 02:02:55,489 		5232 of 10000 with 74.24% 	 Time used:  0.30 sec
2023-03-31 02:02:55,879 		5256 of 10000 with 74.28% 	 Time used:  0.39 sec
2023-03-31 02:02:55,996 		5280 of 10000 with 74.34% 	 Time used:  0.12 sec
2023-03-31 02:02:56,409 		5304 of 10000 with 74.36% 	 Time used:  0.41 sec
2023-03-31 02:02:56,722 		5328 of 10000 with 74.36% 	 Time used:  0.31 sec
2023-03-31 02:02:57,034 		5352 of 10000 with 74.33% 	 Time used:  0.31 sec
2023-03-31 02:02:57,339 		5376 of 10000 with 74.35% 	 Time used:  0.30 sec
2023-03-31 02:02:57,639 		5400 of 10000 with 74.24% 	 Time used:  0.30 sec
2023-03-31 02:02:57,929 		5424 of 10000 with 74.19% 	 Time used:  0.29 sec
2023-03-31 02:02:58,237 		5448 of 10000 with 74.19% 	 Time used:  0.31 sec
2023-03-31 02:02:58,354 		5472 of 10000 with 74.21% 	 Time used:  0.12 sec
2023-03-31 02:02:58,666 		5496 of 10000 with 74.20% 	 Time used:  0.31 sec
2023-03-31 02:02:58,759 		5520 of 10000 with 74.20% 	 Time used:  0.09 sec
2023-03-31 02:02:59,070 		5544 of 10000 with 74.21% 	 Time used:  0.31 sec
2023-03-31 02:02:59,372 		5568 of 10000 with 74.16% 	 Time used:  0.30 sec
2023-03-31 02:02:59,488 		5592 of 10000 with 74.16% 	 Time used:  0.12 sec
2023-03-31 02:02:59,834 		5616 of 10000 with 74.15% 	 Time used:  0.34 sec
2023-03-31 02:03:00,152 		5640 of 10000 with 74.17% 	 Time used:  0.32 sec
2023-03-31 02:03:00,431 		5664 of 10000 with 74.12% 	 Time used:  0.28 sec
2023-03-31 02:03:00,549 		5688 of 10000 with 74.10% 	 Time used:  0.12 sec
2023-03-31 02:03:00,926 		5712 of 10000 with 74.14% 	 Time used:  0.37 sec
2023-03-31 02:03:01,169 		5736 of 10000 with 74.16% 	 Time used:  0.24 sec
2023-03-31 02:03:01,508 		5760 of 10000 with 74.18% 	 Time used:  0.34 sec
2023-03-31 02:03:01,780 		5784 of 10000 with 74.24% 	 Time used:  0.27 sec
2023-03-31 02:03:01,919 		5808 of 10000 with 74.19% 	 Time used:  0.14 sec
2023-03-31 02:03:02,348 		5832 of 10000 with 74.13% 	 Time used:  0.43 sec
2023-03-31 02:03:02,469 		5856 of 10000 with 74.08% 	 Time used:  0.12 sec
2023-03-31 02:03:02,800 		5880 of 10000 with 74.15% 	 Time used:  0.33 sec
2023-03-31 02:03:03,086 		5904 of 10000 with 74.09% 	 Time used:  0.28 sec
2023-03-31 02:03:03,215 		5928 of 10000 with 73.99% 	 Time used:  0.13 sec
2023-03-31 02:03:03,520 		5952 of 10000 with 73.99% 	 Time used:  0.30 sec
2023-03-31 02:03:03,850 		5976 of 10000 with 74.03% 	 Time used:  0.33 sec
2023-03-31 02:03:04,150 		6000 of 10000 with 74.03% 	 Time used:  0.30 sec
2023-03-31 02:03:04,450 		6024 of 10000 with 74.00% 	 Time used:  0.30 sec
2023-03-31 02:03:04,588 		6048 of 10000 with 74.01% 	 Time used:  0.14 sec
2023-03-31 02:03:04,996 		6072 of 10000 with 74.01% 	 Time used:  0.40 sec
2023-03-31 02:03:05,290 		6096 of 10000 with 74.06% 	 Time used:  0.29 sec
2023-03-31 02:03:05,650 		6120 of 10000 with 74.12% 	 Time used:  0.36 sec
2023-03-31 02:03:05,777 		6144 of 10000 with 74.10% 	 Time used:  0.13 sec
2023-03-31 02:03:06,117 		6168 of 10000 with 74.12% 	 Time used:  0.34 sec
2023-03-31 02:03:06,393 		6192 of 10000 with 74.13% 	 Time used:  0.27 sec
2023-03-31 02:03:06,571 		6216 of 10000 with 74.15% 	 Time used:  0.18 sec
2023-03-31 02:03:07,321 		6240 of 10000 with 74.18% 	 Time used:  0.75 sec
2023-03-31 02:03:07,719 		6264 of 10000 with 74.15% 	 Time used:  0.40 sec
2023-03-31 02:03:07,839 		6288 of 10000 with 74.17% 	 Time used:  0.12 sec
2023-03-31 02:03:08,150 		6312 of 10000 with 74.19% 	 Time used:  0.31 sec
2023-03-31 02:03:08,286 		6336 of 10000 with 74.20% 	 Time used:  0.13 sec
2023-03-31 02:03:08,619 		6360 of 10000 with 74.26% 	 Time used:  0.33 sec
2023-03-31 02:03:08,767 		6384 of 10000 with 74.22% 	 Time used:  0.15 sec
2023-03-31 02:03:09,105 		6408 of 10000 with 74.25% 	 Time used:  0.34 sec
2023-03-31 02:03:09,289 		6432 of 10000 with 74.25% 	 Time used:  0.18 sec
2023-03-31 02:03:09,840 		6456 of 10000 with 74.26% 	 Time used:  0.55 sec
2023-03-31 02:03:10,148 		6480 of 10000 with 74.31% 	 Time used:  0.31 sec
2023-03-31 02:03:10,268 		6504 of 10000 with 74.31% 	 Time used:  0.12 sec
2023-03-31 02:03:10,602 		6528 of 10000 with 74.34% 	 Time used:  0.33 sec
2023-03-31 02:03:10,914 		6552 of 10000 with 74.31% 	 Time used:  0.31 sec
2023-03-31 02:03:11,258 		6576 of 10000 with 74.32% 	 Time used:  0.34 sec
2023-03-31 02:03:11,618 		6600 of 10000 with 74.30% 	 Time used:  0.36 sec
2023-03-31 02:03:11,925 		6624 of 10000 with 74.35% 	 Time used:  0.31 sec
2023-03-31 02:03:12,228 		6648 of 10000 with 74.37% 	 Time used:  0.30 sec
2023-03-31 02:03:12,345 		6672 of 10000 with 74.34% 	 Time used:  0.12 sec
2023-03-31 02:03:12,687 		6696 of 10000 with 74.28% 	 Time used:  0.34 sec
2023-03-31 02:03:12,805 		6720 of 10000 with 74.23% 	 Time used:  0.12 sec
2023-03-31 02:03:13,137 		6744 of 10000 with 74.24% 	 Time used:  0.33 sec
2023-03-31 02:03:13,259 		6768 of 10000 with 74.25% 	 Time used:  0.12 sec
2023-03-31 02:03:13,578 		6792 of 10000 with 74.26% 	 Time used:  0.32 sec
2023-03-31 02:03:13,710 		6816 of 10000 with 74.24% 	 Time used:  0.13 sec
2023-03-31 02:03:13,931 		6840 of 10000 with 74.24% 	 Time used:  0.22 sec
2023-03-31 02:03:14,257 		6864 of 10000 with 74.24% 	 Time used:  0.32 sec
2023-03-31 02:03:14,785 		6888 of 10000 with 74.22% 	 Time used:  0.53 sec
2023-03-31 02:03:15,060 		6912 of 10000 with 74.22% 	 Time used:  0.27 sec
2023-03-31 02:03:15,171 		6936 of 10000 with 74.21% 	 Time used:  0.11 sec
2023-03-31 02:03:15,464 		6960 of 10000 with 74.17% 	 Time used:  0.29 sec
2023-03-31 02:03:15,777 		6984 of 10000 with 74.11% 	 Time used:  0.31 sec
2023-03-31 02:03:16,056 		7008 of 10000 with 74.06% 	 Time used:  0.28 sec
2023-03-31 02:03:16,416 		7032 of 10000 with 74.08% 	 Time used:  0.36 sec
2023-03-31 02:03:16,740 		7056 of 10000 with 74.01% 	 Time used:  0.32 sec
2023-03-31 02:03:17,053 		7080 of 10000 with 74.04% 	 Time used:  0.31 sec
2023-03-31 02:03:17,153 		7104 of 10000 with 74.00% 	 Time used:  0.10 sec
2023-03-31 02:03:17,438 		7128 of 10000 with 73.98% 	 Time used:  0.28 sec
2023-03-31 02:03:17,755 		7152 of 10000 with 73.95% 	 Time used:  0.32 sec
2023-03-31 02:03:18,067 		7176 of 10000 with 73.98% 	 Time used:  0.31 sec
2023-03-31 02:03:18,375 		7200 of 10000 with 74.01% 	 Time used:  0.31 sec
2023-03-31 02:03:18,482 		7224 of 10000 with 73.98% 	 Time used:  0.11 sec
2023-03-31 02:03:18,995 		7248 of 10000 with 74.01% 	 Time used:  0.51 sec
2023-03-31 02:03:19,322 		7272 of 10000 with 74.02% 	 Time used:  0.33 sec
2023-03-31 02:03:19,659 		7296 of 10000 with 73.99% 	 Time used:  0.33 sec
2023-03-31 02:03:19,787 		7320 of 10000 with 73.98% 	 Time used:  0.13 sec
2023-03-31 02:03:20,187 		7344 of 10000 with 74.03% 	 Time used:  0.40 sec
2023-03-31 02:03:20,470 		7368 of 10000 with 74.08% 	 Time used:  0.28 sec
2023-03-31 02:03:20,623 		7392 of 10000 with 74.11% 	 Time used:  0.15 sec
2023-03-31 02:03:20,983 		7416 of 10000 with 74.07% 	 Time used:  0.36 sec
2023-03-31 02:03:21,119 		7440 of 10000 with 74.06% 	 Time used:  0.13 sec
2023-03-31 02:03:21,527 		7464 of 10000 with 74.05% 	 Time used:  0.41 sec
2023-03-31 02:03:21,856 		7488 of 10000 with 74.07% 	 Time used:  0.33 sec
2023-03-31 02:03:22,155 		7512 of 10000 with 74.09% 	 Time used:  0.30 sec
2023-03-31 02:03:22,421 		7536 of 10000 with 74.08% 	 Time used:  0.26 sec
2023-03-31 02:03:22,563 		7560 of 10000 with 74.06% 	 Time used:  0.14 sec
2023-03-31 02:03:22,733 		7584 of 10000 with 74.08% 	 Time used:  0.17 sec
2023-03-31 02:03:23,085 		7608 of 10000 with 74.05% 	 Time used:  0.35 sec
2023-03-31 02:03:23,421 		7632 of 10000 with 74.10% 	 Time used:  0.33 sec
2023-03-31 02:03:23,784 		7656 of 10000 with 74.09% 	 Time used:  0.36 sec
2023-03-31 02:03:23,928 		7680 of 10000 with 74.11% 	 Time used:  0.14 sec
2023-03-31 02:03:24,263 		7704 of 10000 with 74.14% 	 Time used:  0.33 sec
2023-03-31 02:03:24,559 		7728 of 10000 with 74.15% 	 Time used:  0.30 sec
2023-03-31 02:03:24,877 		7752 of 10000 with 74.15% 	 Time used:  0.32 sec
2023-03-31 02:03:25,264 		7776 of 10000 with 74.15% 	 Time used:  0.39 sec
2023-03-31 02:03:25,559 		7800 of 10000 with 74.12% 	 Time used:  0.29 sec
2023-03-31 02:03:25,874 		7824 of 10000 with 74.13% 	 Time used:  0.31 sec
2023-03-31 02:03:26,174 		7848 of 10000 with 74.10% 	 Time used:  0.30 sec
2023-03-31 02:03:26,305 		7872 of 10000 with 74.09% 	 Time used:  0.13 sec
2023-03-31 02:03:26,769 		7896 of 10000 with 74.08% 	 Time used:  0.46 sec
2023-03-31 02:03:27,070 		7920 of 10000 with 74.05% 	 Time used:  0.30 sec
2023-03-31 02:03:27,433 		7944 of 10000 with 74.04% 	 Time used:  0.36 sec
2023-03-31 02:03:27,745 		7968 of 10000 with 74.03% 	 Time used:  0.31 sec
2023-03-31 02:03:28,064 		7992 of 10000 with 74.02% 	 Time used:  0.32 sec
2023-03-31 02:03:28,219 		8016 of 10000 with 74.04% 	 Time used:  0.15 sec
2023-03-31 02:03:28,638 		8040 of 10000 with 74.05% 	 Time used:  0.42 sec
2023-03-31 02:03:28,759 		8064 of 10000 with 74.08% 	 Time used:  0.12 sec
2023-03-31 02:03:29,091 		8088 of 10000 with 74.07% 	 Time used:  0.33 sec
2023-03-31 02:03:29,211 		8112 of 10000 with 74.10% 	 Time used:  0.12 sec
2023-03-31 02:03:29,542 		8136 of 10000 with 74.05% 	 Time used:  0.33 sec
2023-03-31 02:03:29,811 		8160 of 10000 with 74.08% 	 Time used:  0.27 sec
2023-03-31 02:03:30,124 		8184 of 10000 with 74.07% 	 Time used:  0.31 sec
2023-03-31 02:03:30,242 		8208 of 10000 with 74.07% 	 Time used:  0.12 sec
2023-03-31 02:03:30,516 		8232 of 10000 with 74.08% 	 Time used:  0.27 sec
2023-03-31 02:03:30,680 		8256 of 10000 with 74.10% 	 Time used:  0.16 sec
2023-03-31 02:03:30,979 		8280 of 10000 with 74.09% 	 Time used:  0.30 sec
2023-03-31 02:03:31,162 		8304 of 10000 with 74.07% 	 Time used:  0.18 sec
2023-03-31 02:03:31,575 		8328 of 10000 with 74.06% 	 Time used:  0.41 sec
2023-03-31 02:03:31,874 		8352 of 10000 with 74.05% 	 Time used:  0.30 sec
2023-03-31 02:03:32,156 		8376 of 10000 with 74.03% 	 Time used:  0.28 sec
2023-03-31 02:03:32,318 		8400 of 10000 with 74.06% 	 Time used:  0.16 sec
2023-03-31 02:03:32,715 		8424 of 10000 with 74.09% 	 Time used:  0.39 sec
2023-03-31 02:03:32,841 		8448 of 10000 with 74.10% 	 Time used:  0.12 sec
2023-03-31 02:03:33,162 		8472 of 10000 with 74.08% 	 Time used:  0.32 sec
2023-03-31 02:03:33,281 		8496 of 10000 with 74.02% 	 Time used:  0.12 sec
2023-03-31 02:03:33,617 		8520 of 10000 with 74.06% 	 Time used:  0.33 sec
2023-03-31 02:03:33,964 		8544 of 10000 with 74.04% 	 Time used:  0.35 sec
2023-03-31 02:03:34,269 		8568 of 10000 with 74.03% 	 Time used:  0.30 sec
2023-03-31 02:03:34,371 		8592 of 10000 with 74.00% 	 Time used:  0.10 sec
2023-03-31 02:03:34,679 		8616 of 10000 with 74.00% 	 Time used:  0.31 sec
2023-03-31 02:03:34,779 		8640 of 10000 with 73.91% 	 Time used:  0.10 sec
2023-03-31 02:03:35,228 		8664 of 10000 with 73.89% 	 Time used:  0.45 sec
2023-03-31 02:03:35,505 		8688 of 10000 with 73.91% 	 Time used:  0.28 sec
2023-03-31 02:03:35,814 		8712 of 10000 with 73.89% 	 Time used:  0.31 sec
2023-03-31 02:03:35,939 		8736 of 10000 with 73.87% 	 Time used:  0.12 sec
2023-03-31 02:03:36,265 		8760 of 10000 with 73.82% 	 Time used:  0.32 sec
2023-03-31 02:03:36,404 		8784 of 10000 with 73.82% 	 Time used:  0.14 sec
2023-03-31 02:03:36,706 		8808 of 10000 with 73.88% 	 Time used:  0.30 sec
2023-03-31 02:03:36,837 		8832 of 10000 with 73.88% 	 Time used:  0.13 sec
2023-03-31 02:03:37,132 		8856 of 10000 with 73.88% 	 Time used:  0.29 sec
2023-03-31 02:03:37,504 		8880 of 10000 with 73.91% 	 Time used:  0.37 sec
2023-03-31 02:03:37,628 		8904 of 10000 with 73.92% 	 Time used:  0.12 sec
2023-03-31 02:03:37,940 		8928 of 10000 with 73.95% 	 Time used:  0.31 sec
2023-03-31 02:03:38,239 		8952 of 10000 with 73.95% 	 Time used:  0.30 sec
2023-03-31 02:03:38,552 		8976 of 10000 with 73.96% 	 Time used:  0.31 sec
2023-03-31 02:03:38,857 		9000 of 10000 with 73.96% 	 Time used:  0.30 sec
2023-03-31 02:03:38,977 		9024 of 10000 with 73.99% 	 Time used:  0.12 sec
2023-03-31 02:03:39,310 		9048 of 10000 with 73.96% 	 Time used:  0.33 sec
2023-03-31 02:03:39,447 		9072 of 10000 with 74.00% 	 Time used:  0.14 sec
2023-03-31 02:03:39,769 		9096 of 10000 with 73.99% 	 Time used:  0.32 sec
2023-03-31 02:03:39,869 		9120 of 10000 with 74.01% 	 Time used:  0.10 sec
2023-03-31 02:03:40,179 		9144 of 10000 with 74.02% 	 Time used:  0.31 sec
2023-03-31 02:03:40,468 		9168 of 10000 with 74.05% 	 Time used:  0.29 sec
2023-03-31 02:03:40,583 		9192 of 10000 with 74.09% 	 Time used:  0.11 sec
2023-03-31 02:03:40,910 		9216 of 10000 with 74.10% 	 Time used:  0.32 sec
2023-03-31 02:03:41,028 		9240 of 10000 with 74.08% 	 Time used:  0.12 sec
2023-03-31 02:03:41,337 		9264 of 10000 with 74.09% 	 Time used:  0.31 sec
2023-03-31 02:03:41,455 		9288 of 10000 with 74.06% 	 Time used:  0.12 sec
2023-03-31 02:03:41,762 		9312 of 10000 with 74.03% 	 Time used:  0.30 sec
2023-03-31 02:03:42,106 		9336 of 10000 with 74.07% 	 Time used:  0.34 sec
2023-03-31 02:03:42,381 		9360 of 10000 with 74.05% 	 Time used:  0.27 sec
2023-03-31 02:03:42,704 		9384 of 10000 with 74.03% 	 Time used:  0.32 sec
2023-03-31 02:03:42,860 		9408 of 10000 with 74.05% 	 Time used:  0.15 sec
2023-03-31 02:03:43,194 		9432 of 10000 with 74.04% 	 Time used:  0.33 sec
2023-03-31 02:03:43,489 		9456 of 10000 with 73.98% 	 Time used:  0.29 sec
2023-03-31 02:03:43,813 		9480 of 10000 with 73.98% 	 Time used:  0.32 sec
2023-03-31 02:03:43,905 		9504 of 10000 with 74.00% 	 Time used:  0.09 sec
2023-03-31 02:03:44,104 		9528 of 10000 with 74.00% 	 Time used:  0.20 sec
2023-03-31 02:03:44,436 		9552 of 10000 with 74.01% 	 Time used:  0.33 sec
2023-03-31 02:03:44,714 		9576 of 10000 with 74.01% 	 Time used:  0.28 sec
2023-03-31 02:03:45,013 		9600 of 10000 with 74.06% 	 Time used:  0.30 sec
2023-03-31 02:03:45,156 		9624 of 10000 with 74.08% 	 Time used:  0.14 sec
2023-03-31 02:03:45,425 		9648 of 10000 with 74.10% 	 Time used:  0.27 sec
2023-03-31 02:03:45,615 		9672 of 10000 with 74.13% 	 Time used:  0.19 sec
2023-03-31 02:03:46,028 		9696 of 10000 with 74.13% 	 Time used:  0.41 sec
2023-03-31 02:03:46,492 		9720 of 10000 with 74.16% 	 Time used:  0.46 sec
2023-03-31 02:03:46,613 		9744 of 10000 with 74.16% 	 Time used:  0.12 sec
2023-03-31 02:03:46,966 		9768 of 10000 with 74.17% 	 Time used:  0.35 sec
2023-03-31 02:03:47,060 		9792 of 10000 with 74.13% 	 Time used:  0.09 sec
2023-03-31 02:03:47,307 		9816 of 10000 with 74.10% 	 Time used:  0.25 sec
2023-03-31 02:03:47,634 		9840 of 10000 with 74.07% 	 Time used:  0.33 sec
2023-03-31 02:03:47,932 		9864 of 10000 with 74.06% 	 Time used:  0.30 sec
2023-03-31 02:03:48,241 		9888 of 10000 with 74.05% 	 Time used:  0.31 sec
2023-03-31 02:03:48,610 		9912 of 10000 with 74.03% 	 Time used:  0.37 sec
2023-03-31 02:03:48,733 		9936 of 10000 with 74.01% 	 Time used:  0.12 sec
2023-03-31 02:03:49,054 		9960 of 10000 with 74.05% 	 Time used:  0.32 sec
2023-03-31 02:03:49,341 		9984 of 10000 with 74.04% 	 Time used:  0.28 sec
2023-03-31 02:03:49,431 		10000 of 10000 with 74.05% 	 Time used:  0.09 sec
2023-03-31 02:03:49,432 
2023-03-31 02:03:49,449 			Learning rate: weights:   1.000e-03    
2023-03-31 02:03:49,449 			Last test performance: 74.05%
2023-03-31 02:03:49,449 ----------------
2023-03-31 02:03:55,110   43  =>  0    		Training 486 pattern with 73.96% 	Forward time: 	 4.62 sec
2023-03-31 02:03:55,110 			Loss:    3.152e-02    			Backward time: 	 0.95 sec 
2023-03-31 02:03:55,248 			Learning rate: weights:   1.000e-03    
2023-03-31 02:03:55,249 			Last test performance: 74.05%
2023-03-31 02:03:55,249 ----------------
2023-03-31 02:04:00,895   43  =>  1    		Training 486 pattern with 73.54% 	Forward time: 	 4.77 sec
2023-03-31 02:04:00,895 			Loss:    3.043e-02    			Backward time: 	 0.82 sec 
2023-03-31 02:04:00,980 			Learning rate: weights:   1.000e-03    
2023-03-31 02:04:00,980 			Last test performance: 74.05%
2023-03-31 02:04:00,980 ----------------
2023-03-31 02:04:07,568   43  =>  2    		Training 486 pattern with 70.00% 	Forward time: 	 5.78 sec
2023-03-31 02:04:07,568 			Loss:    3.558e-02    			Backward time: 	 0.76 sec 
2023-03-31 02:04:07,773 			Learning rate: weights:   1.000e-03    
2023-03-31 02:04:07,773 			Last test performance: 74.05%
2023-03-31 02:04:07,774 ----------------
2023-03-31 02:04:13,571   43  =>  3    		Training 486 pattern with 75.21% 	Forward time: 	 5.24 sec
2023-03-31 02:04:13,571 			Loss:    3.107e-02    			Backward time: 	 0.53 sec 
2023-03-31 02:04:13,767 			Learning rate: weights:   1.000e-03    
2023-03-31 02:04:13,768 			Last test performance: 74.05%
2023-03-31 02:04:13,768 ----------------
2023-03-31 02:04:19,178   43  =>  4    		Training 486 pattern with 72.29% 	Forward time: 	 5.13 sec
2023-03-31 02:04:19,178 			Loss:    3.151e-02    			Backward time: 	 0.25 sec 
2023-03-31 02:04:19,574 			Learning rate: weights:   1.000e-03    
2023-03-31 02:04:19,574 			Last test performance: 74.05%
2023-03-31 02:04:19,574 ----------------
2023-03-31 02:04:25,801   43  =>  5    		Training 486 pattern with 76.67% 	Forward time: 	 5.81 sec
2023-03-31 02:04:25,801 			Loss:    3.165e-02    			Backward time: 	 0.39 sec 
2023-03-31 02:04:26,055 			Learning rate: weights:   1.000e-03    
2023-03-31 02:04:26,056 			Last test performance: 74.05%
2023-03-31 02:04:26,056 ----------------
2023-03-31 02:04:31,308   43  =>  6    		Training 486 pattern with 75.00% 	Forward time: 	 4.86 sec
2023-03-31 02:04:31,308 			Loss:    3.149e-02    			Backward time: 	 0.36 sec 
2023-03-31 02:04:31,476 			Learning rate: weights:   1.000e-03    
2023-03-31 02:04:31,476 			Last test performance: 74.05%
2023-03-31 02:04:31,476 ----------------
2023-03-31 02:04:36,963   43  =>  7    		Training 486 pattern with 73.75% 	Forward time: 	 5.06 sec
2023-03-31 02:04:36,963 			Loss:    3.087e-02    			Backward time: 	 0.38 sec 
2023-03-31 02:04:37,224 			Learning rate: weights:   1.000e-03    
2023-03-31 02:04:37,224 			Last test performance: 74.05%
2023-03-31 02:04:37,225 ----------------
2023-03-31 02:04:42,855   43  =>  8    		Training 486 pattern with 75.42% 	Forward time: 	 5.12 sec
2023-03-31 02:04:42,855 			Loss:    3.069e-02    			Backward time: 	 0.46 sec 
2023-03-31 02:04:42,929 			Learning rate: weights:   1.000e-03    
2023-03-31 02:04:42,929 			Last test performance: 74.05%
2023-03-31 02:04:42,929 ----------------
2023-03-31 02:04:49,137   43  =>  9    		Training 486 pattern with 77.50% 	Forward time: 	 5.74 sec
2023-03-31 02:04:49,137 			Loss:    2.971e-02    			Backward time: 	 0.37 sec 
2023-03-31 02:04:49,270 			Learning rate: weights:   1.000e-03    
2023-03-31 02:04:49,271 			Last test performance: 74.05%
2023-03-31 02:04:49,271 ----------------
2023-03-31 02:04:54,592   43  =>  10   		Training 486 pattern with 72.08% 	Forward time: 	 4.88 sec
2023-03-31 02:04:54,593 			Loss:    3.208e-02    			Backward time: 	 0.38 sec 
2023-03-31 02:04:54,762 			Learning rate: weights:   1.000e-03    
2023-03-31 02:04:54,766 			Last test performance: 74.05%
2023-03-31 02:04:54,766 ----------------
2023-03-31 02:05:00,430   43  =>  11   		Training 486 pattern with 74.38% 	Forward time: 	 5.31 sec
2023-03-31 02:05:00,431 			Loss:    3.002e-02    			Backward time: 	 0.26 sec 
2023-03-31 02:05:00,563 			Learning rate: weights:   1.000e-03    
2023-03-31 02:05:00,563 			Last test performance: 74.05%
2023-03-31 02:05:00,563 ----------------
2023-03-31 02:05:06,753   43  =>  12   		Training 486 pattern with 74.58% 	Forward time: 	 5.67 sec
2023-03-31 02:05:06,753 			Loss:    3.144e-02    			Backward time: 	 0.42 sec 
2023-03-31 02:05:06,874 			Learning rate: weights:   1.000e-03    
2023-03-31 02:05:06,874 			Last test performance: 74.05%
2023-03-31 02:05:06,874 ----------------
2023-03-31 02:05:12,209   43  =>  13   		Training 486 pattern with 78.54% 	Forward time: 	 4.95 sec
2023-03-31 02:05:12,209 			Loss:    2.756e-02    			Backward time: 	 0.36 sec 
2023-03-31 02:05:12,418 			Learning rate: weights:   1.000e-03    
2023-03-31 02:05:12,418 			Last test performance: 74.05%
2023-03-31 02:05:12,419 ----------------
2023-03-31 02:05:17,657   43  =>  14   		Training 486 pattern with 71.88% 	Forward time: 	 4.94 sec
2023-03-31 02:05:17,657 			Loss:    3.419e-02    			Backward time: 	 0.27 sec 
2023-03-31 02:05:18,011 			Learning rate: weights:   1.000e-03    
2023-03-31 02:05:18,011 			Last test performance: 74.05%
2023-03-31 02:05:18,011 ----------------
2023-03-31 02:05:24,484   43  =>  15   		Training 486 pattern with 76.25% 	Forward time: 	 6.24 sec
2023-03-31 02:05:24,485 			Loss:    2.939e-02    			Backward time: 	 0.20 sec 
2023-03-31 02:05:24,664 			Learning rate: weights:   1.000e-03    
2023-03-31 02:05:24,664 			Last test performance: 74.05%
2023-03-31 02:05:24,665 ----------------
2023-03-31 02:05:30,593   43  =>  16   		Training 486 pattern with 73.75% 	Forward time: 	 5.47 sec
2023-03-31 02:05:30,593 			Loss:    3.218e-02    			Backward time: 	 0.42 sec 
2023-03-31 02:05:30,722 			Learning rate: weights:   1.000e-03    
2023-03-31 02:05:30,723 			Last test performance: 74.05%
2023-03-31 02:05:30,723 ----------------
2023-03-31 02:05:36,633   43  =>  17   		Training 486 pattern with 73.33% 	Forward time: 	 5.41 sec
2023-03-31 02:05:36,634 			Loss:    3.244e-02    			Backward time: 	 0.42 sec 
2023-03-31 02:05:36,851 			Learning rate: weights:   1.000e-03    
2023-03-31 02:05:36,851 			Last test performance: 74.05%
2023-03-31 02:05:36,851 ----------------
2023-03-31 02:05:41,993   43  =>  18   		Training 486 pattern with 75.00% 	Forward time: 	 4.36 sec
2023-03-31 02:05:41,994 			Loss:    3.103e-02    			Backward time: 	 0.69 sec 
2023-03-31 02:05:42,092 			Learning rate: weights:   1.000e-03    
2023-03-31 02:05:42,093 			Last test performance: 74.05%
2023-03-31 02:05:42,093 ----------------
2023-03-31 02:05:47,203   43  =>  19   		Training 486 pattern with 73.75% 	Forward time: 	 4.82 sec
2023-03-31 02:05:47,203 			Loss:    3.282e-02    			Backward time: 	 0.25 sec 
2023-03-31 02:05:47,353 			Learning rate: weights:   1.000e-03    
2023-03-31 02:05:47,353 			Last test performance: 74.05%
2023-03-31 02:05:47,354 ----------------
2023-03-31 02:05:52,880   43  =>  20   		Training 486 pattern with 77.08% 	Forward time: 	 4.97 sec
2023-03-31 02:05:52,880 			Loss:    3.172e-02    			Backward time: 	 0.53 sec 
2023-03-31 02:05:53,051 			Learning rate: weights:   1.000e-03    
2023-03-31 02:05:53,052 			Last test performance: 74.05%
2023-03-31 02:05:53,053 ----------------
2023-03-31 02:05:59,020   43  =>  21   		Training 486 pattern with 77.71% 	Forward time: 	 5.63 sec
2023-03-31 02:05:59,020 			Loss:    2.793e-02    			Backward time: 	 0.31 sec 
2023-03-31 02:05:59,478 			Learning rate: weights:   1.000e-03    
2023-03-31 02:05:59,478 			Last test performance: 74.05%
2023-03-31 02:05:59,479 ----------------
2023-03-31 02:06:06,166   43  =>  22   		Training 486 pattern with 71.25% 	Forward time: 	 6.02 sec
2023-03-31 02:06:06,167 			Loss:    3.470e-02    			Backward time: 	 0.60 sec 
2023-03-31 02:06:06,319 			Learning rate: weights:   1.000e-03    
2023-03-31 02:06:06,319 			Last test performance: 74.05%
2023-03-31 02:06:06,319 ----------------
2023-03-31 02:06:12,295   43  =>  23   		Training 486 pattern with 71.04% 	Forward time: 	 5.66 sec
2023-03-31 02:06:12,295 			Loss:    3.462e-02    			Backward time: 	 0.26 sec 
2023-03-31 02:06:12,510 			Learning rate: weights:   1.000e-03    
2023-03-31 02:06:12,511 			Last test performance: 74.05%
2023-03-31 02:06:12,511 ----------------
2023-03-31 02:06:18,290   43  =>  24   		Training 486 pattern with 72.92% 	Forward time: 	 5.10 sec
2023-03-31 02:06:18,290 			Loss:    2.983e-02    			Backward time: 	 0.64 sec 
2023-03-31 02:06:18,459 			Learning rate: weights:   1.000e-03    
2023-03-31 02:06:18,460 			Last test performance: 74.05%
2023-03-31 02:06:18,460 ----------------
2023-03-31 02:06:24,889   43  =>  25   		Training 486 pattern with 72.08% 	Forward time: 	 6.12 sec
2023-03-31 02:06:24,889 			Loss:    3.295e-02    			Backward time: 	 0.27 sec 
2023-03-31 02:06:25,052 			Learning rate: weights:   1.000e-03    
2023-03-31 02:06:25,052 			Last test performance: 74.05%
2023-03-31 02:06:25,053 ----------------
2023-03-31 02:06:30,724   43  =>  26   		Training 486 pattern with 72.08% 	Forward time: 	 5.12 sec
2023-03-31 02:06:30,725 			Loss:    3.284e-02    			Backward time: 	 0.51 sec 
2023-03-31 02:06:31,006 			Learning rate: weights:   1.000e-03    
2023-03-31 02:06:31,006 			Last test performance: 74.05%
2023-03-31 02:06:31,007 ----------------
2023-03-31 02:06:36,905   43  =>  27   		Training 486 pattern with 76.04% 	Forward time: 	 5.13 sec
2023-03-31 02:06:36,906 			Loss:    2.776e-02    			Backward time: 	 0.65 sec 
2023-03-31 02:06:37,028 			Learning rate: weights:   1.000e-03    
2023-03-31 02:06:37,029 			Last test performance: 74.05%
2023-03-31 02:06:37,029 ----------------
2023-03-31 02:06:42,703   43  =>  28   		Training 486 pattern with 76.25% 	Forward time: 	 5.01 sec
2023-03-31 02:06:42,703 			Loss:    3.064e-02    			Backward time: 	 0.57 sec 
2023-03-31 02:06:42,775 			Learning rate: weights:   1.000e-03    
2023-03-31 02:06:42,776 			Last test performance: 74.05%
2023-03-31 02:06:42,776 ----------------
2023-03-31 02:06:48,480   43  =>  29   		Training 486 pattern with 74.79% 	Forward time: 	 5.22 sec
2023-03-31 02:06:48,480 			Loss:    3.080e-02    			Backward time: 	 0.45 sec 
2023-03-31 02:06:48,563 			Learning rate: weights:   1.000e-03    
2023-03-31 02:06:48,563 			Last test performance: 74.05%
2023-03-31 02:06:48,563 ----------------
2023-03-31 02:06:54,625   43  =>  30   		Training 486 pattern with 71.04% 	Forward time: 	 5.57 sec
2023-03-31 02:06:54,625 			Loss:    3.504e-02    			Backward time: 	 0.46 sec 
2023-03-31 02:06:54,755 			Learning rate: weights:   1.000e-03    
2023-03-31 02:06:54,755 			Last test performance: 74.05%
2023-03-31 02:06:54,755 ----------------
2023-03-31 02:07:00,124   43  =>  31   		Training 486 pattern with 70.62% 	Forward time: 	 4.99 sec
2023-03-31 02:07:00,124 			Loss:    3.554e-02    			Backward time: 	 0.34 sec 
2023-03-31 02:07:00,285 			Learning rate: weights:   1.000e-03    
2023-03-31 02:07:00,285 			Last test performance: 74.05%
2023-03-31 02:07:00,285 ----------------
2023-03-31 02:07:06,984   43  =>  32   		Training 486 pattern with 73.75% 	Forward time: 	 6.36 sec
2023-03-31 02:07:06,985 			Loss:    3.201e-02    			Backward time: 	 0.28 sec 
2023-03-31 02:07:07,147 			Learning rate: weights:   1.000e-03    
2023-03-31 02:07:07,147 			Last test performance: 74.05%
2023-03-31 02:07:07,147 ----------------
2023-03-31 02:07:13,093   43  =>  33   		Training 486 pattern with 73.12% 	Forward time: 	 5.22 sec
2023-03-31 02:07:13,093 			Loss:    3.281e-02    			Backward time: 	 0.61 sec 
2023-03-31 02:07:13,308 			Learning rate: weights:   1.000e-03    
2023-03-31 02:07:13,308 			Last test performance: 74.05%
2023-03-31 02:07:13,308 ----------------
2023-03-31 02:07:19,266   43  =>  34   		Training 486 pattern with 75.00% 	Forward time: 	 5.13 sec
2023-03-31 02:07:19,267 			Loss:    3.066e-02    			Backward time: 	 0.74 sec 
2023-03-31 02:07:19,443 			Learning rate: weights:   1.000e-03    
2023-03-31 02:07:19,443 			Last test performance: 74.05%
2023-03-31 02:07:19,443 ----------------
2023-03-31 02:07:26,039   43  =>  35   		Training 486 pattern with 74.38% 	Forward time: 	 5.91 sec
2023-03-31 02:07:26,039 			Loss:    2.934e-02    			Backward time: 	 0.63 sec 
2023-03-31 02:07:26,196 			Learning rate: weights:   1.000e-03    
2023-03-31 02:07:26,196 			Last test performance: 74.05%
2023-03-31 02:07:26,196 ----------------
2023-03-31 02:07:32,278   43  =>  36   		Training 486 pattern with 74.17% 	Forward time: 	 5.44 sec
2023-03-31 02:07:32,278 			Loss:    3.147e-02    			Backward time: 	 0.57 sec 
2023-03-31 02:07:32,379 			Learning rate: weights:   1.000e-03    
2023-03-31 02:07:32,379 			Last test performance: 74.05%
2023-03-31 02:07:32,380 ----------------
2023-03-31 02:07:38,708   43  =>  37   		Training 486 pattern with 72.71% 	Forward time: 	 5.79 sec
2023-03-31 02:07:38,709 			Loss:    3.550e-02    			Backward time: 	 0.47 sec 
2023-03-31 02:07:38,828 			Learning rate: weights:   1.000e-03    
2023-03-31 02:07:38,828 			Last test performance: 74.05%
2023-03-31 02:07:38,829 ----------------
2023-03-31 02:07:45,806   43  =>  38   		Training 486 pattern with 72.29% 	Forward time: 	 6.52 sec
2023-03-31 02:07:45,806 			Loss:    3.114e-02    			Backward time: 	 0.42 sec 
2023-03-31 02:07:45,888 			Learning rate: weights:   1.000e-03    
2023-03-31 02:07:45,888 			Last test performance: 74.05%
2023-03-31 02:07:45,888 ----------------
2023-03-31 02:07:51,634   43  =>  39   		Training 486 pattern with 76.25% 	Forward time: 	 5.35 sec
2023-03-31 02:07:51,634 			Loss:    2.969e-02    			Backward time: 	 0.36 sec 
2023-03-31 02:07:51,736 			Learning rate: weights:   1.000e-03    
2023-03-31 02:07:51,736 			Last test performance: 74.05%
2023-03-31 02:07:51,737 ----------------
2023-03-31 02:07:57,381   43  =>  40   		Training 486 pattern with 75.00% 	Forward time: 	 5.18 sec
2023-03-31 02:07:57,382 			Loss:    3.114e-02    			Backward time: 	 0.43 sec 
2023-03-31 02:07:57,513 			Learning rate: weights:   1.000e-03    
2023-03-31 02:07:57,514 			Last test performance: 74.05%
2023-03-31 02:07:57,515 ----------------
2023-03-31 02:08:03,229   43  =>  41   		Training 486 pattern with 73.75% 	Forward time: 	 5.12 sec
2023-03-31 02:08:03,229 			Loss:    3.073e-02    			Backward time: 	 0.50 sec 
2023-03-31 02:08:03,381 			Learning rate: weights:   1.000e-03    
2023-03-31 02:08:03,381 			Last test performance: 74.05%
2023-03-31 02:08:03,381 ----------------
2023-03-31 02:08:11,425   43  =>  42   		Training 486 pattern with 71.67% 	Forward time: 	 7.66 sec
2023-03-31 02:08:11,425 			Loss:    3.349e-02    			Backward time: 	 0.32 sec 
2023-03-31 02:08:11,569 			Learning rate: weights:   1.000e-03    
2023-03-31 02:08:11,569 			Last test performance: 74.05%
2023-03-31 02:08:11,569 ----------------
2023-03-31 02:08:17,478   43  =>  43   		Training 486 pattern with 75.83% 	Forward time: 	 5.53 sec
2023-03-31 02:08:17,478 			Loss:    2.956e-02    			Backward time: 	 0.30 sec 
2023-03-31 02:08:17,580 			Learning rate: weights:   1.000e-03    
2023-03-31 02:08:17,581 			Last test performance: 74.05%
2023-03-31 02:08:17,581 ----------------
2023-03-31 02:08:23,777   43  =>  44   		Training 486 pattern with 73.96% 	Forward time: 	 5.90 sec
2023-03-31 02:08:23,782 			Loss:    3.016e-02    			Backward time: 	 0.23 sec 
2023-03-31 02:08:23,944 			Learning rate: weights:   1.000e-03    
2023-03-31 02:08:23,944 			Last test performance: 74.05%
2023-03-31 02:08:23,944 ----------------
2023-03-31 02:08:29,088   43  =>  45   		Training 486 pattern with 74.38% 	Forward time: 	 4.83 sec
2023-03-31 02:08:29,088 			Loss:    3.108e-02    			Backward time: 	 0.28 sec 
2023-03-31 02:08:29,356 			Learning rate: weights:   1.000e-03    
2023-03-31 02:08:29,356 			Last test performance: 74.05%
2023-03-31 02:08:29,356 ----------------
2023-03-31 02:08:34,459   43  =>  46   		Training 486 pattern with 73.33% 	Forward time: 	 4.81 sec
2023-03-31 02:08:34,459 			Loss:    3.390e-02    			Backward time: 	 0.24 sec 
2023-03-31 02:08:34,704 			Learning rate: weights:   1.000e-03    
2023-03-31 02:08:34,704 			Last test performance: 74.05%
2023-03-31 02:08:34,704 ----------------
2023-03-31 02:08:40,227   43  =>  47   		Training 486 pattern with 72.71% 	Forward time: 	 5.20 sec
2023-03-31 02:08:40,228 			Loss:    3.302e-02    			Backward time: 	 0.29 sec 
2023-03-31 02:08:40,370 			Learning rate: weights:   1.000e-03    
2023-03-31 02:08:40,370 			Last test performance: 74.05%
2023-03-31 02:08:40,370 ----------------
2023-03-31 02:08:46,023   43  =>  48   		Training 486 pattern with 74.17% 	Forward time: 	 5.13 sec
2023-03-31 02:08:46,023 			Loss:    3.178e-02    			Backward time: 	 0.47 sec 
2023-03-31 02:08:46,160 			Learning rate: weights:   1.000e-03    
2023-03-31 02:08:46,160 			Last test performance: 74.05%
2023-03-31 02:08:46,160 ----------------
2023-03-31 02:08:51,941   43  =>  49   		Training 486 pattern with 70.83% 	Forward time: 	 4.99 sec
2023-03-31 02:08:51,942 			Loss:    3.164e-02    			Backward time: 	 0.75 sec 
2023-03-31 02:08:52,186 			Learning rate: weights:   1.000e-03    
2023-03-31 02:08:52,186 			Last test performance: 74.05%
2023-03-31 02:08:52,186 ----------------
2023-03-31 02:08:57,880   43  =>  50   		Training 486 pattern with 72.08% 	Forward time: 	 5.14 sec
2023-03-31 02:08:57,881 			Loss:    3.296e-02    			Backward time: 	 0.46 sec 
2023-03-31 02:08:58,067 			Learning rate: weights:   1.000e-03    
2023-03-31 02:08:58,068 			Last test performance: 74.05%
2023-03-31 02:08:58,068 ----------------
2023-03-31 02:09:04,846   43  =>  51   		Training 486 pattern with 74.17% 	Forward time: 	 6.38 sec
2023-03-31 02:09:04,847 			Loss:    3.136e-02    			Backward time: 	 0.34 sec 
2023-03-31 02:09:05,034 			Learning rate: weights:   1.000e-03    
2023-03-31 02:09:05,034 			Last test performance: 74.05%
2023-03-31 02:09:05,034 ----------------
2023-03-31 02:09:10,665   43  =>  52   		Training 486 pattern with 74.17% 	Forward time: 	 5.11 sec
2023-03-31 02:09:10,666 			Loss:    3.020e-02    			Backward time: 	 0.46 sec 
2023-03-31 02:09:10,810 			Learning rate: weights:   1.000e-03    
2023-03-31 02:09:10,810 			Last test performance: 74.05%
2023-03-31 02:09:10,811 ----------------
2023-03-31 02:09:17,653   43  =>  53   		Training 486 pattern with 76.67% 	Forward time: 	 6.28 sec
2023-03-31 02:09:17,654 			Loss:    3.151e-02    			Backward time: 	 0.48 sec 
2023-03-31 02:09:17,777 			Learning rate: weights:   1.000e-03    
2023-03-31 02:09:17,777 			Last test performance: 74.05%
2023-03-31 02:09:17,777 ----------------
2023-03-31 02:09:24,047   43  =>  54   		Training 486 pattern with 75.00% 	Forward time: 	 5.82 sec
2023-03-31 02:09:24,048 			Loss:    3.075e-02    			Backward time: 	 0.39 sec 
2023-03-31 02:09:24,194 			Learning rate: weights:   1.000e-03    
2023-03-31 02:09:24,194 			Last test performance: 74.05%
2023-03-31 02:09:24,194 ----------------
2023-03-31 02:09:30,125   43  =>  55   		Training 486 pattern with 76.88% 	Forward time: 	 5.68 sec
2023-03-31 02:09:30,126 			Loss:    2.833e-02    			Backward time: 	 0.20 sec 
2023-03-31 02:09:30,297 			Learning rate: weights:   1.000e-03    
2023-03-31 02:09:30,297 			Last test performance: 74.05%
2023-03-31 02:09:30,299 ----------------
2023-03-31 02:09:37,259   43  =>  56   		Training 486 pattern with 72.29% 	Forward time: 	 6.67 sec
2023-03-31 02:09:37,259 			Loss:    3.318e-02    			Backward time: 	 0.26 sec 
2023-03-31 02:09:37,374 			Learning rate: weights:   1.000e-03    
2023-03-31 02:09:37,374 			Last test performance: 74.05%
2023-03-31 02:09:37,374 ----------------
2023-03-31 02:09:43,322   43  =>  57   		Training 486 pattern with 71.25% 	Forward time: 	 5.60 sec
2023-03-31 02:09:43,322 			Loss:    3.304e-02    			Backward time: 	 0.28 sec 
2023-03-31 02:09:43,487 			Learning rate: weights:   1.000e-03    
2023-03-31 02:09:43,488 			Last test performance: 74.05%
2023-03-31 02:09:43,488 ----------------
2023-03-31 02:09:49,034   43  =>  58   		Training 486 pattern with 73.75% 	Forward time: 	 4.89 sec
2023-03-31 02:09:49,035 			Loss:    3.076e-02    			Backward time: 	 0.56 sec 
2023-03-31 02:09:49,171 			Learning rate: weights:   1.000e-03    
2023-03-31 02:09:49,172 			Last test performance: 74.05%
2023-03-31 02:09:49,172 ----------------
2023-03-31 02:09:54,965   43  =>  59   		Training 486 pattern with 72.50% 	Forward time: 	 5.17 sec
2023-03-31 02:09:54,965 			Loss:    3.476e-02    			Backward time: 	 0.59 sec 
2023-03-31 02:09:55,192 			Learning rate: weights:   1.000e-03    
2023-03-31 02:09:55,192 			Last test performance: 74.05%
2023-03-31 02:09:55,192 ----------------
2023-03-31 02:10:00,022   43  =>  60   		Training 486 pattern with 75.21% 	Forward time: 	 4.14 sec
2023-03-31 02:10:00,022 			Loss:    3.001e-02    			Backward time: 	 0.66 sec 
2023-03-31 02:10:00,477 			Learning rate: weights:   1.000e-03    
2023-03-31 02:10:00,477 			Last test performance: 74.05%
2023-03-31 02:10:00,477 ----------------
2023-03-31 02:10:06,627   43  =>  61   		Training 486 pattern with 71.25% 	Forward time: 	 5.75 sec
2023-03-31 02:10:06,628 			Loss:    3.536e-02    			Backward time: 	 0.37 sec 
2023-03-31 02:10:06,742 			Learning rate: weights:   1.000e-03    
2023-03-31 02:10:06,742 			Last test performance: 74.05%
2023-03-31 02:10:06,743 ----------------
2023-03-31 02:10:15,282   43  =>  62   		Training 486 pattern with 73.75% 	Forward time: 	 8.27 sec
2023-03-31 02:10:15,283 			Loss:    3.106e-02    			Backward time: 	 0.18 sec 
2023-03-31 02:10:15,407 			Learning rate: weights:   1.000e-03    
2023-03-31 02:10:15,408 			Last test performance: 74.05%
2023-03-31 02:10:15,408 ----------------
2023-03-31 02:10:21,456   43  =>  63   		Training 486 pattern with 74.58% 	Forward time: 	 5.56 sec
2023-03-31 02:10:21,456 			Loss:    3.084e-02    			Backward time: 	 0.43 sec 
2023-03-31 02:10:21,577 			Learning rate: weights:   1.000e-03    
2023-03-31 02:10:21,577 			Last test performance: 74.05%
2023-03-31 02:10:21,577 ----------------
2023-03-31 02:10:28,629   43  =>  64   		Training 486 pattern with 73.75% 	Forward time: 	 6.75 sec
2023-03-31 02:10:28,629 			Loss:    3.176e-02    			Backward time: 	 0.27 sec 
2023-03-31 02:10:28,760 			Learning rate: weights:   1.000e-03    
2023-03-31 02:10:28,761 			Last test performance: 74.05%
2023-03-31 02:10:28,761 ----------------
2023-03-31 02:10:34,707   43  =>  65   		Training 486 pattern with 76.04% 	Forward time: 	 5.54 sec
2023-03-31 02:10:34,707 			Loss:    2.989e-02    			Backward time: 	 0.37 sec 
2023-03-31 02:10:34,909 			Learning rate: weights:   1.000e-03    
2023-03-31 02:10:34,909 			Last test performance: 74.05%
2023-03-31 02:10:34,910 ----------------
2023-03-31 02:10:39,768   43  =>  66   		Training 486 pattern with 74.79% 	Forward time: 	 4.54 sec
2023-03-31 02:10:39,768 			Loss:    3.079e-02    			Backward time: 	 0.26 sec 
2023-03-31 02:10:40,087 			Learning rate: weights:   1.000e-03    
2023-03-31 02:10:40,087 			Last test performance: 74.05%
2023-03-31 02:10:40,088 ----------------
2023-03-31 02:10:45,611   43  =>  67   		Training 486 pattern with 71.88% 	Forward time: 	 5.14 sec
2023-03-31 02:10:45,611 			Loss:    3.309e-02    			Backward time: 	 0.32 sec 
2023-03-31 02:10:45,706 			Learning rate: weights:   1.000e-03    
2023-03-31 02:10:45,706 			Last test performance: 74.05%
2023-03-31 02:10:45,706 ----------------
2023-03-31 02:10:51,604   43  =>  68   		Training 486 pattern with 72.29% 	Forward time: 	 5.63 sec
2023-03-31 02:10:51,605 			Loss:    3.319e-02    			Backward time: 	 0.24 sec 
2023-03-31 02:10:51,739 			Learning rate: weights:   1.000e-03    
2023-03-31 02:10:51,740 			Last test performance: 74.05%
2023-03-31 02:10:51,740 ----------------
2023-03-31 02:10:58,145   43  =>  69   		Training 486 pattern with 72.92% 	Forward time: 	 5.78 sec
2023-03-31 02:10:58,146 			Loss:    3.423e-02    			Backward time: 	 0.55 sec 
2023-03-31 02:10:58,308 			Learning rate: weights:   1.000e-03    
2023-03-31 02:10:58,308 			Last test performance: 74.05%
2023-03-31 02:10:58,308 ----------------
2023-03-31 02:11:03,739   43  =>  70   		Training 486 pattern with 69.38% 	Forward time: 	 4.86 sec
2023-03-31 02:11:03,740 			Loss:    3.650e-02    			Backward time: 	 0.49 sec 
2023-03-31 02:11:04,007 			Learning rate: weights:   1.000e-03    
2023-03-31 02:11:04,008 			Last test performance: 74.05%
2023-03-31 02:11:04,008 ----------------
2023-03-31 02:11:10,982   43  =>  71   		Training 486 pattern with 74.38% 	Forward time: 	 6.71 sec
2023-03-31 02:11:10,982 			Loss:    3.146e-02    			Backward time: 	 0.21 sec 
2023-03-31 02:11:11,187 			Learning rate: weights:   1.000e-03    
2023-03-31 02:11:11,188 			Last test performance: 74.05%
2023-03-31 02:11:11,188 ----------------
2023-03-31 02:11:16,975   43  =>  72   		Training 486 pattern with 75.42% 	Forward time: 	 5.37 sec
2023-03-31 02:11:16,975 			Loss:    3.086e-02    			Backward time: 	 0.38 sec 
2023-03-31 02:11:17,154 			Learning rate: weights:   1.000e-03    
2023-03-31 02:11:17,154 			Last test performance: 74.05%
2023-03-31 02:11:17,154 ----------------
2023-03-31 02:11:23,514   43  =>  73   		Training 486 pattern with 77.50% 	Forward time: 	 5.83 sec
2023-03-31 02:11:23,538 			Loss:    2.776e-02    			Backward time: 	 0.50 sec 
2023-03-31 02:11:23,777 			Learning rate: weights:   1.000e-03    
2023-03-31 02:11:23,777 			Last test performance: 74.05%
2023-03-31 02:11:23,777 ----------------
2023-03-31 02:11:29,379   43  =>  74   		Training 486 pattern with 72.50% 	Forward time: 	 5.03 sec
2023-03-31 02:11:29,379 			Loss:    3.458e-02    			Backward time: 	 0.50 sec 
2023-03-31 02:11:29,511 			Learning rate: weights:   1.000e-03    
2023-03-31 02:11:29,511 			Last test performance: 74.05%
2023-03-31 02:11:29,511 ----------------
2023-03-31 02:11:35,216   43  =>  75   		Training 486 pattern with 75.62% 	Forward time: 	 5.26 sec
2023-03-31 02:11:35,216 			Loss:    3.003e-02    			Backward time: 	 0.37 sec 
2023-03-31 02:11:35,337 			Learning rate: weights:   1.000e-03    
2023-03-31 02:11:35,337 			Last test performance: 74.05%
2023-03-31 02:11:35,337 ----------------
2023-03-31 02:11:40,311   43  =>  76   		Training 486 pattern with 73.54% 	Forward time: 	 4.41 sec
2023-03-31 02:11:40,311 			Loss:    3.070e-02    			Backward time: 	 0.49 sec 
2023-03-31 02:11:40,532 			Learning rate: weights:   1.000e-03    
2023-03-31 02:11:40,532 			Last test performance: 74.05%
2023-03-31 02:11:40,532 ----------------
2023-03-31 02:11:46,696   43  =>  77   		Training 486 pattern with 71.04% 	Forward time: 	 5.71 sec
2023-03-31 02:11:46,697 			Loss:    3.608e-02    			Backward time: 	 0.38 sec 
2023-03-31 02:11:46,884 			Learning rate: weights:   1.000e-03    
2023-03-31 02:11:46,889 			Last test performance: 74.05%
2023-03-31 02:11:46,890 ----------------
2023-03-31 02:11:52,287   43  =>  78   		Training 486 pattern with 73.33% 	Forward time: 	 4.94 sec
2023-03-31 02:11:52,287 			Loss:    3.254e-02    			Backward time: 	 0.39 sec 
2023-03-31 02:11:52,435 			Learning rate: weights:   1.000e-03    
2023-03-31 02:11:52,470 			Last test performance: 74.05%
2023-03-31 02:11:52,470 ----------------
2023-03-31 02:11:58,368   43  =>  79   		Training 486 pattern with 75.00% 	Forward time: 	 5.42 sec
2023-03-31 02:11:58,368 			Loss:    2.823e-02    			Backward time: 	 0.41 sec 
2023-03-31 02:11:58,452 			Learning rate: weights:   1.000e-03    
2023-03-31 02:11:58,452 			Last test performance: 74.05%
2023-03-31 02:11:58,452 ----------------
2023-03-31 02:12:04,426   43  =>  80   		Training 486 pattern with 72.71% 	Forward time: 	 5.63 sec
2023-03-31 02:12:04,427 			Loss:    3.229e-02    			Backward time: 	 0.21 sec 
2023-03-31 02:12:04,566 			Learning rate: weights:   1.000e-03    
2023-03-31 02:12:04,566 			Last test performance: 74.05%
2023-03-31 02:12:04,567 ----------------
2023-03-31 02:12:10,727   43  =>  81   		Training 486 pattern with 75.21% 	Forward time: 	 5.84 sec
2023-03-31 02:12:10,727 			Loss:    3.264e-02    			Backward time: 	 0.26 sec 
2023-03-31 02:12:11,050 			Learning rate: weights:   1.000e-03    
2023-03-31 02:12:11,050 			Last test performance: 74.05%
2023-03-31 02:12:11,051 ----------------
2023-03-31 02:12:17,453   43  =>  82   		Training 486 pattern with 75.83% 	Forward time: 	 6.03 sec
2023-03-31 02:12:17,454 			Loss:    2.925e-02    			Backward time: 	 0.31 sec 
2023-03-31 02:12:17,623 			Learning rate: weights:   1.000e-03    
2023-03-31 02:12:17,623 			Last test performance: 74.05%
2023-03-31 02:12:17,624 ----------------
2023-03-31 02:12:24,133   43  =>  83   		Training 486 pattern with 73.33% 	Forward time: 	 6.03 sec
2023-03-31 02:12:24,133 			Loss:    3.140e-02    			Backward time: 	 0.42 sec 
2023-03-31 02:12:24,256 			Learning rate: weights:   1.000e-03    
2023-03-31 02:12:24,256 			Last test performance: 74.05%
2023-03-31 02:12:24,256 ----------------
2023-03-31 02:12:30,076   43  =>  84   		Training 486 pattern with 75.21% 	Forward time: 	 5.04 sec
2023-03-31 02:12:30,076 			Loss:    3.202e-02    			Backward time: 	 0.69 sec 
2023-03-31 02:12:30,537 			Learning rate: weights:   1.000e-03    
2023-03-31 02:12:30,538 			Last test performance: 74.05%
2023-03-31 02:12:30,538 ----------------
2023-03-31 02:12:36,220   43  =>  85   		Training 486 pattern with 72.92% 	Forward time: 	 5.16 sec
2023-03-31 02:12:36,220 			Loss:    3.060e-02    			Backward time: 	 0.49 sec 
2023-03-31 02:12:36,383 			Learning rate: weights:   1.000e-03    
2023-03-31 02:12:36,383 			Last test performance: 74.05%
2023-03-31 02:12:36,383 ----------------
2023-03-31 02:12:41,581   43  =>  86   		Training 486 pattern with 73.12% 	Forward time: 	 4.87 sec
2023-03-31 02:12:41,581 			Loss:    3.404e-02    			Backward time: 	 0.29 sec 
2023-03-31 02:12:41,853 			Learning rate: weights:   1.000e-03    
2023-03-31 02:12:41,853 			Last test performance: 74.05%
2023-03-31 02:12:41,853 ----------------
2023-03-31 02:12:47,481   43  =>  87   		Training 486 pattern with 73.33% 	Forward time: 	 5.05 sec
2023-03-31 02:12:47,482 			Loss:    3.171e-02    			Backward time: 	 0.51 sec 
2023-03-31 02:12:47,642 			Learning rate: weights:   1.000e-03    
2023-03-31 02:12:47,643 			Last test performance: 74.05%
2023-03-31 02:12:47,643 ----------------
2023-03-31 02:12:53,452   43  =>  88   		Training 486 pattern with 74.58% 	Forward time: 	 4.89 sec
2023-03-31 02:12:53,453 			Loss:    2.949e-02    			Backward time: 	 0.83 sec 
2023-03-31 02:12:53,564 			Learning rate: weights:   1.000e-03    
2023-03-31 02:12:53,564 			Last test performance: 74.05%
2023-03-31 02:12:53,564 ----------------
2023-03-31 02:12:58,968   43  =>  89   		Training 486 pattern with 71.04% 	Forward time: 	 5.11 sec
2023-03-31 02:12:58,969 			Loss:    3.104e-02    			Backward time: 	 0.25 sec 
2023-03-31 02:12:59,117 			Learning rate: weights:   1.000e-03    
2023-03-31 02:12:59,118 			Last test performance: 74.05%
2023-03-31 02:12:59,118 ----------------
2023-03-31 02:13:05,019   43  =>  90   		Training 486 pattern with 73.12% 	Forward time: 	 5.60 sec
2023-03-31 02:13:05,019 			Loss:    3.226e-02    			Backward time: 	 0.25 sec 
2023-03-31 02:13:05,115 			Learning rate: weights:   1.000e-03    
2023-03-31 02:13:05,115 			Last test performance: 74.05%
2023-03-31 02:13:05,115 ----------------
2023-03-31 02:13:11,722   43  =>  91   		Training 486 pattern with 76.04% 	Forward time: 	 6.17 sec
2023-03-31 02:13:11,723 			Loss:    2.832e-02    			Backward time: 	 0.40 sec 
2023-03-31 02:13:11,953 			Learning rate: weights:   1.000e-03    
2023-03-31 02:13:11,954 			Last test performance: 74.05%
2023-03-31 02:13:11,954 ----------------
2023-03-31 02:13:17,786   43  =>  92   		Training 486 pattern with 75.21% 	Forward time: 	 5.30 sec
2023-03-31 02:13:17,786 			Loss:    3.197e-02    			Backward time: 	 0.45 sec 
2023-03-31 02:13:17,916 			Learning rate: weights:   1.000e-03    
2023-03-31 02:13:17,917 			Last test performance: 74.05%
2023-03-31 02:13:17,917 ----------------
2023-03-31 02:13:24,274   43  =>  93   		Training 486 pattern with 76.04% 	Forward time: 	 5.88 sec
2023-03-31 02:13:24,275 			Loss:    2.715e-02    			Backward time: 	 0.40 sec 
2023-03-31 02:13:24,414 			Learning rate: weights:   1.000e-03    
2023-03-31 02:13:24,414 			Last test performance: 74.05%
2023-03-31 02:13:24,414 ----------------
2023-03-31 02:13:30,539   43  =>  94   		Training 486 pattern with 75.21% 	Forward time: 	 5.79 sec
2023-03-31 02:13:30,539 			Loss:    3.032e-02    			Backward time: 	 0.31 sec 
2023-03-31 02:13:30,645 			Learning rate: weights:   1.000e-03    
2023-03-31 02:13:30,646 			Last test performance: 74.05%
2023-03-31 02:13:30,646 ----------------
2023-03-31 02:13:36,245   43  =>  95   		Training 486 pattern with 72.29% 	Forward time: 	 5.21 sec
2023-03-31 02:13:36,245 			Loss:    3.184e-02    			Backward time: 	 0.36 sec 
2023-03-31 02:13:36,525 			Learning rate: weights:   1.000e-03    
2023-03-31 02:13:36,526 			Last test performance: 74.05%
2023-03-31 02:13:36,526 ----------------
2023-03-31 02:13:42,095   43  =>  96   		Training 486 pattern with 73.12% 	Forward time: 	 5.29 sec
2023-03-31 02:13:42,095 			Loss:    3.010e-02    			Backward time: 	 0.25 sec 
2023-03-31 02:13:42,233 			Learning rate: weights:   1.000e-03    
2023-03-31 02:13:42,233 			Last test performance: 74.05%
2023-03-31 02:13:42,233 ----------------
2023-03-31 02:13:47,187   43  =>  97   		Training 486 pattern with 73.54% 	Forward time: 	 4.18 sec
2023-03-31 02:13:47,187 			Loss:    2.990e-02    			Backward time: 	 0.74 sec 
2023-03-31 02:13:47,436 			Learning rate: weights:   1.000e-03    
2023-03-31 02:13:47,436 			Last test performance: 74.05%
2023-03-31 02:13:47,437 ----------------
2023-03-31 02:13:52,814   43  =>  98   		Training 486 pattern with 75.21% 	Forward time: 	 5.00 sec
2023-03-31 02:13:52,814 			Loss:    3.233e-02    			Backward time: 	 0.32 sec 
2023-03-31 02:13:52,910 			Learning rate: weights:   1.000e-03    
2023-03-31 02:13:52,911 			Last test performance: 74.05%
2023-03-31 02:13:52,911 ----------------
2023-03-31 02:13:58,955   43  =>  99   		Training 486 pattern with 76.25% 	Forward time: 	 5.41 sec
2023-03-31 02:13:58,956 			Loss:    3.051e-02    			Backward time: 	 0.59 sec 
2023-03-31 02:13:59,110 			Learning rate: weights:   1.000e-03    
2023-03-31 02:13:59,110 			Last test performance: 74.05%
2023-03-31 02:13:59,110 ----------------
2023-03-31 02:14:04,814   43  => 100   		Training 486 pattern with 71.46% 	Forward time: 	 5.40 sec
2023-03-31 02:14:04,814 			Loss:    3.393e-02    			Backward time: 	 0.27 sec 
2023-03-31 02:14:05,044 			Learning rate: weights:   1.000e-03    
2023-03-31 02:14:05,047 			Last test performance: 74.05%
2023-03-31 02:14:05,047 ----------------
2023-03-31 02:14:11,614   43  => 101   		Training 486 pattern with 75.83% 	Forward time: 	 6.29 sec
2023-03-31 02:14:11,614 			Loss:    2.938e-02    			Backward time: 	 0.25 sec 
2023-03-31 02:14:11,794 			Learning rate: weights:   1.000e-03    
2023-03-31 02:14:11,795 			Last test performance: 74.05%
2023-03-31 02:14:11,795 ----------------
2023-03-31 02:14:17,287   43  => 102   		Training 486 pattern with 74.17% 	Forward time: 	 5.09 sec
2023-03-31 02:14:17,288 			Loss:    3.138e-02    			Backward time: 	 0.36 sec 
2023-03-31 02:14:17,400 			Learning rate: weights:   1.000e-03    
2023-03-31 02:14:17,401 			Last test performance: 74.05%
2023-03-31 02:14:17,401 ----------------
2023-03-31 02:14:22,885   43  => 103   		Training 486 pattern with 76.25% 	Forward time: 	 5.07 sec
2023-03-31 02:14:22,885 			Loss:    2.791e-02    			Backward time: 	 0.39 sec 
2023-03-31 02:14:23,247 			Learning rate: weights:   1.000e-03    
2023-03-31 02:14:23,248 			Last test performance: 74.05%
2023-03-31 02:14:23,248 ----------------
2023-03-31 02:14:24,429 
2023-03-31 02:14:24,429 Testing:
2023-03-31 02:14:24,617 		24 of 10000 with 79.17% 	 Time used:  0.19 sec
2023-03-31 02:14:25,174 		48 of 10000 with 79.17% 	 Time used:  0.56 sec
2023-03-31 02:14:25,426 		72 of 10000 with 76.39% 	 Time used:  0.25 sec
2023-03-31 02:14:25,557 		96 of 10000 with 75.00% 	 Time used:  0.13 sec
2023-03-31 02:14:25,754 		120 of 10000 with 76.67% 	 Time used:  0.20 sec
2023-03-31 02:14:26,165 		144 of 10000 with 77.08% 	 Time used:  0.41 sec
2023-03-31 02:14:26,279 		168 of 10000 with 76.19% 	 Time used:  0.11 sec
2023-03-31 02:14:26,618 		192 of 10000 with 77.08% 	 Time used:  0.34 sec
2023-03-31 02:14:26,913 		216 of 10000 with 77.78% 	 Time used:  0.29 sec
2023-03-31 02:14:27,030 		240 of 10000 with 77.08% 	 Time used:  0.12 sec
2023-03-31 02:14:27,362 		264 of 10000 with 76.14% 	 Time used:  0.33 sec
2023-03-31 02:14:27,458 		288 of 10000 with 75.35% 	 Time used:  0.09 sec
2023-03-31 02:14:27,791 		312 of 10000 with 75.32% 	 Time used:  0.33 sec
2023-03-31 02:14:27,908 		336 of 10000 with 75.89% 	 Time used:  0.12 sec
2023-03-31 02:14:28,238 		360 of 10000 with 75.56% 	 Time used:  0.33 sec
2023-03-31 02:14:28,335 		384 of 10000 with 75.52% 	 Time used:  0.10 sec
2023-03-31 02:14:28,779 		408 of 10000 with 74.51% 	 Time used:  0.44 sec
2023-03-31 02:14:29,359 		432 of 10000 with 74.07% 	 Time used:  0.58 sec
2023-03-31 02:14:29,478 		456 of 10000 with 73.68% 	 Time used:  0.12 sec
2023-03-31 02:14:29,810 		480 of 10000 with 73.96% 	 Time used:  0.33 sec
2023-03-31 02:14:30,064 		504 of 10000 with 74.01% 	 Time used:  0.25 sec
2023-03-31 02:14:30,200 		528 of 10000 with 74.05% 	 Time used:  0.13 sec
2023-03-31 02:14:30,539 		552 of 10000 with 74.46% 	 Time used:  0.34 sec
2023-03-31 02:14:30,808 		576 of 10000 with 74.48% 	 Time used:  0.27 sec
2023-03-31 02:14:30,949 		600 of 10000 with 74.83% 	 Time used:  0.14 sec
2023-03-31 02:14:31,220 		624 of 10000 with 74.84% 	 Time used:  0.27 sec
2023-03-31 02:14:31,536 		648 of 10000 with 74.69% 	 Time used:  0.31 sec
2023-03-31 02:14:31,843 		672 of 10000 with 74.55% 	 Time used:  0.31 sec
2023-03-31 02:14:31,973 		696 of 10000 with 73.56% 	 Time used:  0.13 sec
2023-03-31 02:14:32,282 		720 of 10000 with 73.89% 	 Time used:  0.31 sec
2023-03-31 02:14:32,637 		744 of 10000 with 73.39% 	 Time used:  0.35 sec
2023-03-31 02:14:32,933 		768 of 10000 with 73.31% 	 Time used:  0.29 sec
2023-03-31 02:14:33,323 		792 of 10000 with 73.11% 	 Time used:  0.39 sec
2023-03-31 02:14:33,588 		816 of 10000 with 73.04% 	 Time used:  0.26 sec
2023-03-31 02:14:33,902 		840 of 10000 with 73.45% 	 Time used:  0.31 sec
2023-03-31 02:14:34,027 		864 of 10000 with 73.50% 	 Time used:  0.12 sec
2023-03-31 02:14:34,375 		888 of 10000 with 73.65% 	 Time used:  0.35 sec
2023-03-31 02:14:34,656 		912 of 10000 with 73.79% 	 Time used:  0.28 sec
2023-03-31 02:14:34,793 		936 of 10000 with 73.72% 	 Time used:  0.13 sec
2023-03-31 02:14:35,224 		960 of 10000 with 73.85% 	 Time used:  0.43 sec
2023-03-31 02:14:35,345 		984 of 10000 with 73.98% 	 Time used:  0.12 sec
2023-03-31 02:14:35,669 		1008 of 10000 with 74.11% 	 Time used:  0.32 sec
2023-03-31 02:14:35,976 		1032 of 10000 with 74.13% 	 Time used:  0.30 sec
2023-03-31 02:14:36,277 		1056 of 10000 with 73.96% 	 Time used:  0.30 sec
2023-03-31 02:14:36,585 		1080 of 10000 with 74.26% 	 Time used:  0.31 sec
2023-03-31 02:14:36,807 		1104 of 10000 with 74.28% 	 Time used:  0.22 sec
2023-03-31 02:14:37,183 		1128 of 10000 with 74.38% 	 Time used:  0.37 sec
2023-03-31 02:14:37,292 		1152 of 10000 with 74.22% 	 Time used:  0.11 sec
2023-03-31 02:14:37,442 		1176 of 10000 with 74.32% 	 Time used:  0.14 sec
2023-03-31 02:14:37,910 		1200 of 10000 with 74.50% 	 Time used:  0.46 sec
2023-03-31 02:14:38,168 		1224 of 10000 with 74.67% 	 Time used:  0.26 sec
2023-03-31 02:14:38,351 		1248 of 10000 with 74.60% 	 Time used:  0.18 sec
2023-03-31 02:14:38,705 		1272 of 10000 with 74.53% 	 Time used:  0.35 sec
2023-03-31 02:14:38,983 		1296 of 10000 with 74.61% 	 Time used:  0.28 sec
2023-03-31 02:14:39,102 		1320 of 10000 with 74.62% 	 Time used:  0.12 sec
2023-03-31 02:14:39,572 		1344 of 10000 with 74.48% 	 Time used:  0.47 sec
2023-03-31 02:14:39,666 		1368 of 10000 with 74.56% 	 Time used:  0.09 sec
2023-03-31 02:14:39,956 		1392 of 10000 with 74.57% 	 Time used:  0.29 sec
2023-03-31 02:14:40,268 		1416 of 10000 with 74.65% 	 Time used:  0.31 sec
2023-03-31 02:14:40,756 		1440 of 10000 with 74.58% 	 Time used:  0.49 sec
2023-03-31 02:14:41,046 		1464 of 10000 with 74.66% 	 Time used:  0.29 sec
2023-03-31 02:14:41,360 		1488 of 10000 with 74.66% 	 Time used:  0.31 sec
2023-03-31 02:14:41,671 		1512 of 10000 with 74.40% 	 Time used:  0.31 sec
2023-03-31 02:14:41,998 		1536 of 10000 with 74.28% 	 Time used:  0.33 sec
2023-03-31 02:14:42,317 		1560 of 10000 with 74.23% 	 Time used:  0.32 sec
2023-03-31 02:14:42,576 		1584 of 10000 with 74.05% 	 Time used:  0.26 sec
2023-03-31 02:14:42,865 		1608 of 10000 with 74.07% 	 Time used:  0.29 sec
2023-03-31 02:14:43,114 		1632 of 10000 with 74.26% 	 Time used:  0.25 sec
2023-03-31 02:14:43,256 		1656 of 10000 with 74.52% 	 Time used:  0.14 sec
2023-03-31 02:14:43,655 		1680 of 10000 with 74.64% 	 Time used:  0.40 sec
2023-03-31 02:14:43,953 		1704 of 10000 with 74.65% 	 Time used:  0.30 sec
2023-03-31 02:14:44,262 		1728 of 10000 with 74.54% 	 Time used:  0.31 sec
2023-03-31 02:14:44,561 		1752 of 10000 with 74.49% 	 Time used:  0.30 sec
2023-03-31 02:14:44,655 		1776 of 10000 with 74.49% 	 Time used:  0.09 sec
2023-03-31 02:14:44,958 		1800 of 10000 with 74.56% 	 Time used:  0.30 sec
2023-03-31 02:14:45,052 		1824 of 10000 with 74.56% 	 Time used:  0.09 sec
2023-03-31 02:14:45,399 		1848 of 10000 with 74.62% 	 Time used:  0.34 sec
2023-03-31 02:14:45,508 		1872 of 10000 with 74.63% 	 Time used:  0.11 sec
2023-03-31 02:14:45,848 		1896 of 10000 with 74.79% 	 Time used:  0.34 sec
2023-03-31 02:14:46,119 		1920 of 10000 with 74.95% 	 Time used:  0.27 sec
2023-03-31 02:14:46,431 		1944 of 10000 with 74.69% 	 Time used:  0.31 sec
2023-03-31 02:14:46,736 		1968 of 10000 with 74.70% 	 Time used:  0.30 sec
2023-03-31 02:14:47,043 		1992 of 10000 with 74.80% 	 Time used:  0.31 sec
2023-03-31 02:14:47,298 		2016 of 10000 with 74.65% 	 Time used:  0.25 sec
2023-03-31 02:14:47,440 		2040 of 10000 with 74.41% 	 Time used:  0.14 sec
2023-03-31 02:14:47,744 		2064 of 10000 with 74.47% 	 Time used:  0.30 sec
2023-03-31 02:14:47,874 		2088 of 10000 with 74.28% 	 Time used:  0.12 sec
2023-03-31 02:14:48,159 		2112 of 10000 with 74.43% 	 Time used:  0.28 sec
2023-03-31 02:14:48,269 		2136 of 10000 with 74.49% 	 Time used:  0.11 sec
2023-03-31 02:14:48,552 		2160 of 10000 with 74.49% 	 Time used:  0.28 sec
2023-03-31 02:14:48,874 		2184 of 10000 with 74.50% 	 Time used:  0.32 sec
2023-03-31 02:14:49,015 		2208 of 10000 with 74.59% 	 Time used:  0.14 sec
2023-03-31 02:14:49,313 		2232 of 10000 with 74.69% 	 Time used:  0.30 sec
2023-03-31 02:14:49,641 		2256 of 10000 with 74.51% 	 Time used:  0.33 sec
2023-03-31 02:14:49,785 		2280 of 10000 with 74.61% 	 Time used:  0.14 sec
2023-03-31 02:14:50,218 		2304 of 10000 with 74.57% 	 Time used:  0.43 sec
2023-03-31 02:14:50,576 		2328 of 10000 with 74.57% 	 Time used:  0.36 sec
2023-03-31 02:14:50,866 		2352 of 10000 with 74.62% 	 Time used:  0.29 sec
2023-03-31 02:14:51,154 		2376 of 10000 with 74.66% 	 Time used:  0.29 sec
2023-03-31 02:14:51,470 		2400 of 10000 with 74.62% 	 Time used:  0.31 sec
2023-03-31 02:14:51,574 		2424 of 10000 with 74.59% 	 Time used:  0.10 sec
2023-03-31 02:14:51,766 		2448 of 10000 with 74.51% 	 Time used:  0.19 sec
2023-03-31 02:14:52,052 		2472 of 10000 with 74.51% 	 Time used:  0.29 sec
2023-03-31 02:14:52,218 		2496 of 10000 with 74.52% 	 Time used:  0.16 sec
2023-03-31 02:14:52,524 		2520 of 10000 with 74.48% 	 Time used:  0.31 sec
2023-03-31 02:14:52,627 		2544 of 10000 with 74.29% 	 Time used:  0.10 sec
2023-03-31 02:14:52,920 		2568 of 10000 with 74.34% 	 Time used:  0.29 sec
2023-03-31 02:14:53,210 		2592 of 10000 with 74.27% 	 Time used:  0.29 sec
2023-03-31 02:14:53,705 		2616 of 10000 with 74.16% 	 Time used:  0.49 sec
2023-03-31 02:14:53,820 		2640 of 10000 with 74.05% 	 Time used:  0.11 sec
2023-03-31 02:14:54,286 		2664 of 10000 with 74.06% 	 Time used:  0.46 sec
2023-03-31 02:14:54,563 		2688 of 10000 with 74.14% 	 Time used:  0.28 sec
2023-03-31 02:14:54,680 		2712 of 10000 with 73.97% 	 Time used:  0.12 sec
2023-03-31 02:14:55,082 		2736 of 10000 with 73.94% 	 Time used:  0.40 sec
2023-03-31 02:14:55,372 		2760 of 10000 with 73.88% 	 Time used:  0.29 sec
2023-03-31 02:14:55,801 		2784 of 10000 with 73.74% 	 Time used:  0.43 sec
2023-03-31 02:14:55,900 		2808 of 10000 with 73.75% 	 Time used:  0.10 sec
2023-03-31 02:14:56,208 		2832 of 10000 with 73.73% 	 Time used:  0.31 sec
2023-03-31 02:14:56,305 		2856 of 10000 with 73.67% 	 Time used:  0.09 sec
2023-03-31 02:14:56,608 		2880 of 10000 with 73.72% 	 Time used:  0.30 sec
2023-03-31 02:14:56,709 		2904 of 10000 with 73.79% 	 Time used:  0.10 sec
2023-03-31 02:14:57,025 		2928 of 10000 with 73.77% 	 Time used:  0.31 sec
2023-03-31 02:14:57,140 		2952 of 10000 with 73.85% 	 Time used:  0.11 sec
2023-03-31 02:14:57,470 		2976 of 10000 with 73.79% 	 Time used:  0.33 sec
2023-03-31 02:14:57,585 		3000 of 10000 with 73.70% 	 Time used:  0.11 sec
2023-03-31 02:14:57,935 		3024 of 10000 with 73.78% 	 Time used:  0.35 sec
2023-03-31 02:14:58,217 		3048 of 10000 with 73.75% 	 Time used:  0.28 sec
2023-03-31 02:14:58,337 		3072 of 10000 with 73.73% 	 Time used:  0.11 sec
2023-03-31 02:14:58,634 		3096 of 10000 with 73.64% 	 Time used:  0.30 sec
2023-03-31 02:14:58,776 		3120 of 10000 with 73.75% 	 Time used:  0.14 sec
2023-03-31 02:14:59,073 		3144 of 10000 with 73.82% 	 Time used:  0.30 sec
2023-03-31 02:14:59,563 		3168 of 10000 with 73.83% 	 Time used:  0.49 sec
2023-03-31 02:14:59,821 		3192 of 10000 with 73.87% 	 Time used:  0.26 sec
2023-03-31 02:14:59,966 		3216 of 10000 with 73.76% 	 Time used:  0.14 sec
2023-03-31 02:15:00,239 		3240 of 10000 with 73.80% 	 Time used:  0.27 sec
2023-03-31 02:15:00,347 		3264 of 10000 with 73.77% 	 Time used:  0.11 sec
2023-03-31 02:15:00,703 		3288 of 10000 with 73.84% 	 Time used:  0.35 sec
2023-03-31 02:15:00,938 		3312 of 10000 with 73.94% 	 Time used:  0.23 sec
2023-03-31 02:15:01,146 		3336 of 10000 with 73.95% 	 Time used:  0.21 sec
2023-03-31 02:15:01,463 		3360 of 10000 with 73.93% 	 Time used:  0.31 sec
2023-03-31 02:15:01,774 		3384 of 10000 with 73.97% 	 Time used:  0.31 sec
2023-03-31 02:15:02,105 		3408 of 10000 with 74.06% 	 Time used:  0.33 sec
2023-03-31 02:15:02,443 		3432 of 10000 with 73.98% 	 Time used:  0.34 sec
2023-03-31 02:15:02,577 		3456 of 10000 with 73.93% 	 Time used:  0.13 sec
2023-03-31 02:15:02,872 		3480 of 10000 with 73.97% 	 Time used:  0.29 sec
2023-03-31 02:15:03,010 		3504 of 10000 with 73.83% 	 Time used:  0.14 sec
2023-03-31 02:15:03,401 		3528 of 10000 with 73.81% 	 Time used:  0.39 sec
2023-03-31 02:15:03,748 		3552 of 10000 with 73.93% 	 Time used:  0.35 sec
2023-03-31 02:15:04,287 		3576 of 10000 with 73.94% 	 Time used:  0.31 sec
2023-03-31 02:15:04,594 		3600 of 10000 with 73.94% 	 Time used:  0.31 sec
2023-03-31 02:15:04,900 		3624 of 10000 with 73.87% 	 Time used:  0.30 sec
2023-03-31 02:15:05,200 		3648 of 10000 with 73.88% 	 Time used:  0.30 sec
2023-03-31 02:15:05,679 		3672 of 10000 with 73.88% 	 Time used:  0.48 sec
2023-03-31 02:15:05,984 		3696 of 10000 with 73.89% 	 Time used:  0.30 sec
2023-03-31 02:15:06,307 		3720 of 10000 with 73.90% 	 Time used:  0.32 sec
2023-03-31 02:15:06,632 		3744 of 10000 with 73.90% 	 Time used:  0.32 sec
2023-03-31 02:15:06,754 		3768 of 10000 with 73.89% 	 Time used:  0.12 sec
2023-03-31 02:15:07,502 		3792 of 10000 with 73.97% 	 Time used:  0.75 sec
2023-03-31 02:15:07,623 		3816 of 10000 with 74.03% 	 Time used:  0.12 sec
2023-03-31 02:15:08,082 		3840 of 10000 with 74.06% 	 Time used:  0.46 sec
2023-03-31 02:15:08,616 		3864 of 10000 with 74.09% 	 Time used:  0.53 sec
2023-03-31 02:15:08,919 		3888 of 10000 with 74.02% 	 Time used:  0.30 sec
2023-03-31 02:15:09,551 		3912 of 10000 with 74.03% 	 Time used:  0.63 sec
2023-03-31 02:15:09,857 		3936 of 10000 with 74.01% 	 Time used:  0.30 sec
2023-03-31 02:15:10,169 		3960 of 10000 with 74.09% 	 Time used:  0.31 sec
2023-03-31 02:15:10,517 		3984 of 10000 with 74.10% 	 Time used:  0.35 sec
2023-03-31 02:15:10,782 		4008 of 10000 with 74.13% 	 Time used:  0.26 sec
2023-03-31 02:15:11,053 		4032 of 10000 with 74.18% 	 Time used:  0.27 sec
2023-03-31 02:15:11,362 		4056 of 10000 with 74.14% 	 Time used:  0.31 sec
2023-03-31 02:15:11,663 		4080 of 10000 with 74.24% 	 Time used:  0.30 sec
2023-03-31 02:15:11,972 		4104 of 10000 with 74.27% 	 Time used:  0.31 sec
2023-03-31 02:15:12,817 		4128 of 10000 with 74.20% 	 Time used:  0.84 sec
2023-03-31 02:15:13,129 		4152 of 10000 with 74.16% 	 Time used:  0.31 sec
2023-03-31 02:15:13,435 		4176 of 10000 with 74.14% 	 Time used:  0.30 sec
2023-03-31 02:15:13,556 		4200 of 10000 with 74.24% 	 Time used:  0.12 sec
2023-03-31 02:15:13,710 		4224 of 10000 with 74.22% 	 Time used:  0.15 sec
2023-03-31 02:15:13,864 		4248 of 10000 with 74.29% 	 Time used:  0.15 sec
2023-03-31 02:15:14,204 		4272 of 10000 with 74.34% 	 Time used:  0.34 sec
2023-03-31 02:15:14,641 		4296 of 10000 with 74.30% 	 Time used:  0.44 sec
2023-03-31 02:15:14,782 		4320 of 10000 with 74.26% 	 Time used:  0.14 sec
2023-03-31 02:15:15,130 		4344 of 10000 with 74.24% 	 Time used:  0.35 sec
2023-03-31 02:15:15,432 		4368 of 10000 with 74.22% 	 Time used:  0.30 sec
2023-03-31 02:15:15,552 		4392 of 10000 with 74.27% 	 Time used:  0.12 sec
2023-03-31 02:15:15,854 		4416 of 10000 with 74.32% 	 Time used:  0.30 sec
2023-03-31 02:15:15,996 		4440 of 10000 with 74.37% 	 Time used:  0.14 sec
2023-03-31 02:15:16,450 		4464 of 10000 with 74.37% 	 Time used:  0.45 sec
2023-03-31 02:15:16,721 		4488 of 10000 with 74.38% 	 Time used:  0.27 sec
2023-03-31 02:15:17,032 		4512 of 10000 with 74.38% 	 Time used:  0.31 sec
2023-03-31 02:15:17,344 		4536 of 10000 with 74.38% 	 Time used:  0.31 sec
2023-03-31 02:15:17,455 		4560 of 10000 with 74.28% 	 Time used:  0.11 sec
2023-03-31 02:15:17,977 		4584 of 10000 with 74.21% 	 Time used:  0.52 sec
2023-03-31 02:15:18,091 		4608 of 10000 with 74.22% 	 Time used:  0.11 sec
2023-03-31 02:15:18,468 		4632 of 10000 with 74.14% 	 Time used:  0.38 sec
2023-03-31 02:15:18,761 		4656 of 10000 with 74.14% 	 Time used:  0.29 sec
2023-03-31 02:15:19,046 		4680 of 10000 with 74.15% 	 Time used:  0.28 sec
2023-03-31 02:15:19,332 		4704 of 10000 with 74.13% 	 Time used:  0.28 sec
2023-03-31 02:15:19,660 		4728 of 10000 with 74.18% 	 Time used:  0.33 sec
2023-03-31 02:15:19,957 		4752 of 10000 with 74.07% 	 Time used:  0.30 sec
2023-03-31 02:15:20,222 		4776 of 10000 with 74.10% 	 Time used:  0.26 sec
2023-03-31 02:15:20,527 		4800 of 10000 with 74.12% 	 Time used:  0.30 sec
2023-03-31 02:15:20,826 		4824 of 10000 with 74.15% 	 Time used:  0.30 sec
2023-03-31 02:15:20,943 		4848 of 10000 with 74.20% 	 Time used:  0.12 sec
2023-03-31 02:15:21,247 		4872 of 10000 with 74.24% 	 Time used:  0.30 sec
2023-03-31 02:15:21,371 		4896 of 10000 with 74.29% 	 Time used:  0.12 sec
2023-03-31 02:15:21,653 		4920 of 10000 with 74.33% 	 Time used:  0.28 sec
2023-03-31 02:15:22,060 		4944 of 10000 with 74.31% 	 Time used:  0.41 sec
2023-03-31 02:15:22,264 		4968 of 10000 with 74.26% 	 Time used:  0.20 sec
2023-03-31 02:15:22,606 		4992 of 10000 with 74.24% 	 Time used:  0.34 sec
2023-03-31 02:15:22,876 		5016 of 10000 with 74.20% 	 Time used:  0.27 sec
2023-03-31 02:15:23,147 		5040 of 10000 with 74.21% 	 Time used:  0.27 sec
2023-03-31 02:15:23,761 		5064 of 10000 with 74.25% 	 Time used:  0.61 sec
2023-03-31 02:15:24,165 		5088 of 10000 with 74.23% 	 Time used:  0.40 sec
2023-03-31 02:15:24,462 		5112 of 10000 with 74.22% 	 Time used:  0.30 sec
2023-03-31 02:15:25,373 		5136 of 10000 with 74.22% 	 Time used:  0.91 sec
2023-03-31 02:15:25,622 		5160 of 10000 with 74.24% 	 Time used:  0.25 sec
2023-03-31 02:15:25,743 		5184 of 10000 with 74.21% 	 Time used:  0.12 sec
2023-03-31 02:15:26,054 		5208 of 10000 with 74.12% 	 Time used:  0.31 sec
2023-03-31 02:15:26,171 		5232 of 10000 with 74.06% 	 Time used:  0.12 sec
2023-03-31 02:15:26,455 		5256 of 10000 with 74.05% 	 Time used:  0.28 sec
2023-03-31 02:15:26,601 		5280 of 10000 with 74.11% 	 Time used:  0.14 sec
2023-03-31 02:15:26,961 		5304 of 10000 with 74.11% 	 Time used:  0.36 sec
2023-03-31 02:15:27,247 		5328 of 10000 with 74.14% 	 Time used:  0.28 sec
2023-03-31 02:15:27,574 		5352 of 10000 with 74.08% 	 Time used:  0.33 sec
2023-03-31 02:15:27,689 		5376 of 10000 with 74.05% 	 Time used:  0.11 sec
2023-03-31 02:15:28,028 		5400 of 10000 with 73.96% 	 Time used:  0.34 sec
2023-03-31 02:15:28,145 		5424 of 10000 with 73.91% 	 Time used:  0.11 sec
2023-03-31 02:15:28,467 		5448 of 10000 with 73.94% 	 Time used:  0.32 sec
2023-03-31 02:15:28,775 		5472 of 10000 with 73.96% 	 Time used:  0.31 sec
2023-03-31 02:15:29,064 		5496 of 10000 with 73.94% 	 Time used:  0.29 sec
2023-03-31 02:15:29,169 		5520 of 10000 with 73.93% 	 Time used:  0.10 sec
2023-03-31 02:15:29,572 		5544 of 10000 with 73.90% 	 Time used:  0.40 sec
2023-03-31 02:15:29,666 		5568 of 10000 with 73.87% 	 Time used:  0.09 sec
2023-03-31 02:15:29,906 		5592 of 10000 with 73.86% 	 Time used:  0.24 sec
2023-03-31 02:15:30,257 		5616 of 10000 with 73.86% 	 Time used:  0.35 sec
2023-03-31 02:15:30,609 		5640 of 10000 with 73.88% 	 Time used:  0.35 sec
2023-03-31 02:15:30,866 		5664 of 10000 with 73.82% 	 Time used:  0.26 sec
2023-03-31 02:15:31,140 		5688 of 10000 with 73.82% 	 Time used:  0.27 sec
2023-03-31 02:15:31,454 		5712 of 10000 with 73.86% 	 Time used:  0.31 sec
2023-03-31 02:15:31,590 		5736 of 10000 with 73.90% 	 Time used:  0.13 sec
2023-03-31 02:15:31,956 		5760 of 10000 with 73.92% 	 Time used:  0.36 sec
2023-03-31 02:15:32,048 		5784 of 10000 with 73.96% 	 Time used:  0.09 sec
2023-03-31 02:15:32,335 		5808 of 10000 with 73.93% 	 Time used:  0.29 sec
2023-03-31 02:15:32,671 		5832 of 10000 with 73.94% 	 Time used:  0.33 sec
2023-03-31 02:15:32,884 		5856 of 10000 with 73.89% 	 Time used:  0.21 sec
2023-03-31 02:15:33,096 		5880 of 10000 with 73.91% 	 Time used:  0.21 sec
2023-03-31 02:15:33,329 		5904 of 10000 with 73.90% 	 Time used:  0.23 sec
2023-03-31 02:15:33,702 		5928 of 10000 with 73.80% 	 Time used:  0.37 sec
2023-03-31 02:15:33,825 		5952 of 10000 with 73.82% 	 Time used:  0.12 sec
2023-03-31 02:15:34,168 		5976 of 10000 with 73.81% 	 Time used:  0.34 sec
2023-03-31 02:15:34,471 		6000 of 10000 with 73.80% 	 Time used:  0.30 sec
2023-03-31 02:15:34,602 		6024 of 10000 with 73.74% 	 Time used:  0.13 sec
2023-03-31 02:15:34,935 		6048 of 10000 with 73.71% 	 Time used:  0.33 sec
2023-03-31 02:15:35,234 		6072 of 10000 with 73.67% 	 Time used:  0.30 sec
2023-03-31 02:15:35,339 		6096 of 10000 with 73.70% 	 Time used:  0.10 sec
2023-03-31 02:15:35,677 		6120 of 10000 with 73.76% 	 Time used:  0.34 sec
2023-03-31 02:15:35,952 		6144 of 10000 with 73.76% 	 Time used:  0.27 sec
2023-03-31 02:15:36,232 		6168 of 10000 with 73.77% 	 Time used:  0.28 sec
2023-03-31 02:15:36,339 		6192 of 10000 with 73.80% 	 Time used:  0.10 sec
2023-03-31 02:15:36,643 		6216 of 10000 with 73.84% 	 Time used:  0.30 sec
2023-03-31 02:15:36,898 		6240 of 10000 with 73.89% 	 Time used:  0.25 sec
2023-03-31 02:15:37,250 		6264 of 10000 with 73.88% 	 Time used:  0.35 sec
2023-03-31 02:15:37,343 		6288 of 10000 with 73.92% 	 Time used:  0.09 sec
2023-03-31 02:15:37,619 		6312 of 10000 with 73.94% 	 Time used:  0.27 sec
2023-03-31 02:15:37,756 		6336 of 10000 with 73.94% 	 Time used:  0.14 sec
2023-03-31 02:15:38,153 		6360 of 10000 with 73.98% 	 Time used:  0.40 sec
2023-03-31 02:15:38,437 		6384 of 10000 with 73.95% 	 Time used:  0.28 sec
2023-03-31 02:15:38,743 		6408 of 10000 with 74.00% 	 Time used:  0.30 sec
2023-03-31 02:15:39,029 		6432 of 10000 with 73.99% 	 Time used:  0.28 sec
2023-03-31 02:15:39,157 		6456 of 10000 with 73.99% 	 Time used:  0.12 sec
2023-03-31 02:15:39,483 		6480 of 10000 with 74.03% 	 Time used:  0.32 sec
2023-03-31 02:15:39,911 		6504 of 10000 with 74.05% 	 Time used:  0.43 sec
2023-03-31 02:15:40,216 		6528 of 10000 with 74.05% 	 Time used:  0.30 sec
2023-03-31 02:15:40,334 		6552 of 10000 with 74.01% 	 Time used:  0.12 sec
2023-03-31 02:15:40,694 		6576 of 10000 with 74.03% 	 Time used:  0.36 sec
2023-03-31 02:15:41,020 		6600 of 10000 with 74.02% 	 Time used:  0.32 sec
2023-03-31 02:15:41,310 		6624 of 10000 with 74.05% 	 Time used:  0.29 sec
2023-03-31 02:15:41,605 		6648 of 10000 with 74.07% 	 Time used:  0.29 sec
2023-03-31 02:15:41,715 		6672 of 10000 with 74.04% 	 Time used:  0.11 sec
2023-03-31 02:15:42,047 		6696 of 10000 with 74.04% 	 Time used:  0.33 sec
2023-03-31 02:15:42,355 		6720 of 10000 with 73.99% 	 Time used:  0.31 sec
2023-03-31 02:15:42,451 		6744 of 10000 with 73.98% 	 Time used:  0.09 sec
2023-03-31 02:15:42,581 		6768 of 10000 with 73.97% 	 Time used:  0.13 sec
2023-03-31 02:15:42,758 		6792 of 10000 with 73.95% 	 Time used:  0.18 sec
2023-03-31 02:15:43,105 		6816 of 10000 with 73.96% 	 Time used:  0.35 sec
2023-03-31 02:15:43,382 		6840 of 10000 with 73.98% 	 Time used:  0.28 sec
2023-03-31 02:15:43,654 		6864 of 10000 with 73.99% 	 Time used:  0.27 sec
2023-03-31 02:15:43,960 		6888 of 10000 with 73.98% 	 Time used:  0.30 sec
2023-03-31 02:15:44,096 		6912 of 10000 with 74.00% 	 Time used:  0.13 sec
2023-03-31 02:15:44,314 		6936 of 10000 with 73.95% 	 Time used:  0.22 sec
2023-03-31 02:15:44,655 		6960 of 10000 with 73.92% 	 Time used:  0.34 sec
2023-03-31 02:15:44,964 		6984 of 10000 with 73.90% 	 Time used:  0.31 sec
2023-03-31 02:15:45,274 		7008 of 10000 with 73.89% 	 Time used:  0.31 sec
2023-03-31 02:15:45,580 		7032 of 10000 with 73.89% 	 Time used:  0.31 sec
2023-03-31 02:15:45,888 		7056 of 10000 with 73.82% 	 Time used:  0.31 sec
2023-03-31 02:15:46,181 		7080 of 10000 with 73.86% 	 Time used:  0.29 sec
2023-03-31 02:15:46,536 		7104 of 10000 with 73.86% 	 Time used:  0.35 sec
2023-03-31 02:15:46,845 		7128 of 10000 with 73.85% 	 Time used:  0.31 sec
2023-03-31 02:15:47,166 		7152 of 10000 with 73.85% 	 Time used:  0.32 sec
2023-03-31 02:15:47,468 		7176 of 10000 with 73.89% 	 Time used:  0.30 sec
2023-03-31 02:15:47,768 		7200 of 10000 with 73.93% 	 Time used:  0.30 sec
2023-03-31 02:15:48,029 		7224 of 10000 with 73.89% 	 Time used:  0.26 sec
2023-03-31 02:15:48,168 		7248 of 10000 with 73.90% 	 Time used:  0.14 sec
2023-03-31 02:15:48,478 		7272 of 10000 with 73.93% 	 Time used:  0.31 sec
2023-03-31 02:15:48,790 		7296 of 10000 with 73.88% 	 Time used:  0.31 sec
2023-03-31 02:15:49,095 		7320 of 10000 with 73.91% 	 Time used:  0.30 sec
2023-03-31 02:15:49,397 		7344 of 10000 with 73.97% 	 Time used:  0.30 sec
2023-03-31 02:15:49,705 		7368 of 10000 with 73.98% 	 Time used:  0.31 sec
2023-03-31 02:15:49,996 		7392 of 10000 with 74.01% 	 Time used:  0.29 sec
2023-03-31 02:15:50,307 		7416 of 10000 with 73.95% 	 Time used:  0.31 sec
2023-03-31 02:15:50,654 		7440 of 10000 with 73.94% 	 Time used:  0.35 sec
2023-03-31 02:15:50,749 		7464 of 10000 with 73.90% 	 Time used:  0.09 sec
2023-03-31 02:15:51,271 		7488 of 10000 with 73.90% 	 Time used:  0.52 sec
2023-03-31 02:15:51,377 		7512 of 10000 with 73.92% 	 Time used:  0.10 sec
2023-03-31 02:15:51,667 		7536 of 10000 with 73.91% 	 Time used:  0.29 sec
2023-03-31 02:15:51,781 		7560 of 10000 with 73.86% 	 Time used:  0.11 sec
2023-03-31 02:15:52,054 		7584 of 10000 with 73.87% 	 Time used:  0.27 sec
2023-03-31 02:15:52,472 		7608 of 10000 with 73.84% 	 Time used:  0.42 sec
2023-03-31 02:15:52,846 		7632 of 10000 with 73.87% 	 Time used:  0.37 sec
2023-03-31 02:15:53,112 		7656 of 10000 with 73.86% 	 Time used:  0.26 sec
2023-03-31 02:15:53,416 		7680 of 10000 with 73.88% 	 Time used:  0.30 sec
2023-03-31 02:15:53,713 		7704 of 10000 with 73.91% 	 Time used:  0.29 sec
2023-03-31 02:15:53,829 		7728 of 10000 with 73.93% 	 Time used:  0.11 sec
2023-03-31 02:15:54,097 		7752 of 10000 with 73.93% 	 Time used:  0.27 sec
2023-03-31 02:15:54,260 		7776 of 10000 with 73.93% 	 Time used:  0.16 sec
2023-03-31 02:15:54,601 		7800 of 10000 with 73.91% 	 Time used:  0.34 sec
2023-03-31 02:15:54,873 		7824 of 10000 with 73.93% 	 Time used:  0.27 sec
2023-03-31 02:15:55,018 		7848 of 10000 with 73.89% 	 Time used:  0.14 sec
2023-03-31 02:15:55,352 		7872 of 10000 with 73.87% 	 Time used:  0.33 sec
2023-03-31 02:15:55,473 		7896 of 10000 with 73.87% 	 Time used:  0.12 sec
2023-03-31 02:15:55,791 		7920 of 10000 with 73.84% 	 Time used:  0.32 sec
2023-03-31 02:15:56,107 		7944 of 10000 with 73.80% 	 Time used:  0.31 sec
2023-03-31 02:15:56,215 		7968 of 10000 with 73.78% 	 Time used:  0.11 sec
2023-03-31 02:15:56,557 		7992 of 10000 with 73.79% 	 Time used:  0.34 sec
2023-03-31 02:15:56,842 		8016 of 10000 with 73.79% 	 Time used:  0.28 sec
2023-03-31 02:15:56,981 		8040 of 10000 with 73.78% 	 Time used:  0.14 sec
2023-03-31 02:15:57,393 		8064 of 10000 with 73.82% 	 Time used:  0.41 sec
2023-03-31 02:15:57,694 		8088 of 10000 with 73.83% 	 Time used:  0.30 sec
2023-03-31 02:15:57,810 		8112 of 10000 with 73.87% 	 Time used:  0.11 sec
2023-03-31 02:15:58,119 		8136 of 10000 with 73.81% 	 Time used:  0.31 sec
2023-03-31 02:15:58,256 		8160 of 10000 with 73.82% 	 Time used:  0.14 sec
2023-03-31 02:15:58,580 		8184 of 10000 with 73.81% 	 Time used:  0.32 sec
2023-03-31 02:15:58,730 		8208 of 10000 with 73.78% 	 Time used:  0.15 sec
2023-03-31 02:15:59,245 		8232 of 10000 with 73.76% 	 Time used:  0.51 sec
2023-03-31 02:15:59,351 		8256 of 10000 with 73.81% 	 Time used:  0.10 sec
2023-03-31 02:15:59,502 		8280 of 10000 with 73.78% 	 Time used:  0.15 sec
2023-03-31 02:15:59,769 		8304 of 10000 with 73.76% 	 Time used:  0.27 sec
2023-03-31 02:16:00,101 		8328 of 10000 with 73.72% 	 Time used:  0.33 sec
2023-03-31 02:16:00,219 		8352 of 10000 with 73.69% 	 Time used:  0.12 sec
2023-03-31 02:16:00,548 		8376 of 10000 with 73.66% 	 Time used:  0.33 sec
2023-03-31 02:16:00,869 		8400 of 10000 with 73.70% 	 Time used:  0.32 sec
2023-03-31 02:16:00,966 		8424 of 10000 with 73.71% 	 Time used:  0.10 sec
2023-03-31 02:16:01,280 		8448 of 10000 with 73.72% 	 Time used:  0.31 sec
2023-03-31 02:16:01,583 		8472 of 10000 with 73.71% 	 Time used:  0.30 sec
2023-03-31 02:16:01,923 		8496 of 10000 with 73.69% 	 Time used:  0.34 sec
2023-03-31 02:16:02,236 		8520 of 10000 with 73.72% 	 Time used:  0.31 sec
2023-03-31 02:16:02,557 		8544 of 10000 with 73.72% 	 Time used:  0.32 sec
2023-03-31 02:16:02,877 		8568 of 10000 with 73.72% 	 Time used:  0.32 sec
2023-03-31 02:16:03,093 		8592 of 10000 with 73.68% 	 Time used:  0.21 sec
2023-03-31 02:16:03,409 		8616 of 10000 with 73.69% 	 Time used:  0.31 sec
2023-03-31 02:16:03,758 		8640 of 10000 with 73.62% 	 Time used:  0.35 sec
2023-03-31 02:16:04,066 		8664 of 10000 with 73.65% 	 Time used:  0.31 sec
2023-03-31 02:16:04,367 		8688 of 10000 with 73.65% 	 Time used:  0.30 sec
2023-03-31 02:16:04,486 		8712 of 10000 with 73.65% 	 Time used:  0.12 sec
2023-03-31 02:16:04,705 		8736 of 10000 with 73.63% 	 Time used:  0.22 sec
2023-03-31 02:16:05,052 		8760 of 10000 with 73.58% 	 Time used:  0.34 sec
2023-03-31 02:16:05,337 		8784 of 10000 with 73.58% 	 Time used:  0.28 sec
2023-03-31 02:16:05,666 		8808 of 10000 with 73.63% 	 Time used:  0.32 sec
2023-03-31 02:16:05,972 		8832 of 10000 with 73.61% 	 Time used:  0.31 sec
2023-03-31 02:16:06,297 		8856 of 10000 with 73.59% 	 Time used:  0.32 sec
2023-03-31 02:16:07,115 		8880 of 10000 with 73.61% 	 Time used:  0.82 sec
2023-03-31 02:16:07,353 		8904 of 10000 with 73.60% 	 Time used:  0.24 sec
2023-03-31 02:16:07,778 		8928 of 10000 with 73.63% 	 Time used:  0.42 sec
2023-03-31 02:16:08,054 		8952 of 10000 with 73.63% 	 Time used:  0.27 sec
2023-03-31 02:16:08,190 		8976 of 10000 with 73.64% 	 Time used:  0.13 sec
2023-03-31 02:16:08,344 		9000 of 10000 with 73.64% 	 Time used:  0.15 sec
2023-03-31 02:16:08,735 		9024 of 10000 with 73.65% 	 Time used:  0.38 sec
2023-03-31 02:16:09,077 		9048 of 10000 with 73.60% 	 Time used:  0.34 sec
2023-03-31 02:16:09,379 		9072 of 10000 with 73.63% 	 Time used:  0.30 sec
2023-03-31 02:16:09,735 		9096 of 10000 with 73.61% 	 Time used:  0.36 sec
2023-03-31 02:16:10,083 		9120 of 10000 with 73.64% 	 Time used:  0.35 sec
2023-03-31 02:16:10,213 		9144 of 10000 with 73.64% 	 Time used:  0.13 sec
2023-03-31 02:16:10,555 		9168 of 10000 with 73.68% 	 Time used:  0.34 sec
2023-03-31 02:16:10,900 		9192 of 10000 with 73.71% 	 Time used:  0.34 sec
2023-03-31 02:16:11,207 		9216 of 10000 with 73.73% 	 Time used:  0.31 sec
2023-03-31 02:16:11,362 		9240 of 10000 with 73.71% 	 Time used:  0.15 sec
2023-03-31 02:16:11,706 		9264 of 10000 with 73.72% 	 Time used:  0.34 sec
2023-03-31 02:16:12,197 		9288 of 10000 with 73.70% 	 Time used:  0.49 sec
2023-03-31 02:16:12,377 		9312 of 10000 with 73.65% 	 Time used:  0.15 sec
2023-03-31 02:16:12,665 		9336 of 10000 with 73.67% 	 Time used:  0.29 sec
2023-03-31 02:16:13,111 		9360 of 10000 with 73.69% 	 Time used:  0.44 sec
2023-03-31 02:16:13,565 		9384 of 10000 with 73.65% 	 Time used:  0.45 sec
2023-03-31 02:16:13,979 		9408 of 10000 with 73.66% 	 Time used:  0.41 sec
2023-03-31 02:16:14,275 		9432 of 10000 with 73.64% 	 Time used:  0.29 sec
2023-03-31 02:16:14,579 		9456 of 10000 with 73.63% 	 Time used:  0.30 sec
2023-03-31 02:16:14,699 		9480 of 10000 with 73.62% 	 Time used:  0.12 sec
2023-03-31 02:16:15,088 		9504 of 10000 with 73.62% 	 Time used:  0.39 sec
2023-03-31 02:16:15,403 		9528 of 10000 with 73.61% 	 Time used:  0.31 sec
2023-03-31 02:16:15,732 		9552 of 10000 with 73.64% 	 Time used:  0.33 sec
2023-03-31 02:16:16,026 		9576 of 10000 with 73.62% 	 Time used:  0.29 sec
2023-03-31 02:16:16,334 		9600 of 10000 with 73.65% 	 Time used:  0.31 sec
2023-03-31 02:16:16,804 		9624 of 10000 with 73.68% 	 Time used:  0.47 sec
2023-03-31 02:16:17,357 		9648 of 10000 with 73.67% 	 Time used:  0.55 sec
2023-03-31 02:16:17,476 		9672 of 10000 with 73.70% 	 Time used:  0.12 sec
2023-03-31 02:16:17,882 		9696 of 10000 with 73.69% 	 Time used:  0.40 sec
2023-03-31 02:16:18,215 		9720 of 10000 with 73.70% 	 Time used:  0.33 sec
2023-03-31 02:16:18,529 		9744 of 10000 with 73.71% 	 Time used:  0.31 sec
2023-03-31 02:16:18,826 		9768 of 10000 with 73.72% 	 Time used:  0.30 sec
2023-03-31 02:16:19,122 		9792 of 10000 with 73.69% 	 Time used:  0.29 sec
2023-03-31 02:16:19,303 		9816 of 10000 with 73.68% 	 Time used:  0.18 sec
2023-03-31 02:16:19,696 		9840 of 10000 with 73.65% 	 Time used:  0.39 sec
2023-03-31 02:16:20,009 		9864 of 10000 with 73.64% 	 Time used:  0.31 sec
2023-03-31 02:16:20,321 		9888 of 10000 with 73.63% 	 Time used:  0.31 sec
2023-03-31 02:16:20,631 		9912 of 10000 with 73.63% 	 Time used:  0.31 sec
2023-03-31 02:16:20,748 		9936 of 10000 with 73.60% 	 Time used:  0.12 sec
2023-03-31 02:16:20,954 		9960 of 10000 with 73.62% 	 Time used:  0.20 sec
2023-03-31 02:16:21,370 		9984 of 10000 with 73.59% 	 Time used:  0.41 sec
2023-03-31 02:16:21,449 		10000 of 10000 with 73.58% 	 Time used:  0.08 sec
2023-03-31 02:16:21,449 
2023-03-31 02:16:21,457 			Learning rate: weights:   1.000e-03    
2023-03-31 02:16:21,458 			Last test performance: 73.58%
2023-03-31 02:16:21,458 ----------------
2023-03-31 02:16:27,537   44  =>  0    		Training 486 pattern with 72.92% 	Forward time: 	 5.51 sec
2023-03-31 02:16:27,537 			Loss:    3.411e-02    			Backward time: 	 0.53 sec 
2023-03-31 02:16:30,988 			Learning rate: weights:   1.000e-03    
2023-03-31 02:16:30,989 			Last test performance: 73.58%
2023-03-31 02:16:30,989 ----------------
2023-03-31 02:16:37,068   44  =>  1    		Training 486 pattern with 72.29% 	Forward time: 	 5.61 sec
2023-03-31 02:16:37,068 			Loss:    3.234e-02    			Backward time: 	 0.44 sec 
2023-03-31 02:16:37,235 			Learning rate: weights:   1.000e-03    
2023-03-31 02:16:37,235 			Last test performance: 73.58%
2023-03-31 02:16:37,235 ----------------
2023-03-31 02:16:42,418   44  =>  2    		Training 486 pattern with 70.83% 	Forward time: 	 4.84 sec
2023-03-31 02:16:42,419 			Loss:    3.345e-02    			Backward time: 	 0.31 sec 
2023-03-31 02:16:42,948 			Learning rate: weights:   1.000e-03    
2023-03-31 02:16:42,948 			Last test performance: 73.58%
2023-03-31 02:16:42,948 ----------------
2023-03-31 02:16:48,804   44  =>  3    		Training 486 pattern with 71.04% 	Forward time: 	 5.56 sec
2023-03-31 02:16:48,805 			Loss:    3.366e-02    			Backward time: 	 0.27 sec 
2023-03-31 02:16:48,961 			Learning rate: weights:   1.000e-03    
2023-03-31 02:16:48,961 			Last test performance: 73.58%
2023-03-31 02:16:48,961 ----------------
2023-03-31 02:16:54,478   44  =>  4    		Training 486 pattern with 74.38% 	Forward time: 	 5.22 sec
2023-03-31 02:16:54,478 			Loss:    3.272e-02    			Backward time: 	 0.27 sec 
2023-03-31 02:16:54,627 			Learning rate: weights:   1.000e-03    
2023-03-31 02:16:54,627 			Last test performance: 73.58%
2023-03-31 02:16:54,627 ----------------
2023-03-31 02:16:59,882   44  =>  5    		Training 486 pattern with 71.46% 	Forward time: 	 4.92 sec
2023-03-31 02:16:59,882 			Loss:    3.420e-02    			Backward time: 	 0.30 sec 
2023-03-31 02:17:00,054 			Learning rate: weights:   1.000e-03    
2023-03-31 02:17:00,054 			Last test performance: 73.58%
2023-03-31 02:17:00,057 ----------------
2023-03-31 02:17:05,822   44  =>  6    		Training 486 pattern with 76.04% 	Forward time: 	 5.48 sec
2023-03-31 02:17:05,822 			Loss:    2.911e-02    			Backward time: 	 0.26 sec 
2023-03-31 02:17:05,991 			Learning rate: weights:   1.000e-03    
2023-03-31 02:17:05,991 			Last test performance: 73.58%
2023-03-31 02:17:05,991 ----------------
2023-03-31 02:17:12,221   44  =>  7    		Training 486 pattern with 75.00% 	Forward time: 	 5.65 sec
2023-03-31 02:17:12,221 			Loss:    3.171e-02    			Backward time: 	 0.52 sec 
2023-03-31 02:17:12,420 			Learning rate: weights:   1.000e-03    
2023-03-31 02:17:12,420 			Last test performance: 73.58%
2023-03-31 02:17:12,421 ----------------
2023-03-31 02:17:18,111   44  =>  8    		Training 486 pattern with 74.58% 	Forward time: 	 5.18 sec
2023-03-31 02:17:18,112 			Loss:    3.231e-02    			Backward time: 	 0.39 sec 
2023-03-31 02:17:18,310 			Learning rate: weights:   1.000e-03    
2023-03-31 02:17:18,310 			Last test performance: 73.58%
2023-03-31 02:17:18,310 ----------------
2023-03-31 02:17:25,105   44  =>  9    		Training 486 pattern with 76.88% 	Forward time: 	 6.49 sec
2023-03-31 02:17:25,106 			Loss:    2.949e-02    			Backward time: 	 0.27 sec 
2023-03-31 02:17:25,290 			Learning rate: weights:   1.000e-03    
2023-03-31 02:17:25,290 			Last test performance: 73.58%
2023-03-31 02:17:25,290 ----------------
2023-03-31 02:17:31,358   44  =>  10   		Training 486 pattern with 73.96% 	Forward time: 	 5.60 sec
2023-03-31 02:17:31,358 			Loss:    3.184e-02    			Backward time: 	 0.43 sec 
2023-03-31 02:17:31,555 			Learning rate: weights:   1.000e-03    
2023-03-31 02:17:31,555 			Last test performance: 73.58%
2023-03-31 02:17:31,556 ----------------
2023-03-31 02:17:36,694   44  =>  11   		Training 486 pattern with 73.12% 	Forward time: 	 4.68 sec
2023-03-31 02:17:36,694 			Loss:    3.129e-02    			Backward time: 	 0.42 sec 
2023-03-31 02:17:36,907 			Learning rate: weights:   1.000e-03    
2023-03-31 02:17:36,907 			Last test performance: 73.58%
2023-03-31 02:17:36,907 ----------------
2023-03-31 02:17:42,685   44  =>  12   		Training 486 pattern with 73.96% 	Forward time: 	 5.33 sec
2023-03-31 02:17:42,685 			Loss:    3.045e-02    			Backward time: 	 0.42 sec 
2023-03-31 02:17:42,919 			Learning rate: weights:   1.000e-03    
2023-03-31 02:17:42,919 			Last test performance: 73.58%
2023-03-31 02:17:42,919 ----------------
2023-03-31 02:17:48,055   44  =>  13   		Training 486 pattern with 76.46% 	Forward time: 	 4.84 sec
2023-03-31 02:17:48,055 			Loss:    2.916e-02    			Backward time: 	 0.26 sec 
2023-03-31 02:17:48,180 			Learning rate: weights:   1.000e-03    
2023-03-31 02:17:48,180 			Last test performance: 73.58%
2023-03-31 02:17:48,180 ----------------
2023-03-31 02:17:54,321   44  =>  14   		Training 486 pattern with 72.29% 	Forward time: 	 5.63 sec
2023-03-31 02:17:54,322 			Loss:    3.191e-02    			Backward time: 	 0.43 sec 
2023-03-31 02:17:54,474 			Learning rate: weights:   1.000e-03    
2023-03-31 02:17:54,474 			Last test performance: 73.58%
2023-03-31 02:17:54,474 ----------------
2023-03-31 02:18:00,118   44  =>  15   		Training 486 pattern with 72.08% 	Forward time: 	 5.11 sec
2023-03-31 02:18:00,118 			Loss:    3.383e-02    			Backward time: 	 0.47 sec 
2023-03-31 02:18:00,220 			Learning rate: weights:   1.000e-03    
2023-03-31 02:18:00,220 			Last test performance: 73.58%
2023-03-31 02:18:00,220 ----------------
2023-03-31 02:18:07,515   44  =>  16   		Training 486 pattern with 73.96% 	Forward time: 	 6.94 sec
2023-03-31 02:18:07,516 			Loss:    3.189e-02    			Backward time: 	 0.27 sec 
2023-03-31 02:18:07,710 			Learning rate: weights:   1.000e-03    
2023-03-31 02:18:07,710 			Last test performance: 73.58%
2023-03-31 02:18:07,710 ----------------
2023-03-31 02:18:14,390   44  =>  17   		Training 486 pattern with 71.25% 	Forward time: 	 6.09 sec
2023-03-31 02:18:14,390 			Loss:    3.361e-02    			Backward time: 	 0.56 sec 
2023-03-31 02:18:14,525 			Learning rate: weights:   1.000e-03    
2023-03-31 02:18:14,526 			Last test performance: 73.58%
2023-03-31 02:18:14,526 ----------------
2023-03-31 02:18:20,252   44  =>  18   		Training 486 pattern with 75.62% 	Forward time: 	 5.33 sec
2023-03-31 02:18:20,252 			Loss:    2.683e-02    			Backward time: 	 0.36 sec 
2023-03-31 02:18:20,737 			Learning rate: weights:   1.000e-03    
2023-03-31 02:18:20,737 			Last test performance: 73.58%
2023-03-31 02:18:20,737 ----------------
2023-03-31 02:18:28,341   44  =>  19   		Training 486 pattern with 74.79% 	Forward time: 	 7.31 sec
2023-03-31 02:18:28,342 			Loss:    2.820e-02    			Backward time: 	 0.26 sec 
2023-03-31 02:18:28,454 			Learning rate: weights:   1.000e-03    
2023-03-31 02:18:28,454 			Last test performance: 73.58%
2023-03-31 02:18:28,454 ----------------
2023-03-31 02:18:33,777   44  =>  20   		Training 486 pattern with 72.71% 	Forward time: 	 5.01 sec
2023-03-31 02:18:33,778 			Loss:    3.021e-02    			Backward time: 	 0.25 sec 
2023-03-31 02:18:34,084 			Learning rate: weights:   1.000e-03    
2023-03-31 02:18:34,084 			Last test performance: 73.58%
2023-03-31 02:18:34,084 ----------------
2023-03-31 02:18:40,101   44  =>  21   		Training 486 pattern with 73.12% 	Forward time: 	 5.44 sec
2023-03-31 02:18:40,101 			Loss:    3.230e-02    			Backward time: 	 0.54 sec 
2023-03-31 02:18:40,350 			Learning rate: weights:   1.000e-03    
2023-03-31 02:18:40,350 			Last test performance: 73.58%
2023-03-31 02:18:40,350 ----------------
2023-03-31 02:18:45,841   44  =>  22   		Training 486 pattern with 70.83% 	Forward time: 	 5.02 sec
2023-03-31 02:18:45,842 			Loss:    3.369e-02    			Backward time: 	 0.44 sec 
2023-03-31 02:18:46,017 			Learning rate: weights:   1.000e-03    
2023-03-31 02:18:46,018 			Last test performance: 73.58%
2023-03-31 02:18:46,018 ----------------
2023-03-31 02:18:51,274   44  =>  23   		Training 486 pattern with 71.46% 	Forward time: 	 4.76 sec
2023-03-31 02:18:51,275 			Loss:    3.208e-02    			Backward time: 	 0.45 sec 
2023-03-31 02:18:51,480 			Learning rate: weights:   1.000e-03    
2023-03-31 02:18:51,480 			Last test performance: 73.58%
2023-03-31 02:18:51,481 ----------------
2023-03-31 02:18:57,584   44  =>  24   		Training 486 pattern with 77.92% 	Forward time: 	 5.52 sec
2023-03-31 02:18:57,585 			Loss:    2.557e-02    			Backward time: 	 0.53 sec 
2023-03-31 02:18:57,770 			Learning rate: weights:   1.000e-03    
2023-03-31 02:18:57,770 			Last test performance: 73.58%
2023-03-31 02:18:57,770 ----------------
2023-03-31 02:19:03,258   44  =>  25   		Training 486 pattern with 74.38% 	Forward time: 	 4.69 sec
2023-03-31 02:19:03,258 			Loss:    3.089e-02    			Backward time: 	 0.72 sec 
2023-03-31 02:19:03,457 			Learning rate: weights:   1.000e-03    
2023-03-31 02:19:03,457 			Last test performance: 73.58%
2023-03-31 02:19:03,457 ----------------
2023-03-31 02:19:10,019   44  =>  26   		Training 486 pattern with 77.50% 	Forward time: 	 6.17 sec
2023-03-31 02:19:10,019 			Loss:    2.686e-02    			Backward time: 	 0.31 sec 
2023-03-31 02:19:10,163 			Learning rate: weights:   1.000e-03    
2023-03-31 02:19:10,164 			Last test performance: 73.58%
2023-03-31 02:19:10,164 ----------------
2023-03-31 02:19:16,565   44  =>  27   		Training 486 pattern with 73.75% 	Forward time: 	 5.91 sec
2023-03-31 02:19:16,565 			Loss:    3.139e-02    			Backward time: 	 0.46 sec 
2023-03-31 02:19:16,710 			Learning rate: weights:   1.000e-03    
2023-03-31 02:19:16,711 			Last test performance: 73.58%
2023-03-31 02:19:16,712 ----------------
2023-03-31 02:19:22,725   44  =>  28   		Training 486 pattern with 73.12% 	Forward time: 	 5.57 sec
2023-03-31 02:19:22,726 			Loss:    3.292e-02    			Backward time: 	 0.37 sec 
2023-03-31 02:19:22,840 			Learning rate: weights:   1.000e-03    
2023-03-31 02:19:22,840 			Last test performance: 73.58%
2023-03-31 02:19:22,841 ----------------
2023-03-31 02:19:30,138   44  =>  29   		Training 486 pattern with 78.12% 	Forward time: 	 6.15 sec
2023-03-31 02:19:30,139 			Loss:    2.747e-02    			Backward time: 	 1.07 sec 
2023-03-31 02:19:30,386 			Learning rate: weights:   1.000e-03    
2023-03-31 02:19:30,386 			Last test performance: 73.58%
2023-03-31 02:19:30,387 ----------------
2023-03-31 02:19:35,784   44  =>  30   		Training 486 pattern with 75.83% 	Forward time: 	 4.52 sec
2023-03-31 02:19:35,784 			Loss:    3.119e-02    			Backward time: 	 0.84 sec 
2023-03-31 02:19:36,043 			Learning rate: weights:   1.000e-03    
2023-03-31 02:19:36,043 			Last test performance: 73.58%
2023-03-31 02:19:36,043 ----------------
2023-03-31 02:19:42,224   44  =>  31   		Training 486 pattern with 70.62% 	Forward time: 	 5.67 sec
2023-03-31 02:19:42,224 			Loss:    3.651e-02    			Backward time: 	 0.44 sec 
2023-03-31 02:19:42,426 			Learning rate: weights:   1.000e-03    
2023-03-31 02:19:42,426 			Last test performance: 73.58%
2023-03-31 02:19:42,426 ----------------
2023-03-31 02:19:48,052   44  =>  32   		Training 486 pattern with 73.12% 	Forward time: 	 4.86 sec
2023-03-31 02:19:48,052 			Loss:    3.262e-02    			Backward time: 	 0.72 sec 
2023-03-31 02:19:48,201 			Learning rate: weights:   1.000e-03    
2023-03-31 02:19:48,201 			Last test performance: 73.58%
2023-03-31 02:19:48,201 ----------------
2023-03-31 02:19:53,582   44  =>  33   		Training 486 pattern with 75.42% 	Forward time: 	 4.90 sec
2023-03-31 02:19:53,583 			Loss:    2.888e-02    			Backward time: 	 0.41 sec 
2023-03-31 02:19:53,799 			Learning rate: weights:   1.000e-03    
2023-03-31 02:19:53,799 			Last test performance: 73.58%
2023-03-31 02:19:53,799 ----------------
2023-03-31 02:19:58,843   44  =>  34   		Training 486 pattern with 75.62% 	Forward time: 	 4.69 sec
2023-03-31 02:19:58,843 			Loss:    2.838e-02    			Backward time: 	 0.30 sec 
2023-03-31 02:19:59,027 			Learning rate: weights:   1.000e-03    
2023-03-31 02:19:59,027 			Last test performance: 73.58%
2023-03-31 02:19:59,028 ----------------
2023-03-31 02:20:05,136   44  =>  35   		Training 486 pattern with 73.33% 	Forward time: 	 5.76 sec
2023-03-31 02:20:05,136 			Loss:    3.276e-02    			Backward time: 	 0.32 sec 
2023-03-31 02:20:05,326 			Learning rate: weights:   1.000e-03    
2023-03-31 02:20:05,326 			Last test performance: 73.58%
2023-03-31 02:20:05,326 ----------------
2023-03-31 02:20:12,046   44  =>  36   		Training 486 pattern with 76.88% 	Forward time: 	 6.34 sec
2023-03-31 02:20:12,046 			Loss:    2.891e-02    			Backward time: 	 0.35 sec 
2023-03-31 02:20:12,217 			Learning rate: weights:   1.000e-03    
2023-03-31 02:20:12,217 			Last test performance: 73.58%
2023-03-31 02:20:12,217 ----------------
2023-03-31 02:20:17,267   44  =>  37   		Training 486 pattern with 75.00% 	Forward time: 	 4.64 sec
2023-03-31 02:20:17,267 			Loss:    3.066e-02    			Backward time: 	 0.38 sec 
2023-03-31 02:20:17,474 			Learning rate: weights:   1.000e-03    
2023-03-31 02:20:17,476 			Last test performance: 73.58%
2023-03-31 02:20:17,476 ----------------
2023-03-31 02:20:23,406   44  =>  38   		Training 486 pattern with 78.12% 	Forward time: 	 5.48 sec
2023-03-31 02:20:23,406 			Loss:    2.807e-02    			Backward time: 	 0.40 sec 
2023-03-31 02:20:23,506 			Learning rate: weights:   1.000e-03    
2023-03-31 02:20:23,507 			Last test performance: 73.58%
2023-03-31 02:20:23,507 ----------------
2023-03-31 02:20:29,118   44  =>  39   		Training 486 pattern with 72.92% 	Forward time: 	 5.26 sec
2023-03-31 02:20:29,119 			Loss:    3.353e-02    			Backward time: 	 0.22 sec 
2023-03-31 02:20:29,460 			Learning rate: weights:   1.000e-03    
2023-03-31 02:20:29,460 			Last test performance: 73.58%
2023-03-31 02:20:29,460 ----------------
2023-03-31 02:20:35,279   44  =>  40   		Training 486 pattern with 75.42% 	Forward time: 	 5.29 sec
2023-03-31 02:20:35,280 			Loss:    2.995e-02    			Backward time: 	 0.47 sec 
2023-03-31 02:20:35,453 			Learning rate: weights:   1.000e-03    
2023-03-31 02:20:35,456 			Last test performance: 73.58%
2023-03-31 02:20:35,456 ----------------
2023-03-31 02:20:41,005   44  =>  41   		Training 486 pattern with 71.04% 	Forward time: 	 5.06 sec
2023-03-31 02:20:41,006 			Loss:    3.445e-02    			Backward time: 	 0.45 sec 
2023-03-31 02:20:41,197 			Learning rate: weights:   1.000e-03    
2023-03-31 02:20:41,197 			Last test performance: 73.58%
2023-03-31 02:20:41,197 ----------------
2023-03-31 02:20:46,816   44  =>  42   		Training 486 pattern with 69.79% 	Forward time: 	 5.16 sec
2023-03-31 02:20:46,816 			Loss:    3.490e-02    			Backward time: 	 0.43 sec 
2023-03-31 02:20:46,989 			Learning rate: weights:   1.000e-03    
2023-03-31 02:20:46,989 			Last test performance: 73.58%
2023-03-31 02:20:46,989 ----------------
2023-03-31 02:20:52,152   44  =>  43   		Training 486 pattern with 73.96% 	Forward time: 	 4.64 sec
2023-03-31 02:20:52,152 			Loss:    3.063e-02    			Backward time: 	 0.49 sec 
2023-03-31 02:20:52,775 			Learning rate: weights:   1.000e-03    
2023-03-31 02:20:52,775 			Last test performance: 73.58%
2023-03-31 02:20:52,775 ----------------
2023-03-31 02:20:58,430   44  =>  44   		Training 486 pattern with 69.38% 	Forward time: 	 5.14 sec
2023-03-31 02:20:58,430 			Loss:    3.365e-02    			Backward time: 	 0.49 sec 
2023-03-31 02:20:58,592 			Learning rate: weights:   1.000e-03    
2023-03-31 02:20:58,595 			Last test performance: 73.58%
2023-03-31 02:20:58,595 ----------------
2023-03-31 02:21:03,934   44  =>  45   		Training 486 pattern with 72.50% 	Forward time: 	 4.97 sec
2023-03-31 02:21:03,935 			Loss:    3.442e-02    			Backward time: 	 0.30 sec 
2023-03-31 02:21:04,158 			Learning rate: weights:   1.000e-03    
2023-03-31 02:21:04,158 			Last test performance: 73.58%
2023-03-31 02:21:04,158 ----------------
2023-03-31 02:21:09,711   44  =>  46   		Training 486 pattern with 73.96% 	Forward time: 	 4.91 sec
2023-03-31 02:21:09,712 			Loss:    2.936e-02    			Backward time: 	 0.57 sec 
2023-03-31 02:21:09,867 			Learning rate: weights:   1.000e-03    
2023-03-31 02:21:09,868 			Last test performance: 73.58%
2023-03-31 02:21:09,869 ----------------
2023-03-31 02:21:16,045   44  =>  47   		Training 486 pattern with 76.46% 	Forward time: 	 5.61 sec
2023-03-31 02:21:16,046 			Loss:    2.894e-02    			Backward time: 	 0.54 sec 
2023-03-31 02:21:16,156 			Learning rate: weights:   1.000e-03    
2023-03-31 02:21:16,157 			Last test performance: 73.58%
2023-03-31 02:21:16,157 ----------------
2023-03-31 02:21:22,034   44  =>  48   		Training 486 pattern with 73.54% 	Forward time: 	 5.35 sec
2023-03-31 02:21:22,034 			Loss:    3.070e-02    			Backward time: 	 0.50 sec 
2023-03-31 02:21:22,148 			Learning rate: weights:   1.000e-03    
2023-03-31 02:21:22,148 			Last test performance: 73.58%
2023-03-31 02:21:22,159 ----------------
2023-03-31 02:21:27,324   44  =>  49   		Training 486 pattern with 74.17% 	Forward time: 	 4.86 sec
2023-03-31 02:21:27,324 			Loss:    3.029e-02    			Backward time: 	 0.27 sec 
2023-03-31 02:21:27,455 			Learning rate: weights:   1.000e-03    
2023-03-31 02:21:27,455 			Last test performance: 73.58%
2023-03-31 02:21:27,455 ----------------
2023-03-31 02:21:32,713   44  =>  50   		Training 486 pattern with 73.12% 	Forward time: 	 4.59 sec
2023-03-31 02:21:32,713 			Loss:    2.840e-02    			Backward time: 	 0.59 sec 
2023-03-31 02:21:32,826 			Learning rate: weights:   1.000e-03    
2023-03-31 02:21:32,826 			Last test performance: 73.58%
2023-03-31 02:21:32,826 ----------------
2023-03-31 02:21:37,993   44  =>  51   		Training 486 pattern with 67.50% 	Forward time: 	 4.80 sec
2023-03-31 02:21:37,993 			Loss:    3.692e-02    			Backward time: 	 0.31 sec 
2023-03-31 02:21:38,245 			Learning rate: weights:   1.000e-03    
2023-03-31 02:21:38,246 			Last test performance: 73.58%
2023-03-31 02:21:38,247 ----------------
2023-03-31 02:21:45,251   44  =>  52   		Training 486 pattern with 71.04% 	Forward time: 	 6.64 sec
2023-03-31 02:21:45,251 			Loss:    3.503e-02    			Backward time: 	 0.33 sec 
2023-03-31 02:21:45,437 			Learning rate: weights:   1.000e-03    
2023-03-31 02:21:45,437 			Last test performance: 73.58%
2023-03-31 02:21:45,437 ----------------
2023-03-31 02:21:51,296   44  =>  53   		Training 486 pattern with 72.08% 	Forward time: 	 5.54 sec
2023-03-31 02:21:51,296 			Loss:    3.428e-02    			Backward time: 	 0.28 sec 
2023-03-31 02:21:51,433 			Learning rate: weights:   1.000e-03    
2023-03-31 02:21:51,433 			Last test performance: 73.58%
2023-03-31 02:21:51,433 ----------------
2023-03-31 02:21:57,249   44  =>  54   		Training 486 pattern with 69.17% 	Forward time: 	 5.29 sec
2023-03-31 02:21:57,249 			Loss:    3.534e-02    			Backward time: 	 0.49 sec 
2023-03-31 02:21:57,540 			Learning rate: weights:   1.000e-03    
2023-03-31 02:21:57,540 			Last test performance: 73.58%
2023-03-31 02:21:57,540 ----------------
2023-03-31 02:22:03,042   44  =>  55   		Training 486 pattern with 72.29% 	Forward time: 	 5.01 sec
2023-03-31 02:22:03,042 			Loss:    3.384e-02    			Backward time: 	 0.44 sec 
2023-03-31 02:22:03,406 			Learning rate: weights:   1.000e-03    
2023-03-31 02:22:03,406 			Last test performance: 73.58%
2023-03-31 02:22:03,406 ----------------
2023-03-31 02:22:09,438   44  =>  56   		Training 486 pattern with 77.29% 	Forward time: 	 5.53 sec
2023-03-31 02:22:09,439 			Loss:    2.615e-02    			Backward time: 	 0.38 sec 
2023-03-31 02:22:09,818 			Learning rate: weights:   1.000e-03    
2023-03-31 02:22:09,819 			Last test performance: 73.58%
2023-03-31 02:22:09,819 ----------------
2023-03-31 02:22:15,824   44  =>  57   		Training 486 pattern with 71.46% 	Forward time: 	 5.52 sec
2023-03-31 02:22:15,824 			Loss:    3.285e-02    			Backward time: 	 0.36 sec 
2023-03-31 02:22:16,030 			Learning rate: weights:   1.000e-03    
2023-03-31 02:22:16,032 			Last test performance: 73.58%
2023-03-31 02:22:16,033 ----------------
2023-03-31 02:22:21,950   44  =>  58   		Training 486 pattern with 75.62% 	Forward time: 	 5.53 sec
2023-03-31 02:22:21,950 			Loss:    3.118e-02    			Backward time: 	 0.32 sec 
2023-03-31 02:22:22,052 			Learning rate: weights:   1.000e-03    
2023-03-31 02:22:22,052 			Last test performance: 73.58%
2023-03-31 02:22:22,052 ----------------
2023-03-31 02:22:27,709   44  =>  59   		Training 486 pattern with 73.75% 	Forward time: 	 5.38 sec
2023-03-31 02:22:27,710 			Loss:    3.147e-02    			Backward time: 	 0.20 sec 
2023-03-31 02:22:27,938 			Learning rate: weights:   1.000e-03    
2023-03-31 02:22:27,938 			Last test performance: 73.58%
2023-03-31 02:22:27,938 ----------------
2023-03-31 02:22:33,397   44  =>  60   		Training 486 pattern with 76.67% 	Forward time: 	 5.09 sec
2023-03-31 02:22:33,398 			Loss:    2.950e-02    			Backward time: 	 0.32 sec 
2023-03-31 02:22:33,557 			Learning rate: weights:   1.000e-03    
2023-03-31 02:22:33,557 			Last test performance: 73.58%
2023-03-31 02:22:33,557 ----------------
2023-03-31 02:22:38,765   44  =>  61   		Training 486 pattern with 73.54% 	Forward time: 	 4.83 sec
2023-03-31 02:22:38,765 			Loss:    3.121e-02    			Backward time: 	 0.35 sec 
2023-03-31 02:22:38,913 			Learning rate: weights:   1.000e-03    
2023-03-31 02:22:38,914 			Last test performance: 73.58%
2023-03-31 02:22:38,914 ----------------
2023-03-31 02:22:44,457   44  =>  62   		Training 486 pattern with 76.25% 	Forward time: 	 5.11 sec
2023-03-31 02:22:44,457 			Loss:    3.098e-02    			Backward time: 	 0.40 sec 
2023-03-31 02:22:44,627 			Learning rate: weights:   1.000e-03    
2023-03-31 02:22:44,627 			Last test performance: 73.58%
2023-03-31 02:22:44,627 ----------------
2023-03-31 02:22:50,242   44  =>  63   		Training 486 pattern with 73.96% 	Forward time: 	 5.18 sec
2023-03-31 02:22:50,243 			Loss:    3.271e-02    			Backward time: 	 0.39 sec 
2023-03-31 02:22:50,378 			Learning rate: weights:   1.000e-03    
2023-03-31 02:22:50,378 			Last test performance: 73.58%
2023-03-31 02:22:50,378 ----------------
2023-03-31 02:22:56,198   44  =>  64   		Training 486 pattern with 72.71% 	Forward time: 	 5.38 sec
2023-03-31 02:22:56,199 			Loss:    3.226e-02    			Backward time: 	 0.38 sec 
2023-03-31 02:22:56,577 			Learning rate: weights:   1.000e-03    
2023-03-31 02:22:56,577 			Last test performance: 73.58%
2023-03-31 02:22:56,577 ----------------
2023-03-31 02:23:02,390   44  =>  65   		Training 486 pattern with 76.25% 	Forward time: 	 5.42 sec
2023-03-31 02:23:02,391 			Loss:    2.892e-02    			Backward time: 	 0.30 sec 
2023-03-31 02:23:02,590 			Learning rate: weights:   1.000e-03    
2023-03-31 02:23:02,590 			Last test performance: 73.58%
2023-03-31 02:23:02,590 ----------------
2023-03-31 02:23:09,669   44  =>  66   		Training 486 pattern with 77.50% 	Forward time: 	 6.68 sec
2023-03-31 02:23:09,670 			Loss:    2.813e-02    			Backward time: 	 0.37 sec 
2023-03-31 02:23:09,828 			Learning rate: weights:   1.000e-03    
2023-03-31 02:23:09,828 			Last test performance: 73.58%
2023-03-31 02:23:09,829 ----------------
2023-03-31 02:23:16,248   44  =>  67   		Training 486 pattern with 75.83% 	Forward time: 	 5.89 sec
2023-03-31 02:23:16,249 			Loss:    2.899e-02    			Backward time: 	 0.49 sec 
2023-03-31 02:23:16,495 			Learning rate: weights:   1.000e-03    
2023-03-31 02:23:16,495 			Last test performance: 73.58%
2023-03-31 02:23:16,495 ----------------
2023-03-31 02:23:22,918   44  =>  68   		Training 486 pattern with 73.33% 	Forward time: 	 5.98 sec
2023-03-31 02:23:22,919 			Loss:    3.247e-02    			Backward time: 	 0.39 sec 
2023-03-31 02:23:23,103 			Learning rate: weights:   1.000e-03    
2023-03-31 02:23:23,103 			Last test performance: 73.58%
2023-03-31 02:23:23,103 ----------------
2023-03-31 02:23:30,023   44  =>  69   		Training 486 pattern with 74.17% 	Forward time: 	 6.48 sec
2023-03-31 02:23:30,023 			Loss:    2.930e-02    			Backward time: 	 0.36 sec 
2023-03-31 02:23:30,116 			Learning rate: weights:   1.000e-03    
2023-03-31 02:23:30,116 			Last test performance: 73.58%
2023-03-31 02:23:30,117 ----------------
2023-03-31 02:23:36,494   44  =>  70   		Training 486 pattern with 72.50% 	Forward time: 	 6.02 sec
2023-03-31 02:23:36,494 			Loss:    3.139e-02    			Backward time: 	 0.32 sec 
2023-03-31 02:23:36,681 			Learning rate: weights:   1.000e-03    
2023-03-31 02:23:36,681 			Last test performance: 73.58%
2023-03-31 02:23:36,681 ----------------
2023-03-31 02:23:41,921   44  =>  71   		Training 486 pattern with 73.75% 	Forward time: 	 4.85 sec
2023-03-31 02:23:41,921 			Loss:    3.253e-02    			Backward time: 	 0.35 sec 
2023-03-31 02:23:42,202 			Learning rate: weights:   1.000e-03    
2023-03-31 02:23:42,202 			Last test performance: 73.58%
2023-03-31 02:23:42,202 ----------------
2023-03-31 02:23:47,557   44  =>  72   		Training 486 pattern with 75.00% 	Forward time: 	 4.95 sec
2023-03-31 02:23:47,557 			Loss:    3.129e-02    			Backward time: 	 0.37 sec 
2023-03-31 02:23:47,713 			Learning rate: weights:   1.000e-03    
2023-03-31 02:23:47,713 			Last test performance: 73.58%
2023-03-31 02:23:47,713 ----------------
2023-03-31 02:23:53,758   44  =>  73   		Training 486 pattern with 72.08% 	Forward time: 	 5.65 sec
2023-03-31 02:23:53,758 			Loss:    3.332e-02    			Backward time: 	 0.37 sec 
2023-03-31 02:23:53,937 			Learning rate: weights:   1.000e-03    
2023-03-31 02:23:53,937 			Last test performance: 73.58%
2023-03-31 02:23:53,938 ----------------
2023-03-31 02:23:59,525   44  =>  74   		Training 486 pattern with 76.25% 	Forward time: 	 5.04 sec
2023-03-31 02:23:59,526 			Loss:    2.955e-02    			Backward time: 	 0.49 sec 
2023-03-31 02:23:59,742 			Learning rate: weights:   1.000e-03    
2023-03-31 02:23:59,743 			Last test performance: 73.58%
2023-03-31 02:23:59,743 ----------------
2023-03-31 02:24:06,458   44  =>  75   		Training 486 pattern with 74.79% 	Forward time: 	 6.34 sec
2023-03-31 02:24:06,458 			Loss:    3.000e-02    			Backward time: 	 0.32 sec 
2023-03-31 02:24:06,607 			Learning rate: weights:   1.000e-03    
2023-03-31 02:24:06,607 			Last test performance: 73.58%
2023-03-31 02:24:06,607 ----------------
2023-03-31 02:24:12,967   44  =>  76   		Training 486 pattern with 72.50% 	Forward time: 	 5.94 sec
2023-03-31 02:24:12,968 			Loss:    3.320e-02    			Backward time: 	 0.37 sec 
2023-03-31 02:24:13,097 			Learning rate: weights:   1.000e-03    
2023-03-31 02:24:13,097 			Last test performance: 73.58%
2023-03-31 02:24:13,097 ----------------
2023-03-31 02:24:18,831   44  =>  77   		Training 486 pattern with 77.50% 	Forward time: 	 5.25 sec
2023-03-31 02:24:18,832 			Loss:    2.959e-02    			Backward time: 	 0.40 sec 
2023-03-31 02:24:19,026 			Learning rate: weights:   1.000e-03    
2023-03-31 02:24:19,026 			Last test performance: 73.58%
2023-03-31 02:24:19,026 ----------------
2023-03-31 02:24:26,432   44  =>  78   		Training 486 pattern with 74.38% 	Forward time: 	 6.99 sec
2023-03-31 02:24:26,432 			Loss:    3.309e-02    			Backward time: 	 0.35 sec 
2023-03-31 02:24:26,526 			Learning rate: weights:   1.000e-03    
2023-03-31 02:24:26,526 			Last test performance: 73.58%
2023-03-31 02:24:26,526 ----------------
2023-03-31 02:24:32,078   44  =>  79   		Training 486 pattern with 69.58% 	Forward time: 	 5.03 sec
2023-03-31 02:24:32,078 			Loss:    3.556e-02    			Backward time: 	 0.49 sec 
2023-03-31 02:24:32,288 			Learning rate: weights:   1.000e-03    
2023-03-31 02:24:32,288 			Last test performance: 73.58%
2023-03-31 02:24:32,288 ----------------
2023-03-31 02:24:38,235   44  =>  80   		Training 486 pattern with 70.42% 	Forward time: 	 5.53 sec
2023-03-31 02:24:38,236 			Loss:    3.476e-02    			Backward time: 	 0.38 sec 
2023-03-31 02:24:38,356 			Learning rate: weights:   1.000e-03    
2023-03-31 02:24:38,357 			Last test performance: 73.58%
2023-03-31 02:24:38,357 ----------------
2023-03-31 02:24:43,894   44  =>  81   		Training 486 pattern with 72.71% 	Forward time: 	 5.02 sec
2023-03-31 02:24:43,894 			Loss:    3.071e-02    			Backward time: 	 0.47 sec 
2023-03-31 02:24:44,083 			Learning rate: weights:   1.000e-03    
2023-03-31 02:24:44,084 			Last test performance: 73.58%
2023-03-31 02:24:44,084 ----------------
2023-03-31 02:24:49,420   44  =>  82   		Training 486 pattern with 75.62% 	Forward time: 	 4.99 sec
2023-03-31 02:24:49,420 			Loss:    3.208e-02    			Backward time: 	 0.29 sec 
2023-03-31 02:24:49,615 			Learning rate: weights:   1.000e-03    
2023-03-31 02:24:49,616 			Last test performance: 73.58%
2023-03-31 02:24:49,617 ----------------
2023-03-31 02:24:54,933   44  =>  83   		Training 486 pattern with 69.38% 	Forward time: 	 4.87 sec
2023-03-31 02:24:54,933 			Loss:    3.664e-02    			Backward time: 	 0.42 sec 
2023-03-31 02:24:55,040 			Learning rate: weights:   1.000e-03    
2023-03-31 02:24:55,040 			Last test performance: 73.58%
2023-03-31 02:24:55,040 ----------------
2023-03-31 02:25:00,212   44  =>  84   		Training 486 pattern with 70.42% 	Forward time: 	 4.82 sec
2023-03-31 02:25:00,212 			Loss:    3.500e-02    			Backward time: 	 0.33 sec 
2023-03-31 02:25:00,325 			Learning rate: weights:   1.000e-03    
2023-03-31 02:25:00,326 			Last test performance: 73.58%
2023-03-31 02:25:00,326 ----------------
2023-03-31 02:25:06,309   44  =>  85   		Training 486 pattern with 76.04% 	Forward time: 	 5.54 sec
2023-03-31 02:25:06,309 			Loss:    2.788e-02    			Backward time: 	 0.41 sec 
2023-03-31 02:25:06,467 			Learning rate: weights:   1.000e-03    
2023-03-31 02:25:06,467 			Last test performance: 73.58%
2023-03-31 02:25:06,467 ----------------
2023-03-31 02:25:13,399   44  =>  86   		Training 486 pattern with 71.46% 	Forward time: 	 6.37 sec
2023-03-31 02:25:13,399 			Loss:    3.293e-02    			Backward time: 	 0.51 sec 
2023-03-31 02:25:14,450 			Learning rate: weights:   1.000e-03    
2023-03-31 02:25:14,450 			Last test performance: 73.58%
2023-03-31 02:25:14,451 ----------------
2023-03-31 02:25:22,215   44  =>  87   		Training 486 pattern with 76.25% 	Forward time: 	 7.29 sec
2023-03-31 02:25:22,216 			Loss:    3.000e-02    			Backward time: 	 0.35 sec 
2023-03-31 02:25:22,474 			Learning rate: weights:   1.000e-03    
2023-03-31 02:25:22,475 			Last test performance: 73.58%
2023-03-31 02:25:22,475 ----------------
2023-03-31 02:25:28,162   44  =>  88   		Training 486 pattern with 73.75% 	Forward time: 	 5.33 sec
2023-03-31 02:25:28,162 			Loss:    3.198e-02    			Backward time: 	 0.30 sec 
2023-03-31 02:25:28,425 			Learning rate: weights:   1.000e-03    
2023-03-31 02:25:28,426 			Last test performance: 73.58%
2023-03-31 02:25:28,426 ----------------
2023-03-31 02:25:34,341   44  =>  89   		Training 486 pattern with 69.38% 	Forward time: 	 5.66 sec
2023-03-31 02:25:34,341 			Loss:    3.327e-02    			Backward time: 	 0.22 sec 
2023-03-31 02:25:34,734 			Learning rate: weights:   1.000e-03    
2023-03-31 02:25:34,734 			Last test performance: 73.58%
2023-03-31 02:25:34,734 ----------------
2023-03-31 02:25:40,346   44  =>  90   		Training 486 pattern with 72.50% 	Forward time: 	 5.33 sec
2023-03-31 02:25:40,346 			Loss:    3.304e-02    			Backward time: 	 0.25 sec 
2023-03-31 02:25:40,563 			Learning rate: weights:   1.000e-03    
2023-03-31 02:25:40,564 			Last test performance: 73.58%
2023-03-31 02:25:40,564 ----------------
2023-03-31 02:25:45,813   44  =>  91   		Training 486 pattern with 71.25% 	Forward time: 	 4.60 sec
2023-03-31 02:25:45,813 			Loss:    3.291e-02    			Backward time: 	 0.62 sec 
2023-03-31 02:25:46,031 			Learning rate: weights:   1.000e-03    
2023-03-31 02:25:46,031 			Last test performance: 73.58%
2023-03-31 02:25:46,031 ----------------
2023-03-31 02:25:51,581   44  =>  92   		Training 486 pattern with 77.29% 	Forward time: 	 5.16 sec
2023-03-31 02:25:51,581 			Loss:    2.995e-02    			Backward time: 	 0.35 sec 
2023-03-31 02:25:51,881 			Learning rate: weights:   1.000e-03    
2023-03-31 02:25:51,881 			Last test performance: 73.58%
2023-03-31 02:25:51,881 ----------------
2023-03-31 02:25:57,667   44  =>  93   		Training 486 pattern with 68.54% 	Forward time: 	 5.19 sec
2023-03-31 02:25:57,667 			Loss:    3.564e-02    			Backward time: 	 0.52 sec 
2023-03-31 02:25:57,966 			Learning rate: weights:   1.000e-03    
2023-03-31 02:25:57,966 			Last test performance: 73.58%
2023-03-31 02:25:57,966 ----------------
2023-03-31 02:26:05,182   44  =>  94   		Training 486 pattern with 72.08% 	Forward time: 	 6.76 sec
2023-03-31 02:26:05,183 			Loss:    3.159e-02    			Backward time: 	 0.37 sec 
2023-03-31 02:26:05,734 			Learning rate: weights:   1.000e-03    
2023-03-31 02:26:05,735 			Last test performance: 73.58%
2023-03-31 02:26:05,735 ----------------
2023-03-31 02:26:12,230   44  =>  95   		Training 486 pattern with 71.67% 	Forward time: 	 6.00 sec
2023-03-31 02:26:12,231 			Loss:    3.276e-02    			Backward time: 	 0.43 sec 
2023-03-31 02:26:12,496 			Learning rate: weights:   1.000e-03    
2023-03-31 02:26:12,496 			Last test performance: 73.58%
2023-03-31 02:26:12,496 ----------------
2023-03-31 02:26:18,550   44  =>  96   		Training 486 pattern with 73.12% 	Forward time: 	 5.40 sec
2023-03-31 02:26:18,551 			Loss:    3.274e-02    			Backward time: 	 0.60 sec 
2023-03-31 02:26:18,813 			Learning rate: weights:   1.000e-03    
2023-03-31 02:26:18,814 			Last test performance: 73.58%
2023-03-31 02:26:18,814 ----------------
2023-03-31 02:26:24,134   44  =>  97   		Training 486 pattern with 72.92% 	Forward time: 	 4.89 sec
2023-03-31 02:26:24,135 			Loss:    3.210e-02    			Backward time: 	 0.37 sec 
2023-03-31 02:26:24,401 			Learning rate: weights:   1.000e-03    
2023-03-31 02:26:24,401 			Last test performance: 73.58%
2023-03-31 02:26:24,401 ----------------
2023-03-31 02:26:30,251   44  =>  98   		Training 486 pattern with 75.00% 	Forward time: 	 5.25 sec
2023-03-31 02:26:30,251 			Loss:    2.886e-02    			Backward time: 	 0.50 sec 
2023-03-31 02:26:30,449 			Learning rate: weights:   1.000e-03    
2023-03-31 02:26:30,449 			Last test performance: 73.58%
2023-03-31 02:26:30,449 ----------------
2023-03-31 02:26:35,696   44  =>  99   		Training 486 pattern with 75.62% 	Forward time: 	 4.59 sec
2023-03-31 02:26:35,696 			Loss:    3.053e-02    			Backward time: 	 0.63 sec 
2023-03-31 02:26:35,807 			Learning rate: weights:   1.000e-03    
2023-03-31 02:26:35,807 			Last test performance: 73.58%
2023-03-31 02:26:35,807 ----------------
2023-03-31 02:26:41,561   44  => 100   		Training 486 pattern with 73.54% 	Forward time: 	 5.29 sec
2023-03-31 02:26:41,562 			Loss:    3.367e-02    			Backward time: 	 0.43 sec 
2023-03-31 02:26:41,690 			Learning rate: weights:   1.000e-03    
2023-03-31 02:26:41,690 			Last test performance: 73.58%
2023-03-31 02:26:41,690 ----------------
2023-03-31 02:26:47,717   44  => 101   		Training 486 pattern with 71.25% 	Forward time: 	 5.51 sec
2023-03-31 02:26:47,717 			Loss:    3.205e-02    			Backward time: 	 0.49 sec 
2023-03-31 02:26:47,919 			Learning rate: weights:   1.000e-03    
2023-03-31 02:26:47,920 			Last test performance: 73.58%
2023-03-31 02:26:47,920 ----------------
2023-03-31 02:26:53,528   44  => 102   		Training 486 pattern with 74.79% 	Forward time: 	 4.91 sec
2023-03-31 02:26:53,529 			Loss:    3.049e-02    			Backward time: 	 0.65 sec 
2023-03-31 02:26:53,710 			Learning rate: weights:   1.000e-03    
2023-03-31 02:26:53,710 			Last test performance: 73.58%
2023-03-31 02:26:53,711 ----------------
2023-03-31 02:26:59,239   44  => 103   		Training 486 pattern with 72.92% 	Forward time: 	 4.77 sec
2023-03-31 02:26:59,240 			Loss:    3.270e-02    			Backward time: 	 0.69 sec 
2023-03-31 02:26:59,626 			Learning rate: weights:   1.000e-03    
2023-03-31 02:26:59,626 			Last test performance: 73.58%
2023-03-31 02:26:59,626 ----------------
2023-03-31 02:27:00,830 
2023-03-31 02:27:00,830 Testing:
2023-03-31 02:27:01,126 		24 of 10000 with 83.33% 	 Time used:  0.29 sec
2023-03-31 02:27:01,234 		48 of 10000 with 79.17% 	 Time used:  0.11 sec
2023-03-31 02:27:01,699 		72 of 10000 with 77.78% 	 Time used:  0.46 sec
2023-03-31 02:27:02,008 		96 of 10000 with 78.12% 	 Time used:  0.31 sec
2023-03-31 02:27:02,127 		120 of 10000 with 77.50% 	 Time used:  0.12 sec
```
