## Supplementary material for "Competitive performance and superior noise robustness of a non-negative deep convolutional spiking network": Source Code: log_2023_03_30_18_16_34_100.0.txt (part 1 of 11)

```
2023-03-30 18:16:34,177 Config(network_structure=Network(layer_type=['BP SBS NNMF', 'Average POOLING', 'BP SBS NNMF', 'Average POOLING', 'BP SBS NNMF', 'BP SBS NNMF'], forward_neuron_numbers=[[3, 32], [32, 32], [32, 64], [64, 64], [64, 96], [96, 10]], forward_kernel_size=[[5, 5], [2, 2], [5, 5], [2, 2], [4, 4], [1, 1]], strides=[[1, 1], [2, 2], [1, 1], [2, 2], [1, 1], [1, 1]], dilation=[], padding=[], number_of_output_neurons=10), learning_parameters=LearningParameters(learning_active=True, loss_mode=0, loss_coeffs_mse=0.5, loss_coeffs_kldiv=1.0, optimizer_name='Adam', learning_rate_gamma_w=0.01, learning_rate_threshold_w=0.001, lr_schedule_name='ReduceLROnPlateau', lr_scheduler_use_performance=False, lr_scheduler_factor_w=0.75, lr_scheduler_patience_w=-1, lr_scheduler_tau_w=10, number_of_batches_for_one_update=20, overload_path='Previous', weight_noise_range=[], eps_xy_intitial=1.0, disable_scale_grade=False, kepp_last_grad_scale=True, sbs_skip_gradient_calculation=[], adapt_learning_rate_after_minibatch=False, w_trainable=[True, True, True, True, True, True], supervised_cluster=False), augmentation=Augmentation(crop_width_in_pixel=2, flip_p=0.5, jitter_brightness=0.5, jitter_contrast=0.1, jitter_saturation=0.1, jitter_hue=0.15), image_statistics=ImageStatistics(mean=[], the_size=[]), approximation_setting=ApproximationSetting(approximation_enable=[], number_of_trunc_bits=[], number_of_frac_bits=[]), extract_noisy_pictures=False, simulation_id=0, stage_id=0, batch_size=24, data_mode='CIFAR10', data_path='./DATA_CIFAR10/', epoch_id=0, epoch_id_max=100, number_of_cpu_processes=24, enable_cpu_thread_balacing=True, weight_path='Parameters', log_path='Log', number_of_spikes=[100, 0, 100, 0, 100, 100], cooldown_after_number_of_spikes=-1, reduction_cooldown=25.0, epsilon_0=1.0, forgetting_offset=0.0, force_forward_h_dynamic_on_cpu=True, spike_full_layer_input_distribution=[True])
2023-03-30 18:16:34,177 Number of spikes: [100, 0, 100, 0, 100, 100]
2023-03-30 18:16:34,177 Cooldown after spikes: -1
2023-03-30 18:16:34,177 Reduction cooldown: 25.0
2023-03-30 18:16:34,177 
2023-03-30 18:16:34,177 Epsilon 0: 1.0
2023-03-30 18:16:34,177 Batch size: 24
2023-03-30 18:16:34,177 Data mode: CIFAR10
2023-03-30 18:16:34,177 
2023-03-30 18:16:34,177 *** Config loaded.
2023-03-30 18:16:34,177 
2023-03-30 18:16:34,794 Using cuda:0 device
2023-03-30 18:16:35,228 *** Data loaded.
2023-03-30 18:16:35,228 
2023-03-30 18:16:35,228 Layer ID: 0
2023-03-30 18:16:35,228 Layer type: BP SBS NNMF
2023-03-30 18:16:35,228 Input channels: 3
2023-03-30 18:16:35,228 Output channels: 32
2023-03-30 18:16:35,228 Kernel size: [5, 5]
2023-03-30 18:16:35,228 Stride: [1, 1]
2023-03-30 18:16:35,228 Dilation: [1, 1]
2023-03-30 18:16:35,228 Padding: [0, 0]
2023-03-30 18:16:35,228 W trainable?: True
2023-03-30 18:16:35,228 Layer: 0 -> NNMF Layer (SbS BP) with 100 iterations 
2023-03-30 18:16:35,965 
2023-03-30 18:16:35,965 Layer ID: 1
2023-03-30 18:16:35,965 Layer type: Average POOLING
2023-03-30 18:16:35,965 Input channels: 32
2023-03-30 18:16:35,965 Output channels: 32
2023-03-30 18:16:35,965 Kernel size: [2, 2]
2023-03-30 18:16:35,965 Stride: [2, 2]
2023-03-30 18:16:35,965 Dilation: [1, 1]
2023-03-30 18:16:35,965 Padding: [0, 0]
2023-03-30 18:16:35,965 W trainable?: True
2023-03-30 18:16:35,965 Layer: 1 -> AVERAGE POOLING Layer
2023-03-30 18:16:35,965 
2023-03-30 18:16:35,965 Layer ID: 2
2023-03-30 18:16:35,965 Layer type: BP SBS NNMF
2023-03-30 18:16:35,965 Input channels: 32
2023-03-30 18:16:35,965 Output channels: 64
2023-03-30 18:16:35,965 Kernel size: [5, 5]
2023-03-30 18:16:35,965 Stride: [1, 1]
2023-03-30 18:16:35,965 Dilation: [1, 1]
2023-03-30 18:16:35,965 Padding: [0, 0]
2023-03-30 18:16:35,965 W trainable?: True
2023-03-30 18:16:35,965 Layer: 2 -> NNMF Layer (SbS BP) with 100 iterations 
2023-03-30 18:16:35,966 
2023-03-30 18:16:35,966 Layer ID: 3
2023-03-30 18:16:35,966 Layer type: Average POOLING
2023-03-30 18:16:35,966 Input channels: 64
2023-03-30 18:16:35,966 Output channels: 64
2023-03-30 18:16:35,966 Kernel size: [2, 2]
2023-03-30 18:16:35,966 Stride: [2, 2]
2023-03-30 18:16:35,966 Dilation: [1, 1]
2023-03-30 18:16:35,966 Padding: [0, 0]
2023-03-30 18:16:35,966 W trainable?: True
2023-03-30 18:16:35,966 Layer: 3 -> AVERAGE POOLING Layer
2023-03-30 18:16:35,966 
2023-03-30 18:16:35,966 Layer ID: 4
2023-03-30 18:16:35,966 Layer type: BP SBS NNMF
2023-03-30 18:16:35,966 Input channels: 64
2023-03-30 18:16:35,966 Output channels: 96
2023-03-30 18:16:35,966 Kernel size: [4, 4]
2023-03-30 18:16:35,966 Stride: [1, 1]
2023-03-30 18:16:35,966 Dilation: [1, 1]
2023-03-30 18:16:35,966 Padding: [0, 0]
2023-03-30 18:16:35,966 W trainable?: True
2023-03-30 18:16:35,966 Layer: 4 -> NNMF Layer (SbS BP) with 100 iterations 
2023-03-30 18:16:35,966 
2023-03-30 18:16:35,966 Layer ID: 5
2023-03-30 18:16:35,966 Layer type: BP SBS NNMF
2023-03-30 18:16:35,966 Input channels: 96
2023-03-30 18:16:35,966 Output channels: 10
2023-03-30 18:16:35,966 Kernel size: [1, 1]
2023-03-30 18:16:35,966 Stride: [1, 1]
2023-03-30 18:16:35,966 Dilation: [1, 1]
2023-03-30 18:16:35,966 Padding: [0, 0]
2023-03-30 18:16:35,966 W trainable?: True
2023-03-30 18:16:35,966 Layer: 5 -> NNMF Layer (SbS BP) with 100 iterations 
2023-03-30 18:16:35,967 
2023-03-30 18:16:35,967 Number of parameters found to optimize: 4
2023-03-30 18:16:35,967 Using optimizer: Adam
2023-03-30 18:16:35,967 Using lr scheduler for optimizer 0: ReduceLROnPlateau
2023-03-30 18:16:35,967 *** Network generated.
2023-03-30 18:16:35,967 
2023-03-30 18:16:35,969 			Learning rate: weights:   1.000e-02    
2023-03-30 18:16:35,969 
2023-03-30 18:16:35,969 ----------------
2023-03-30 18:16:46,191   0   =>  0    		Training 486 pattern with 12.92% 	Forward time: 	 9.99 sec
2023-03-30 18:16:46,191 			Loss:    1.835e+00    			Backward time: 	 0.23 sec 
2023-03-30 18:16:46,191 ADAM: Layer 0 -> dw_min:9.9500e-01  dw_max:1.0050e+00 lr:1.0000e-02
2023-03-30 18:16:46,191 ADAM: Layer 1 -> dw_min:9.9500e-01  dw_max:1.0050e+00 lr:1.0000e-02
2023-03-30 18:16:46,191 ADAM: Layer 2 -> dw_min:9.9500e-01  dw_max:1.0050e+00 lr:1.0000e-02
2023-03-30 18:16:46,192 ADAM: Layer 3 -> dw_min:9.9500e-01  dw_max:1.0050e+00 lr:1.0000e-02
2023-03-30 18:16:46,218 			Learning rate: weights:   1.000e-02    
2023-03-30 18:16:46,218 
2023-03-30 18:16:46,218 ----------------
2023-03-30 18:16:54,431   0   =>  1    		Training 486 pattern with 9.79%  	Forward time: 	 7.98 sec
2023-03-30 18:16:54,431 			Loss:    1.835e+00    			Backward time: 	 0.22 sec 
2023-03-30 18:16:54,431 ADAM: Layer 0 -> dw_min:9.9499e-01  dw_max:1.0050e+00 lr:1.0000e-02
2023-03-30 18:16:54,431 ADAM: Layer 1 -> dw_min:9.9500e-01  dw_max:1.0050e+00 lr:1.0000e-02
2023-03-30 18:16:54,431 ADAM: Layer 2 -> dw_min:9.9499e-01  dw_max:1.0050e+00 lr:1.0000e-02
2023-03-30 18:16:54,431 ADAM: Layer 3 -> dw_min:9.9532e-01  dw_max:1.0047e+00 lr:1.0000e-02
2023-03-30 18:16:54,455 			Learning rate: weights:   1.000e-02    
2023-03-30 18:16:54,455 
2023-03-30 18:16:54,455 ----------------
2023-03-30 18:17:02,746   0   =>  2    		Training 486 pattern with 9.38%  	Forward time: 	 8.06 sec
2023-03-30 18:17:02,746 			Loss:    1.835e+00    			Backward time: 	 0.22 sec 
2023-03-30 18:17:02,747 ADAM: Layer 0 -> dw_min:9.9499e-01  dw_max:1.0050e+00 lr:1.0000e-02
2023-03-30 18:17:02,747 ADAM: Layer 1 -> dw_min:9.9499e-01  dw_max:1.0050e+00 lr:1.0000e-02
2023-03-30 18:17:02,747 ADAM: Layer 2 -> dw_min:9.9507e-01  dw_max:1.0046e+00 lr:1.0000e-02
2023-03-30 18:17:02,747 ADAM: Layer 3 -> dw_min:9.9525e-01  dw_max:1.0048e+00 lr:1.0000e-02
2023-03-30 18:17:02,796 			Learning rate: weights:   1.000e-02    
2023-03-30 18:17:02,796 
2023-03-30 18:17:02,796 ----------------
2023-03-30 18:17:11,017   0   =>  3    		Training 486 pattern with 11.46% 	Forward time: 	 7.99 sec
2023-03-30 18:17:11,017 			Loss:    1.835e+00    			Backward time: 	 0.22 sec 
2023-03-30 18:17:11,018 ADAM: Layer 0 -> dw_min:9.9517e-01  dw_max:1.0050e+00 lr:1.0000e-02
2023-03-30 18:17:11,018 ADAM: Layer 1 -> dw_min:9.9538e-01  dw_max:1.0047e+00 lr:1.0000e-02
2023-03-30 18:17:11,018 ADAM: Layer 2 -> dw_min:9.9518e-01  dw_max:1.0046e+00 lr:1.0000e-02
2023-03-30 18:17:11,018 ADAM: Layer 3 -> dw_min:9.9606e-01  dw_max:1.0031e+00 lr:1.0000e-02
2023-03-30 18:17:11,115 			Learning rate: weights:   1.000e-02    
2023-03-30 18:17:11,115 
2023-03-30 18:17:11,115 ----------------
2023-03-30 18:17:19,329   0   =>  4    		Training 486 pattern with 11.04% 	Forward time: 	 7.98 sec
2023-03-30 18:17:19,329 			Loss:    1.835e+00    			Backward time: 	 0.22 sec 
2023-03-30 18:17:19,329 ADAM: Layer 0 -> dw_min:9.9515e-01  dw_max:1.0050e+00 lr:1.0000e-02
2023-03-30 18:17:19,329 ADAM: Layer 1 -> dw_min:9.9529e-01  dw_max:1.0048e+00 lr:1.0000e-02
2023-03-30 18:17:19,330 ADAM: Layer 2 -> dw_min:9.9518e-01  dw_max:1.0046e+00 lr:1.0000e-02
2023-03-30 18:17:19,330 ADAM: Layer 3 -> dw_min:9.9608e-01  dw_max:1.0036e+00 lr:1.0000e-02
2023-03-30 18:17:19,437 			Learning rate: weights:   1.000e-02    
2023-03-30 18:17:19,437 
2023-03-30 18:17:19,437 ----------------
2023-03-30 18:17:27,651   0   =>  5    		Training 486 pattern with 8.54%  	Forward time: 	 7.98 sec
2023-03-30 18:17:27,651 			Loss:    1.835e+00    			Backward time: 	 0.22 sec 
2023-03-30 18:17:27,651 ADAM: Layer 0 -> dw_min:9.9512e-01  dw_max:1.0047e+00 lr:1.0000e-02
2023-03-30 18:17:27,651 ADAM: Layer 1 -> dw_min:9.9524e-01  dw_max:1.0049e+00 lr:1.0000e-02
2023-03-30 18:17:27,652 ADAM: Layer 2 -> dw_min:9.9510e-01  dw_max:1.0045e+00 lr:1.0000e-02
2023-03-30 18:17:27,652 ADAM: Layer 3 -> dw_min:9.9622e-01  dw_max:1.0024e+00 lr:1.0000e-02
2023-03-30 18:17:27,675 			Learning rate: weights:   1.000e-02    
2023-03-30 18:17:27,675 
2023-03-30 18:17:27,675 ----------------
2023-03-30 18:17:35,891   0   =>  6    		Training 486 pattern with 12.29% 	Forward time: 	 7.99 sec
2023-03-30 18:17:35,891 			Loss:    1.835e+00    			Backward time: 	 0.22 sec 
2023-03-30 18:17:35,892 ADAM: Layer 0 -> dw_min:9.9512e-01  dw_max:1.0046e+00 lr:1.0000e-02
2023-03-30 18:17:35,892 ADAM: Layer 1 -> dw_min:9.9538e-01  dw_max:1.0050e+00 lr:1.0000e-02
2023-03-30 18:17:35,892 ADAM: Layer 2 -> dw_min:9.9520e-01  dw_max:1.0044e+00 lr:1.0000e-02
2023-03-30 18:17:35,892 ADAM: Layer 3 -> dw_min:9.9668e-01  dw_max:1.0021e+00 lr:1.0000e-02
2023-03-30 18:17:35,915 			Learning rate: weights:   1.000e-02    
2023-03-30 18:17:35,915 
2023-03-30 18:17:35,915 ----------------
2023-03-30 18:17:44,129   0   =>  7    		Training 486 pattern with 8.96%  	Forward time: 	 7.98 sec
2023-03-30 18:17:44,129 			Loss:    1.835e+00    			Backward time: 	 0.22 sec 
2023-03-30 18:17:44,129 ADAM: Layer 0 -> dw_min:9.9516e-01  dw_max:1.0046e+00 lr:1.0000e-02
2023-03-30 18:17:44,130 ADAM: Layer 1 -> dw_min:9.9523e-01  dw_max:1.0050e+00 lr:1.0000e-02
2023-03-30 18:17:44,130 ADAM: Layer 2 -> dw_min:9.9515e-01  dw_max:1.0046e+00 lr:1.0000e-02
2023-03-30 18:17:44,130 ADAM: Layer 3 -> dw_min:9.9634e-01  dw_max:1.0024e+00 lr:1.0000e-02
2023-03-30 18:17:44,220 			Learning rate: weights:   1.000e-02    
2023-03-30 18:17:44,220 
2023-03-30 18:17:44,220 ----------------
2023-03-30 18:17:52,509   0   =>  8    		Training 486 pattern with 12.92% 	Forward time: 	 8.06 sec
2023-03-30 18:17:52,509 			Loss:    1.835e+00    			Backward time: 	 0.22 sec 
2023-03-30 18:17:52,510 ADAM: Layer 0 -> dw_min:9.9508e-01  dw_max:1.0048e+00 lr:1.0000e-02
2023-03-30 18:17:52,510 ADAM: Layer 1 -> dw_min:9.9512e-01  dw_max:1.0046e+00 lr:1.0000e-02
2023-03-30 18:17:52,510 ADAM: Layer 2 -> dw_min:9.9582e-01  dw_max:1.0040e+00 lr:1.0000e-02
2023-03-30 18:17:52,510 ADAM: Layer 3 -> dw_min:9.9752e-01  dw_max:1.0024e+00 lr:1.0000e-02
2023-03-30 18:17:52,591 			Learning rate: weights:   1.000e-02    
2023-03-30 18:17:52,591 
2023-03-30 18:17:52,591 ----------------
2023-03-30 18:18:00,881   0   =>  9    		Training 486 pattern with 14.37% 	Forward time: 	 8.06 sec
2023-03-30 18:18:00,881 			Loss:    1.835e+00    			Backward time: 	 0.22 sec 
2023-03-30 18:18:00,881 ADAM: Layer 0 -> dw_min:9.9510e-01  dw_max:1.0048e+00 lr:1.0000e-02
2023-03-30 18:18:00,882 ADAM: Layer 1 -> dw_min:9.9507e-01  dw_max:1.0048e+00 lr:1.0000e-02
2023-03-30 18:18:00,882 ADAM: Layer 2 -> dw_min:9.9597e-01  dw_max:1.0038e+00 lr:1.0000e-02
2023-03-30 18:18:00,882 ADAM: Layer 3 -> dw_min:9.9755e-01  dw_max:1.0031e+00 lr:1.0000e-02
2023-03-30 18:18:00,907 			Learning rate: weights:   1.000e-02    
2023-03-30 18:18:00,907 
2023-03-30 18:18:00,907 ----------------
2023-03-30 18:18:09,133   0   =>  10   		Training 486 pattern with 19.58% 	Forward time: 	 8.00 sec
2023-03-30 18:18:09,133 			Loss:    1.834e+00    			Backward time: 	 0.22 sec 
2023-03-30 18:18:09,133 ADAM: Layer 0 -> dw_min:9.9500e-01  dw_max:1.0049e+00 lr:1.0000e-02
2023-03-30 18:18:09,134 ADAM: Layer 1 -> dw_min:9.9534e-01  dw_max:1.0049e+00 lr:1.0000e-02
2023-03-30 18:18:09,134 ADAM: Layer 2 -> dw_min:9.9575e-01  dw_max:1.0036e+00 lr:1.0000e-02
2023-03-30 18:18:09,134 ADAM: Layer 3 -> dw_min:9.9732e-01  dw_max:1.0029e+00 lr:1.0000e-02
2023-03-30 18:18:09,214 			Learning rate: weights:   1.000e-02    
2023-03-30 18:18:09,214 
2023-03-30 18:18:09,214 ----------------
2023-03-30 18:18:17,505   0   =>  11   		Training 486 pattern with 16.04% 	Forward time: 	 8.06 sec
2023-03-30 18:18:17,505 			Loss:    1.834e+00    			Backward time: 	 0.22 sec 
2023-03-30 18:18:17,505 ADAM: Layer 0 -> dw_min:9.9515e-01  dw_max:1.0049e+00 lr:1.0000e-02
2023-03-30 18:18:17,505 ADAM: Layer 1 -> dw_min:9.9518e-01  dw_max:1.0049e+00 lr:1.0000e-02
2023-03-30 18:18:17,505 ADAM: Layer 2 -> dw_min:9.9580e-01  dw_max:1.0037e+00 lr:1.0000e-02
2023-03-30 18:18:17,506 ADAM: Layer 3 -> dw_min:9.9815e-01  dw_max:1.0026e+00 lr:1.0000e-02
2023-03-30 18:18:17,589 			Learning rate: weights:   1.000e-02    
2023-03-30 18:18:17,589 
2023-03-30 18:18:17,589 ----------------
2023-03-30 18:18:25,804   0   =>  12   		Training 486 pattern with 16.46% 	Forward time: 	 7.99 sec
2023-03-30 18:18:25,805 			Loss:    1.834e+00    			Backward time: 	 0.22 sec 
2023-03-30 18:18:25,805 ADAM: Layer 0 -> dw_min:9.9529e-01  dw_max:1.0046e+00 lr:1.0000e-02
2023-03-30 18:18:25,805 ADAM: Layer 1 -> dw_min:9.9510e-01  dw_max:1.0049e+00 lr:1.0000e-02
2023-03-30 18:18:25,805 ADAM: Layer 2 -> dw_min:9.9553e-01  dw_max:1.0041e+00 lr:1.0000e-02
2023-03-30 18:18:25,805 ADAM: Layer 3 -> dw_min:9.9812e-01  dw_max:1.0030e+00 lr:1.0000e-02
2023-03-30 18:18:25,885 			Learning rate: weights:   1.000e-02    
2023-03-30 18:18:25,885 
2023-03-30 18:18:25,885 ----------------
2023-03-30 18:18:34,102   0   =>  13   		Training 486 pattern with 16.46% 	Forward time: 	 7.99 sec
2023-03-30 18:18:34,102 			Loss:    1.833e+00    			Backward time: 	 0.22 sec 
2023-03-30 18:18:34,102 ADAM: Layer 0 -> dw_min:9.9514e-01  dw_max:1.0048e+00 lr:1.0000e-02
2023-03-30 18:18:34,103 ADAM: Layer 1 -> dw_min:9.9500e-01  dw_max:1.0050e+00 lr:1.0000e-02
2023-03-30 18:18:34,103 ADAM: Layer 2 -> dw_min:9.9529e-01  dw_max:1.0044e+00 lr:1.0000e-02
2023-03-30 18:18:34,103 ADAM: Layer 3 -> dw_min:9.9797e-01  dw_max:1.0035e+00 lr:1.0000e-02
2023-03-30 18:18:34,183 			Learning rate: weights:   1.000e-02    
2023-03-30 18:18:34,183 
2023-03-30 18:18:34,183 ----------------
2023-03-30 18:18:42,399   0   =>  14   		Training 486 pattern with 13.96% 	Forward time: 	 7.99 sec
2023-03-30 18:18:42,399 			Loss:    1.833e+00    			Backward time: 	 0.22 sec 
2023-03-30 18:18:42,399 ADAM: Layer 0 -> dw_min:9.9514e-01  dw_max:1.0049e+00 lr:1.0000e-02
2023-03-30 18:18:42,399 ADAM: Layer 1 -> dw_min:9.9494e-01  dw_max:1.0051e+00 lr:1.0000e-02
2023-03-30 18:18:42,399 ADAM: Layer 2 -> dw_min:9.9544e-01  dw_max:1.0047e+00 lr:1.0000e-02
2023-03-30 18:18:42,399 ADAM: Layer 3 -> dw_min:9.9736e-01  dw_max:1.0028e+00 lr:1.0000e-02
2023-03-30 18:18:42,425 			Learning rate: weights:   1.000e-02    
2023-03-30 18:18:42,425 
2023-03-30 18:18:42,425 ----------------
2023-03-30 18:18:50,643   0   =>  15   		Training 486 pattern with 17.92% 	Forward time: 	 7.99 sec
2023-03-30 18:18:50,643 			Loss:    1.830e+00    			Backward time: 	 0.22 sec 
2023-03-30 18:18:50,643 ADAM: Layer 0 -> dw_min:9.9498e-01  dw_max:1.0049e+00 lr:1.0000e-02
2023-03-30 18:18:50,643 ADAM: Layer 1 -> dw_min:9.9488e-01  dw_max:1.0051e+00 lr:1.0000e-02
2023-03-30 18:18:50,643 ADAM: Layer 2 -> dw_min:9.9530e-01  dw_max:1.0048e+00 lr:1.0000e-02
2023-03-30 18:18:50,643 ADAM: Layer 3 -> dw_min:9.9720e-01  dw_max:1.0035e+00 lr:1.0000e-02
2023-03-30 18:18:50,715 			Learning rate: weights:   1.000e-02    
2023-03-30 18:18:50,715 
2023-03-30 18:18:50,715 ----------------
2023-03-30 18:18:58,928   0   =>  16   		Training 486 pattern with 14.79% 	Forward time: 	 7.98 sec
2023-03-30 18:18:58,928 			Loss:    1.829e+00    			Backward time: 	 0.22 sec 
2023-03-30 18:18:58,929 ADAM: Layer 0 -> dw_min:9.9489e-01  dw_max:1.0049e+00 lr:1.0000e-02
2023-03-30 18:18:58,929 ADAM: Layer 1 -> dw_min:9.9476e-01  dw_max:1.0052e+00 lr:1.0000e-02
2023-03-30 18:18:58,929 ADAM: Layer 2 -> dw_min:9.9516e-01  dw_max:1.0050e+00 lr:1.0000e-02
2023-03-30 18:18:58,929 ADAM: Layer 3 -> dw_min:9.9752e-01  dw_max:1.0031e+00 lr:1.0000e-02
2023-03-30 18:18:58,999 			Learning rate: weights:   1.000e-02    
2023-03-30 18:18:58,999 
2023-03-30 18:18:58,999 ----------------
2023-03-30 18:19:07,293   0   =>  17   		Training 486 pattern with 16.67% 	Forward time: 	 8.06 sec
2023-03-30 18:19:07,293 			Loss:    1.827e+00    			Backward time: 	 0.23 sec 
2023-03-30 18:19:07,293 ADAM: Layer 0 -> dw_min:9.9508e-01  dw_max:1.0051e+00 lr:1.0000e-02
2023-03-30 18:19:07,293 ADAM: Layer 1 -> dw_min:9.9469e-01  dw_max:1.0053e+00 lr:1.0000e-02
2023-03-30 18:19:07,294 ADAM: Layer 2 -> dw_min:9.9495e-01  dw_max:1.0052e+00 lr:1.0000e-02
2023-03-30 18:19:07,294 ADAM: Layer 3 -> dw_min:9.9732e-01  dw_max:1.0033e+00 lr:1.0000e-02
2023-03-30 18:19:07,373 			Learning rate: weights:   1.000e-02    
2023-03-30 18:19:07,373 
2023-03-30 18:19:07,373 ----------------
2023-03-30 18:19:15,596   0   =>  18   		Training 486 pattern with 20.21% 	Forward time: 	 7.99 sec
2023-03-30 18:19:15,597 			Loss:    1.823e+00    			Backward time: 	 0.22 sec 
2023-03-30 18:19:15,597 ADAM: Layer 0 -> dw_min:9.9501e-01  dw_max:1.0051e+00 lr:1.0000e-02
2023-03-30 18:19:15,597 ADAM: Layer 1 -> dw_min:9.9466e-01  dw_max:1.0054e+00 lr:1.0000e-02
2023-03-30 18:19:15,597 ADAM: Layer 2 -> dw_min:9.9496e-01  dw_max:1.0053e+00 lr:1.0000e-02
2023-03-30 18:19:15,597 ADAM: Layer 3 -> dw_min:9.9682e-01  dw_max:1.0038e+00 lr:1.0000e-02
2023-03-30 18:19:15,621 			Learning rate: weights:   1.000e-02    
2023-03-30 18:19:15,622 
2023-03-30 18:19:15,622 ----------------
2023-03-30 18:19:23,847   0   =>  19   		Training 486 pattern with 19.79% 	Forward time: 	 8.00 sec
2023-03-30 18:19:23,848 			Loss:    1.817e+00    			Backward time: 	 0.22 sec 
2023-03-30 18:19:23,848 ADAM: Layer 0 -> dw_min:9.9497e-01  dw_max:1.0052e+00 lr:1.0000e-02
2023-03-30 18:19:23,848 ADAM: Layer 1 -> dw_min:9.9455e-01  dw_max:1.0055e+00 lr:1.0000e-02
2023-03-30 18:19:23,848 ADAM: Layer 2 -> dw_min:9.9479e-01  dw_max:1.0055e+00 lr:1.0000e-02
2023-03-30 18:19:23,848 ADAM: Layer 3 -> dw_min:9.9655e-01  dw_max:1.0043e+00 lr:1.0000e-02
2023-03-30 18:19:24,027 			Learning rate: weights:   1.000e-02    
2023-03-30 18:19:24,027 
2023-03-30 18:19:24,027 ----------------
2023-03-30 18:19:32,324   0   =>  20   		Training 486 pattern with 13.96% 	Forward time: 	 8.07 sec
2023-03-30 18:19:32,325 			Loss:    1.811e+00    			Backward time: 	 0.22 sec 
2023-03-30 18:19:32,325 ADAM: Layer 0 -> dw_min:9.9476e-01  dw_max:1.0053e+00 lr:1.0000e-02
2023-03-30 18:19:32,325 ADAM: Layer 1 -> dw_min:9.9448e-01  dw_max:1.0056e+00 lr:1.0000e-02
2023-03-30 18:19:32,325 ADAM: Layer 2 -> dw_min:9.9487e-01  dw_max:1.0055e+00 lr:1.0000e-02
2023-03-30 18:19:32,325 ADAM: Layer 3 -> dw_min:9.9690e-01  dw_max:1.0040e+00 lr:1.0000e-02
2023-03-30 18:19:32,405 			Learning rate: weights:   1.000e-02    
2023-03-30 18:19:32,405 
2023-03-30 18:19:32,405 ----------------
2023-03-30 18:19:40,623   0   =>  21   		Training 486 pattern with 12.08% 	Forward time: 	 7.99 sec
2023-03-30 18:19:40,623 			Loss:    1.810e+00    			Backward time: 	 0.22 sec 
2023-03-30 18:19:40,623 ADAM: Layer 0 -> dw_min:9.9460e-01  dw_max:1.0053e+00 lr:1.0000e-02
2023-03-30 18:19:40,623 ADAM: Layer 1 -> dw_min:9.9443e-01  dw_max:1.0057e+00 lr:1.0000e-02
2023-03-30 18:19:40,624 ADAM: Layer 2 -> dw_min:9.9469e-01  dw_max:1.0057e+00 lr:1.0000e-02
2023-03-30 18:19:40,624 ADAM: Layer 3 -> dw_min:9.9648e-01  dw_max:1.0040e+00 lr:1.0000e-02
2023-03-30 18:19:40,647 			Learning rate: weights:   1.000e-02    
2023-03-30 18:19:40,647 
2023-03-30 18:19:40,647 ----------------
2023-03-30 18:19:48,941   0   =>  22   		Training 486 pattern with 19.38% 	Forward time: 	 8.06 sec
2023-03-30 18:19:48,941 			Loss:    1.793e+00    			Backward time: 	 0.22 sec 
2023-03-30 18:19:48,941 ADAM: Layer 0 -> dw_min:9.9447e-01  dw_max:1.0050e+00 lr:1.0000e-02
2023-03-30 18:19:48,941 ADAM: Layer 1 -> dw_min:9.9442e-01  dw_max:1.0056e+00 lr:1.0000e-02
2023-03-30 18:19:48,941 ADAM: Layer 2 -> dw_min:9.9452e-01  dw_max:1.0058e+00 lr:1.0000e-02
2023-03-30 18:19:48,941 ADAM: Layer 3 -> dw_min:9.9599e-01  dw_max:1.0045e+00 lr:1.0000e-02
2023-03-30 18:19:49,143 			Learning rate: weights:   1.000e-02    
2023-03-30 18:19:49,143 
2023-03-30 18:19:49,143 ----------------
2023-03-30 18:19:57,437   0   =>  23   		Training 486 pattern with 16.88% 	Forward time: 	 8.06 sec
2023-03-30 18:19:57,438 			Loss:    1.787e+00    			Backward time: 	 0.22 sec 
2023-03-30 18:19:57,438 ADAM: Layer 0 -> dw_min:9.9434e-01  dw_max:1.0053e+00 lr:1.0000e-02
2023-03-30 18:19:57,438 ADAM: Layer 1 -> dw_min:9.9428e-01  dw_max:1.0058e+00 lr:1.0000e-02
2023-03-30 18:19:57,438 ADAM: Layer 2 -> dw_min:9.9446e-01  dw_max:1.0059e+00 lr:1.0000e-02
2023-03-30 18:19:57,438 ADAM: Layer 3 -> dw_min:9.9561e-01  dw_max:1.0046e+00 lr:1.0000e-02
2023-03-30 18:19:57,460 			Learning rate: weights:   1.000e-02    
2023-03-30 18:19:57,460 
2023-03-30 18:19:57,460 ----------------
2023-03-30 18:20:05,692   0   =>  24   		Training 486 pattern with 16.67% 	Forward time: 	 8.00 sec
2023-03-30 18:20:05,692 			Loss:    1.780e+00    			Backward time: 	 0.22 sec 
2023-03-30 18:20:05,692 ADAM: Layer 0 -> dw_min:9.9420e-01  dw_max:1.0053e+00 lr:1.0000e-02
2023-03-30 18:20:05,693 ADAM: Layer 1 -> dw_min:9.9415e-01  dw_max:1.0059e+00 lr:1.0000e-02
2023-03-30 18:20:05,693 ADAM: Layer 2 -> dw_min:9.9432e-01  dw_max:1.0060e+00 lr:1.0000e-02
2023-03-30 18:20:05,693 ADAM: Layer 3 -> dw_min:9.9535e-01  dw_max:1.0049e+00 lr:1.0000e-02
2023-03-30 18:20:05,854 			Learning rate: weights:   1.000e-02    
2023-03-30 18:20:05,854 
2023-03-30 18:20:05,854 ----------------
2023-03-30 18:20:14,150   0   =>  25   		Training 486 pattern with 16.46% 	Forward time: 	 8.07 sec
2023-03-30 18:20:14,150 			Loss:    1.770e+00    			Backward time: 	 0.22 sec 
2023-03-30 18:20:14,150 ADAM: Layer 0 -> dw_min:9.9406e-01  dw_max:1.0055e+00 lr:1.0000e-02
2023-03-30 18:20:14,150 ADAM: Layer 1 -> dw_min:9.9402e-01  dw_max:1.0060e+00 lr:1.0000e-02
2023-03-30 18:20:14,151 ADAM: Layer 2 -> dw_min:9.9419e-01  dw_max:1.0061e+00 lr:1.0000e-02
2023-03-30 18:20:14,151 ADAM: Layer 3 -> dw_min:9.9515e-01  dw_max:1.0051e+00 lr:1.0000e-02
2023-03-30 18:20:14,263 			Learning rate: weights:   1.000e-02    
2023-03-30 18:20:14,263 
2023-03-30 18:20:14,263 ----------------
2023-03-30 18:20:22,483   0   =>  26   		Training 486 pattern with 18.12% 	Forward time: 	 7.99 sec
2023-03-30 18:20:22,483 			Loss:    1.748e+00    			Backward time: 	 0.22 sec 
2023-03-30 18:20:22,483 ADAM: Layer 0 -> dw_min:9.9394e-01  dw_max:1.0057e+00 lr:1.0000e-02
2023-03-30 18:20:22,483 ADAM: Layer 1 -> dw_min:9.9391e-01  dw_max:1.0061e+00 lr:1.0000e-02
2023-03-30 18:20:22,483 ADAM: Layer 2 -> dw_min:9.9408e-01  dw_max:1.0061e+00 lr:1.0000e-02
2023-03-30 18:20:22,483 ADAM: Layer 3 -> dw_min:9.9498e-01  dw_max:1.0053e+00 lr:1.0000e-02
2023-03-30 18:20:22,564 			Learning rate: weights:   1.000e-02    
2023-03-30 18:20:22,564 
2023-03-30 18:20:22,564 ----------------
2023-03-30 18:20:30,784   0   =>  27   		Training 486 pattern with 14.79% 	Forward time: 	 7.99 sec
2023-03-30 18:20:30,784 			Loss:    1.760e+00    			Backward time: 	 0.22 sec 
2023-03-30 18:20:30,784 ADAM: Layer 0 -> dw_min:9.9389e-01  dw_max:1.0058e+00 lr:1.0000e-02
2023-03-30 18:20:30,784 ADAM: Layer 1 -> dw_min:9.9384e-01  dw_max:1.0062e+00 lr:1.0000e-02
2023-03-30 18:20:30,784 ADAM: Layer 2 -> dw_min:9.9394e-01  dw_max:1.0062e+00 lr:1.0000e-02
2023-03-30 18:20:30,784 ADAM: Layer 3 -> dw_min:9.9487e-01  dw_max:1.0056e+00 lr:1.0000e-02
2023-03-30 18:20:30,865 			Learning rate: weights:   1.000e-02    
2023-03-30 18:20:30,865 
2023-03-30 18:20:30,865 ----------------
2023-03-30 18:20:39,088   0   =>  28   		Training 486 pattern with 16.25% 	Forward time: 	 7.99 sec
2023-03-30 18:20:39,088 			Loss:    1.720e+00    			Backward time: 	 0.22 sec 
2023-03-30 18:20:39,089 ADAM: Layer 0 -> dw_min:9.9377e-01  dw_max:1.0060e+00 lr:1.0000e-02
2023-03-30 18:20:39,089 ADAM: Layer 1 -> dw_min:9.9373e-01  dw_max:1.0063e+00 lr:1.0000e-02
2023-03-30 18:20:39,089 ADAM: Layer 2 -> dw_min:9.9382e-01  dw_max:1.0063e+00 lr:1.0000e-02
2023-03-30 18:20:39,089 ADAM: Layer 3 -> dw_min:9.9464e-01  dw_max:1.0056e+00 lr:1.0000e-02
2023-03-30 18:20:39,148 			Learning rate: weights:   1.000e-02    
2023-03-30 18:20:39,148 
2023-03-30 18:20:39,148 ----------------
2023-03-30 18:20:47,367   0   =>  29   		Training 486 pattern with 17.50% 	Forward time: 	 7.99 sec
2023-03-30 18:20:47,367 			Loss:    1.757e+00    			Backward time: 	 0.22 sec 
2023-03-30 18:20:47,367 ADAM: Layer 0 -> dw_min:9.9365e-01  dw_max:1.0058e+00 lr:1.0000e-02
2023-03-30 18:20:47,367 ADAM: Layer 1 -> dw_min:9.9362e-01  dw_max:1.0063e+00 lr:1.0000e-02
2023-03-30 18:20:47,367 ADAM: Layer 2 -> dw_min:9.9371e-01  dw_max:1.0064e+00 lr:1.0000e-02
2023-03-30 18:20:47,368 ADAM: Layer 3 -> dw_min:9.9442e-01  dw_max:1.0056e+00 lr:1.0000e-02
2023-03-30 18:20:47,453 			Learning rate: weights:   1.000e-02    
2023-03-30 18:20:47,453 
2023-03-30 18:20:47,453 ----------------
2023-03-30 18:20:55,671   0   =>  30   		Training 486 pattern with 14.79% 	Forward time: 	 7.99 sec
2023-03-30 18:20:55,671 			Loss:    1.743e+00    			Backward time: 	 0.22 sec 
2023-03-30 18:20:55,672 ADAM: Layer 0 -> dw_min:9.9357e-01  dw_max:1.0060e+00 lr:1.0000e-02
2023-03-30 18:20:55,672 ADAM: Layer 1 -> dw_min:9.9354e-01  dw_max:1.0064e+00 lr:1.0000e-02
2023-03-30 18:20:55,672 ADAM: Layer 2 -> dw_min:9.9363e-01  dw_max:1.0064e+00 lr:1.0000e-02
2023-03-30 18:20:55,672 ADAM: Layer 3 -> dw_min:9.9423e-01  dw_max:1.0058e+00 lr:1.0000e-02
2023-03-30 18:20:55,752 			Learning rate: weights:   1.000e-02    
2023-03-30 18:20:55,752 
2023-03-30 18:20:55,752 ----------------
2023-03-30 18:21:03,971   0   =>  31   		Training 486 pattern with 13.33% 	Forward time: 	 7.99 sec
2023-03-30 18:21:03,971 			Loss:    1.799e+00    			Backward time: 	 0.22 sec 
2023-03-30 18:21:03,971 ADAM: Layer 0 -> dw_min:9.9347e-01  dw_max:1.0060e+00 lr:1.0000e-02
2023-03-30 18:21:03,971 ADAM: Layer 1 -> dw_min:9.9344e-01  dw_max:1.0065e+00 lr:1.0000e-02
2023-03-30 18:21:03,971 ADAM: Layer 2 -> dw_min:9.9353e-01  dw_max:1.0065e+00 lr:1.0000e-02
2023-03-30 18:21:03,972 ADAM: Layer 3 -> dw_min:9.9415e-01  dw_max:1.0057e+00 lr:1.0000e-02
2023-03-30 18:21:04,088 			Learning rate: weights:   1.000e-02    
2023-03-30 18:21:04,088 
2023-03-30 18:21:04,088 ----------------
2023-03-30 18:21:12,307   0   =>  32   		Training 486 pattern with 15.21% 	Forward time: 	 7.99 sec
2023-03-30 18:21:12,307 			Loss:    1.752e+00    			Backward time: 	 0.22 sec 
2023-03-30 18:21:12,307 ADAM: Layer 0 -> dw_min:9.9342e-01  dw_max:1.0061e+00 lr:1.0000e-02
2023-03-30 18:21:12,308 ADAM: Layer 1 -> dw_min:9.9338e-01  dw_max:1.0066e+00 lr:1.0000e-02
2023-03-30 18:21:12,308 ADAM: Layer 2 -> dw_min:9.9347e-01  dw_max:1.0065e+00 lr:1.0000e-02
2023-03-30 18:21:12,308 ADAM: Layer 3 -> dw_min:9.9399e-01  dw_max:1.0053e+00 lr:1.0000e-02
2023-03-30 18:21:12,388 			Learning rate: weights:   1.000e-02    
2023-03-30 18:21:12,388 
2023-03-30 18:21:12,389 ----------------
2023-03-30 18:21:20,684   0   =>  33   		Training 486 pattern with 20.83% 	Forward time: 	 8.07 sec
2023-03-30 18:21:20,684 			Loss:    1.768e+00    			Backward time: 	 0.22 sec 
2023-03-30 18:21:20,685 ADAM: Layer 0 -> dw_min:9.9332e-01  dw_max:1.0062e+00 lr:1.0000e-02
2023-03-30 18:21:20,685 ADAM: Layer 1 -> dw_min:9.9329e-01  dw_max:1.0066e+00 lr:1.0000e-02
2023-03-30 18:21:20,685 ADAM: Layer 2 -> dw_min:9.9337e-01  dw_max:1.0066e+00 lr:1.0000e-02
2023-03-30 18:21:20,685 ADAM: Layer 3 -> dw_min:9.9390e-01  dw_max:1.0056e+00 lr:1.0000e-02
2023-03-30 18:21:20,716 			Learning rate: weights:   1.000e-02    
2023-03-30 18:21:20,716 
2023-03-30 18:21:20,716 ----------------
2023-03-30 18:21:28,935   0   =>  34   		Training 486 pattern with 18.75% 	Forward time: 	 7.99 sec
2023-03-30 18:21:28,935 			Loss:    1.740e+00    			Backward time: 	 0.22 sec 
2023-03-30 18:21:28,936 ADAM: Layer 0 -> dw_min:9.9322e-01  dw_max:1.0064e+00 lr:1.0000e-02
2023-03-30 18:21:28,936 ADAM: Layer 1 -> dw_min:9.9320e-01  dw_max:1.0067e+00 lr:1.0000e-02
2023-03-30 18:21:28,936 ADAM: Layer 2 -> dw_min:9.9327e-01  dw_max:1.0067e+00 lr:1.0000e-02
2023-03-30 18:21:28,936 ADAM: Layer 3 -> dw_min:9.9389e-01  dw_max:1.0059e+00 lr:1.0000e-02
2023-03-30 18:21:29,031 			Learning rate: weights:   1.000e-02    
2023-03-30 18:21:29,031 
2023-03-30 18:21:29,031 ----------------
2023-03-30 18:21:37,254   0   =>  35   		Training 486 pattern with 16.88% 	Forward time: 	 7.99 sec
2023-03-30 18:21:37,254 			Loss:    1.752e+00    			Backward time: 	 0.22 sec 
2023-03-30 18:21:37,254 ADAM: Layer 0 -> dw_min:9.9329e-01  dw_max:1.0065e+00 lr:1.0000e-02
2023-03-30 18:21:37,254 ADAM: Layer 1 -> dw_min:9.9328e-01  dw_max:1.0067e+00 lr:1.0000e-02
2023-03-30 18:21:37,254 ADAM: Layer 2 -> dw_min:9.9330e-01  dw_max:1.0067e+00 lr:1.0000e-02
2023-03-30 18:21:37,255 ADAM: Layer 3 -> dw_min:9.9399e-01  dw_max:1.0058e+00 lr:1.0000e-02
2023-03-30 18:21:37,298 			Learning rate: weights:   1.000e-02    
2023-03-30 18:21:37,298 
2023-03-30 18:21:37,298 ----------------
2023-03-30 18:21:45,520   0   =>  36   		Training 486 pattern with 15.21% 	Forward time: 	 7.99 sec
2023-03-30 18:21:45,520 			Loss:    1.740e+00    			Backward time: 	 0.23 sec 
2023-03-30 18:21:45,520 ADAM: Layer 0 -> dw_min:9.9324e-01  dw_max:1.0066e+00 lr:1.0000e-02
2023-03-30 18:21:45,520 ADAM: Layer 1 -> dw_min:9.9322e-01  dw_max:1.0068e+00 lr:1.0000e-02
2023-03-30 18:21:45,520 ADAM: Layer 2 -> dw_min:9.9324e-01  dw_max:1.0068e+00 lr:1.0000e-02
2023-03-30 18:21:45,520 ADAM: Layer 3 -> dw_min:9.9387e-01  dw_max:1.0060e+00 lr:1.0000e-02
2023-03-30 18:21:45,620 			Learning rate: weights:   1.000e-02    
2023-03-30 18:21:45,620 
2023-03-30 18:21:45,620 ----------------
2023-03-30 18:21:53,840   0   =>  37   		Training 486 pattern with 17.92% 	Forward time: 	 7.99 sec
2023-03-30 18:21:53,840 			Loss:    1.743e+00    			Backward time: 	 0.22 sec 
2023-03-30 18:21:53,841 ADAM: Layer 0 -> dw_min:9.9321e-01  dw_max:1.0066e+00 lr:1.0000e-02
2023-03-30 18:21:53,841 ADAM: Layer 1 -> dw_min:9.9323e-01  dw_max:1.0068e+00 lr:1.0000e-02
2023-03-30 18:21:53,841 ADAM: Layer 2 -> dw_min:9.9321e-01  dw_max:1.0067e+00 lr:1.0000e-02
2023-03-30 18:21:53,841 ADAM: Layer 3 -> dw_min:9.9386e-01  dw_max:1.0063e+00 lr:1.0000e-02
2023-03-30 18:21:53,921 			Learning rate: weights:   1.000e-02    
2023-03-30 18:21:53,921 
2023-03-30 18:21:53,921 ----------------
2023-03-30 18:22:02,143   0   =>  38   		Training 486 pattern with 19.79% 	Forward time: 	 7.99 sec
2023-03-30 18:22:02,143 			Loss:    1.737e+00    			Backward time: 	 0.22 sec 
2023-03-30 18:22:02,143 ADAM: Layer 0 -> dw_min:9.9321e-01  dw_max:1.0067e+00 lr:1.0000e-02
2023-03-30 18:22:02,143 ADAM: Layer 1 -> dw_min:9.9319e-01  dw_max:1.0068e+00 lr:1.0000e-02
2023-03-30 18:22:02,143 ADAM: Layer 2 -> dw_min:9.9321e-01  dw_max:1.0067e+00 lr:1.0000e-02
2023-03-30 18:22:02,143 ADAM: Layer 3 -> dw_min:9.9388e-01  dw_max:1.0065e+00 lr:1.0000e-02
2023-03-30 18:22:02,224 			Learning rate: weights:   1.000e-02    
2023-03-30 18:22:02,224 
2023-03-30 18:22:02,224 ----------------
2023-03-30 18:22:10,445   0   =>  39   		Training 486 pattern with 20.83% 	Forward time: 	 7.99 sec
2023-03-30 18:22:10,445 			Loss:    1.751e+00    			Backward time: 	 0.22 sec 
2023-03-30 18:22:10,445 ADAM: Layer 0 -> dw_min:9.9317e-01  dw_max:1.0068e+00 lr:1.0000e-02
2023-03-30 18:22:10,445 ADAM: Layer 1 -> dw_min:9.9317e-01  dw_max:1.0068e+00 lr:1.0000e-02
2023-03-30 18:22:10,446 ADAM: Layer 2 -> dw_min:9.9323e-01  dw_max:1.0067e+00 lr:1.0000e-02
2023-03-30 18:22:10,446 ADAM: Layer 3 -> dw_min:9.9386e-01  dw_max:1.0067e+00 lr:1.0000e-02
2023-03-30 18:22:10,558 			Learning rate: weights:   1.000e-02    
2023-03-30 18:22:10,559 
2023-03-30 18:22:10,559 ----------------
2023-03-30 18:22:18,780   0   =>  40   		Training 486 pattern with 18.54% 	Forward time: 	 7.99 sec
2023-03-30 18:22:18,780 			Loss:    1.707e+00    			Backward time: 	 0.22 sec 
2023-03-30 18:22:18,781 ADAM: Layer 0 -> dw_min:9.9312e-01  dw_max:1.0068e+00 lr:1.0000e-02
2023-03-30 18:22:18,781 ADAM: Layer 1 -> dw_min:9.9314e-01  dw_max:1.0068e+00 lr:1.0000e-02
2023-03-30 18:22:18,781 ADAM: Layer 2 -> dw_min:9.9320e-01  dw_max:1.0067e+00 lr:1.0000e-02
2023-03-30 18:22:18,781 ADAM: Layer 3 -> dw_min:9.9387e-01  dw_max:1.0066e+00 lr:1.0000e-02
2023-03-30 18:22:18,860 			Learning rate: weights:   1.000e-02    
2023-03-30 18:22:18,860 
2023-03-30 18:22:18,860 ----------------
2023-03-30 18:22:27,158   0   =>  41   		Training 486 pattern with 16.25% 	Forward time: 	 8.07 sec
2023-03-30 18:22:27,158 			Loss:    1.764e+00    			Backward time: 	 0.22 sec 
2023-03-30 18:22:27,158 ADAM: Layer 0 -> dw_min:9.9305e-01  dw_max:1.0069e+00 lr:1.0000e-02
2023-03-30 18:22:27,158 ADAM: Layer 1 -> dw_min:9.9307e-01  dw_max:1.0069e+00 lr:1.0000e-02
2023-03-30 18:22:27,158 ADAM: Layer 2 -> dw_min:9.9318e-01  dw_max:1.0068e+00 lr:1.0000e-02
2023-03-30 18:22:27,159 ADAM: Layer 3 -> dw_min:9.9389e-01  dw_max:1.0068e+00 lr:1.0000e-02
2023-03-30 18:22:27,216 			Learning rate: weights:   1.000e-02    
2023-03-30 18:22:27,216 
2023-03-30 18:22:27,216 ----------------
2023-03-30 18:22:35,442   0   =>  42   		Training 486 pattern with 20.00% 	Forward time: 	 8.00 sec
2023-03-30 18:22:35,442 			Loss:    1.755e+00    			Backward time: 	 0.22 sec 
2023-03-30 18:22:35,442 ADAM: Layer 0 -> dw_min:9.9306e-01  dw_max:1.0069e+00 lr:1.0000e-02
2023-03-30 18:22:35,442 ADAM: Layer 1 -> dw_min:9.9305e-01  dw_max:1.0069e+00 lr:1.0000e-02
2023-03-30 18:22:35,442 ADAM: Layer 2 -> dw_min:9.9315e-01  dw_max:1.0068e+00 lr:1.0000e-02
2023-03-30 18:22:35,442 ADAM: Layer 3 -> dw_min:9.9408e-01  dw_max:1.0068e+00 lr:1.0000e-02
2023-03-30 18:22:35,563 			Learning rate: weights:   1.000e-02    
2023-03-30 18:22:35,563 
2023-03-30 18:22:35,563 ----------------
2023-03-30 18:22:43,785   0   =>  43   		Training 486 pattern with 16.46% 	Forward time: 	 7.99 sec
2023-03-30 18:22:43,785 			Loss:    1.743e+00    			Backward time: 	 0.22 sec 
2023-03-30 18:22:43,785 ADAM: Layer 0 -> dw_min:9.9323e-01  dw_max:1.0068e+00 lr:1.0000e-02
2023-03-30 18:22:43,785 ADAM: Layer 1 -> dw_min:9.9320e-01  dw_max:1.0067e+00 lr:1.0000e-02
2023-03-30 18:22:43,785 ADAM: Layer 2 -> dw_min:9.9329e-01  dw_max:1.0067e+00 lr:1.0000e-02
2023-03-30 18:22:43,785 ADAM: Layer 3 -> dw_min:9.9406e-01  dw_max:1.0069e+00 lr:1.0000e-02
2023-03-30 18:22:43,810 			Learning rate: weights:   1.000e-02    
2023-03-30 18:22:43,810 
2023-03-30 18:22:43,810 ----------------
2023-03-30 18:22:52,031   0   =>  44   		Training 486 pattern with 20.00% 	Forward time: 	 7.99 sec
2023-03-30 18:22:52,031 			Loss:    1.703e+00    			Backward time: 	 0.22 sec 
2023-03-30 18:22:52,031 ADAM: Layer 0 -> dw_min:9.9324e-01  dw_max:1.0067e+00 lr:1.0000e-02
2023-03-30 18:22:52,032 ADAM: Layer 1 -> dw_min:9.9327e-01  dw_max:1.0067e+00 lr:1.0000e-02
2023-03-30 18:22:52,032 ADAM: Layer 2 -> dw_min:9.9328e-01  dw_max:1.0067e+00 lr:1.0000e-02
2023-03-30 18:22:52,032 ADAM: Layer 3 -> dw_min:9.9407e-01  dw_max:1.0067e+00 lr:1.0000e-02
2023-03-30 18:22:52,107 			Learning rate: weights:   1.000e-02    
2023-03-30 18:22:52,107 
2023-03-30 18:22:52,107 ----------------
2023-03-30 18:23:00,327   0   =>  45   		Training 486 pattern with 20.00% 	Forward time: 	 7.99 sec
2023-03-30 18:23:00,327 			Loss:    1.700e+00    			Backward time: 	 0.22 sec 
2023-03-30 18:23:00,327 ADAM: Layer 0 -> dw_min:9.9328e-01  dw_max:1.0067e+00 lr:1.0000e-02
2023-03-30 18:23:00,327 ADAM: Layer 1 -> dw_min:9.9328e-01  dw_max:1.0066e+00 lr:1.0000e-02
2023-03-30 18:23:00,328 ADAM: Layer 2 -> dw_min:9.9306e-01  dw_max:1.0067e+00 lr:1.0000e-02
2023-03-30 18:23:00,328 ADAM: Layer 3 -> dw_min:9.9400e-01  dw_max:1.0064e+00 lr:1.0000e-02
2023-03-30 18:23:00,409 			Learning rate: weights:   1.000e-02    
2023-03-30 18:23:00,409 
2023-03-30 18:23:00,409 ----------------
2023-03-30 18:23:08,631   0   =>  46   		Training 486 pattern with 20.62% 	Forward time: 	 7.99 sec
2023-03-30 18:23:08,631 			Loss:    1.703e+00    			Backward time: 	 0.22 sec 
2023-03-30 18:23:08,631 ADAM: Layer 0 -> dw_min:9.9327e-01  dw_max:1.0066e+00 lr:1.0000e-02
2023-03-30 18:23:08,631 ADAM: Layer 1 -> dw_min:9.9335e-01  dw_max:1.0066e+00 lr:1.0000e-02
2023-03-30 18:23:08,631 ADAM: Layer 2 -> dw_min:9.9309e-01  dw_max:1.0067e+00 lr:1.0000e-02
2023-03-30 18:23:08,632 ADAM: Layer 3 -> dw_min:9.9418e-01  dw_max:1.0066e+00 lr:1.0000e-02
2023-03-30 18:23:08,654 			Learning rate: weights:   1.000e-02    
2023-03-30 18:23:08,654 
2023-03-30 18:23:08,654 ----------------
2023-03-30 18:23:16,952   0   =>  47   		Training 486 pattern with 21.04% 	Forward time: 	 8.07 sec
2023-03-30 18:23:16,952 			Loss:    1.703e+00    			Backward time: 	 0.22 sec 
2023-03-30 18:23:16,952 ADAM: Layer 0 -> dw_min:9.9349e-01  dw_max:1.0064e+00 lr:1.0000e-02
2023-03-30 18:23:16,953 ADAM: Layer 1 -> dw_min:9.9346e-01  dw_max:1.0064e+00 lr:1.0000e-02
2023-03-30 18:23:16,953 ADAM: Layer 2 -> dw_min:9.9340e-01  dw_max:1.0066e+00 lr:1.0000e-02
2023-03-30 18:23:16,953 ADAM: Layer 3 -> dw_min:9.9416e-01  dw_max:1.0065e+00 lr:1.0000e-02
2023-03-30 18:23:16,977 			Learning rate: weights:   1.000e-02    
2023-03-30 18:23:16,977 
2023-03-30 18:23:16,977 ----------------
2023-03-30 18:23:25,278   0   =>  48   		Training 486 pattern with 19.38% 	Forward time: 	 8.07 sec
2023-03-30 18:23:25,279 			Loss:    1.715e+00    			Backward time: 	 0.22 sec 
2023-03-30 18:23:25,279 ADAM: Layer 0 -> dw_min:9.9340e-01  dw_max:1.0065e+00 lr:1.0000e-02
2023-03-30 18:23:25,279 ADAM: Layer 1 -> dw_min:9.9333e-01  dw_max:1.0065e+00 lr:1.0000e-02
2023-03-30 18:23:25,279 ADAM: Layer 2 -> dw_min:9.9334e-01  dw_max:1.0063e+00 lr:1.0000e-02
2023-03-30 18:23:25,279 ADAM: Layer 3 -> dw_min:9.9413e-01  dw_max:1.0061e+00 lr:1.0000e-02
2023-03-30 18:23:25,304 			Learning rate: weights:   1.000e-02    
2023-03-30 18:23:25,304 
2023-03-30 18:23:25,304 ----------------
2023-03-30 18:23:33,527   0   =>  49   		Training 486 pattern with 17.92% 	Forward time: 	 7.99 sec
2023-03-30 18:23:33,527 			Loss:    1.707e+00    			Backward time: 	 0.22 sec 
2023-03-30 18:23:33,528 ADAM: Layer 0 -> dw_min:9.9335e-01  dw_max:1.0068e+00 lr:1.0000e-02
2023-03-30 18:23:33,528 ADAM: Layer 1 -> dw_min:9.9325e-01  dw_max:1.0066e+00 lr:1.0000e-02
2023-03-30 18:23:33,528 ADAM: Layer 2 -> dw_min:9.9322e-01  dw_max:1.0065e+00 lr:1.0000e-02
2023-03-30 18:23:33,528 ADAM: Layer 3 -> dw_min:9.9405e-01  dw_max:1.0062e+00 lr:1.0000e-02
2023-03-30 18:23:33,610 			Learning rate: weights:   1.000e-02    
2023-03-30 18:23:33,610 
2023-03-30 18:23:33,610 ----------------
2023-03-30 18:23:41,831   0   =>  50   		Training 486 pattern with 18.54% 	Forward time: 	 7.99 sec
2023-03-30 18:23:41,831 			Loss:    1.715e+00    			Backward time: 	 0.22 sec 
2023-03-30 18:23:41,831 ADAM: Layer 0 -> dw_min:9.9331e-01  dw_max:1.0068e+00 lr:1.0000e-02
2023-03-30 18:23:41,831 ADAM: Layer 1 -> dw_min:9.9323e-01  dw_max:1.0068e+00 lr:1.0000e-02
2023-03-30 18:23:41,832 ADAM: Layer 2 -> dw_min:9.9317e-01  dw_max:1.0069e+00 lr:1.0000e-02
2023-03-30 18:23:41,832 ADAM: Layer 3 -> dw_min:9.9378e-01  dw_max:1.0061e+00 lr:1.0000e-02
2023-03-30 18:23:41,889 			Learning rate: weights:   1.000e-02    
2023-03-30 18:23:41,889 
2023-03-30 18:23:41,889 ----------------
2023-03-30 18:23:50,109   0   =>  51   		Training 486 pattern with 16.88% 	Forward time: 	 7.99 sec
2023-03-30 18:23:50,109 			Loss:    1.732e+00    			Backward time: 	 0.22 sec 
2023-03-30 18:23:50,109 ADAM: Layer 0 -> dw_min:9.9335e-01  dw_max:1.0072e+00 lr:1.0000e-02
2023-03-30 18:23:50,109 ADAM: Layer 1 -> dw_min:9.9306e-01  dw_max:1.0072e+00 lr:1.0000e-02
2023-03-30 18:23:50,110 ADAM: Layer 2 -> dw_min:9.9284e-01  dw_max:1.0071e+00 lr:1.0000e-02
2023-03-30 18:23:50,110 ADAM: Layer 3 -> dw_min:9.9334e-01  dw_max:1.0061e+00 lr:1.0000e-02
2023-03-30 18:23:50,192 			Learning rate: weights:   1.000e-02    
2023-03-30 18:23:50,192 
2023-03-30 18:23:50,192 ----------------
2023-03-30 18:23:58,414   0   =>  52   		Training 486 pattern with 19.38% 	Forward time: 	 7.99 sec
2023-03-30 18:23:58,414 			Loss:    1.705e+00    			Backward time: 	 0.22 sec 
2023-03-30 18:23:58,414 ADAM: Layer 0 -> dw_min:9.9342e-01  dw_max:1.0072e+00 lr:1.0000e-02
2023-03-30 18:23:58,414 ADAM: Layer 1 -> dw_min:9.9309e-01  dw_max:1.0072e+00 lr:1.0000e-02
2023-03-30 18:23:58,414 ADAM: Layer 2 -> dw_min:9.9279e-01  dw_max:1.0071e+00 lr:1.0000e-02
2023-03-30 18:23:58,414 ADAM: Layer 3 -> dw_min:9.9329e-01  dw_max:1.0063e+00 lr:1.0000e-02
2023-03-30 18:23:58,495 			Learning rate: weights:   1.000e-02    
2023-03-30 18:23:58,495 
2023-03-30 18:23:58,495 ----------------
2023-03-30 18:24:06,724   0   =>  53   		Training 486 pattern with 21.88% 	Forward time: 	 8.00 sec
2023-03-30 18:24:06,724 			Loss:    1.723e+00    			Backward time: 	 0.22 sec 
2023-03-30 18:24:06,724 ADAM: Layer 0 -> dw_min:9.9361e-01  dw_max:1.0073e+00 lr:1.0000e-02
2023-03-30 18:24:06,724 ADAM: Layer 1 -> dw_min:9.9326e-01  dw_max:1.0073e+00 lr:1.0000e-02
2023-03-30 18:24:06,724 ADAM: Layer 2 -> dw_min:9.9299e-01  dw_max:1.0067e+00 lr:1.0000e-02
2023-03-30 18:24:06,724 ADAM: Layer 3 -> dw_min:9.9389e-01  dw_max:1.0062e+00 lr:1.0000e-02
2023-03-30 18:24:06,865 			Learning rate: weights:   1.000e-02    
2023-03-30 18:24:06,865 
2023-03-30 18:24:06,865 ----------------
2023-03-30 18:24:15,087   0   =>  54   		Training 486 pattern with 20.21% 	Forward time: 	 7.99 sec
2023-03-30 18:24:15,087 			Loss:    1.723e+00    			Backward time: 	 0.22 sec 
2023-03-30 18:24:15,087 ADAM: Layer 0 -> dw_min:9.9397e-01  dw_max:1.0071e+00 lr:1.0000e-02
2023-03-30 18:24:15,088 ADAM: Layer 1 -> dw_min:9.9360e-01  dw_max:1.0074e+00 lr:1.0000e-02
2023-03-30 18:24:15,088 ADAM: Layer 2 -> dw_min:9.9277e-01  dw_max:1.0069e+00 lr:1.0000e-02
2023-03-30 18:24:15,088 ADAM: Layer 3 -> dw_min:9.9390e-01  dw_max:1.0062e+00 lr:1.0000e-02
2023-03-30 18:24:15,113 			Learning rate: weights:   1.000e-02    
2023-03-30 18:24:15,113 
2023-03-30 18:24:15,113 ----------------
2023-03-30 18:24:23,334   0   =>  55   		Training 486 pattern with 17.29% 	Forward time: 	 7.99 sec
2023-03-30 18:24:23,334 			Loss:    1.711e+00    			Backward time: 	 0.22 sec 
2023-03-30 18:24:23,335 ADAM: Layer 0 -> dw_min:9.9399e-01  dw_max:1.0074e+00 lr:1.0000e-02
2023-03-30 18:24:23,335 ADAM: Layer 1 -> dw_min:9.9357e-01  dw_max:1.0077e+00 lr:1.0000e-02
2023-03-30 18:24:23,335 ADAM: Layer 2 -> dw_min:9.9263e-01  dw_max:1.0072e+00 lr:1.0000e-02
2023-03-30 18:24:23,335 ADAM: Layer 3 -> dw_min:9.9371e-01  dw_max:1.0059e+00 lr:1.0000e-02
2023-03-30 18:24:23,360 			Learning rate: weights:   1.000e-02    
2023-03-30 18:24:23,360 
2023-03-30 18:24:23,360 ----------------
2023-03-30 18:24:31,581   0   =>  56   		Training 486 pattern with 17.50% 	Forward time: 	 7.99 sec
2023-03-30 18:24:31,581 			Loss:    1.705e+00    			Backward time: 	 0.22 sec 
2023-03-30 18:24:31,581 ADAM: Layer 0 -> dw_min:9.9444e-01  dw_max:1.0069e+00 lr:1.0000e-02
2023-03-30 18:24:31,581 ADAM: Layer 1 -> dw_min:9.9391e-01  dw_max:1.0072e+00 lr:1.0000e-02
2023-03-30 18:24:31,581 ADAM: Layer 2 -> dw_min:9.9305e-01  dw_max:1.0071e+00 lr:1.0000e-02
2023-03-30 18:24:31,582 ADAM: Layer 3 -> dw_min:9.9405e-01  dw_max:1.0058e+00 lr:1.0000e-02
2023-03-30 18:24:31,662 			Learning rate: weights:   1.000e-02    
2023-03-30 18:24:31,662 
2023-03-30 18:24:31,662 ----------------
2023-03-30 18:24:39,886   0   =>  57   		Training 486 pattern with 21.67% 	Forward time: 	 7.99 sec
2023-03-30 18:24:39,886 			Loss:    1.697e+00    			Backward time: 	 0.22 sec 
2023-03-30 18:24:39,886 ADAM: Layer 0 -> dw_min:9.9483e-01  dw_max:1.0060e+00 lr:1.0000e-02
2023-03-30 18:24:39,886 ADAM: Layer 1 -> dw_min:9.9427e-01  dw_max:1.0064e+00 lr:1.0000e-02
2023-03-30 18:24:39,886 ADAM: Layer 2 -> dw_min:9.9375e-01  dw_max:1.0066e+00 lr:1.0000e-02
2023-03-30 18:24:39,886 ADAM: Layer 3 -> dw_min:9.9454e-01  dw_max:1.0060e+00 lr:1.0000e-02
2023-03-30 18:24:39,966 			Learning rate: weights:   1.000e-02    
2023-03-30 18:24:39,966 
2023-03-30 18:24:39,966 ----------------
2023-03-30 18:24:48,186   0   =>  58   		Training 486 pattern with 20.21% 	Forward time: 	 7.99 sec
2023-03-30 18:24:48,186 			Loss:    1.680e+00    			Backward time: 	 0.22 sec 
2023-03-30 18:24:48,186 ADAM: Layer 0 -> dw_min:9.9505e-01  dw_max:1.0056e+00 lr:1.0000e-02
2023-03-30 18:24:48,187 ADAM: Layer 1 -> dw_min:9.9429e-01  dw_max:1.0063e+00 lr:1.0000e-02
2023-03-30 18:24:48,187 ADAM: Layer 2 -> dw_min:9.9374e-01  dw_max:1.0064e+00 lr:1.0000e-02
2023-03-30 18:24:48,187 ADAM: Layer 3 -> dw_min:9.9481e-01  dw_max:1.0056e+00 lr:1.0000e-02
2023-03-30 18:24:48,268 			Learning rate: weights:   1.000e-02    
2023-03-30 18:24:48,268 
2023-03-30 18:24:48,268 ----------------
2023-03-30 18:24:56,488   0   =>  59   		Training 486 pattern with 18.75% 	Forward time: 	 7.99 sec
2023-03-30 18:24:56,488 			Loss:    1.678e+00    			Backward time: 	 0.22 sec 
2023-03-30 18:24:56,488 ADAM: Layer 0 -> dw_min:9.9534e-01  dw_max:1.0051e+00 lr:1.0000e-02
2023-03-30 18:24:56,489 ADAM: Layer 1 -> dw_min:9.9443e-01  dw_max:1.0058e+00 lr:1.0000e-02
2023-03-30 18:24:56,489 ADAM: Layer 2 -> dw_min:9.9384e-01  dw_max:1.0065e+00 lr:1.0000e-02
2023-03-30 18:24:56,489 ADAM: Layer 3 -> dw_min:9.9472e-01  dw_max:1.0050e+00 lr:1.0000e-02
2023-03-30 18:24:56,583 			Learning rate: weights:   1.000e-02    
2023-03-30 18:24:56,583 
2023-03-30 18:24:56,583 ----------------
2023-03-30 18:25:04,884   0   =>  60   		Training 486 pattern with 24.58% 	Forward time: 	 8.07 sec
2023-03-30 18:25:04,884 			Loss:    1.662e+00    			Backward time: 	 0.22 sec 
2023-03-30 18:25:04,884 ADAM: Layer 0 -> dw_min:9.9509e-01  dw_max:1.0047e+00 lr:1.0000e-02
2023-03-30 18:25:04,884 ADAM: Layer 1 -> dw_min:9.9417e-01  dw_max:1.0049e+00 lr:1.0000e-02
2023-03-30 18:25:04,884 ADAM: Layer 2 -> dw_min:9.9363e-01  dw_max:1.0065e+00 lr:1.0000e-02
2023-03-30 18:25:04,885 ADAM: Layer 3 -> dw_min:9.9472e-01  dw_max:1.0049e+00 lr:1.0000e-02
2023-03-30 18:25:04,943 			Learning rate: weights:   1.000e-02    
2023-03-30 18:25:04,943 
2023-03-30 18:25:04,943 ----------------
2023-03-30 18:25:13,169   0   =>  61   		Training 486 pattern with 17.92% 	Forward time: 	 8.00 sec
2023-03-30 18:25:13,169 			Loss:    1.703e+00    			Backward time: 	 0.22 sec 
2023-03-30 18:25:13,169 ADAM: Layer 0 -> dw_min:9.9535e-01  dw_max:1.0054e+00 lr:1.0000e-02
2023-03-30 18:25:13,170 ADAM: Layer 1 -> dw_min:9.9452e-01  dw_max:1.0058e+00 lr:1.0000e-02
2023-03-30 18:25:13,170 ADAM: Layer 2 -> dw_min:9.9398e-01  dw_max:1.0061e+00 lr:1.0000e-02
2023-03-30 18:25:13,170 ADAM: Layer 3 -> dw_min:9.9472e-01  dw_max:1.0047e+00 lr:1.0000e-02
2023-03-30 18:25:13,251 			Learning rate: weights:   1.000e-02    
2023-03-30 18:25:13,251 
2023-03-30 18:25:13,251 ----------------
2023-03-30 18:25:21,472   0   =>  62   		Training 486 pattern with 21.46% 	Forward time: 	 7.99 sec
2023-03-30 18:25:21,472 			Loss:    1.708e+00    			Backward time: 	 0.22 sec 
2023-03-30 18:25:21,472 ADAM: Layer 0 -> dw_min:9.9587e-01  dw_max:1.0060e+00 lr:1.0000e-02
2023-03-30 18:25:21,472 ADAM: Layer 1 -> dw_min:9.9536e-01  dw_max:1.0065e+00 lr:1.0000e-02
2023-03-30 18:25:21,473 ADAM: Layer 2 -> dw_min:9.9387e-01  dw_max:1.0066e+00 lr:1.0000e-02
2023-03-30 18:25:21,473 ADAM: Layer 3 -> dw_min:9.9416e-01  dw_max:1.0051e+00 lr:1.0000e-02
2023-03-30 18:25:21,552 			Learning rate: weights:   1.000e-02    
2023-03-30 18:25:21,552 
2023-03-30 18:25:21,552 ----------------
2023-03-30 18:25:29,772   0   =>  63   		Training 486 pattern with 21.04% 	Forward time: 	 7.99 sec
2023-03-30 18:25:29,772 			Loss:    1.703e+00    			Backward time: 	 0.22 sec 
2023-03-30 18:25:29,772 ADAM: Layer 0 -> dw_min:9.9626e-01  dw_max:1.0062e+00 lr:1.0000e-02
2023-03-30 18:25:29,772 ADAM: Layer 1 -> dw_min:9.9544e-01  dw_max:1.0070e+00 lr:1.0000e-02
2023-03-30 18:25:29,772 ADAM: Layer 2 -> dw_min:9.9369e-01  dw_max:1.0072e+00 lr:1.0000e-02
2023-03-30 18:25:29,773 ADAM: Layer 3 -> dw_min:9.9370e-01  dw_max:1.0051e+00 lr:1.0000e-02
2023-03-30 18:25:29,849 			Learning rate: weights:   1.000e-02    
2023-03-30 18:25:29,849 
2023-03-30 18:25:29,849 ----------------
2023-03-30 18:25:38,148   0   =>  64   		Training 486 pattern with 20.00% 	Forward time: 	 8.07 sec
2023-03-30 18:25:38,148 			Loss:    1.719e+00    			Backward time: 	 0.22 sec 
2023-03-30 18:25:38,149 ADAM: Layer 0 -> dw_min:9.9624e-01  dw_max:1.0067e+00 lr:1.0000e-02
2023-03-30 18:25:38,149 ADAM: Layer 1 -> dw_min:9.9579e-01  dw_max:1.0075e+00 lr:1.0000e-02
2023-03-30 18:25:38,149 ADAM: Layer 2 -> dw_min:9.9392e-01  dw_max:1.0073e+00 lr:1.0000e-02
2023-03-30 18:25:38,149 ADAM: Layer 3 -> dw_min:9.9469e-01  dw_max:1.0050e+00 lr:1.0000e-02
2023-03-30 18:25:38,206 			Learning rate: weights:   1.000e-02    
2023-03-30 18:25:38,207 
2023-03-30 18:25:38,207 ----------------
2023-03-30 18:25:46,432   0   =>  65   		Training 486 pattern with 17.08% 	Forward time: 	 8.00 sec
2023-03-30 18:25:46,432 			Loss:    1.688e+00    			Backward time: 	 0.22 sec 
2023-03-30 18:25:46,432 ADAM: Layer 0 -> dw_min:9.9630e-01  dw_max:1.0065e+00 lr:1.0000e-02
2023-03-30 18:25:46,432 ADAM: Layer 1 -> dw_min:9.9620e-01  dw_max:1.0074e+00 lr:1.0000e-02
2023-03-30 18:25:46,432 ADAM: Layer 2 -> dw_min:9.9348e-01  dw_max:1.0077e+00 lr:1.0000e-02
2023-03-30 18:25:46,432 ADAM: Layer 3 -> dw_min:9.9464e-01  dw_max:1.0049e+00 lr:1.0000e-02
2023-03-30 18:25:46,456 			Learning rate: weights:   1.000e-02    
2023-03-30 18:25:46,456 
2023-03-30 18:25:46,456 ----------------
2023-03-30 18:25:54,677   0   =>  66   		Training 486 pattern with 19.79% 	Forward time: 	 7.99 sec
2023-03-30 18:25:54,677 			Loss:    1.701e+00    			Backward time: 	 0.22 sec 
2023-03-30 18:25:54,677 ADAM: Layer 0 -> dw_min:9.9611e-01  dw_max:1.0069e+00 lr:1.0000e-02
2023-03-30 18:25:54,677 ADAM: Layer 1 -> dw_min:9.9655e-01  dw_max:1.0078e+00 lr:1.0000e-02
2023-03-30 18:25:54,677 ADAM: Layer 2 -> dw_min:9.9318e-01  dw_max:1.0078e+00 lr:1.0000e-02
2023-03-30 18:25:54,677 ADAM: Layer 3 -> dw_min:9.9512e-01  dw_max:1.0050e+00 lr:1.0000e-02
2023-03-30 18:25:54,700 			Learning rate: weights:   1.000e-02    
2023-03-30 18:25:54,700 
2023-03-30 18:25:54,700 ----------------
2023-03-30 18:26:02,928   0   =>  67   		Training 486 pattern with 23.33% 	Forward time: 	 8.00 sec
2023-03-30 18:26:02,928 			Loss:    1.681e+00    			Backward time: 	 0.22 sec 
2023-03-30 18:26:02,928 ADAM: Layer 0 -> dw_min:9.9561e-01  dw_max:1.0057e+00 lr:1.0000e-02
2023-03-30 18:26:02,928 ADAM: Layer 1 -> dw_min:9.9663e-01  dw_max:1.0077e+00 lr:1.0000e-02
2023-03-30 18:26:02,928 ADAM: Layer 2 -> dw_min:9.9291e-01  dw_max:1.0079e+00 lr:1.0000e-02
2023-03-30 18:26:02,928 ADAM: Layer 3 -> dw_min:9.9511e-01  dw_max:1.0054e+00 lr:1.0000e-02
2023-03-30 18:26:03,033 			Learning rate: weights:   1.000e-02    
2023-03-30 18:26:03,033 
2023-03-30 18:26:03,033 ----------------
2023-03-30 18:26:11,254   0   =>  68   		Training 486 pattern with 19.79% 	Forward time: 	 7.99 sec
2023-03-30 18:26:11,254 			Loss:    1.682e+00    			Backward time: 	 0.22 sec 
2023-03-30 18:26:11,254 ADAM: Layer 0 -> dw_min:9.9495e-01  dw_max:1.0040e+00 lr:1.0000e-02
2023-03-30 18:26:11,254 ADAM: Layer 1 -> dw_min:9.9632e-01  dw_max:1.0064e+00 lr:1.0000e-02
2023-03-30 18:26:11,255 ADAM: Layer 2 -> dw_min:9.9264e-01  dw_max:1.0079e+00 lr:1.0000e-02
2023-03-30 18:26:11,255 ADAM: Layer 3 -> dw_min:9.9509e-01  dw_max:1.0052e+00 lr:1.0000e-02
2023-03-30 18:26:11,278 			Learning rate: weights:   1.000e-02    
2023-03-30 18:26:11,278 
2023-03-30 18:26:11,279 ----------------
2023-03-30 18:26:19,576   0   =>  69   		Training 486 pattern with 17.29% 	Forward time: 	 8.07 sec
2023-03-30 18:26:19,576 			Loss:    1.709e+00    			Backward time: 	 0.22 sec 
2023-03-30 18:26:19,577 ADAM: Layer 0 -> dw_min:9.9606e-01  dw_max:1.0048e+00 lr:1.0000e-02
2023-03-30 18:26:19,577 ADAM: Layer 1 -> dw_min:9.9644e-01  dw_max:1.0066e+00 lr:1.0000e-02
2023-03-30 18:26:19,577 ADAM: Layer 2 -> dw_min:9.9251e-01  dw_max:1.0071e+00 lr:1.0000e-02
2023-03-30 18:26:19,577 ADAM: Layer 3 -> dw_min:9.9472e-01  dw_max:1.0056e+00 lr:1.0000e-02
2023-03-30 18:26:19,634 			Learning rate: weights:   1.000e-02    
2023-03-30 18:26:19,634 
2023-03-30 18:26:19,634 ----------------
2023-03-30 18:26:27,856   0   =>  70   		Training 486 pattern with 17.92% 	Forward time: 	 7.99 sec
2023-03-30 18:26:27,856 			Loss:    1.712e+00    			Backward time: 	 0.22 sec 
2023-03-30 18:26:27,856 ADAM: Layer 0 -> dw_min:9.9599e-01  dw_max:1.0040e+00 lr:1.0000e-02
2023-03-30 18:26:27,857 ADAM: Layer 1 -> dw_min:9.9516e-01  dw_max:1.0047e+00 lr:1.0000e-02
2023-03-30 18:26:27,857 ADAM: Layer 2 -> dw_min:9.9208e-01  dw_max:1.0076e+00 lr:1.0000e-02
2023-03-30 18:26:27,857 ADAM: Layer 3 -> dw_min:9.9471e-01  dw_max:1.0058e+00 lr:1.0000e-02
2023-03-30 18:26:27,937 			Learning rate: weights:   1.000e-02    
2023-03-30 18:26:27,937 
2023-03-30 18:26:27,937 ----------------
2023-03-30 18:26:36,161   0   =>  71   		Training 486 pattern with 24.79% 	Forward time: 	 7.99 sec
2023-03-30 18:26:36,161 			Loss:    1.667e+00    			Backward time: 	 0.22 sec 
2023-03-30 18:26:36,161 ADAM: Layer 0 -> dw_min:9.9481e-01  dw_max:1.0051e+00 lr:1.0000e-02
2023-03-30 18:26:36,162 ADAM: Layer 1 -> dw_min:9.9413e-01  dw_max:1.0039e+00 lr:1.0000e-02
2023-03-30 18:26:36,162 ADAM: Layer 2 -> dw_min:9.9188e-01  dw_max:1.0078e+00 lr:1.0000e-02
2023-03-30 18:26:36,162 ADAM: Layer 3 -> dw_min:9.9504e-01  dw_max:1.0056e+00 lr:1.0000e-02
2023-03-30 18:26:36,185 			Learning rate: weights:   1.000e-02    
2023-03-30 18:26:36,185 
2023-03-30 18:26:36,185 ----------------
2023-03-30 18:26:44,407   0   =>  72   		Training 486 pattern with 18.75% 	Forward time: 	 7.99 sec
2023-03-30 18:26:44,407 			Loss:    1.706e+00    			Backward time: 	 0.22 sec 
2023-03-30 18:26:44,407 ADAM: Layer 0 -> dw_min:9.9390e-01  dw_max:1.0061e+00 lr:1.0000e-02
2023-03-30 18:26:44,408 ADAM: Layer 1 -> dw_min:9.9367e-01  dw_max:1.0042e+00 lr:1.0000e-02
2023-03-30 18:26:44,408 ADAM: Layer 2 -> dw_min:9.9169e-01  dw_max:1.0079e+00 lr:1.0000e-02
2023-03-30 18:26:44,408 ADAM: Layer 3 -> dw_min:9.9513e-01  dw_max:1.0057e+00 lr:1.0000e-02
2023-03-30 18:26:44,470 			Learning rate: weights:   1.000e-02    
2023-03-30 18:26:44,471 
2023-03-30 18:26:44,471 ----------------
2023-03-30 18:26:52,767   0   =>  73   		Training 486 pattern with 22.71% 	Forward time: 	 8.07 sec
2023-03-30 18:26:52,767 			Loss:    1.650e+00    			Backward time: 	 0.22 sec 
2023-03-30 18:26:52,767 ADAM: Layer 0 -> dw_min:9.9312e-01  dw_max:1.0067e+00 lr:1.0000e-02
2023-03-30 18:26:52,768 ADAM: Layer 1 -> dw_min:9.9291e-01  dw_max:1.0048e+00 lr:1.0000e-02
2023-03-30 18:26:52,768 ADAM: Layer 2 -> dw_min:9.9153e-01  dw_max:1.0077e+00 lr:1.0000e-02
2023-03-30 18:26:52,768 ADAM: Layer 3 -> dw_min:9.9499e-01  dw_max:1.0064e+00 lr:1.0000e-02
2023-03-30 18:26:52,825 			Learning rate: weights:   1.000e-02    
2023-03-30 18:26:52,825 
2023-03-30 18:26:52,825 ----------------
2023-03-30 18:27:01,046   0   =>  74   		Training 486 pattern with 18.12% 	Forward time: 	 7.99 sec
2023-03-30 18:27:01,046 			Loss:    1.691e+00    			Backward time: 	 0.22 sec 
2023-03-30 18:27:01,046 ADAM: Layer 0 -> dw_min:9.9366e-01  dw_max:1.0070e+00 lr:1.0000e-02
2023-03-30 18:27:01,047 ADAM: Layer 1 -> dw_min:9.9292e-01  dw_max:1.0049e+00 lr:1.0000e-02
2023-03-30 18:27:01,047 ADAM: Layer 2 -> dw_min:9.9132e-01  dw_max:1.0081e+00 lr:1.0000e-02
2023-03-30 18:27:01,047 ADAM: Layer 3 -> dw_min:9.9441e-01  dw_max:1.0066e+00 lr:1.0000e-02
2023-03-30 18:27:01,126 			Learning rate: weights:   1.000e-02    
2023-03-30 18:27:01,126 
2023-03-30 18:27:01,126 ----------------
2023-03-30 18:27:09,348   0   =>  75   		Training 486 pattern with 20.00% 	Forward time: 	 7.99 sec
2023-03-30 18:27:09,348 			Loss:    1.668e+00    			Backward time: 	 0.22 sec 
2023-03-30 18:27:09,348 ADAM: Layer 0 -> dw_min:9.9414e-01  dw_max:1.0067e+00 lr:1.0000e-02
2023-03-30 18:27:09,348 ADAM: Layer 1 -> dw_min:9.9321e-01  dw_max:1.0048e+00 lr:1.0000e-02
2023-03-30 18:27:09,348 ADAM: Layer 2 -> dw_min:9.9113e-01  dw_max:1.0084e+00 lr:1.0000e-02
2023-03-30 18:27:09,349 ADAM: Layer 3 -> dw_min:9.9407e-01  dw_max:1.0065e+00 lr:1.0000e-02
2023-03-30 18:27:09,426 			Learning rate: weights:   1.000e-02    
2023-03-30 18:27:09,427 
2023-03-30 18:27:09,427 ----------------
2023-03-30 18:27:17,649   0   =>  76   		Training 486 pattern with 21.04% 	Forward time: 	 7.99 sec
2023-03-30 18:27:17,649 			Loss:    1.654e+00    			Backward time: 	 0.22 sec 
2023-03-30 18:27:17,649 ADAM: Layer 0 -> dw_min:9.9385e-01  dw_max:1.0072e+00 lr:1.0000e-02
2023-03-30 18:27:17,649 ADAM: Layer 1 -> dw_min:9.9279e-01  dw_max:1.0050e+00 lr:1.0000e-02
2023-03-30 18:27:17,650 ADAM: Layer 2 -> dw_min:9.9101e-01  dw_max:1.0086e+00 lr:1.0000e-02
2023-03-30 18:27:17,650 ADAM: Layer 3 -> dw_min:9.9386e-01  dw_max:1.0070e+00 lr:1.0000e-02
2023-03-30 18:27:17,673 			Learning rate: weights:   1.000e-02    
2023-03-30 18:27:17,673 
2023-03-30 18:27:17,673 ----------------
2023-03-30 18:27:25,894   0   =>  77   		Training 486 pattern with 22.08% 	Forward time: 	 7.99 sec
2023-03-30 18:27:25,894 			Loss:    1.656e+00    			Backward time: 	 0.22 sec 
2023-03-30 18:27:25,895 ADAM: Layer 0 -> dw_min:9.9451e-01  dw_max:1.0068e+00 lr:1.0000e-02
2023-03-30 18:27:25,895 ADAM: Layer 1 -> dw_min:9.9300e-01  dw_max:1.0045e+00 lr:1.0000e-02
2023-03-30 18:27:25,895 ADAM: Layer 2 -> dw_min:9.9086e-01  dw_max:1.0089e+00 lr:1.0000e-02
2023-03-30 18:27:25,895 ADAM: Layer 3 -> dw_min:9.9385e-01  dw_max:1.0076e+00 lr:1.0000e-02
2023-03-30 18:27:25,979 			Learning rate: weights:   1.000e-02    
2023-03-30 18:27:25,979 
2023-03-30 18:27:25,979 ----------------
2023-03-30 18:27:34,210   0   =>  78   		Training 486 pattern with 19.79% 	Forward time: 	 8.00 sec
2023-03-30 18:27:34,210 			Loss:    1.681e+00    			Backward time: 	 0.22 sec 
2023-03-30 18:27:34,210 ADAM: Layer 0 -> dw_min:9.9539e-01  dw_max:1.0066e+00 lr:1.0000e-02
2023-03-30 18:27:34,210 ADAM: Layer 1 -> dw_min:9.9340e-01  dw_max:1.0039e+00 lr:1.0000e-02
2023-03-30 18:27:34,211 ADAM: Layer 2 -> dw_min:9.9107e-01  dw_max:1.0088e+00 lr:1.0000e-02
2023-03-30 18:27:34,211 ADAM: Layer 3 -> dw_min:9.9419e-01  dw_max:1.0080e+00 lr:1.0000e-02
2023-03-30 18:27:34,266 			Learning rate: weights:   1.000e-02    
2023-03-30 18:27:34,266 
2023-03-30 18:27:34,266 ----------------
2023-03-30 18:27:42,493   0   =>  79   		Training 486 pattern with 22.92% 	Forward time: 	 8.00 sec
2023-03-30 18:27:42,493 			Loss:    1.659e+00    			Backward time: 	 0.22 sec 
2023-03-30 18:27:42,493 ADAM: Layer 0 -> dw_min:9.9484e-01  dw_max:1.0071e+00 lr:1.0000e-02
2023-03-30 18:27:42,493 ADAM: Layer 1 -> dw_min:9.9297e-01  dw_max:1.0043e+00 lr:1.0000e-02
2023-03-30 18:27:42,493 ADAM: Layer 2 -> dw_min:9.9120e-01  dw_max:1.0091e+00 lr:1.0000e-02
2023-03-30 18:27:42,494 ADAM: Layer 3 -> dw_min:9.9395e-01  dw_max:1.0084e+00 lr:1.0000e-02
2023-03-30 18:27:42,573 			Learning rate: weights:   1.000e-02    
2023-03-30 18:27:42,573 
2023-03-30 18:27:42,573 ----------------
2023-03-30 18:27:50,794   0   =>  80   		Training 486 pattern with 21.67% 	Forward time: 	 7.99 sec
2023-03-30 18:27:50,794 			Loss:    1.668e+00    			Backward time: 	 0.22 sec 
2023-03-30 18:27:50,794 ADAM: Layer 0 -> dw_min:9.9428e-01  dw_max:1.0078e+00 lr:1.0000e-02
2023-03-30 18:27:50,795 ADAM: Layer 1 -> dw_min:9.9274e-01  dw_max:1.0049e+00 lr:1.0000e-02
2023-03-30 18:27:50,795 ADAM: Layer 2 -> dw_min:9.9128e-01  dw_max:1.0089e+00 lr:1.0000e-02
2023-03-30 18:27:50,795 ADAM: Layer 3 -> dw_min:9.9366e-01  dw_max:1.0087e+00 lr:1.0000e-02
2023-03-30 18:27:50,874 			Learning rate: weights:   1.000e-02    
2023-03-30 18:27:50,874 
2023-03-30 18:27:50,874 ----------------
2023-03-30 18:27:59,095   0   =>  81   		Training 486 pattern with 21.88% 	Forward time: 	 7.99 sec
2023-03-30 18:27:59,095 			Loss:    1.646e+00    			Backward time: 	 0.22 sec 
2023-03-30 18:27:59,095 ADAM: Layer 0 -> dw_min:9.9323e-01  dw_max:1.0083e+00 lr:1.0000e-02
2023-03-30 18:27:59,096 ADAM: Layer 1 -> dw_min:9.9234e-01  dw_max:1.0052e+00 lr:1.0000e-02
2023-03-30 18:27:59,096 ADAM: Layer 2 -> dw_min:9.9128e-01  dw_max:1.0088e+00 lr:1.0000e-02
2023-03-30 18:27:59,096 ADAM: Layer 3 -> dw_min:9.9332e-01  dw_max:1.0088e+00 lr:1.0000e-02
2023-03-30 18:27:59,176 			Learning rate: weights:   1.000e-02    
2023-03-30 18:27:59,176 
2023-03-30 18:27:59,176 ----------------
2023-03-30 18:28:07,399   0   =>  82   		Training 486 pattern with 22.50% 	Forward time: 	 7.99 sec
2023-03-30 18:28:07,399 			Loss:    1.641e+00    			Backward time: 	 0.22 sec 
2023-03-30 18:28:07,400 ADAM: Layer 0 -> dw_min:9.9441e-01  dw_max:1.0082e+00 lr:1.0000e-02
2023-03-30 18:28:07,400 ADAM: Layer 1 -> dw_min:9.9276e-01  dw_max:1.0056e+00 lr:1.0000e-02
2023-03-30 18:28:07,400 ADAM: Layer 2 -> dw_min:9.9123e-01  dw_max:1.0089e+00 lr:1.0000e-02
2023-03-30 18:28:07,400 ADAM: Layer 3 -> dw_min:9.9301e-01  dw_max:1.0074e+00 lr:1.0000e-02
2023-03-30 18:28:07,422 			Learning rate: weights:   1.000e-02    
2023-03-30 18:28:07,422 
2023-03-30 18:28:07,422 ----------------
2023-03-30 18:28:15,645   0   =>  83   		Training 486 pattern with 21.67% 	Forward time: 	 7.99 sec
2023-03-30 18:28:15,645 			Loss:    1.652e+00    			Backward time: 	 0.22 sec 
2023-03-30 18:28:15,645 ADAM: Layer 0 -> dw_min:9.9356e-01  dw_max:1.0087e+00 lr:1.0000e-02
2023-03-30 18:28:15,645 ADAM: Layer 1 -> dw_min:9.9228e-01  dw_max:1.0064e+00 lr:1.0000e-02
2023-03-30 18:28:15,645 ADAM: Layer 2 -> dw_min:9.9099e-01  dw_max:1.0088e+00 lr:1.0000e-02
2023-03-30 18:28:15,646 ADAM: Layer 3 -> dw_min:9.9279e-01  dw_max:1.0076e+00 lr:1.0000e-02
2023-03-30 18:28:15,746 			Learning rate: weights:   1.000e-02    
2023-03-30 18:28:15,746 
2023-03-30 18:28:15,746 ----------------
2023-03-30 18:28:24,044   0   =>  84   		Training 486 pattern with 22.29% 	Forward time: 	 8.07 sec
2023-03-30 18:28:24,044 			Loss:    1.666e+00    			Backward time: 	 0.22 sec 
2023-03-30 18:28:24,045 ADAM: Layer 0 -> dw_min:9.9327e-01  dw_max:1.0090e+00 lr:1.0000e-02
2023-03-30 18:28:24,045 ADAM: Layer 1 -> dw_min:9.9258e-01  dw_max:1.0072e+00 lr:1.0000e-02
2023-03-30 18:28:24,045 ADAM: Layer 2 -> dw_min:9.9090e-01  dw_max:1.0089e+00 lr:1.0000e-02
2023-03-30 18:28:24,045 ADAM: Layer 3 -> dw_min:9.9229e-01  dw_max:1.0078e+00 lr:1.0000e-02
2023-03-30 18:28:24,069 			Learning rate: weights:   1.000e-02    
2023-03-30 18:28:24,069 
2023-03-30 18:28:24,069 ----------------
2023-03-30 18:28:32,289   0   =>  85   		Training 486 pattern with 21.46% 	Forward time: 	 7.99 sec
2023-03-30 18:28:32,289 			Loss:    1.646e+00    			Backward time: 	 0.22 sec 
2023-03-30 18:28:32,289 ADAM: Layer 0 -> dw_min:9.9399e-01  dw_max:1.0088e+00 lr:1.0000e-02
2023-03-30 18:28:32,289 ADAM: Layer 1 -> dw_min:9.9275e-01  dw_max:1.0078e+00 lr:1.0000e-02
2023-03-30 18:28:32,290 ADAM: Layer 2 -> dw_min:9.9081e-01  dw_max:1.0091e+00 lr:1.0000e-02
2023-03-30 18:28:32,290 ADAM: Layer 3 -> dw_min:9.9327e-01  dw_max:1.0082e+00 lr:1.0000e-02
2023-03-30 18:28:32,370 			Learning rate: weights:   1.000e-02    
2023-03-30 18:28:32,370 
2023-03-30 18:28:32,370 ----------------
2023-03-30 18:28:40,594   0   =>  86   		Training 486 pattern with 25.21% 	Forward time: 	 7.99 sec
2023-03-30 18:28:40,594 			Loss:    1.673e+00    			Backward time: 	 0.22 sec 
2023-03-30 18:28:40,594 ADAM: Layer 0 -> dw_min:9.9320e-01  dw_max:1.0092e+00 lr:1.0000e-02
2023-03-30 18:28:40,594 ADAM: Layer 1 -> dw_min:9.9339e-01  dw_max:1.0082e+00 lr:1.0000e-02
2023-03-30 18:28:40,595 ADAM: Layer 2 -> dw_min:9.9066e-01  dw_max:1.0085e+00 lr:1.0000e-02
2023-03-30 18:28:40,595 ADAM: Layer 3 -> dw_min:9.9344e-01  dw_max:1.0082e+00 lr:1.0000e-02
2023-03-30 18:28:40,647 			Learning rate: weights:   1.000e-02    
2023-03-30 18:28:40,647 
2023-03-30 18:28:40,647 ----------------
2023-03-30 18:28:48,867   0   =>  87   		Training 486 pattern with 22.50% 	Forward time: 	 7.99 sec
2023-03-30 18:28:48,868 			Loss:    1.691e+00    			Backward time: 	 0.22 sec 
2023-03-30 18:28:48,868 ADAM: Layer 0 -> dw_min:9.9294e-01  dw_max:1.0093e+00 lr:1.0000e-02
2023-03-30 18:28:48,868 ADAM: Layer 1 -> dw_min:9.9312e-01  dw_max:1.0087e+00 lr:1.0000e-02
2023-03-30 18:28:48,868 ADAM: Layer 2 -> dw_min:9.9090e-01  dw_max:1.0088e+00 lr:1.0000e-02
2023-03-30 18:28:48,868 ADAM: Layer 3 -> dw_min:9.9365e-01  dw_max:1.0077e+00 lr:1.0000e-02
2023-03-30 18:28:48,915 			Learning rate: weights:   1.000e-02    
2023-03-30 18:28:48,915 
2023-03-30 18:28:48,915 ----------------
2023-03-30 18:28:57,135   0   =>  88   		Training 486 pattern with 24.17% 	Forward time: 	 7.99 sec
2023-03-30 18:28:57,135 			Loss:    1.657e+00    			Backward time: 	 0.22 sec 
2023-03-30 18:28:57,136 ADAM: Layer 0 -> dw_min:9.9260e-01  dw_max:1.0094e+00 lr:1.0000e-02
2023-03-30 18:28:57,136 ADAM: Layer 1 -> dw_min:9.9285e-01  dw_max:1.0088e+00 lr:1.0000e-02
2023-03-30 18:28:57,136 ADAM: Layer 2 -> dw_min:9.9125e-01  dw_max:1.0085e+00 lr:1.0000e-02
2023-03-30 18:28:57,136 ADAM: Layer 3 -> dw_min:9.9413e-01  dw_max:1.0075e+00 lr:1.0000e-02
2023-03-30 18:28:57,217 			Learning rate: weights:   1.000e-02    
2023-03-30 18:28:57,217 
2023-03-30 18:28:57,217 ----------------
2023-03-30 18:29:05,522   0   =>  89   		Training 486 pattern with 21.46% 	Forward time: 	 8.07 sec
2023-03-30 18:29:05,522 			Loss:    1.695e+00    			Backward time: 	 0.22 sec 
2023-03-30 18:29:05,522 ADAM: Layer 0 -> dw_min:9.9233e-01  dw_max:1.0096e+00 lr:1.0000e-02
2023-03-30 18:29:05,523 ADAM: Layer 1 -> dw_min:9.9271e-01  dw_max:1.0085e+00 lr:1.0000e-02
2023-03-30 18:29:05,523 ADAM: Layer 2 -> dw_min:9.9129e-01  dw_max:1.0079e+00 lr:1.0000e-02
2023-03-30 18:29:05,523 ADAM: Layer 3 -> dw_min:9.9424e-01  dw_max:1.0074e+00 lr:1.0000e-02
2023-03-30 18:29:05,608 			Learning rate: weights:   1.000e-02    
2023-03-30 18:29:05,608 
2023-03-30 18:29:05,608 ----------------
2023-03-30 18:29:13,834   0   =>  90   		Training 486 pattern with 23.75% 	Forward time: 	 8.00 sec
2023-03-30 18:29:13,834 			Loss:    1.636e+00    			Backward time: 	 0.22 sec 
2023-03-30 18:29:13,835 ADAM: Layer 0 -> dw_min:9.9222e-01  dw_max:1.0097e+00 lr:1.0000e-02
2023-03-30 18:29:13,835 ADAM: Layer 1 -> dw_min:9.9271e-01  dw_max:1.0084e+00 lr:1.0000e-02
2023-03-30 18:29:13,835 ADAM: Layer 2 -> dw_min:9.9133e-01  dw_max:1.0084e+00 lr:1.0000e-02
2023-03-30 18:29:13,835 ADAM: Layer 3 -> dw_min:9.9361e-01  dw_max:1.0076e+00 lr:1.0000e-02
2023-03-30 18:29:13,915 			Learning rate: weights:   1.000e-02    
2023-03-30 18:29:13,915 
2023-03-30 18:29:13,915 ----------------
2023-03-30 18:29:22,140   0   =>  91   		Training 486 pattern with 22.71% 	Forward time: 	 8.00 sec
2023-03-30 18:29:22,141 			Loss:    1.662e+00    			Backward time: 	 0.22 sec 
2023-03-30 18:29:22,141 ADAM: Layer 0 -> dw_min:9.9217e-01  dw_max:1.0097e+00 lr:1.0000e-02
2023-03-30 18:29:22,141 ADAM: Layer 1 -> dw_min:9.9255e-01  dw_max:1.0083e+00 lr:1.0000e-02
2023-03-30 18:29:22,141 ADAM: Layer 2 -> dw_min:9.9121e-01  dw_max:1.0085e+00 lr:1.0000e-02
2023-03-30 18:29:22,141 ADAM: Layer 3 -> dw_min:9.9290e-01  dw_max:1.0074e+00 lr:1.0000e-02
2023-03-30 18:29:22,244 			Learning rate: weights:   1.000e-02    
2023-03-30 18:29:22,244 
2023-03-30 18:29:22,244 ----------------
2023-03-30 18:29:30,464   0   =>  92   		Training 486 pattern with 23.96% 	Forward time: 	 7.99 sec
2023-03-30 18:29:30,464 			Loss:    1.639e+00    			Backward time: 	 0.22 sec 
2023-03-30 18:29:30,465 ADAM: Layer 0 -> dw_min:9.9246e-01  dw_max:1.0093e+00 lr:1.0000e-02
2023-03-30 18:29:30,465 ADAM: Layer 1 -> dw_min:9.9300e-01  dw_max:1.0080e+00 lr:1.0000e-02
2023-03-30 18:29:30,465 ADAM: Layer 2 -> dw_min:9.9158e-01  dw_max:1.0089e+00 lr:1.0000e-02
2023-03-30 18:29:30,465 ADAM: Layer 3 -> dw_min:9.9388e-01  dw_max:1.0077e+00 lr:1.0000e-02
2023-03-30 18:29:30,543 			Learning rate: weights:   1.000e-02    
2023-03-30 18:29:30,544 
2023-03-30 18:29:30,544 ----------------
2023-03-30 18:29:38,766   0   =>  93   		Training 486 pattern with 22.29% 	Forward time: 	 7.99 sec
2023-03-30 18:29:38,766 			Loss:    1.650e+00    			Backward time: 	 0.22 sec 
2023-03-30 18:29:38,766 ADAM: Layer 0 -> dw_min:9.9290e-01  dw_max:1.0091e+00 lr:1.0000e-02
2023-03-30 18:29:38,766 ADAM: Layer 1 -> dw_min:9.9334e-01  dw_max:1.0081e+00 lr:1.0000e-02
2023-03-30 18:29:38,767 ADAM: Layer 2 -> dw_min:9.9124e-01  dw_max:1.0093e+00 lr:1.0000e-02
2023-03-30 18:29:38,767 ADAM: Layer 3 -> dw_min:9.9349e-01  dw_max:1.0068e+00 lr:1.0000e-02
2023-03-30 18:29:38,846 			Learning rate: weights:   1.000e-02    
2023-03-30 18:29:38,846 
2023-03-30 18:29:38,846 ----------------
2023-03-30 18:29:47,067   0   =>  94   		Training 486 pattern with 22.08% 	Forward time: 	 7.99 sec
2023-03-30 18:29:47,067 			Loss:    1.638e+00    			Backward time: 	 0.22 sec 
2023-03-30 18:29:47,067 ADAM: Layer 0 -> dw_min:9.9296e-01  dw_max:1.0091e+00 lr:1.0000e-02
2023-03-30 18:29:47,067 ADAM: Layer 1 -> dw_min:9.9336e-01  dw_max:1.0083e+00 lr:1.0000e-02
2023-03-30 18:29:47,067 ADAM: Layer 2 -> dw_min:9.9125e-01  dw_max:1.0096e+00 lr:1.0000e-02
2023-03-30 18:29:47,068 ADAM: Layer 3 -> dw_min:9.9298e-01  dw_max:1.0069e+00 lr:1.0000e-02
2023-03-30 18:29:47,147 			Learning rate: weights:   1.000e-02    
2023-03-30 18:29:47,147 
2023-03-30 18:29:47,147 ----------------
2023-03-30 18:29:55,368   0   =>  95   		Training 486 pattern with 28.96% 	Forward time: 	 7.99 sec
2023-03-30 18:29:55,368 			Loss:    1.600e+00    			Backward time: 	 0.22 sec 
2023-03-30 18:29:55,368 ADAM: Layer 0 -> dw_min:9.9290e-01  dw_max:1.0095e+00 lr:1.0000e-02
2023-03-30 18:29:55,368 ADAM: Layer 1 -> dw_min:9.9333e-01  dw_max:1.0080e+00 lr:1.0000e-02
2023-03-30 18:29:55,368 ADAM: Layer 2 -> dw_min:9.9119e-01  dw_max:1.0083e+00 lr:1.0000e-02
2023-03-30 18:29:55,368 ADAM: Layer 3 -> dw_min:9.9257e-01  dw_max:1.0078e+00 lr:1.0000e-02
2023-03-30 18:29:55,446 			Learning rate: weights:   1.000e-02    
2023-03-30 18:29:55,446 
2023-03-30 18:29:55,446 ----------------
2023-03-30 18:30:03,667   0   =>  96   		Training 486 pattern with 25.00% 	Forward time: 	 7.99 sec
2023-03-30 18:30:03,667 			Loss:    1.631e+00    			Backward time: 	 0.22 sec 
2023-03-30 18:30:03,668 ADAM: Layer 0 -> dw_min:9.9270e-01  dw_max:1.0096e+00 lr:1.0000e-02
2023-03-30 18:30:03,668 ADAM: Layer 1 -> dw_min:9.9326e-01  dw_max:1.0084e+00 lr:1.0000e-02
2023-03-30 18:30:03,668 ADAM: Layer 2 -> dw_min:9.9154e-01  dw_max:1.0088e+00 lr:1.0000e-02
2023-03-30 18:30:03,668 ADAM: Layer 3 -> dw_min:9.9248e-01  dw_max:1.0077e+00 lr:1.0000e-02
2023-03-30 18:30:03,740 			Learning rate: weights:   1.000e-02    
2023-03-30 18:30:03,740 
2023-03-30 18:30:03,740 ----------------
2023-03-30 18:30:12,036   0   =>  97   		Training 486 pattern with 25.62% 	Forward time: 	 8.07 sec
2023-03-30 18:30:12,036 			Loss:    1.643e+00    			Backward time: 	 0.22 sec 
2023-03-30 18:30:12,037 ADAM: Layer 0 -> dw_min:9.9365e-01  dw_max:1.0088e+00 lr:1.0000e-02
2023-03-30 18:30:12,037 ADAM: Layer 1 -> dw_min:9.9362e-01  dw_max:1.0085e+00 lr:1.0000e-02
2023-03-30 18:30:12,037 ADAM: Layer 2 -> dw_min:9.9184e-01  dw_max:1.0092e+00 lr:1.0000e-02
2023-03-30 18:30:12,037 ADAM: Layer 3 -> dw_min:9.9240e-01  dw_max:1.0083e+00 lr:1.0000e-02
2023-03-30 18:30:12,118 			Learning rate: weights:   1.000e-02    
2023-03-30 18:30:12,118 
2023-03-30 18:30:12,118 ----------------
2023-03-30 18:30:20,339   0   =>  98   		Training 486 pattern with 21.46% 	Forward time: 	 7.99 sec
2023-03-30 18:30:20,339 			Loss:    1.670e+00    			Backward time: 	 0.22 sec 
2023-03-30 18:30:20,339 ADAM: Layer 0 -> dw_min:9.9392e-01  dw_max:1.0086e+00 lr:1.0000e-02
2023-03-30 18:30:20,339 ADAM: Layer 1 -> dw_min:9.9377e-01  dw_max:1.0089e+00 lr:1.0000e-02
2023-03-30 18:30:20,339 ADAM: Layer 2 -> dw_min:9.9165e-01  dw_max:1.0094e+00 lr:1.0000e-02
2023-03-30 18:30:20,339 ADAM: Layer 3 -> dw_min:9.9273e-01  dw_max:1.0079e+00 lr:1.0000e-02
2023-03-30 18:30:20,423 			Learning rate: weights:   1.000e-02    
2023-03-30 18:30:20,423 
2023-03-30 18:30:20,423 ----------------
2023-03-30 18:30:28,642   0   =>  99   		Training 486 pattern with 25.21% 	Forward time: 	 7.99 sec
2023-03-30 18:30:28,642 			Loss:    1.636e+00    			Backward time: 	 0.22 sec 
2023-03-30 18:30:28,643 ADAM: Layer 0 -> dw_min:9.9480e-01  dw_max:1.0085e+00 lr:1.0000e-02
2023-03-30 18:30:28,643 ADAM: Layer 1 -> dw_min:9.9264e-01  dw_max:1.0090e+00 lr:1.0000e-02
2023-03-30 18:30:28,643 ADAM: Layer 2 -> dw_min:9.9199e-01  dw_max:1.0097e+00 lr:1.0000e-02
2023-03-30 18:30:28,643 ADAM: Layer 3 -> dw_min:9.9229e-01  dw_max:1.0084e+00 lr:1.0000e-02
2023-03-30 18:30:28,668 			Learning rate: weights:   1.000e-02    
2023-03-30 18:30:28,668 
2023-03-30 18:30:28,668 ----------------
2023-03-30 18:30:36,890   0   => 100   		Training 486 pattern with 27.50% 	Forward time: 	 7.99 sec
2023-03-30 18:30:36,890 			Loss:    1.596e+00    			Backward time: 	 0.22 sec 
2023-03-30 18:30:36,890 ADAM: Layer 0 -> dw_min:9.9469e-01  dw_max:1.0082e+00 lr:1.0000e-02
2023-03-30 18:30:36,890 ADAM: Layer 1 -> dw_min:9.9432e-01  dw_max:1.0085e+00 lr:1.0000e-02
2023-03-30 18:30:36,891 ADAM: Layer 2 -> dw_min:9.9163e-01  dw_max:1.0094e+00 lr:1.0000e-02
2023-03-30 18:30:36,891 ADAM: Layer 3 -> dw_min:9.9217e-01  dw_max:1.0076e+00 lr:1.0000e-02
2023-03-30 18:30:36,972 			Learning rate: weights:   1.000e-02    
2023-03-30 18:30:36,972 
2023-03-30 18:30:36,972 ----------------
2023-03-30 18:30:45,192   0   => 101   		Training 486 pattern with 23.33% 	Forward time: 	 7.99 sec
2023-03-30 18:30:45,192 			Loss:    1.642e+00    			Backward time: 	 0.22 sec 
2023-03-30 18:30:45,193 ADAM: Layer 0 -> dw_min:9.9546e-01  dw_max:1.0078e+00 lr:1.0000e-02
2023-03-30 18:30:45,193 ADAM: Layer 1 -> dw_min:9.9345e-01  dw_max:1.0084e+00 lr:1.0000e-02
2023-03-30 18:30:45,193 ADAM: Layer 2 -> dw_min:9.9233e-01  dw_max:1.0099e+00 lr:1.0000e-02
2023-03-30 18:30:45,193 ADAM: Layer 3 -> dw_min:9.9315e-01  dw_max:1.0080e+00 lr:1.0000e-02
2023-03-30 18:30:45,215 			Learning rate: weights:   1.000e-02    
2023-03-30 18:30:45,215 
2023-03-30 18:30:45,215 ----------------
2023-03-30 18:30:53,510   0   => 102   		Training 486 pattern with 21.25% 	Forward time: 	 8.07 sec
2023-03-30 18:30:53,510 			Loss:    1.679e+00    			Backward time: 	 0.22 sec 
2023-03-30 18:30:53,511 ADAM: Layer 0 -> dw_min:9.9518e-01  dw_max:1.0083e+00 lr:1.0000e-02
2023-03-30 18:30:53,511 ADAM: Layer 1 -> dw_min:9.9270e-01  dw_max:1.0084e+00 lr:1.0000e-02
2023-03-30 18:30:53,511 ADAM: Layer 2 -> dw_min:9.9187e-01  dw_max:1.0102e+00 lr:1.0000e-02
2023-03-30 18:30:53,511 ADAM: Layer 3 -> dw_min:9.9388e-01  dw_max:1.0083e+00 lr:1.0000e-02
2023-03-30 18:30:53,635 			Learning rate: weights:   1.000e-02    
2023-03-30 18:30:53,635 
2023-03-30 18:30:53,635 ----------------
2023-03-30 18:31:01,854   0   => 103   		Training 486 pattern with 23.12% 	Forward time: 	 7.99 sec
2023-03-30 18:31:01,854 			Loss:    1.645e+00    			Backward time: 	 0.22 sec 
2023-03-30 18:31:01,854 ADAM: Layer 0 -> dw_min:9.9549e-01  dw_max:1.0083e+00 lr:1.0000e-02
2023-03-30 18:31:01,854 ADAM: Layer 1 -> dw_min:9.9431e-01  dw_max:1.0082e+00 lr:1.0000e-02
2023-03-30 18:31:01,854 ADAM: Layer 2 -> dw_min:9.9132e-01  dw_max:1.0101e+00 lr:1.0000e-02
2023-03-30 18:31:01,854 ADAM: Layer 3 -> dw_min:9.9404e-01  dw_max:1.0082e+00 lr:1.0000e-02
2023-03-30 18:31:01,877 			Learning rate: weights:   1.000e-02    
2023-03-30 18:31:01,877 
2023-03-30 18:31:01,877 ----------------
2023-03-30 18:31:03,262 
2023-03-30 18:31:03,262 Testing:
2023-03-30 18:31:03,667 		24 of 10000 with 41.67% 	 Time used:  0.40 sec
2023-03-30 18:31:04,071 		48 of 10000 with 33.33% 	 Time used:  0.40 sec
2023-03-30 18:31:04,467 		72 of 10000 with 30.56% 	 Time used:  0.40 sec
2023-03-30 18:31:04,863 		96 of 10000 with 29.17% 	 Time used:  0.40 sec
2023-03-30 18:31:05,259 		120 of 10000 with 31.67% 	 Time used:  0.40 sec
2023-03-30 18:31:05,655 		144 of 10000 with 31.25% 	 Time used:  0.40 sec
2023-03-30 18:31:06,051 		168 of 10000 with 32.74% 	 Time used:  0.40 sec
2023-03-30 18:31:06,447 		192 of 10000 with 30.73% 	 Time used:  0.40 sec
2023-03-30 18:31:06,843 		216 of 10000 with 28.70% 	 Time used:  0.40 sec
2023-03-30 18:31:07,239 		240 of 10000 with 27.92% 	 Time used:  0.40 sec
2023-03-30 18:31:07,635 		264 of 10000 with 26.89% 	 Time used:  0.40 sec
2023-03-30 18:31:08,031 		288 of 10000 with 26.39% 	 Time used:  0.40 sec
2023-03-30 18:31:08,427 		312 of 10000 with 27.88% 	 Time used:  0.40 sec
2023-03-30 18:31:08,823 		336 of 10000 with 28.27% 	 Time used:  0.40 sec
2023-03-30 18:31:09,219 		360 of 10000 with 28.33% 	 Time used:  0.40 sec
2023-03-30 18:31:09,615 		384 of 10000 with 28.12% 	 Time used:  0.40 sec
2023-03-30 18:31:10,011 		408 of 10000 with 28.19% 	 Time used:  0.40 sec
2023-03-30 18:31:10,407 		432 of 10000 with 27.31% 	 Time used:  0.40 sec
2023-03-30 18:31:10,803 		456 of 10000 with 26.54% 	 Time used:  0.40 sec
2023-03-30 18:31:11,199 		480 of 10000 with 26.46% 	 Time used:  0.40 sec
2023-03-30 18:31:11,596 		504 of 10000 with 26.39% 	 Time used:  0.40 sec
2023-03-30 18:31:11,992 		528 of 10000 with 26.33% 	 Time used:  0.40 sec
2023-03-30 18:31:12,388 		552 of 10000 with 27.17% 	 Time used:  0.40 sec
2023-03-30 18:31:12,784 		576 of 10000 with 27.08% 	 Time used:  0.40 sec
2023-03-30 18:31:13,180 		600 of 10000 with 27.17% 	 Time used:  0.40 sec
2023-03-30 18:31:13,576 		624 of 10000 with 27.56% 	 Time used:  0.40 sec
2023-03-30 18:31:13,972 		648 of 10000 with 27.31% 	 Time used:  0.40 sec
2023-03-30 18:31:14,368 		672 of 10000 with 27.23% 	 Time used:  0.40 sec
2023-03-30 18:31:14,764 		696 of 10000 with 27.01% 	 Time used:  0.40 sec
2023-03-30 18:31:15,160 		720 of 10000 with 26.94% 	 Time used:  0.40 sec
2023-03-30 18:31:15,556 		744 of 10000 with 26.75% 	 Time used:  0.40 sec
2023-03-30 18:31:15,953 		768 of 10000 with 26.82% 	 Time used:  0.40 sec
2023-03-30 18:31:16,348 		792 of 10000 with 26.89% 	 Time used:  0.40 sec
2023-03-30 18:31:16,744 		816 of 10000 with 27.08% 	 Time used:  0.40 sec
2023-03-30 18:31:17,140 		840 of 10000 with 26.90% 	 Time used:  0.40 sec
2023-03-30 18:31:17,536 		864 of 10000 with 27.43% 	 Time used:  0.40 sec
2023-03-30 18:31:17,933 		888 of 10000 with 27.59% 	 Time used:  0.40 sec
2023-03-30 18:31:18,329 		912 of 10000 with 27.74% 	 Time used:  0.40 sec
2023-03-30 18:31:18,725 		936 of 10000 with 27.67% 	 Time used:  0.40 sec
2023-03-30 18:31:19,121 		960 of 10000 with 27.81% 	 Time used:  0.40 sec
2023-03-30 18:31:19,517 		984 of 10000 with 27.74% 	 Time used:  0.40 sec
2023-03-30 18:31:19,913 		1008 of 10000 with 27.78% 	 Time used:  0.40 sec
2023-03-30 18:31:20,309 		1032 of 10000 with 28.10% 	 Time used:  0.40 sec
2023-03-30 18:31:20,705 		1056 of 10000 with 27.75% 	 Time used:  0.40 sec
2023-03-30 18:31:21,101 		1080 of 10000 with 27.96% 	 Time used:  0.40 sec
2023-03-30 18:31:21,497 		1104 of 10000 with 28.08% 	 Time used:  0.40 sec
2023-03-30 18:31:21,893 		1128 of 10000 with 28.01% 	 Time used:  0.40 sec
2023-03-30 18:31:22,289 		1152 of 10000 with 28.04% 	 Time used:  0.40 sec
2023-03-30 18:31:22,685 		1176 of 10000 with 28.06% 	 Time used:  0.40 sec
2023-03-30 18:31:23,082 		1200 of 10000 with 28.08% 	 Time used:  0.40 sec
2023-03-30 18:31:23,478 		1224 of 10000 with 28.27% 	 Time used:  0.40 sec
2023-03-30 18:31:23,874 		1248 of 10000 with 28.21% 	 Time used:  0.40 sec
2023-03-30 18:31:24,270 		1272 of 10000 with 28.22% 	 Time used:  0.40 sec
2023-03-30 18:31:24,666 		1296 of 10000 with 27.85% 	 Time used:  0.40 sec
2023-03-30 18:31:25,062 		1320 of 10000 with 27.65% 	 Time used:  0.40 sec
2023-03-30 18:31:25,458 		1344 of 10000 with 27.68% 	 Time used:  0.40 sec
2023-03-30 18:31:25,854 		1368 of 10000 with 27.56% 	 Time used:  0.40 sec
2023-03-30 18:31:26,250 		1392 of 10000 with 27.37% 	 Time used:  0.40 sec
2023-03-30 18:31:26,646 		1416 of 10000 with 27.54% 	 Time used:  0.40 sec
2023-03-30 18:31:27,042 		1440 of 10000 with 27.71% 	 Time used:  0.40 sec
2023-03-30 18:31:27,438 		1464 of 10000 with 27.80% 	 Time used:  0.40 sec
2023-03-30 18:31:27,834 		1488 of 10000 with 28.36% 	 Time used:  0.40 sec
2023-03-30 18:31:28,230 		1512 of 10000 with 28.44% 	 Time used:  0.40 sec
2023-03-30 18:31:28,626 		1536 of 10000 with 28.39% 	 Time used:  0.40 sec
2023-03-30 18:31:29,022 		1560 of 10000 with 28.14% 	 Time used:  0.40 sec
2023-03-30 18:31:29,418 		1584 of 10000 with 28.28% 	 Time used:  0.40 sec
2023-03-30 18:31:29,814 		1608 of 10000 with 28.11% 	 Time used:  0.40 sec
2023-03-30 18:31:30,210 		1632 of 10000 with 28.06% 	 Time used:  0.40 sec
2023-03-30 18:31:30,606 		1656 of 10000 with 28.20% 	 Time used:  0.40 sec
2023-03-30 18:31:31,002 		1680 of 10000 with 28.57% 	 Time used:  0.40 sec
2023-03-30 18:31:31,398 		1704 of 10000 with 28.64% 	 Time used:  0.40 sec
2023-03-30 18:31:31,794 		1728 of 10000 with 28.59% 	 Time used:  0.40 sec
2023-03-30 18:31:32,190 		1752 of 10000 with 28.54% 	 Time used:  0.40 sec
2023-03-30 18:31:32,586 		1776 of 10000 with 28.43% 	 Time used:  0.40 sec
2023-03-30 18:31:32,982 		1800 of 10000 with 28.50% 	 Time used:  0.40 sec
2023-03-30 18:31:33,379 		1824 of 10000 with 28.45% 	 Time used:  0.40 sec
2023-03-30 18:31:33,775 		1848 of 10000 with 28.41% 	 Time used:  0.40 sec
2023-03-30 18:31:34,172 		1872 of 10000 with 28.42% 	 Time used:  0.40 sec
2023-03-30 18:31:34,568 		1896 of 10000 with 28.38% 	 Time used:  0.40 sec
2023-03-30 18:31:34,965 		1920 of 10000 with 28.28% 	 Time used:  0.40 sec
2023-03-30 18:31:35,361 		1944 of 10000 with 28.19% 	 Time used:  0.40 sec
2023-03-30 18:31:35,757 		1968 of 10000 with 28.25% 	 Time used:  0.40 sec
2023-03-30 18:31:36,153 		1992 of 10000 with 28.41% 	 Time used:  0.40 sec
2023-03-30 18:31:36,549 		2016 of 10000 with 28.27% 	 Time used:  0.40 sec
2023-03-30 18:31:36,945 		2040 of 10000 with 28.33% 	 Time used:  0.40 sec
2023-03-30 18:31:37,341 		2064 of 10000 with 28.49% 	 Time used:  0.40 sec
2023-03-30 18:31:37,737 		2088 of 10000 with 28.26% 	 Time used:  0.40 sec
2023-03-30 18:31:38,133 		2112 of 10000 with 28.41% 	 Time used:  0.40 sec
2023-03-30 18:31:38,529 		2136 of 10000 with 28.32% 	 Time used:  0.40 sec
2023-03-30 18:31:38,925 		2160 of 10000 with 28.33% 	 Time used:  0.40 sec
2023-03-30 18:31:39,321 		2184 of 10000 with 28.11% 	 Time used:  0.40 sec
2023-03-30 18:31:39,718 		2208 of 10000 with 27.99% 	 Time used:  0.40 sec
2023-03-30 18:31:40,114 		2232 of 10000 with 27.87% 	 Time used:  0.40 sec
2023-03-30 18:31:40,510 		2256 of 10000 with 27.75% 	 Time used:  0.40 sec
2023-03-30 18:31:40,906 		2280 of 10000 with 27.68% 	 Time used:  0.40 sec
2023-03-30 18:31:41,302 		2304 of 10000 with 27.52% 	 Time used:  0.40 sec
2023-03-30 18:31:41,698 		2328 of 10000 with 27.53% 	 Time used:  0.40 sec
2023-03-30 18:31:42,094 		2352 of 10000 with 27.55% 	 Time used:  0.40 sec
2023-03-30 18:31:42,490 		2376 of 10000 with 27.61% 	 Time used:  0.40 sec
2023-03-30 18:31:42,886 		2400 of 10000 with 27.71% 	 Time used:  0.40 sec
2023-03-30 18:31:43,282 		2424 of 10000 with 27.52% 	 Time used:  0.40 sec
2023-03-30 18:31:43,678 		2448 of 10000 with 27.53% 	 Time used:  0.40 sec
2023-03-30 18:31:44,074 		2472 of 10000 with 27.67% 	 Time used:  0.40 sec
2023-03-30 18:31:44,470 		2496 of 10000 with 27.68% 	 Time used:  0.40 sec
2023-03-30 18:31:44,866 		2520 of 10000 with 27.62% 	 Time used:  0.40 sec
2023-03-30 18:31:45,262 		2544 of 10000 with 27.56% 	 Time used:  0.40 sec
2023-03-30 18:31:45,658 		2568 of 10000 with 27.61% 	 Time used:  0.40 sec
2023-03-30 18:31:46,054 		2592 of 10000 with 27.66% 	 Time used:  0.40 sec
2023-03-30 18:31:46,450 		2616 of 10000 with 27.56% 	 Time used:  0.40 sec
2023-03-30 18:31:46,846 		2640 of 10000 with 27.69% 	 Time used:  0.40 sec
2023-03-30 18:31:47,242 		2664 of 10000 with 27.67% 	 Time used:  0.40 sec
2023-03-30 18:31:47,638 		2688 of 10000 with 27.68% 	 Time used:  0.40 sec
2023-03-30 18:31:48,034 		2712 of 10000 with 27.62% 	 Time used:  0.40 sec
2023-03-30 18:31:48,430 		2736 of 10000 with 27.56% 	 Time used:  0.40 sec
2023-03-30 18:31:48,826 		2760 of 10000 with 27.54% 	 Time used:  0.40 sec
2023-03-30 18:31:49,222 		2784 of 10000 with 27.48% 	 Time used:  0.40 sec
2023-03-30 18:31:49,619 		2808 of 10000 with 27.42% 	 Time used:  0.40 sec
2023-03-30 18:31:50,015 		2832 of 10000 with 27.37% 	 Time used:  0.40 sec
2023-03-30 18:31:50,411 		2856 of 10000 with 27.28% 	 Time used:  0.40 sec
2023-03-30 18:31:50,807 		2880 of 10000 with 27.43% 	 Time used:  0.40 sec
2023-03-30 18:31:51,203 		2904 of 10000 with 27.34% 	 Time used:  0.40 sec
2023-03-30 18:31:51,599 		2928 of 10000 with 27.32% 	 Time used:  0.40 sec
2023-03-30 18:31:51,995 		2952 of 10000 with 27.30% 	 Time used:  0.40 sec
2023-03-30 18:31:52,391 		2976 of 10000 with 27.22% 	 Time used:  0.40 sec
2023-03-30 18:31:52,787 		3000 of 10000 with 27.10% 	 Time used:  0.40 sec
2023-03-30 18:31:53,183 		3024 of 10000 with 27.15% 	 Time used:  0.40 sec
2023-03-30 18:31:53,579 		3048 of 10000 with 27.20% 	 Time used:  0.40 sec
2023-03-30 18:31:53,975 		3072 of 10000 with 27.08% 	 Time used:  0.40 sec
2023-03-30 18:31:54,371 		3096 of 10000 with 27.07% 	 Time used:  0.40 sec
2023-03-30 18:31:54,767 		3120 of 10000 with 27.12% 	 Time used:  0.40 sec
2023-03-30 18:31:55,163 		3144 of 10000 with 27.00% 	 Time used:  0.40 sec
2023-03-30 18:31:55,559 		3168 of 10000 with 27.02% 	 Time used:  0.40 sec
2023-03-30 18:31:55,955 		3192 of 10000 with 27.01% 	 Time used:  0.40 sec
2023-03-30 18:31:56,351 		3216 of 10000 with 27.02% 	 Time used:  0.40 sec
2023-03-30 18:31:56,747 		3240 of 10000 with 26.98% 	 Time used:  0.40 sec
2023-03-30 18:31:57,143 		3264 of 10000 with 27.02% 	 Time used:  0.40 sec
2023-03-30 18:31:57,539 		3288 of 10000 with 27.10% 	 Time used:  0.40 sec
2023-03-30 18:31:57,935 		3312 of 10000 with 27.05% 	 Time used:  0.40 sec
2023-03-30 18:31:58,332 		3336 of 10000 with 27.04% 	 Time used:  0.40 sec
2023-03-30 18:31:58,727 		3360 of 10000 with 27.05% 	 Time used:  0.40 sec
2023-03-30 18:31:59,124 		3384 of 10000 with 26.98% 	 Time used:  0.40 sec
2023-03-30 18:31:59,520 		3408 of 10000 with 26.97% 	 Time used:  0.40 sec
2023-03-30 18:31:59,916 		3432 of 10000 with 26.89% 	 Time used:  0.40 sec
2023-03-30 18:32:00,312 		3456 of 10000 with 26.82% 	 Time used:  0.40 sec
2023-03-30 18:32:00,708 		3480 of 10000 with 26.75% 	 Time used:  0.40 sec
2023-03-30 18:32:01,104 		3504 of 10000 with 26.68% 	 Time used:  0.40 sec
2023-03-30 18:32:01,500 		3528 of 10000 with 26.56% 	 Time used:  0.40 sec
2023-03-30 18:32:01,896 		3552 of 10000 with 26.60% 	 Time used:  0.40 sec
2023-03-30 18:32:02,293 		3576 of 10000 with 26.68% 	 Time used:  0.40 sec
2023-03-30 18:32:02,689 		3600 of 10000 with 26.72% 	 Time used:  0.40 sec
2023-03-30 18:32:03,085 		3624 of 10000 with 26.68% 	 Time used:  0.40 sec
2023-03-30 18:32:03,481 		3648 of 10000 with 26.59% 	 Time used:  0.40 sec
2023-03-30 18:32:03,877 		3672 of 10000 with 26.58% 	 Time used:  0.40 sec
2023-03-30 18:32:04,273 		3696 of 10000 with 26.57% 	 Time used:  0.40 sec
2023-03-30 18:32:04,669 		3720 of 10000 with 26.59% 	 Time used:  0.40 sec
2023-03-30 18:32:05,065 		3744 of 10000 with 26.55% 	 Time used:  0.40 sec
2023-03-30 18:32:05,461 		3768 of 10000 with 26.54% 	 Time used:  0.40 sec
2023-03-30 18:32:05,857 		3792 of 10000 with 26.56% 	 Time used:  0.40 sec
2023-03-30 18:32:06,253 		3816 of 10000 with 26.49% 	 Time used:  0.40 sec
2023-03-30 18:32:06,649 		3840 of 10000 with 26.51% 	 Time used:  0.40 sec
2023-03-30 18:32:07,045 		3864 of 10000 with 26.48% 	 Time used:  0.40 sec
2023-03-30 18:32:07,442 		3888 of 10000 with 26.54% 	 Time used:  0.40 sec
2023-03-30 18:32:07,838 		3912 of 10000 with 26.53% 	 Time used:  0.40 sec
2023-03-30 18:32:08,234 		3936 of 10000 with 26.47% 	 Time used:  0.40 sec
2023-03-30 18:32:08,630 		3960 of 10000 with 26.49% 	 Time used:  0.40 sec
2023-03-30 18:32:09,026 		3984 of 10000 with 26.53% 	 Time used:  0.40 sec
2023-03-30 18:32:09,422 		4008 of 10000 with 26.45% 	 Time used:  0.40 sec
2023-03-30 18:32:09,818 		4032 of 10000 with 26.51% 	 Time used:  0.40 sec
2023-03-30 18:32:10,214 		4056 of 10000 with 26.50% 	 Time used:  0.40 sec
2023-03-30 18:32:10,610 		4080 of 10000 with 26.59% 	 Time used:  0.40 sec
2023-03-30 18:32:11,006 		4104 of 10000 with 26.61% 	 Time used:  0.40 sec
2023-03-30 18:32:11,402 		4128 of 10000 with 26.60% 	 Time used:  0.40 sec
2023-03-30 18:32:11,798 		4152 of 10000 with 26.59% 	 Time used:  0.40 sec
2023-03-30 18:32:12,194 		4176 of 10000 with 26.58% 	 Time used:  0.40 sec
2023-03-30 18:32:12,591 		4200 of 10000 with 26.62% 	 Time used:  0.40 sec
2023-03-30 18:32:12,987 		4224 of 10000 with 26.52% 	 Time used:  0.40 sec
2023-03-30 18:32:13,383 		4248 of 10000 with 26.48% 	 Time used:  0.40 sec
2023-03-30 18:32:13,779 		4272 of 10000 with 26.47% 	 Time used:  0.40 sec
2023-03-30 18:32:14,175 		4296 of 10000 with 26.49% 	 Time used:  0.40 sec
2023-03-30 18:32:14,571 		4320 of 10000 with 26.53% 	 Time used:  0.40 sec
2023-03-30 18:32:14,967 		4344 of 10000 with 26.61% 	 Time used:  0.40 sec
2023-03-30 18:32:15,363 		4368 of 10000 with 26.56% 	 Time used:  0.40 sec
2023-03-30 18:32:15,759 		4392 of 10000 with 26.59% 	 Time used:  0.40 sec
2023-03-30 18:32:16,155 		4416 of 10000 with 26.59% 	 Time used:  0.40 sec
2023-03-30 18:32:16,551 		4440 of 10000 with 26.53% 	 Time used:  0.40 sec
2023-03-30 18:32:16,947 		4464 of 10000 with 26.48% 	 Time used:  0.40 sec
2023-03-30 18:32:17,343 		4488 of 10000 with 26.47% 	 Time used:  0.40 sec
2023-03-30 18:32:17,739 		4512 of 10000 with 26.46% 	 Time used:  0.40 sec
2023-03-30 18:32:18,135 		4536 of 10000 with 26.37% 	 Time used:  0.40 sec
2023-03-30 18:32:18,531 		4560 of 10000 with 26.32% 	 Time used:  0.40 sec
2023-03-30 18:32:18,928 		4584 of 10000 with 26.29% 	 Time used:  0.40 sec
2023-03-30 18:32:19,324 		4608 of 10000 with 26.28% 	 Time used:  0.40 sec
2023-03-30 18:32:19,720 		4632 of 10000 with 26.25% 	 Time used:  0.40 sec
2023-03-30 18:32:20,116 		4656 of 10000 with 26.27% 	 Time used:  0.40 sec
2023-03-30 18:32:20,512 		4680 of 10000 with 26.30% 	 Time used:  0.40 sec
2023-03-30 18:32:20,908 		4704 of 10000 with 26.34% 	 Time used:  0.40 sec
2023-03-30 18:32:21,304 		4728 of 10000 with 26.33% 	 Time used:  0.40 sec
2023-03-30 18:32:21,700 		4752 of 10000 with 26.33% 	 Time used:  0.40 sec
2023-03-30 18:32:22,096 		4776 of 10000 with 26.32% 	 Time used:  0.40 sec
2023-03-30 18:32:22,492 		4800 of 10000 with 26.31% 	 Time used:  0.40 sec
2023-03-30 18:32:22,888 		4824 of 10000 with 26.29% 	 Time used:  0.40 sec
2023-03-30 18:32:23,285 		4848 of 10000 with 26.26% 	 Time used:  0.40 sec
2023-03-30 18:32:23,681 		4872 of 10000 with 26.29% 	 Time used:  0.40 sec
2023-03-30 18:32:24,077 		4896 of 10000 with 26.37% 	 Time used:  0.40 sec
2023-03-30 18:32:24,473 		4920 of 10000 with 26.42% 	 Time used:  0.40 sec
2023-03-30 18:32:24,869 		4944 of 10000 with 26.42% 	 Time used:  0.40 sec
2023-03-30 18:32:25,266 		4968 of 10000 with 26.37% 	 Time used:  0.40 sec
2023-03-30 18:32:25,662 		4992 of 10000 with 26.38% 	 Time used:  0.40 sec
2023-03-30 18:32:26,058 		5016 of 10000 with 26.42% 	 Time used:  0.40 sec
2023-03-30 18:32:26,454 		5040 of 10000 with 26.37% 	 Time used:  0.40 sec
2023-03-30 18:32:26,850 		5064 of 10000 with 26.42% 	 Time used:  0.40 sec
2023-03-30 18:32:27,246 		5088 of 10000 with 26.38% 	 Time used:  0.40 sec
2023-03-30 18:32:27,642 		5112 of 10000 with 26.45% 	 Time used:  0.40 sec
2023-03-30 18:32:28,038 		5136 of 10000 with 26.48% 	 Time used:  0.40 sec
2023-03-30 18:32:28,434 		5160 of 10000 with 26.55% 	 Time used:  0.40 sec
2023-03-30 18:32:28,830 		5184 of 10000 with 26.52% 	 Time used:  0.40 sec
2023-03-30 18:32:29,226 		5208 of 10000 with 26.46% 	 Time used:  0.40 sec
2023-03-30 18:32:29,622 		5232 of 10000 with 26.40% 	 Time used:  0.40 sec
2023-03-30 18:32:30,018 		5256 of 10000 with 26.35% 	 Time used:  0.40 sec
2023-03-30 18:32:30,414 		5280 of 10000 with 26.34% 	 Time used:  0.40 sec
2023-03-30 18:32:30,811 		5304 of 10000 with 26.32% 	 Time used:  0.40 sec
2023-03-30 18:32:31,207 		5328 of 10000 with 26.33% 	 Time used:  0.40 sec
2023-03-30 18:32:31,603 		5352 of 10000 with 26.29% 	 Time used:  0.40 sec
2023-03-30 18:32:31,999 		5376 of 10000 with 26.28% 	 Time used:  0.40 sec
2023-03-30 18:32:32,395 		5400 of 10000 with 26.26% 	 Time used:  0.40 sec
2023-03-30 18:32:32,791 		5424 of 10000 with 26.24% 	 Time used:  0.40 sec
2023-03-30 18:32:33,187 		5448 of 10000 with 26.25% 	 Time used:  0.40 sec
2023-03-30 18:32:33,584 		5472 of 10000 with 26.28% 	 Time used:  0.40 sec
2023-03-30 18:32:33,981 		5496 of 10000 with 26.27% 	 Time used:  0.40 sec
2023-03-30 18:32:34,377 		5520 of 10000 with 26.29% 	 Time used:  0.40 sec
2023-03-30 18:32:34,774 		5544 of 10000 with 26.26% 	 Time used:  0.40 sec
2023-03-30 18:32:35,171 		5568 of 10000 with 26.22% 	 Time used:  0.40 sec
2023-03-30 18:32:35,568 		5592 of 10000 with 26.16% 	 Time used:  0.40 sec
2023-03-30 18:32:35,964 		5616 of 10000 with 26.12% 	 Time used:  0.40 sec
2023-03-30 18:32:36,360 		5640 of 10000 with 26.15% 	 Time used:  0.40 sec
2023-03-30 18:32:36,756 		5664 of 10000 with 26.06% 	 Time used:  0.40 sec
2023-03-30 18:32:37,152 		5688 of 10000 with 26.11% 	 Time used:  0.40 sec
2023-03-30 18:32:37,548 		5712 of 10000 with 26.16% 	 Time used:  0.40 sec
2023-03-30 18:32:37,944 		5736 of 10000 with 26.22% 	 Time used:  0.40 sec
2023-03-30 18:32:38,340 		5760 of 10000 with 26.25% 	 Time used:  0.40 sec
2023-03-30 18:32:38,736 		5784 of 10000 with 26.28% 	 Time used:  0.40 sec
2023-03-30 18:32:39,132 		5808 of 10000 with 26.29% 	 Time used:  0.40 sec
2023-03-30 18:32:39,528 		5832 of 10000 with 26.22% 	 Time used:  0.40 sec
2023-03-30 18:32:39,925 		5856 of 10000 with 26.21% 	 Time used:  0.40 sec
2023-03-30 18:32:40,321 		5880 of 10000 with 26.19% 	 Time used:  0.40 sec
2023-03-30 18:32:40,717 		5904 of 10000 with 26.17% 	 Time used:  0.40 sec
2023-03-30 18:32:41,113 		5928 of 10000 with 26.18% 	 Time used:  0.40 sec
2023-03-30 18:32:41,509 		5952 of 10000 with 26.16% 	 Time used:  0.40 sec
2023-03-30 18:32:41,905 		5976 of 10000 with 26.20% 	 Time used:  0.40 sec
2023-03-30 18:32:42,302 		6000 of 10000 with 26.23% 	 Time used:  0.40 sec
2023-03-30 18:32:42,698 		6024 of 10000 with 26.23% 	 Time used:  0.40 sec
2023-03-30 18:32:43,094 		6048 of 10000 with 26.21% 	 Time used:  0.40 sec
2023-03-30 18:32:43,490 		6072 of 10000 with 26.20% 	 Time used:  0.40 sec
2023-03-30 18:32:43,886 		6096 of 10000 with 26.18% 	 Time used:  0.40 sec
2023-03-30 18:32:44,282 		6120 of 10000 with 26.18% 	 Time used:  0.40 sec
2023-03-30 18:32:44,678 		6144 of 10000 with 26.16% 	 Time used:  0.40 sec
2023-03-30 18:32:45,074 		6168 of 10000 with 26.12% 	 Time used:  0.40 sec
2023-03-30 18:32:45,470 		6192 of 10000 with 26.07% 	 Time used:  0.40 sec
2023-03-30 18:32:45,866 		6216 of 10000 with 26.05% 	 Time used:  0.40 sec
2023-03-30 18:32:46,262 		6240 of 10000 with 26.04% 	 Time used:  0.40 sec
2023-03-30 18:32:46,658 		6264 of 10000 with 26.04% 	 Time used:  0.40 sec
2023-03-30 18:32:47,054 		6288 of 10000 with 26.07% 	 Time used:  0.40 sec
2023-03-30 18:32:47,450 		6312 of 10000 with 26.09% 	 Time used:  0.40 sec
2023-03-30 18:32:47,846 		6336 of 10000 with 26.14% 	 Time used:  0.40 sec
2023-03-30 18:32:48,242 		6360 of 10000 with 26.19% 	 Time used:  0.40 sec
2023-03-30 18:32:48,638 		6384 of 10000 with 26.19% 	 Time used:  0.40 sec
2023-03-30 18:32:49,034 		6408 of 10000 with 26.17% 	 Time used:  0.40 sec
2023-03-30 18:32:49,430 		6432 of 10000 with 26.15% 	 Time used:  0.40 sec
2023-03-30 18:32:49,826 		6456 of 10000 with 26.16% 	 Time used:  0.40 sec
2023-03-30 18:32:50,222 		6480 of 10000 with 26.17% 	 Time used:  0.40 sec
2023-03-30 18:32:50,619 		6504 of 10000 with 26.25% 	 Time used:  0.40 sec
2023-03-30 18:32:51,015 		6528 of 10000 with 26.26% 	 Time used:  0.40 sec
2023-03-30 18:32:51,411 		6552 of 10000 with 26.24% 	 Time used:  0.40 sec
2023-03-30 18:32:51,807 		6576 of 10000 with 26.20% 	 Time used:  0.40 sec
2023-03-30 18:32:52,203 		6600 of 10000 with 26.20% 	 Time used:  0.40 sec
2023-03-30 18:32:52,599 		6624 of 10000 with 26.22% 	 Time used:  0.40 sec
2023-03-30 18:32:52,995 		6648 of 10000 with 26.22% 	 Time used:  0.40 sec
2023-03-30 18:32:53,391 		6672 of 10000 with 26.27% 	 Time used:  0.40 sec
2023-03-30 18:32:53,787 		6696 of 10000 with 26.24% 	 Time used:  0.40 sec
2023-03-30 18:32:54,183 		6720 of 10000 with 26.19% 	 Time used:  0.40 sec
2023-03-30 18:32:54,579 		6744 of 10000 with 26.23% 	 Time used:  0.40 sec
2023-03-30 18:32:54,975 		6768 of 10000 with 26.23% 	 Time used:  0.40 sec
2023-03-30 18:32:55,371 		6792 of 10000 with 26.16% 	 Time used:  0.40 sec
2023-03-30 18:32:55,767 		6816 of 10000 with 26.25% 	 Time used:  0.40 sec
2023-03-30 18:32:56,163 		6840 of 10000 with 26.23% 	 Time used:  0.40 sec
2023-03-30 18:32:56,559 		6864 of 10000 with 26.25% 	 Time used:  0.40 sec
2023-03-30 18:32:56,955 		6888 of 10000 with 26.23% 	 Time used:  0.40 sec
2023-03-30 18:32:57,351 		6912 of 10000 with 26.24% 	 Time used:  0.40 sec
2023-03-30 18:32:57,747 		6936 of 10000 with 26.23% 	 Time used:  0.40 sec
2023-03-30 18:32:58,143 		6960 of 10000 with 26.24% 	 Time used:  0.40 sec
2023-03-30 18:32:58,540 		6984 of 10000 with 26.23% 	 Time used:  0.40 sec
2023-03-30 18:32:58,936 		7008 of 10000 with 26.21% 	 Time used:  0.40 sec
2023-03-30 18:32:59,332 		7032 of 10000 with 26.19% 	 Time used:  0.40 sec
2023-03-30 18:32:59,728 		7056 of 10000 with 26.19% 	 Time used:  0.40 sec
2023-03-30 18:33:00,124 		7080 of 10000 with 26.23% 	 Time used:  0.40 sec
2023-03-30 18:33:00,520 		7104 of 10000 with 26.28% 	 Time used:  0.40 sec
2023-03-30 18:33:00,916 		7128 of 10000 with 26.25% 	 Time used:  0.40 sec
2023-03-30 18:33:01,312 		7152 of 10000 with 26.29% 	 Time used:  0.40 sec
2023-03-30 18:33:01,709 		7176 of 10000 with 26.30% 	 Time used:  0.40 sec
2023-03-30 18:33:02,105 		7200 of 10000 with 26.35% 	 Time used:  0.40 sec
2023-03-30 18:33:02,501 		7224 of 10000 with 26.32% 	 Time used:  0.40 sec
2023-03-30 18:33:02,897 		7248 of 10000 with 26.27% 	 Time used:  0.40 sec
2023-03-30 18:33:03,293 		7272 of 10000 with 26.18% 	 Time used:  0.40 sec
2023-03-30 18:33:03,690 		7296 of 10000 with 26.18% 	 Time used:  0.40 sec
2023-03-30 18:33:04,086 		7320 of 10000 with 26.20% 	 Time used:  0.40 sec
2023-03-30 18:33:04,482 		7344 of 10000 with 26.18% 	 Time used:  0.40 sec
2023-03-30 18:33:04,878 		7368 of 10000 with 26.18% 	 Time used:  0.40 sec
2023-03-30 18:33:05,274 		7392 of 10000 with 26.16% 	 Time used:  0.40 sec
2023-03-30 18:33:05,670 		7416 of 10000 with 26.13% 	 Time used:  0.40 sec
2023-03-30 18:33:06,066 		7440 of 10000 with 26.14% 	 Time used:  0.40 sec
2023-03-30 18:33:06,462 		7464 of 10000 with 26.13% 	 Time used:  0.40 sec
2023-03-30 18:33:06,858 		7488 of 10000 with 26.15% 	 Time used:  0.40 sec
2023-03-30 18:33:07,254 		7512 of 10000 with 26.10% 	 Time used:  0.40 sec
2023-03-30 18:33:07,651 		7536 of 10000 with 26.09% 	 Time used:  0.40 sec
2023-03-30 18:33:08,047 		7560 of 10000 with 26.06% 	 Time used:  0.40 sec
2023-03-30 18:33:08,443 		7584 of 10000 with 26.04% 	 Time used:  0.40 sec
2023-03-30 18:33:08,839 		7608 of 10000 with 26.05% 	 Time used:  0.40 sec
2023-03-30 18:33:09,235 		7632 of 10000 with 26.02% 	 Time used:  0.40 sec
2023-03-30 18:33:09,631 		7656 of 10000 with 26.02% 	 Time used:  0.40 sec
2023-03-30 18:33:10,027 		7680 of 10000 with 26.04% 	 Time used:  0.40 sec
2023-03-30 18:33:10,423 		7704 of 10000 with 26.16% 	 Time used:  0.40 sec
2023-03-30 18:33:10,819 		7728 of 10000 with 26.13% 	 Time used:  0.40 sec
2023-03-30 18:33:11,215 		7752 of 10000 with 26.11% 	 Time used:  0.40 sec
2023-03-30 18:33:11,612 		7776 of 10000 with 26.12% 	 Time used:  0.40 sec
2023-03-30 18:33:12,008 		7800 of 10000 with 26.13% 	 Time used:  0.40 sec
2023-03-30 18:33:12,404 		7824 of 10000 with 26.11% 	 Time used:  0.40 sec
2023-03-30 18:33:12,800 		7848 of 10000 with 26.13% 	 Time used:  0.40 sec
2023-03-30 18:33:13,196 		7872 of 10000 with 26.13% 	 Time used:  0.40 sec
2023-03-30 18:33:13,592 		7896 of 10000 with 26.17% 	 Time used:  0.40 sec
2023-03-30 18:33:13,989 		7920 of 10000 with 26.17% 	 Time used:  0.40 sec
2023-03-30 18:33:14,385 		7944 of 10000 with 26.17% 	 Time used:  0.40 sec
2023-03-30 18:33:14,781 		7968 of 10000 with 26.14% 	 Time used:  0.40 sec
2023-03-30 18:33:15,177 		7992 of 10000 with 26.13% 	 Time used:  0.40 sec
2023-03-30 18:33:15,573 		8016 of 10000 with 26.15% 	 Time used:  0.40 sec
2023-03-30 18:33:15,969 		8040 of 10000 with 26.19% 	 Time used:  0.40 sec
2023-03-30 18:33:16,365 		8064 of 10000 with 26.19% 	 Time used:  0.40 sec
2023-03-30 18:33:16,761 		8088 of 10000 with 26.17% 	 Time used:  0.40 sec
2023-03-30 18:33:17,157 		8112 of 10000 with 26.18% 	 Time used:  0.40 sec
2023-03-30 18:33:17,553 		8136 of 10000 with 26.18% 	 Time used:  0.40 sec
2023-03-30 18:33:17,949 		8160 of 10000 with 26.16% 	 Time used:  0.40 sec
2023-03-30 18:33:18,345 		8184 of 10000 with 26.15% 	 Time used:  0.40 sec
2023-03-30 18:33:18,742 		8208 of 10000 with 26.12% 	 Time used:  0.40 sec
2023-03-30 18:33:19,138 		8232 of 10000 with 26.17% 	 Time used:  0.40 sec
2023-03-30 18:33:19,534 		8256 of 10000 with 26.19% 	 Time used:  0.40 sec
2023-03-30 18:33:19,930 		8280 of 10000 with 26.18% 	 Time used:  0.40 sec
2023-03-30 18:33:20,326 		8304 of 10000 with 26.16% 	 Time used:  0.40 sec
2023-03-30 18:33:20,722 		8328 of 10000 with 26.15% 	 Time used:  0.40 sec
2023-03-30 18:33:21,118 		8352 of 10000 with 26.15% 	 Time used:  0.40 sec
2023-03-30 18:33:21,514 		8376 of 10000 with 26.16% 	 Time used:  0.40 sec
2023-03-30 18:33:21,911 		8400 of 10000 with 26.18% 	 Time used:  0.40 sec
2023-03-30 18:33:22,307 		8424 of 10000 with 26.20% 	 Time used:  0.40 sec
2023-03-30 18:33:22,703 		8448 of 10000 with 26.16% 	 Time used:  0.40 sec
2023-03-30 18:33:23,099 		8472 of 10000 with 26.17% 	 Time used:  0.40 sec
2023-03-30 18:33:23,496 		8496 of 10000 with 26.13% 	 Time used:  0.40 sec
2023-03-30 18:33:23,892 		8520 of 10000 with 26.10% 	 Time used:  0.40 sec
2023-03-30 18:33:24,288 		8544 of 10000 with 26.09% 	 Time used:  0.40 sec
2023-03-30 18:33:24,684 		8568 of 10000 with 26.10% 	 Time used:  0.40 sec
2023-03-30 18:33:25,080 		8592 of 10000 with 26.14% 	 Time used:  0.40 sec
2023-03-30 18:33:25,476 		8616 of 10000 with 26.17% 	 Time used:  0.40 sec
2023-03-30 18:33:25,872 		8640 of 10000 with 26.12% 	 Time used:  0.40 sec
2023-03-30 18:33:26,268 		8664 of 10000 with 26.10% 	 Time used:  0.40 sec
2023-03-30 18:33:26,665 		8688 of 10000 with 26.06% 	 Time used:  0.40 sec
2023-03-30 18:33:27,061 		8712 of 10000 with 26.10% 	 Time used:  0.40 sec
2023-03-30 18:33:27,457 		8736 of 10000 with 26.06% 	 Time used:  0.40 sec
2023-03-30 18:33:27,853 		8760 of 10000 with 26.04% 	 Time used:  0.40 sec
2023-03-30 18:33:28,249 		8784 of 10000 with 26.12% 	 Time used:  0.40 sec
2023-03-30 18:33:28,645 		8808 of 10000 with 26.16% 	 Time used:  0.40 sec
2023-03-30 18:33:29,041 		8832 of 10000 with 26.20% 	 Time used:  0.40 sec
2023-03-30 18:33:29,437 		8856 of 10000 with 26.19% 	 Time used:  0.40 sec
2023-03-30 18:33:29,833 		8880 of 10000 with 26.20% 	 Time used:  0.40 sec
2023-03-30 18:33:30,230 		8904 of 10000 with 26.25% 	 Time used:  0.40 sec
2023-03-30 18:33:30,626 		8928 of 10000 with 26.29% 	 Time used:  0.40 sec
2023-03-30 18:33:31,022 		8952 of 10000 with 26.27% 	 Time used:  0.40 sec
2023-03-30 18:33:31,418 		8976 of 10000 with 26.26% 	 Time used:  0.40 sec
2023-03-30 18:33:31,814 		9000 of 10000 with 26.24% 	 Time used:  0.40 sec
2023-03-30 18:33:32,210 		9024 of 10000 with 26.23% 	 Time used:  0.40 sec
2023-03-30 18:33:32,606 		9048 of 10000 with 26.22% 	 Time used:  0.40 sec
2023-03-30 18:33:33,002 		9072 of 10000 with 26.23% 	 Time used:  0.40 sec
2023-03-30 18:33:33,398 		9096 of 10000 with 26.24% 	 Time used:  0.40 sec
2023-03-30 18:33:33,795 		9120 of 10000 with 26.21% 	 Time used:  0.40 sec
2023-03-30 18:33:34,193 		9144 of 10000 with 26.17% 	 Time used:  0.40 sec
2023-03-30 18:33:34,589 		9168 of 10000 with 26.18% 	 Time used:  0.40 sec
2023-03-30 18:33:34,985 		9192 of 10000 with 26.21% 	 Time used:  0.40 sec
2023-03-30 18:33:35,382 		9216 of 10000 with 26.22% 	 Time used:  0.40 sec
2023-03-30 18:33:35,778 		9240 of 10000 with 26.23% 	 Time used:  0.40 sec
2023-03-30 18:33:36,175 		9264 of 10000 with 26.23% 	 Time used:  0.40 sec
2023-03-30 18:33:36,571 		9288 of 10000 with 26.23% 	 Time used:  0.40 sec
2023-03-30 18:33:36,967 		9312 of 10000 with 26.20% 	 Time used:  0.40 sec
2023-03-30 18:33:37,363 		9336 of 10000 with 26.21% 	 Time used:  0.40 sec
2023-03-30 18:33:37,759 		9360 of 10000 with 26.22% 	 Time used:  0.40 sec
2023-03-30 18:33:38,155 		9384 of 10000 with 26.21% 	 Time used:  0.40 sec
2023-03-30 18:33:38,551 		9408 of 10000 with 26.21% 	 Time used:  0.40 sec
2023-03-30 18:33:38,947 		9432 of 10000 with 26.21% 	 Time used:  0.40 sec
2023-03-30 18:33:39,343 		9456 of 10000 with 26.21% 	 Time used:  0.40 sec
2023-03-30 18:33:39,740 		9480 of 10000 with 26.22% 	 Time used:  0.40 sec
2023-03-30 18:33:40,137 		9504 of 10000 with 26.23% 	 Time used:  0.40 sec
2023-03-30 18:33:40,533 		9528 of 10000 with 26.25% 	 Time used:  0.40 sec
2023-03-30 18:33:40,929 		9552 of 10000 with 26.27% 	 Time used:  0.40 sec
2023-03-30 18:33:41,325 		9576 of 10000 with 26.28% 	 Time used:  0.40 sec
2023-03-30 18:33:41,721 		9600 of 10000 with 26.29% 	 Time used:  0.40 sec
2023-03-30 18:33:42,117 		9624 of 10000 with 26.34% 	 Time used:  0.40 sec
2023-03-30 18:33:42,513 		9648 of 10000 with 26.37% 	 Time used:  0.40 sec
2023-03-30 18:33:42,909 		9672 of 10000 with 26.35% 	 Time used:  0.40 sec
2023-03-30 18:33:43,306 		9696 of 10000 with 26.37% 	 Time used:  0.40 sec
2023-03-30 18:33:43,702 		9720 of 10000 with 26.38% 	 Time used:  0.40 sec
2023-03-30 18:33:44,098 		9744 of 10000 with 26.39% 	 Time used:  0.40 sec
2023-03-30 18:33:44,494 		9768 of 10000 with 26.36% 	 Time used:  0.40 sec
2023-03-30 18:33:44,890 		9792 of 10000 with 26.35% 	 Time used:  0.40 sec
2023-03-30 18:33:45,286 		9816 of 10000 with 26.38% 	 Time used:  0.40 sec
2023-03-30 18:33:45,682 		9840 of 10000 with 26.36% 	 Time used:  0.40 sec
2023-03-30 18:33:46,078 		9864 of 10000 with 26.41% 	 Time used:  0.40 sec
2023-03-30 18:33:46,474 		9888 of 10000 with 26.37% 	 Time used:  0.40 sec
2023-03-30 18:33:46,870 		9912 of 10000 with 26.38% 	 Time used:  0.40 sec
2023-03-30 18:33:47,266 		9936 of 10000 with 26.37% 	 Time used:  0.40 sec
2023-03-30 18:33:47,662 		9960 of 10000 with 26.39% 	 Time used:  0.40 sec
2023-03-30 18:33:48,059 		9984 of 10000 with 26.36% 	 Time used:  0.40 sec
2023-03-30 18:33:48,327 		10000 of 10000 with 26.36% 	 Time used:  0.27 sec
2023-03-30 18:33:48,327 
2023-03-30 18:33:48,328 			Learning rate: weights:   1.000e-02    
2023-03-30 18:33:48,328 			Last test performance: 26.36%
2023-03-30 18:33:48,328 ----------------
2023-03-30 18:33:56,545   1   =>  0    		Training 486 pattern with 27.08% 	Forward time: 	 7.99 sec
2023-03-30 18:33:56,545 			Loss:    1.595e+00    			Backward time: 	 0.22 sec 
2023-03-30 18:33:56,546 ADAM: Layer 0 -> dw_min:9.9591e-01  dw_max:1.0075e+00 lr:1.0000e-02
2023-03-30 18:33:56,546 ADAM: Layer 1 -> dw_min:9.9484e-01  dw_max:1.0074e+00 lr:1.0000e-02
2023-03-30 18:33:56,546 ADAM: Layer 2 -> dw_min:9.9211e-01  dw_max:1.0091e+00 lr:1.0000e-02
2023-03-30 18:33:56,546 ADAM: Layer 3 -> dw_min:9.9468e-01  dw_max:1.0075e+00 lr:1.0000e-02
2023-03-30 18:33:56,569 			Learning rate: weights:   1.000e-02    
2023-03-30 18:33:56,569 			Last test performance: 26.36%
2023-03-30 18:33:56,569 ----------------
2023-03-30 18:34:04,790   1   =>  1    		Training 486 pattern with 26.46% 	Forward time: 	 7.99 sec
2023-03-30 18:34:04,790 			Loss:    1.642e+00    			Backward time: 	 0.22 sec 
2023-03-30 18:34:04,790 ADAM: Layer 0 -> dw_min:9.9633e-01  dw_max:1.0076e+00 lr:1.0000e-02
2023-03-30 18:34:04,790 ADAM: Layer 1 -> dw_min:9.9374e-01  dw_max:1.0082e+00 lr:1.0000e-02
2023-03-30 18:34:04,790 ADAM: Layer 2 -> dw_min:9.9179e-01  dw_max:1.0094e+00 lr:1.0000e-02
2023-03-30 18:34:04,790 ADAM: Layer 3 -> dw_min:9.9491e-01  dw_max:1.0082e+00 lr:1.0000e-02
2023-03-30 18:34:04,815 			Learning rate: weights:   1.000e-02    
2023-03-30 18:34:04,815 			Last test performance: 26.36%
2023-03-30 18:34:04,815 ----------------
2023-03-30 18:34:13,037   1   =>  2    		Training 486 pattern with 24.38% 	Forward time: 	 7.99 sec
2023-03-30 18:34:13,037 			Loss:    1.616e+00    			Backward time: 	 0.22 sec 
2023-03-30 18:34:13,038 ADAM: Layer 0 -> dw_min:9.9626e-01  dw_max:1.0079e+00 lr:1.0000e-02
2023-03-30 18:34:13,038 ADAM: Layer 1 -> dw_min:9.9534e-01  dw_max:1.0080e+00 lr:1.0000e-02
2023-03-30 18:34:13,038 ADAM: Layer 2 -> dw_min:9.9154e-01  dw_max:1.0086e+00 lr:1.0000e-02
2023-03-30 18:34:13,038 ADAM: Layer 3 -> dw_min:9.9514e-01  dw_max:1.0072e+00 lr:1.0000e-02
2023-03-30 18:34:13,078 			Learning rate: weights:   1.000e-02    
2023-03-30 18:34:13,078 			Last test performance: 26.36%
2023-03-30 18:34:13,078 ----------------
2023-03-30 18:34:21,303   1   =>  3    		Training 486 pattern with 21.04% 	Forward time: 	 8.00 sec
2023-03-30 18:34:21,303 			Loss:    1.691e+00    			Backward time: 	 0.22 sec 
2023-03-30 18:34:21,303 ADAM: Layer 0 -> dw_min:9.9638e-01  dw_max:1.0078e+00 lr:1.0000e-02
2023-03-30 18:34:21,303 ADAM: Layer 1 -> dw_min:9.9545e-01  dw_max:1.0081e+00 lr:1.0000e-02
2023-03-30 18:34:21,303 ADAM: Layer 2 -> dw_min:9.9123e-01  dw_max:1.0088e+00 lr:1.0000e-02
2023-03-30 18:34:21,303 ADAM: Layer 3 -> dw_min:9.9511e-01  dw_max:1.0070e+00 lr:1.0000e-02
2023-03-30 18:34:21,386 			Learning rate: weights:   1.000e-02    
2023-03-30 18:34:21,386 			Last test performance: 26.36%
2023-03-30 18:34:21,386 ----------------
2023-03-30 18:34:29,682   1   =>  4    		Training 486 pattern with 27.92% 	Forward time: 	 8.07 sec
2023-03-30 18:34:29,682 			Loss:    1.611e+00    			Backward time: 	 0.22 sec 
2023-03-30 18:34:29,682 ADAM: Layer 0 -> dw_min:9.9588e-01  dw_max:1.0072e+00 lr:1.0000e-02
2023-03-30 18:34:29,682 ADAM: Layer 1 -> dw_min:9.9558e-01  dw_max:1.0080e+00 lr:1.0000e-02
2023-03-30 18:34:29,682 ADAM: Layer 2 -> dw_min:9.9265e-01  dw_max:1.0086e+00 lr:1.0000e-02
2023-03-30 18:34:29,683 ADAM: Layer 3 -> dw_min:9.9501e-01  dw_max:1.0068e+00 lr:1.0000e-02
2023-03-30 18:34:29,739 			Learning rate: weights:   1.000e-02    
2023-03-30 18:34:29,739 			Last test performance: 26.36%
2023-03-30 18:34:29,739 ----------------
2023-03-30 18:34:37,967   1   =>  5    		Training 486 pattern with 24.38% 	Forward time: 	 8.00 sec
2023-03-30 18:34:37,968 			Loss:    1.625e+00    			Backward time: 	 0.22 sec 
2023-03-30 18:34:37,968 ADAM: Layer 0 -> dw_min:9.9641e-01  dw_max:1.0077e+00 lr:1.0000e-02
2023-03-30 18:34:37,968 ADAM: Layer 1 -> dw_min:9.9525e-01  dw_max:1.0083e+00 lr:1.0000e-02
2023-03-30 18:34:37,968 ADAM: Layer 2 -> dw_min:9.9233e-01  dw_max:1.0088e+00 lr:1.0000e-02
2023-03-30 18:34:37,968 ADAM: Layer 3 -> dw_min:9.9487e-01  dw_max:1.0077e+00 lr:1.0000e-02
2023-03-30 18:34:38,070 			Learning rate: weights:   1.000e-02    
2023-03-30 18:34:38,070 			Last test performance: 26.36%
2023-03-30 18:34:38,070 ----------------
2023-03-30 18:34:46,290   1   =>  6    		Training 486 pattern with 27.29% 	Forward time: 	 7.99 sec
2023-03-30 18:34:46,290 			Loss:    1.597e+00    			Backward time: 	 0.22 sec 
2023-03-30 18:34:46,290 ADAM: Layer 0 -> dw_min:9.9607e-01  dw_max:1.0072e+00 lr:1.0000e-02
2023-03-30 18:34:46,290 ADAM: Layer 1 -> dw_min:9.9501e-01  dw_max:1.0077e+00 lr:1.0000e-02
2023-03-30 18:34:46,291 ADAM: Layer 2 -> dw_min:9.9243e-01  dw_max:1.0088e+00 lr:1.0000e-02
2023-03-30 18:34:46,291 ADAM: Layer 3 -> dw_min:9.9426e-01  dw_max:1.0074e+00 lr:1.0000e-02
2023-03-30 18:34:46,371 			Learning rate: weights:   1.000e-02    
2023-03-30 18:34:46,371 			Last test performance: 26.36%
2023-03-30 18:34:46,371 ----------------
2023-03-30 18:34:54,589   1   =>  7    		Training 486 pattern with 23.54% 	Forward time: 	 7.99 sec
2023-03-30 18:34:54,590 			Loss:    1.636e+00    			Backward time: 	 0.22 sec 
2023-03-30 18:34:54,590 ADAM: Layer 0 -> dw_min:9.9566e-01  dw_max:1.0070e+00 lr:1.0000e-02
2023-03-30 18:34:54,590 ADAM: Layer 1 -> dw_min:9.9422e-01  dw_max:1.0083e+00 lr:1.0000e-02
2023-03-30 18:34:54,590 ADAM: Layer 2 -> dw_min:9.9217e-01  dw_max:1.0094e+00 lr:1.0000e-02
2023-03-30 18:34:54,590 ADAM: Layer 3 -> dw_min:9.9483e-01  dw_max:1.0072e+00 lr:1.0000e-02
2023-03-30 18:34:54,646 			Learning rate: weights:   1.000e-02    
2023-03-30 18:34:54,646 			Last test performance: 26.36%
2023-03-30 18:34:54,647 ----------------
2023-03-30 18:35:02,867   1   =>  8    		Training 486 pattern with 25.21% 	Forward time: 	 7.99 sec
2023-03-30 18:35:02,868 			Loss:    1.619e+00    			Backward time: 	 0.22 sec 
2023-03-30 18:35:02,868 ADAM: Layer 0 -> dw_min:9.9695e-01  dw_max:1.0076e+00 lr:1.0000e-02
2023-03-30 18:35:02,868 ADAM: Layer 1 -> dw_min:9.9489e-01  dw_max:1.0079e+00 lr:1.0000e-02
2023-03-30 18:35:02,868 ADAM: Layer 2 -> dw_min:9.9247e-01  dw_max:1.0094e+00 lr:1.0000e-02
2023-03-30 18:35:02,868 ADAM: Layer 3 -> dw_min:9.9518e-01  dw_max:1.0070e+00 lr:1.0000e-02
2023-03-30 18:35:03,010 			Learning rate: weights:   1.000e-02    
2023-03-30 18:35:03,010 			Last test performance: 26.36%
2023-03-30 18:35:03,010 ----------------
2023-03-30 18:35:11,232   1   =>  9    		Training 486 pattern with 22.50% 	Forward time: 	 7.99 sec
2023-03-30 18:35:11,232 			Loss:    1.646e+00    			Backward time: 	 0.22 sec 
2023-03-30 18:35:11,232 ADAM: Layer 0 -> dw_min:9.9618e-01  dw_max:1.0081e+00 lr:1.0000e-02
2023-03-30 18:35:11,233 ADAM: Layer 1 -> dw_min:9.9549e-01  dw_max:1.0080e+00 lr:1.0000e-02
2023-03-30 18:35:11,233 ADAM: Layer 2 -> dw_min:9.9206e-01  dw_max:1.0094e+00 lr:1.0000e-02
2023-03-30 18:35:11,233 ADAM: Layer 3 -> dw_min:9.9542e-01  dw_max:1.0073e+00 lr:1.0000e-02
2023-03-30 18:35:11,311 			Learning rate: weights:   1.000e-02    
2023-03-30 18:35:11,311 			Last test performance: 26.36%
2023-03-30 18:35:11,311 ----------------
2023-03-30 18:35:19,532   1   =>  10   		Training 486 pattern with 26.88% 	Forward time: 	 7.99 sec
2023-03-30 18:35:19,532 			Loss:    1.605e+00    			Backward time: 	 0.22 sec 
2023-03-30 18:35:19,533 ADAM: Layer 0 -> dw_min:9.9537e-01  dw_max:1.0084e+00 lr:1.0000e-02
2023-03-30 18:35:19,533 ADAM: Layer 1 -> dw_min:9.9459e-01  dw_max:1.0079e+00 lr:1.0000e-02
2023-03-30 18:35:19,533 ADAM: Layer 2 -> dw_min:9.9245e-01  dw_max:1.0096e+00 lr:1.0000e-02
2023-03-30 18:35:19,533 ADAM: Layer 3 -> dw_min:9.9509e-01  dw_max:1.0078e+00 lr:1.0000e-02
2023-03-30 18:35:19,580 			Learning rate: weights:   1.000e-02    
2023-03-30 18:35:19,580 			Last test performance: 26.36%
2023-03-30 18:35:19,580 ----------------
2023-03-30 18:35:27,876   1   =>  11   		Training 486 pattern with 24.79% 	Forward time: 	 8.07 sec
2023-03-30 18:35:27,876 			Loss:    1.601e+00    			Backward time: 	 0.22 sec 
2023-03-30 18:35:27,876 ADAM: Layer 0 -> dw_min:9.9428e-01  dw_max:1.0083e+00 lr:1.0000e-02
2023-03-30 18:35:27,876 ADAM: Layer 1 -> dw_min:9.9444e-01  dw_max:1.0079e+00 lr:1.0000e-02
2023-03-30 18:35:27,877 ADAM: Layer 2 -> dw_min:9.9179e-01  dw_max:1.0099e+00 lr:1.0000e-02
2023-03-30 18:35:27,877 ADAM: Layer 3 -> dw_min:9.9451e-01  dw_max:1.0077e+00 lr:1.0000e-02
2023-03-30 18:35:27,913 			Learning rate: weights:   1.000e-02    
2023-03-30 18:35:27,913 			Last test performance: 26.36%
2023-03-30 18:35:27,913 ----------------
2023-03-30 18:35:36,137   1   =>  12   		Training 486 pattern with 22.71% 	Forward time: 	 7.99 sec
2023-03-30 18:35:36,137 			Loss:    1.640e+00    			Backward time: 	 0.22 sec 
2023-03-30 18:35:36,137 ADAM: Layer 0 -> dw_min:9.9351e-01  dw_max:1.0085e+00 lr:1.0000e-02
2023-03-30 18:35:36,137 ADAM: Layer 1 -> dw_min:9.9305e-01  dw_max:1.0083e+00 lr:1.0000e-02
2023-03-30 18:35:36,137 ADAM: Layer 2 -> dw_min:9.9148e-01  dw_max:1.0102e+00 lr:1.0000e-02
2023-03-30 18:35:36,138 ADAM: Layer 3 -> dw_min:9.9416e-01  dw_max:1.0078e+00 lr:1.0000e-02
2023-03-30 18:35:36,217 			Learning rate: weights:   1.000e-02    
2023-03-30 18:35:36,217 			Last test performance: 26.36%
2023-03-30 18:35:36,217 ----------------
2023-03-30 18:35:44,439   1   =>  13   		Training 486 pattern with 24.38% 	Forward time: 	 7.99 sec
2023-03-30 18:35:44,439 			Loss:    1.594e+00    			Backward time: 	 0.22 sec 
2023-03-30 18:35:44,440 ADAM: Layer 0 -> dw_min:9.9301e-01  dw_max:1.0085e+00 lr:1.0000e-02
2023-03-30 18:35:44,440 ADAM: Layer 1 -> dw_min:9.9232e-01  dw_max:1.0085e+00 lr:1.0000e-02
2023-03-30 18:35:44,440 ADAM: Layer 2 -> dw_min:9.9124e-01  dw_max:1.0099e+00 lr:1.0000e-02
2023-03-30 18:35:44,440 ADAM: Layer 3 -> dw_min:9.9414e-01  dw_max:1.0071e+00 lr:1.0000e-02
2023-03-30 18:35:44,632 			Learning rate: weights:   1.000e-02    
2023-03-30 18:35:44,632 			Last test performance: 26.36%
2023-03-30 18:35:44,632 ----------------
2023-03-30 18:35:52,854   1   =>  14   		Training 486 pattern with 24.58% 	Forward time: 	 7.99 sec
2023-03-30 18:35:52,854 			Loss:    1.627e+00    			Backward time: 	 0.22 sec 
2023-03-30 18:35:52,854 ADAM: Layer 0 -> dw_min:9.9349e-01  dw_max:1.0087e+00 lr:1.0000e-02
2023-03-30 18:35:52,855 ADAM: Layer 1 -> dw_min:9.9264e-01  dw_max:1.0087e+00 lr:1.0000e-02
2023-03-30 18:35:52,855 ADAM: Layer 2 -> dw_min:9.9110e-01  dw_max:1.0099e+00 lr:1.0000e-02
2023-03-30 18:35:52,855 ADAM: Layer 3 -> dw_min:9.9409e-01  dw_max:1.0060e+00 lr:1.0000e-02
2023-03-30 18:35:52,934 			Learning rate: weights:   1.000e-02    
2023-03-30 18:35:52,934 			Last test performance: 26.36%
2023-03-30 18:35:52,934 ----------------
2023-03-30 18:36:01,156   1   =>  15   		Training 486 pattern with 25.62% 	Forward time: 	 7.99 sec
2023-03-30 18:36:01,156 			Loss:    1.623e+00    			Backward time: 	 0.22 sec 
2023-03-30 18:36:01,156 ADAM: Layer 0 -> dw_min:9.9432e-01  dw_max:1.0086e+00 lr:1.0000e-02
2023-03-30 18:36:01,157 ADAM: Layer 1 -> dw_min:9.9426e-01  dw_max:1.0093e+00 lr:1.0000e-02
2023-03-30 18:36:01,157 ADAM: Layer 2 -> dw_min:9.9244e-01  dw_max:1.0100e+00 lr:1.0000e-02
2023-03-30 18:36:01,157 ADAM: Layer 3 -> dw_min:9.9407e-01  dw_max:1.0060e+00 lr:1.0000e-02
2023-03-30 18:36:01,181 			Learning rate: weights:   1.000e-02    
2023-03-30 18:36:01,181 			Last test performance: 26.36%
2023-03-30 18:36:01,181 ----------------
2023-03-30 18:36:09,404   1   =>  16   		Training 486 pattern with 28.54% 	Forward time: 	 7.99 sec
2023-03-30 18:36:09,404 			Loss:    1.610e+00    			Backward time: 	 0.22 sec 
2023-03-30 18:36:09,404 ADAM: Layer 0 -> dw_min:9.9381e-01  dw_max:1.0087e+00 lr:1.0000e-02
2023-03-30 18:36:09,404 ADAM: Layer 1 -> dw_min:9.9371e-01  dw_max:1.0095e+00 lr:1.0000e-02
2023-03-30 18:36:09,404 ADAM: Layer 2 -> dw_min:9.9209e-01  dw_max:1.0089e+00 lr:1.0000e-02
2023-03-30 18:36:09,404 ADAM: Layer 3 -> dw_min:9.9432e-01  dw_max:1.0052e+00 lr:1.0000e-02
2023-03-30 18:36:09,486 			Learning rate: weights:   1.000e-02    
2023-03-30 18:36:09,486 			Last test performance: 26.36%
2023-03-30 18:36:09,486 ----------------
2023-03-30 18:36:17,707   1   =>  17   		Training 486 pattern with 25.42% 	Forward time: 	 7.99 sec
2023-03-30 18:36:17,707 			Loss:    1.610e+00    			Backward time: 	 0.22 sec 
2023-03-30 18:36:17,707 ADAM: Layer 0 -> dw_min:9.9496e-01  dw_max:1.0085e+00 lr:1.0000e-02
2023-03-30 18:36:17,707 ADAM: Layer 1 -> dw_min:9.9395e-01  dw_max:1.0101e+00 lr:1.0000e-02
2023-03-30 18:36:17,708 ADAM: Layer 2 -> dw_min:9.9238e-01  dw_max:1.0095e+00 lr:1.0000e-02
2023-03-30 18:36:17,708 ADAM: Layer 3 -> dw_min:9.9466e-01  dw_max:1.0060e+00 lr:1.0000e-02
2023-03-30 18:36:17,809 			Learning rate: weights:   1.000e-02    
2023-03-30 18:36:17,810 			Last test performance: 26.36%
2023-03-30 18:36:17,810 ----------------
2023-03-30 18:36:26,030   1   =>  18   		Training 486 pattern with 28.12% 	Forward time: 	 7.99 sec
2023-03-30 18:36:26,030 			Loss:    1.597e+00    			Backward time: 	 0.22 sec 
2023-03-30 18:36:26,030 ADAM: Layer 0 -> dw_min:9.9698e-01  dw_max:1.0076e+00 lr:1.0000e-02
2023-03-30 18:36:26,030 ADAM: Layer 1 -> dw_min:9.9537e-01  dw_max:1.0104e+00 lr:1.0000e-02
2023-03-30 18:36:26,030 ADAM: Layer 2 -> dw_min:9.9245e-01  dw_max:1.0099e+00 lr:1.0000e-02
2023-03-30 18:36:26,031 ADAM: Layer 3 -> dw_min:9.9387e-01  dw_max:1.0070e+00 lr:1.0000e-02
2023-03-30 18:36:26,084 			Learning rate: weights:   1.000e-02    
2023-03-30 18:36:26,084 			Last test performance: 26.36%
2023-03-30 18:36:26,084 ----------------
2023-03-30 18:36:34,305   1   =>  19   		Training 486 pattern with 29.79% 	Forward time: 	 7.99 sec
2023-03-30 18:36:34,305 			Loss:    1.572e+00    			Backward time: 	 0.22 sec 
2023-03-30 18:36:34,305 ADAM: Layer 0 -> dw_min:9.9663e-01  dw_max:1.0075e+00 lr:1.0000e-02
2023-03-30 18:36:34,305 ADAM: Layer 1 -> dw_min:9.9536e-01  dw_max:1.0105e+00 lr:1.0000e-02
2023-03-30 18:36:34,306 ADAM: Layer 2 -> dw_min:9.9206e-01  dw_max:1.0099e+00 lr:1.0000e-02
2023-03-30 18:36:34,306 ADAM: Layer 3 -> dw_min:9.9382e-01  dw_max:1.0076e+00 lr:1.0000e-02
2023-03-30 18:36:34,383 			Learning rate: weights:   1.000e-02    
2023-03-30 18:36:34,383 			Last test performance: 26.36%
2023-03-30 18:36:34,383 ----------------
2023-03-30 18:36:42,607   1   =>  20   		Training 486 pattern with 24.58% 	Forward time: 	 7.99 sec
2023-03-30 18:36:42,607 			Loss:    1.615e+00    			Backward time: 	 0.22 sec 
2023-03-30 18:36:42,607 ADAM: Layer 0 -> dw_min:9.9662e-01  dw_max:1.0076e+00 lr:1.0000e-02
2023-03-30 18:36:42,607 ADAM: Layer 1 -> dw_min:9.9483e-01  dw_max:1.0100e+00 lr:1.0000e-02
2023-03-30 18:36:42,607 ADAM: Layer 2 -> dw_min:9.9273e-01  dw_max:1.0093e+00 lr:1.0000e-02
2023-03-30 18:36:42,607 ADAM: Layer 3 -> dw_min:9.9454e-01  dw_max:1.0072e+00 lr:1.0000e-02
2023-03-30 18:36:42,632 			Learning rate: weights:   1.000e-02    
2023-03-30 18:36:42,632 			Last test performance: 26.36%
2023-03-30 18:36:42,632 ----------------
2023-03-30 18:36:50,852   1   =>  21   		Training 486 pattern with 26.46% 	Forward time: 	 7.99 sec
2023-03-30 18:36:50,852 			Loss:    1.582e+00    			Backward time: 	 0.22 sec 
2023-03-30 18:36:50,852 ADAM: Layer 0 -> dw_min:9.9658e-01  dw_max:1.0075e+00 lr:1.0000e-02
2023-03-30 18:36:50,852 ADAM: Layer 1 -> dw_min:9.9512e-01  dw_max:1.0097e+00 lr:1.0000e-02
2023-03-30 18:36:50,852 ADAM: Layer 2 -> dw_min:9.9300e-01  dw_max:1.0090e+00 lr:1.0000e-02
2023-03-30 18:36:50,853 ADAM: Layer 3 -> dw_min:9.9447e-01  dw_max:1.0075e+00 lr:1.0000e-02
2023-03-30 18:36:50,932 			Learning rate: weights:   1.000e-02    
2023-03-30 18:36:50,933 			Last test performance: 26.36%
2023-03-30 18:36:50,933 ----------------
2023-03-30 18:36:59,153   1   =>  22   		Training 486 pattern with 24.17% 	Forward time: 	 7.99 sec
2023-03-30 18:36:59,154 			Loss:    1.611e+00    			Backward time: 	 0.22 sec 
2023-03-30 18:36:59,154 ADAM: Layer 0 -> dw_min:9.9608e-01  dw_max:1.0072e+00 lr:1.0000e-02
2023-03-30 18:36:59,154 ADAM: Layer 1 -> dw_min:9.9534e-01  dw_max:1.0095e+00 lr:1.0000e-02
2023-03-30 18:36:59,154 ADAM: Layer 2 -> dw_min:9.9251e-01  dw_max:1.0093e+00 lr:1.0000e-02
2023-03-30 18:36:59,154 ADAM: Layer 3 -> dw_min:9.9487e-01  dw_max:1.0067e+00 lr:1.0000e-02
2023-03-30 18:36:59,261 			Learning rate: weights:   1.000e-02    
2023-03-30 18:36:59,261 			Last test performance: 26.36%
2023-03-30 18:36:59,261 ----------------
2023-03-30 18:37:07,480   1   =>  23   		Training 486 pattern with 22.29% 	Forward time: 	 7.99 sec
2023-03-30 18:37:07,480 			Loss:    1.627e+00    			Backward time: 	 0.22 sec 
2023-03-30 18:37:07,481 ADAM: Layer 0 -> dw_min:9.9473e-01  dw_max:1.0073e+00 lr:1.0000e-02
2023-03-30 18:37:07,481 ADAM: Layer 1 -> dw_min:9.9413e-01  dw_max:1.0092e+00 lr:1.0000e-02
2023-03-30 18:37:07,481 ADAM: Layer 2 -> dw_min:9.9345e-01  dw_max:1.0099e+00 lr:1.0000e-02
2023-03-30 18:37:07,481 ADAM: Layer 3 -> dw_min:9.9468e-01  dw_max:1.0071e+00 lr:1.0000e-02
2023-03-30 18:37:07,561 			Learning rate: weights:   1.000e-02    
2023-03-30 18:37:07,562 			Last test performance: 26.36%
2023-03-30 18:37:07,562 ----------------
2023-03-30 18:37:15,867   1   =>  24   		Training 486 pattern with 24.58% 	Forward time: 	 8.08 sec
2023-03-30 18:37:15,868 			Loss:    1.598e+00    			Backward time: 	 0.22 sec 
2023-03-30 18:37:15,868 ADAM: Layer 0 -> dw_min:9.9408e-01  dw_max:1.0079e+00 lr:1.0000e-02
2023-03-30 18:37:15,868 ADAM: Layer 1 -> dw_min:9.9335e-01  dw_max:1.0094e+00 lr:1.0000e-02
2023-03-30 18:37:15,868 ADAM: Layer 2 -> dw_min:9.9239e-01  dw_max:1.0099e+00 lr:1.0000e-02
2023-03-30 18:37:15,868 ADAM: Layer 3 -> dw_min:9.9441e-01  dw_max:1.0072e+00 lr:1.0000e-02
2023-03-30 18:37:15,948 			Learning rate: weights:   1.000e-02    
2023-03-30 18:37:15,948 			Last test performance: 26.36%
2023-03-30 18:37:15,948 ----------------
2023-03-30 18:37:24,246   1   =>  25   		Training 486 pattern with 27.71% 	Forward time: 	 8.07 sec
2023-03-30 18:37:24,246 			Loss:    1.562e+00    			Backward time: 	 0.22 sec 
2023-03-30 18:37:24,246 ADAM: Layer 0 -> dw_min:9.9359e-01  dw_max:1.0073e+00 lr:1.0000e-02
2023-03-30 18:37:24,247 ADAM: Layer 1 -> dw_min:9.9292e-01  dw_max:1.0096e+00 lr:1.0000e-02
2023-03-30 18:37:24,247 ADAM: Layer 2 -> dw_min:9.9182e-01  dw_max:1.0085e+00 lr:1.0000e-02
2023-03-30 18:37:24,247 ADAM: Layer 3 -> dw_min:9.9387e-01  dw_max:1.0078e+00 lr:1.0000e-02
2023-03-30 18:37:24,357 			Learning rate: weights:   1.000e-02    
2023-03-30 18:37:24,358 			Last test performance: 26.36%
2023-03-30 18:37:24,358 ----------------
2023-03-30 18:37:32,655   1   =>  26   		Training 486 pattern with 26.46% 	Forward time: 	 8.07 sec
2023-03-30 18:37:32,655 			Loss:    1.604e+00    			Backward time: 	 0.22 sec 
2023-03-30 18:37:32,656 ADAM: Layer 0 -> dw_min:9.9387e-01  dw_max:1.0082e+00 lr:1.0000e-02
2023-03-30 18:37:32,656 ADAM: Layer 1 -> dw_min:9.9282e-01  dw_max:1.0094e+00 lr:1.0000e-02
2023-03-30 18:37:32,656 ADAM: Layer 2 -> dw_min:9.9118e-01  dw_max:1.0087e+00 lr:1.0000e-02
2023-03-30 18:37:32,656 ADAM: Layer 3 -> dw_min:9.9410e-01  dw_max:1.0069e+00 lr:1.0000e-02
2023-03-30 18:37:32,739 			Learning rate: weights:   1.000e-02    
2023-03-30 18:37:32,739 			Last test performance: 26.36%
2023-03-30 18:37:32,739 ----------------
2023-03-30 18:37:41,041   1   =>  27   		Training 486 pattern with 26.46% 	Forward time: 	 8.07 sec
2023-03-30 18:37:41,041 			Loss:    1.579e+00    			Backward time: 	 0.22 sec 
2023-03-30 18:37:41,041 ADAM: Layer 0 -> dw_min:9.9340e-01  dw_max:1.0083e+00 lr:1.0000e-02
2023-03-30 18:37:41,041 ADAM: Layer 1 -> dw_min:9.9215e-01  dw_max:1.0097e+00 lr:1.0000e-02
2023-03-30 18:37:41,041 ADAM: Layer 2 -> dw_min:9.9182e-01  dw_max:1.0089e+00 lr:1.0000e-02
2023-03-30 18:37:41,042 ADAM: Layer 3 -> dw_min:9.9410e-01  dw_max:1.0063e+00 lr:1.0000e-02
2023-03-30 18:37:41,091 			Learning rate: weights:   1.000e-02    
2023-03-30 18:37:41,091 			Last test performance: 26.36%
2023-03-30 18:37:41,091 ----------------
2023-03-30 18:37:49,310   1   =>  28   		Training 486 pattern with 26.88% 	Forward time: 	 7.99 sec
2023-03-30 18:37:49,311 			Loss:    1.574e+00    			Backward time: 	 0.22 sec 
2023-03-30 18:37:49,311 ADAM: Layer 0 -> dw_min:9.9343e-01  dw_max:1.0083e+00 lr:1.0000e-02
2023-03-30 18:37:49,311 ADAM: Layer 1 -> dw_min:9.9208e-01  dw_max:1.0097e+00 lr:1.0000e-02
2023-03-30 18:37:49,311 ADAM: Layer 2 -> dw_min:9.9149e-01  dw_max:1.0092e+00 lr:1.0000e-02
2023-03-30 18:37:49,311 ADAM: Layer 3 -> dw_min:9.9436e-01  dw_max:1.0067e+00 lr:1.0000e-02
2023-03-30 18:37:49,428 			Learning rate: weights:   1.000e-02    
2023-03-30 18:37:49,429 			Last test performance: 26.36%
2023-03-30 18:37:49,429 ----------------
2023-03-30 18:37:57,649   1   =>  29   		Training 486 pattern with 25.62% 	Forward time: 	 7.99 sec
2023-03-30 18:37:57,650 			Loss:    1.592e+00    			Backward time: 	 0.22 sec 
2023-03-30 18:37:57,650 ADAM: Layer 0 -> dw_min:9.9361e-01  dw_max:1.0078e+00 lr:1.0000e-02
2023-03-30 18:37:57,650 ADAM: Layer 1 -> dw_min:9.9228e-01  dw_max:1.0096e+00 lr:1.0000e-02
2023-03-30 18:37:57,650 ADAM: Layer 2 -> dw_min:9.9106e-01  dw_max:1.0086e+00 lr:1.0000e-02
2023-03-30 18:37:57,650 ADAM: Layer 3 -> dw_min:9.9389e-01  dw_max:1.0070e+00 lr:1.0000e-02
2023-03-30 18:37:57,730 			Learning rate: weights:   1.000e-02    
2023-03-30 18:37:57,731 			Last test performance: 26.36%
2023-03-30 18:37:57,731 ----------------
2023-03-30 18:38:05,955   1   =>  30   		Training 486 pattern with 22.50% 	Forward time: 	 7.99 sec
2023-03-30 18:38:05,955 			Loss:    1.650e+00    			Backward time: 	 0.22 sec 
2023-03-30 18:38:05,955 ADAM: Layer 0 -> dw_min:9.9342e-01  dw_max:1.0084e+00 lr:1.0000e-02
2023-03-30 18:38:05,955 ADAM: Layer 1 -> dw_min:9.9231e-01  dw_max:1.0102e+00 lr:1.0000e-02
2023-03-30 18:38:05,955 ADAM: Layer 2 -> dw_min:9.9135e-01  dw_max:1.0091e+00 lr:1.0000e-02
2023-03-30 18:38:05,955 ADAM: Layer 3 -> dw_min:9.9392e-01  dw_max:1.0080e+00 lr:1.0000e-02
2023-03-30 18:38:06,016 			Learning rate: weights:   1.000e-02    
2023-03-30 18:38:06,016 			Last test performance: 26.36%
2023-03-30 18:38:06,016 ----------------
2023-03-30 18:38:14,238   1   =>  31   		Training 486 pattern with 27.08% 	Forward time: 	 7.99 sec
2023-03-30 18:38:14,238 			Loss:    1.565e+00    			Backward time: 	 0.22 sec 
2023-03-30 18:38:14,238 ADAM: Layer 0 -> dw_min:9.9478e-01  dw_max:1.0084e+00 lr:1.0000e-02
2023-03-30 18:38:14,238 ADAM: Layer 1 -> dw_min:9.9345e-01  dw_max:1.0104e+00 lr:1.0000e-02
2023-03-30 18:38:14,239 ADAM: Layer 2 -> dw_min:9.9224e-01  dw_max:1.0090e+00 lr:1.0000e-02
2023-03-30 18:38:14,239 ADAM: Layer 3 -> dw_min:9.9428e-01  dw_max:1.0073e+00 lr:1.0000e-02
2023-03-30 18:38:14,318 			Learning rate: weights:   1.000e-02    
2023-03-30 18:38:14,318 			Last test performance: 26.36%
2023-03-30 18:38:14,318 ----------------
2023-03-30 18:38:22,538   1   =>  32   		Training 486 pattern with 28.33% 	Forward time: 	 7.99 sec
2023-03-30 18:38:22,538 			Loss:    1.566e+00    			Backward time: 	 0.22 sec 
2023-03-30 18:38:22,538 ADAM: Layer 0 -> dw_min:9.9592e-01  dw_max:1.0086e+00 lr:1.0000e-02
2023-03-30 18:38:22,538 ADAM: Layer 1 -> dw_min:9.9436e-01  dw_max:1.0099e+00 lr:1.0000e-02
2023-03-30 18:38:22,538 ADAM: Layer 2 -> dw_min:9.9139e-01  dw_max:1.0091e+00 lr:1.0000e-02
2023-03-30 18:38:22,538 ADAM: Layer 3 -> dw_min:9.9395e-01  dw_max:1.0074e+00 lr:1.0000e-02
2023-03-30 18:38:22,722 			Learning rate: weights:   1.000e-02    
2023-03-30 18:38:22,722 			Last test performance: 26.36%
2023-03-30 18:38:22,722 ----------------
2023-03-30 18:38:30,943   1   =>  33   		Training 486 pattern with 27.50% 	Forward time: 	 7.99 sec
2023-03-30 18:38:30,943 			Loss:    1.591e+00    			Backward time: 	 0.22 sec 
2023-03-30 18:38:30,944 ADAM: Layer 0 -> dw_min:9.9654e-01  dw_max:1.0088e+00 lr:1.0000e-02
2023-03-30 18:38:30,944 ADAM: Layer 1 -> dw_min:9.9462e-01  dw_max:1.0100e+00 lr:1.0000e-02
2023-03-30 18:38:30,944 ADAM: Layer 2 -> dw_min:9.9197e-01  dw_max:1.0093e+00 lr:1.0000e-02
2023-03-30 18:38:30,944 ADAM: Layer 3 -> dw_min:9.9447e-01  dw_max:1.0069e+00 lr:1.0000e-02
2023-03-30 18:38:31,064 			Learning rate: weights:   1.000e-02    
2023-03-30 18:38:31,064 			Last test performance: 26.36%
2023-03-30 18:38:31,064 ----------------
2023-03-30 18:38:39,293   1   =>  34   		Training 486 pattern with 26.67% 	Forward time: 	 8.00 sec
2023-03-30 18:38:39,294 			Loss:    1.545e+00    			Backward time: 	 0.22 sec 
2023-03-30 18:38:39,294 ADAM: Layer 0 -> dw_min:9.9656e-01  dw_max:1.0085e+00 lr:1.0000e-02
2023-03-30 18:38:39,294 ADAM: Layer 1 -> dw_min:9.9441e-01  dw_max:1.0099e+00 lr:1.0000e-02
2023-03-30 18:38:39,294 ADAM: Layer 2 -> dw_min:9.9155e-01  dw_max:1.0095e+00 lr:1.0000e-02
2023-03-30 18:38:39,294 ADAM: Layer 3 -> dw_min:9.9428e-01  dw_max:1.0073e+00 lr:1.0000e-02
2023-03-30 18:38:39,396 			Learning rate: weights:   1.000e-02    
2023-03-30 18:38:39,396 			Last test performance: 26.36%
2023-03-30 18:38:39,396 ----------------
2023-03-30 18:38:47,617   1   =>  35   		Training 486 pattern with 30.00% 	Forward time: 	 7.99 sec
2023-03-30 18:38:47,617 			Loss:    1.567e+00    			Backward time: 	 0.22 sec 
2023-03-30 18:38:47,617 ADAM: Layer 0 -> dw_min:9.9673e-01  dw_max:1.0090e+00 lr:1.0000e-02
2023-03-30 18:38:47,618 ADAM: Layer 1 -> dw_min:9.9425e-01  dw_max:1.0096e+00 lr:1.0000e-02
2023-03-30 18:38:47,618 ADAM: Layer 2 -> dw_min:9.9199e-01  dw_max:1.0096e+00 lr:1.0000e-02
2023-03-30 18:38:47,618 ADAM: Layer 3 -> dw_min:9.9439e-01  dw_max:1.0078e+00 lr:1.0000e-02
2023-03-30 18:38:47,700 			Learning rate: weights:   1.000e-02    
2023-03-30 18:38:47,700 			Last test performance: 26.36%
2023-03-30 18:38:47,700 ----------------
2023-03-30 18:38:55,922   1   =>  36   		Training 486 pattern with 31.04% 	Forward time: 	 7.99 sec
2023-03-30 18:38:55,922 			Loss:    1.567e+00    			Backward time: 	 0.22 sec 
2023-03-30 18:38:55,922 ADAM: Layer 0 -> dw_min:9.9597e-01  dw_max:1.0093e+00 lr:1.0000e-02
2023-03-30 18:38:55,922 ADAM: Layer 1 -> dw_min:9.9394e-01  dw_max:1.0093e+00 lr:1.0000e-02
2023-03-30 18:38:55,922 ADAM: Layer 2 -> dw_min:9.9185e-01  dw_max:1.0093e+00 lr:1.0000e-02
2023-03-30 18:38:55,922 ADAM: Layer 3 -> dw_min:9.9414e-01  dw_max:1.0075e+00 lr:1.0000e-02
2023-03-30 18:38:56,085 			Learning rate: weights:   1.000e-02    
2023-03-30 18:38:56,085 			Last test performance: 26.36%
2023-03-30 18:38:56,085 ----------------
2023-03-30 18:39:04,308   1   =>  37   		Training 486 pattern with 28.12% 	Forward time: 	 7.99 sec
2023-03-30 18:39:04,308 			Loss:    1.580e+00    			Backward time: 	 0.22 sec 
2023-03-30 18:39:04,308 ADAM: Layer 0 -> dw_min:9.9597e-01  dw_max:1.0098e+00 lr:1.0000e-02
2023-03-30 18:39:04,309 ADAM: Layer 1 -> dw_min:9.9382e-01  dw_max:1.0094e+00 lr:1.0000e-02
2023-03-30 18:39:04,309 ADAM: Layer 2 -> dw_min:9.9178e-01  dw_max:1.0099e+00 lr:1.0000e-02
2023-03-30 18:39:04,309 ADAM: Layer 3 -> dw_min:9.9462e-01  dw_max:1.0077e+00 lr:1.0000e-02
2023-03-30 18:39:04,332 			Learning rate: weights:   1.000e-02    
2023-03-30 18:39:04,333 			Last test performance: 26.36%
2023-03-30 18:39:04,333 ----------------
2023-03-30 18:39:12,631   1   =>  38   		Training 486 pattern with 26.25% 	Forward time: 	 8.07 sec
2023-03-30 18:39:12,631 			Loss:    1.606e+00    			Backward time: 	 0.22 sec 
2023-03-30 18:39:12,632 ADAM: Layer 0 -> dw_min:9.9656e-01  dw_max:1.0093e+00 lr:1.0000e-02
2023-03-30 18:39:12,632 ADAM: Layer 1 -> dw_min:9.9332e-01  dw_max:1.0101e+00 lr:1.0000e-02
2023-03-30 18:39:12,632 ADAM: Layer 2 -> dw_min:9.9182e-01  dw_max:1.0099e+00 lr:1.0000e-02
2023-03-30 18:39:12,632 ADAM: Layer 3 -> dw_min:9.9430e-01  dw_max:1.0067e+00 lr:1.0000e-02
2023-03-30 18:39:12,713 			Learning rate: weights:   1.000e-02    
2023-03-30 18:39:12,713 			Last test performance: 26.36%
2023-03-30 18:39:12,713 ----------------
2023-03-30 18:39:20,935   1   =>  39   		Training 486 pattern with 27.50% 	Forward time: 	 7.99 sec
2023-03-30 18:39:20,935 			Loss:    1.612e+00    			Backward time: 	 0.22 sec 
2023-03-30 18:39:20,935 ADAM: Layer 0 -> dw_min:9.9576e-01  dw_max:1.0088e+00 lr:1.0000e-02
2023-03-30 18:39:20,935 ADAM: Layer 1 -> dw_min:9.9307e-01  dw_max:1.0102e+00 lr:1.0000e-02
2023-03-30 18:39:20,935 ADAM: Layer 2 -> dw_min:9.9196e-01  dw_max:1.0101e+00 lr:1.0000e-02
2023-03-30 18:39:20,935 ADAM: Layer 3 -> dw_min:9.9460e-01  dw_max:1.0066e+00 lr:1.0000e-02
2023-03-30 18:39:21,175 			Learning rate: weights:   1.000e-02    
2023-03-30 18:39:21,175 			Last test performance: 26.36%
2023-03-30 18:39:21,175 ----------------
2023-03-30 18:39:29,398   1   =>  40   		Training 486 pattern with 30.00% 	Forward time: 	 7.99 sec
2023-03-30 18:39:29,398 			Loss:    1.588e+00    			Backward time: 	 0.22 sec 
2023-03-30 18:39:29,399 ADAM: Layer 0 -> dw_min:9.9560e-01  dw_max:1.0086e+00 lr:1.0000e-02
2023-03-30 18:39:29,399 ADAM: Layer 1 -> dw_min:9.9307e-01  dw_max:1.0094e+00 lr:1.0000e-02
2023-03-30 18:39:29,399 ADAM: Layer 2 -> dw_min:9.9185e-01  dw_max:1.0094e+00 lr:1.0000e-02
2023-03-30 18:39:29,399 ADAM: Layer 3 -> dw_min:9.9485e-01  dw_max:1.0069e+00 lr:1.0000e-02
2023-03-30 18:39:29,456 			Learning rate: weights:   1.000e-02    
2023-03-30 18:39:29,456 			Last test performance: 26.36%
2023-03-30 18:39:29,456 ----------------
2023-03-30 18:39:37,759   1   =>  41   		Training 486 pattern with 27.92% 	Forward time: 	 8.07 sec
2023-03-30 18:39:37,759 			Loss:    1.578e+00    			Backward time: 	 0.22 sec 
2023-03-30 18:39:37,759 ADAM: Layer 0 -> dw_min:9.9519e-01  dw_max:1.0075e+00 lr:1.0000e-02
2023-03-30 18:39:37,760 ADAM: Layer 1 -> dw_min:9.9283e-01  dw_max:1.0096e+00 lr:1.0000e-02
2023-03-30 18:39:37,760 ADAM: Layer 2 -> dw_min:9.9142e-01  dw_max:1.0097e+00 lr:1.0000e-02
2023-03-30 18:39:37,760 ADAM: Layer 3 -> dw_min:9.9486e-01  dw_max:1.0065e+00 lr:1.0000e-02
2023-03-30 18:39:37,839 			Learning rate: weights:   1.000e-02    
2023-03-30 18:39:37,839 			Last test performance: 26.36%
2023-03-30 18:39:37,839 ----------------
2023-03-30 18:39:46,060   1   =>  42   		Training 486 pattern with 27.08% 	Forward time: 	 7.99 sec
2023-03-30 18:39:46,061 			Loss:    1.589e+00    			Backward time: 	 0.22 sec 
2023-03-30 18:39:46,061 ADAM: Layer 0 -> dw_min:9.9512e-01  dw_max:1.0073e+00 lr:1.0000e-02
2023-03-30 18:39:46,061 ADAM: Layer 1 -> dw_min:9.9244e-01  dw_max:1.0093e+00 lr:1.0000e-02
2023-03-30 18:39:46,061 ADAM: Layer 2 -> dw_min:9.9173e-01  dw_max:1.0100e+00 lr:1.0000e-02
2023-03-30 18:39:46,061 ADAM: Layer 3 -> dw_min:9.9494e-01  dw_max:1.0067e+00 lr:1.0000e-02
2023-03-30 18:39:46,083 			Learning rate: weights:   1.000e-02    
2023-03-30 18:39:46,083 			Last test performance: 26.36%
2023-03-30 18:39:46,083 ----------------
2023-03-30 18:39:54,304   1   =>  43   		Training 486 pattern with 27.29% 	Forward time: 	 7.99 sec
2023-03-30 18:39:54,304 			Loss:    1.587e+00    			Backward time: 	 0.22 sec 
2023-03-30 18:39:54,304 ADAM: Layer 0 -> dw_min:9.9488e-01  dw_max:1.0074e+00 lr:1.0000e-02
2023-03-30 18:39:54,304 ADAM: Layer 1 -> dw_min:9.9189e-01  dw_max:1.0098e+00 lr:1.0000e-02
2023-03-30 18:39:54,304 ADAM: Layer 2 -> dw_min:9.9092e-01  dw_max:1.0100e+00 lr:1.0000e-02
2023-03-30 18:39:54,304 ADAM: Layer 3 -> dw_min:9.9424e-01  dw_max:1.0079e+00 lr:1.0000e-02
2023-03-30 18:39:54,404 			Learning rate: weights:   1.000e-02    
2023-03-30 18:39:54,404 			Last test performance: 26.36%
2023-03-30 18:39:54,404 ----------------
2023-03-30 18:40:02,703   1   =>  44   		Training 486 pattern with 27.08% 	Forward time: 	 8.07 sec
2023-03-30 18:40:02,703 			Loss:    1.577e+00    			Backward time: 	 0.23 sec 
2023-03-30 18:40:02,703 ADAM: Layer 0 -> dw_min:9.9428e-01  dw_max:1.0064e+00 lr:1.0000e-02
2023-03-30 18:40:02,704 ADAM: Layer 1 -> dw_min:9.9141e-01  dw_max:1.0093e+00 lr:1.0000e-02
2023-03-30 18:40:02,704 ADAM: Layer 2 -> dw_min:9.8992e-01  dw_max:1.0096e+00 lr:1.0000e-02
2023-03-30 18:40:02,704 ADAM: Layer 3 -> dw_min:9.9461e-01  dw_max:1.0078e+00 lr:1.0000e-02
2023-03-30 18:40:02,748 			Learning rate: weights:   1.000e-02    
2023-03-30 18:40:02,748 			Last test performance: 26.36%
2023-03-30 18:40:02,748 ----------------
2023-03-30 18:40:11,047   1   =>  45   		Training 486 pattern with 28.33% 	Forward time: 	 8.07 sec
2023-03-30 18:40:11,047 			Loss:    1.560e+00    			Backward time: 	 0.22 sec 
2023-03-30 18:40:11,047 ADAM: Layer 0 -> dw_min:9.9343e-01  dw_max:1.0069e+00 lr:1.0000e-02
2023-03-30 18:40:11,048 ADAM: Layer 1 -> dw_min:9.9114e-01  dw_max:1.0093e+00 lr:1.0000e-02
2023-03-30 18:40:11,048 ADAM: Layer 2 -> dw_min:9.8931e-01  dw_max:1.0092e+00 lr:1.0000e-02
2023-03-30 18:40:11,048 ADAM: Layer 3 -> dw_min:9.9419e-01  dw_max:1.0082e+00 lr:1.0000e-02
2023-03-30 18:40:11,071 			Learning rate: weights:   1.000e-02    
2023-03-30 18:40:11,071 			Last test performance: 26.36%
2023-03-30 18:40:11,071 ----------------
2023-03-30 18:40:19,293   1   =>  46   		Training 486 pattern with 31.46% 	Forward time: 	 7.99 sec
2023-03-30 18:40:19,293 			Loss:    1.534e+00    			Backward time: 	 0.22 sec 
2023-03-30 18:40:19,293 ADAM: Layer 0 -> dw_min:9.9377e-01  dw_max:1.0068e+00 lr:1.0000e-02
2023-03-30 18:40:19,294 ADAM: Layer 1 -> dw_min:9.9131e-01  dw_max:1.0092e+00 lr:1.0000e-02
2023-03-30 18:40:19,294 ADAM: Layer 2 -> dw_min:9.8938e-01  dw_max:1.0096e+00 lr:1.0000e-02
2023-03-30 18:40:19,294 ADAM: Layer 3 -> dw_min:9.9345e-01  dw_max:1.0081e+00 lr:1.0000e-02
2023-03-30 18:40:19,375 			Learning rate: weights:   1.000e-02    
2023-03-30 18:40:19,375 			Last test performance: 26.36%
2023-03-30 18:40:19,375 ----------------
2023-03-30 18:40:27,601   1   =>  47   		Training 486 pattern with 26.67% 	Forward time: 	 8.00 sec
2023-03-30 18:40:27,601 			Loss:    1.576e+00    			Backward time: 	 0.22 sec 
2023-03-30 18:40:27,602 ADAM: Layer 0 -> dw_min:9.9451e-01  dw_max:1.0067e+00 lr:1.0000e-02
2023-03-30 18:40:27,602 ADAM: Layer 1 -> dw_min:9.9157e-01  dw_max:1.0094e+00 lr:1.0000e-02
2023-03-30 18:40:27,602 ADAM: Layer 2 -> dw_min:9.9014e-01  dw_max:1.0095e+00 lr:1.0000e-02
2023-03-30 18:40:27,602 ADAM: Layer 3 -> dw_min:9.9414e-01  dw_max:1.0075e+00 lr:1.0000e-02
2023-03-30 18:40:27,682 			Learning rate: weights:   1.000e-02    
2023-03-30 18:40:27,682 			Last test performance: 26.36%
2023-03-30 18:40:27,682 ----------------
2023-03-30 18:40:35,911   1   =>  48   		Training 486 pattern with 28.75% 	Forward time: 	 8.00 sec
2023-03-30 18:40:35,911 			Loss:    1.566e+00    			Backward time: 	 0.22 sec 
2023-03-30 18:40:35,911 ADAM: Layer 0 -> dw_min:9.9629e-01  dw_max:1.0081e+00 lr:1.0000e-02
2023-03-30 18:40:35,912 ADAM: Layer 1 -> dw_min:9.9276e-01  dw_max:1.0097e+00 lr:1.0000e-02
2023-03-30 18:40:35,912 ADAM: Layer 2 -> dw_min:9.9114e-01  dw_max:1.0094e+00 lr:1.0000e-02
2023-03-30 18:40:35,912 ADAM: Layer 3 -> dw_min:9.9453e-01  dw_max:1.0076e+00 lr:1.0000e-02
2023-03-30 18:40:35,993 			Learning rate: weights:   1.000e-02    
2023-03-30 18:40:35,993 			Last test performance: 26.36%
2023-03-30 18:40:35,993 ----------------
2023-03-30 18:40:44,217   1   =>  49   		Training 486 pattern with 28.75% 	Forward time: 	 7.99 sec
2023-03-30 18:40:44,217 			Loss:    1.580e+00    			Backward time: 	 0.22 sec 
2023-03-30 18:40:44,217 ADAM: Layer 0 -> dw_min:9.9627e-01  dw_max:1.0085e+00 lr:1.0000e-02
2023-03-30 18:40:44,217 ADAM: Layer 1 -> dw_min:9.9345e-01  dw_max:1.0088e+00 lr:1.0000e-02
2023-03-30 18:40:44,217 ADAM: Layer 2 -> dw_min:9.9198e-01  dw_max:1.0097e+00 lr:1.0000e-02
2023-03-30 18:40:44,217 ADAM: Layer 3 -> dw_min:9.9489e-01  dw_max:1.0063e+00 lr:1.0000e-02
2023-03-30 18:40:44,298 			Learning rate: weights:   1.000e-02    
2023-03-30 18:40:44,298 			Last test performance: 26.36%
2023-03-30 18:40:44,298 ----------------
2023-03-30 18:40:52,519   1   =>  50   		Training 486 pattern with 28.54% 	Forward time: 	 7.99 sec
2023-03-30 18:40:52,519 			Loss:    1.567e+00    			Backward time: 	 0.22 sec 
2023-03-30 18:40:52,519 ADAM: Layer 0 -> dw_min:9.9633e-01  dw_max:1.0088e+00 lr:1.0000e-02
2023-03-30 18:40:52,520 ADAM: Layer 1 -> dw_min:9.9370e-01  dw_max:1.0095e+00 lr:1.0000e-02
2023-03-30 18:40:52,520 ADAM: Layer 2 -> dw_min:9.9154e-01  dw_max:1.0105e+00 lr:1.0000e-02
2023-03-30 18:40:52,520 ADAM: Layer 3 -> dw_min:9.9561e-01  dw_max:1.0054e+00 lr:1.0000e-02
2023-03-30 18:40:52,601 			Learning rate: weights:   1.000e-02    
2023-03-30 18:40:52,601 			Last test performance: 26.36%
2023-03-30 18:40:52,601 ----------------
2023-03-30 18:41:00,821   1   =>  51   		Training 486 pattern with 28.96% 	Forward time: 	 7.99 sec
2023-03-30 18:41:00,821 			Loss:    1.576e+00    			Backward time: 	 0.22 sec 
2023-03-30 18:41:00,821 ADAM: Layer 0 -> dw_min:9.9488e-01  dw_max:1.0098e+00 lr:1.0000e-02
2023-03-30 18:41:00,822 ADAM: Layer 1 -> dw_min:9.9304e-01  dw_max:1.0102e+00 lr:1.0000e-02
2023-03-30 18:41:00,822 ADAM: Layer 2 -> dw_min:9.9127e-01  dw_max:1.0110e+00 lr:1.0000e-02
2023-03-30 18:41:00,822 ADAM: Layer 3 -> dw_min:9.9495e-01  dw_max:1.0058e+00 lr:1.0000e-02
2023-03-30 18:41:00,895 			Learning rate: weights:   1.000e-02    
2023-03-30 18:41:00,895 			Last test performance: 26.36%
2023-03-30 18:41:00,896 ----------------
2023-03-30 18:41:09,117   1   =>  52   		Training 486 pattern with 25.21% 	Forward time: 	 7.99 sec
2023-03-30 18:41:09,117 			Loss:    1.568e+00    			Backward time: 	 0.22 sec 
2023-03-30 18:41:09,117 ADAM: Layer 0 -> dw_min:9.9425e-01  dw_max:1.0103e+00 lr:1.0000e-02
2023-03-30 18:41:09,117 ADAM: Layer 1 -> dw_min:9.9255e-01  dw_max:1.0109e+00 lr:1.0000e-02
2023-03-30 18:41:09,117 ADAM: Layer 2 -> dw_min:9.9043e-01  dw_max:1.0116e+00 lr:1.0000e-02
2023-03-30 18:41:09,118 ADAM: Layer 3 -> dw_min:9.9472e-01  dw_max:1.0065e+00 lr:1.0000e-02
2023-03-30 18:41:09,218 			Learning rate: weights:   1.000e-02    
2023-03-30 18:41:09,218 			Last test performance: 26.36%
2023-03-30 18:41:09,218 ----------------
2023-03-30 18:41:17,438   1   =>  53   		Training 486 pattern with 31.87% 	Forward time: 	 7.99 sec
2023-03-30 18:41:17,438 			Loss:    1.555e+00    			Backward time: 	 0.22 sec 
2023-03-30 18:41:17,438 ADAM: Layer 0 -> dw_min:9.9414e-01  dw_max:1.0100e+00 lr:1.0000e-02
2023-03-30 18:41:17,438 ADAM: Layer 1 -> dw_min:9.9218e-01  dw_max:1.0106e+00 lr:1.0000e-02
2023-03-30 18:41:17,439 ADAM: Layer 2 -> dw_min:9.8997e-01  dw_max:1.0116e+00 lr:1.0000e-02
2023-03-30 18:41:17,439 ADAM: Layer 3 -> dw_min:9.9429e-01  dw_max:1.0066e+00 lr:1.0000e-02
2023-03-30 18:41:17,595 			Learning rate: weights:   1.000e-02    
2023-03-30 18:41:17,595 			Last test performance: 26.36%
2023-03-30 18:41:17,595 ----------------
2023-03-30 18:41:25,816   1   =>  54   		Training 486 pattern with 30.00% 	Forward time: 	 7.99 sec
2023-03-30 18:41:25,817 			Loss:    1.543e+00    			Backward time: 	 0.22 sec 
2023-03-30 18:41:25,817 ADAM: Layer 0 -> dw_min:9.9436e-01  dw_max:1.0099e+00 lr:1.0000e-02
2023-03-30 18:41:25,817 ADAM: Layer 1 -> dw_min:9.9243e-01  dw_max:1.0105e+00 lr:1.0000e-02
2023-03-30 18:41:25,817 ADAM: Layer 2 -> dw_min:9.9065e-01  dw_max:1.0109e+00 lr:1.0000e-02
2023-03-30 18:41:25,817 ADAM: Layer 3 -> dw_min:9.9519e-01  dw_max:1.0057e+00 lr:1.0000e-02
2023-03-30 18:41:26,003 			Learning rate: weights:   1.000e-02    
2023-03-30 18:41:26,003 			Last test performance: 26.36%
2023-03-30 18:41:26,003 ----------------
2023-03-30 18:41:34,223   1   =>  55   		Training 486 pattern with 31.87% 	Forward time: 	 7.99 sec
2023-03-30 18:41:34,223 			Loss:    1.536e+00    			Backward time: 	 0.22 sec 
2023-03-30 18:41:34,224 ADAM: Layer 0 -> dw_min:9.9452e-01  dw_max:1.0092e+00 lr:1.0000e-02
2023-03-30 18:41:34,224 ADAM: Layer 1 -> dw_min:9.9156e-01  dw_max:1.0102e+00 lr:1.0000e-02
2023-03-30 18:41:34,224 ADAM: Layer 2 -> dw_min:9.8993e-01  dw_max:1.0104e+00 lr:1.0000e-02
2023-03-30 18:41:34,224 ADAM: Layer 3 -> dw_min:9.9484e-01  dw_max:1.0056e+00 lr:1.0000e-02
2023-03-30 18:41:34,247 			Learning rate: weights:   1.000e-02    
2023-03-30 18:41:34,247 			Last test performance: 26.36%
2023-03-30 18:41:34,247 ----------------
2023-03-30 18:41:42,473   1   =>  56   		Training 486 pattern with 31.04% 	Forward time: 	 7.99 sec
2023-03-30 18:41:42,473 			Loss:    1.563e+00    			Backward time: 	 0.22 sec 
2023-03-30 18:41:42,473 ADAM: Layer 0 -> dw_min:9.9472e-01  dw_max:1.0082e+00 lr:1.0000e-02
2023-03-30 18:41:42,473 ADAM: Layer 1 -> dw_min:9.9226e-01  dw_max:1.0090e+00 lr:1.0000e-02
2023-03-30 18:41:42,473 ADAM: Layer 2 -> dw_min:9.9088e-01  dw_max:1.0096e+00 lr:1.0000e-02
2023-03-30 18:41:42,473 ADAM: Layer 3 -> dw_min:9.9498e-01  dw_max:1.0054e+00 lr:1.0000e-02
2023-03-30 18:41:42,659 			Learning rate: weights:   1.000e-02    
2023-03-30 18:41:42,659 			Last test performance: 26.36%
2023-03-30 18:41:42,659 ----------------
2023-03-30 18:41:50,880   1   =>  57   		Training 486 pattern with 30.63% 	Forward time: 	 7.99 sec
2023-03-30 18:41:50,880 			Loss:    1.529e+00    			Backward time: 	 0.22 sec 
2023-03-30 18:41:50,880 ADAM: Layer 0 -> dw_min:9.9510e-01  dw_max:1.0087e+00 lr:1.0000e-02
2023-03-30 18:41:50,880 ADAM: Layer 1 -> dw_min:9.9166e-01  dw_max:1.0092e+00 lr:1.0000e-02
2023-03-30 18:41:50,880 ADAM: Layer 2 -> dw_min:9.9030e-01  dw_max:1.0099e+00 lr:1.0000e-02
2023-03-30 18:41:50,880 ADAM: Layer 3 -> dw_min:9.9484e-01  dw_max:1.0054e+00 lr:1.0000e-02
2023-03-30 18:41:50,979 			Learning rate: weights:   1.000e-02    
2023-03-30 18:41:50,979 			Last test performance: 26.36%
2023-03-30 18:41:50,979 ----------------
2023-03-30 18:41:59,199   1   =>  58   		Training 486 pattern with 25.83% 	Forward time: 	 7.99 sec
2023-03-30 18:41:59,199 			Loss:    1.562e+00    			Backward time: 	 0.22 sec 
2023-03-30 18:41:59,199 ADAM: Layer 0 -> dw_min:9.9426e-01  dw_max:1.0095e+00 lr:1.0000e-02
2023-03-30 18:41:59,199 ADAM: Layer 1 -> dw_min:9.9037e-01  dw_max:1.0090e+00 lr:1.0000e-02
2023-03-30 18:41:59,199 ADAM: Layer 2 -> dw_min:9.9028e-01  dw_max:1.0103e+00 lr:1.0000e-02
2023-03-30 18:41:59,199 ADAM: Layer 3 -> dw_min:9.9470e-01  dw_max:1.0056e+00 lr:1.0000e-02
2023-03-30 18:41:59,312 			Learning rate: weights:   1.000e-02    
2023-03-30 18:41:59,312 			Last test performance: 26.36%
2023-03-30 18:41:59,312 ----------------
2023-03-30 18:42:07,533   1   =>  59   		Training 486 pattern with 27.71% 	Forward time: 	 7.99 sec
2023-03-30 18:42:07,533 			Loss:    1.563e+00    			Backward time: 	 0.22 sec 
2023-03-30 18:42:07,533 ADAM: Layer 0 -> dw_min:9.9364e-01  dw_max:1.0102e+00 lr:1.0000e-02
2023-03-30 18:42:07,533 ADAM: Layer 1 -> dw_min:9.8979e-01  dw_max:1.0092e+00 lr:1.0000e-02
2023-03-30 18:42:07,534 ADAM: Layer 2 -> dw_min:9.9147e-01  dw_max:1.0098e+00 lr:1.0000e-02
2023-03-30 18:42:07,534 ADAM: Layer 3 -> dw_min:9.9431e-01  dw_max:1.0056e+00 lr:1.0000e-02
2023-03-30 18:42:07,656 			Learning rate: weights:   1.000e-02    
2023-03-30 18:42:07,656 			Last test performance: 26.36%
2023-03-30 18:42:07,656 ----------------
2023-03-30 18:42:15,877   1   =>  60   		Training 486 pattern with 27.29% 	Forward time: 	 7.99 sec
2023-03-30 18:42:15,877 			Loss:    1.570e+00    			Backward time: 	 0.22 sec 
2023-03-30 18:42:15,877 ADAM: Layer 0 -> dw_min:9.9300e-01  dw_max:1.0109e+00 lr:1.0000e-02
2023-03-30 18:42:15,877 ADAM: Layer 1 -> dw_min:9.8929e-01  dw_max:1.0093e+00 lr:1.0000e-02
2023-03-30 18:42:15,877 ADAM: Layer 2 -> dw_min:9.9124e-01  dw_max:1.0095e+00 lr:1.0000e-02
2023-03-30 18:42:15,877 ADAM: Layer 3 -> dw_min:9.9378e-01  dw_max:1.0050e+00 lr:1.0000e-02
2023-03-30 18:42:15,957 			Learning rate: weights:   1.000e-02    
2023-03-30 18:42:15,957 			Last test performance: 26.36%
2023-03-30 18:42:15,957 ----------------
2023-03-30 18:42:24,178   1   =>  61   		Training 486 pattern with 28.75% 	Forward time: 	 7.99 sec
2023-03-30 18:42:24,178 			Loss:    1.562e+00    			Backward time: 	 0.22 sec 
2023-03-30 18:42:24,178 ADAM: Layer 0 -> dw_min:9.9255e-01  dw_max:1.0106e+00 lr:1.0000e-02
2023-03-30 18:42:24,178 ADAM: Layer 1 -> dw_min:9.8889e-01  dw_max:1.0093e+00 lr:1.0000e-02
2023-03-30 18:42:24,179 ADAM: Layer 2 -> dw_min:9.9088e-01  dw_max:1.0098e+00 lr:1.0000e-02
2023-03-30 18:42:24,179 ADAM: Layer 3 -> dw_min:9.9350e-01  dw_max:1.0052e+00 lr:1.0000e-02
2023-03-30 18:42:24,347 			Learning rate: weights:   1.000e-02    
2023-03-30 18:42:24,347 			Last test performance: 26.36%
2023-03-30 18:42:24,347 ----------------
2023-03-30 18:42:32,569   1   =>  62   		Training 486 pattern with 29.17% 	Forward time: 	 7.99 sec
2023-03-30 18:42:32,569 			Loss:    1.578e+00    			Backward time: 	 0.22 sec 
2023-03-30 18:42:32,569 ADAM: Layer 0 -> dw_min:9.9175e-01  dw_max:1.0111e+00 lr:1.0000e-02
2023-03-30 18:42:32,569 ADAM: Layer 1 -> dw_min:9.8869e-01  dw_max:1.0098e+00 lr:1.0000e-02
2023-03-30 18:42:32,569 ADAM: Layer 2 -> dw_min:9.9010e-01  dw_max:1.0103e+00 lr:1.0000e-02
2023-03-30 18:42:32,569 ADAM: Layer 3 -> dw_min:9.9312e-01  dw_max:1.0050e+00 lr:1.0000e-02
2023-03-30 18:42:32,650 			Learning rate: weights:   1.000e-02    
2023-03-30 18:42:32,650 			Last test performance: 26.36%
2023-03-30 18:42:32,650 ----------------
2023-03-30 18:42:40,872   1   =>  63   		Training 486 pattern with 26.88% 	Forward time: 	 7.99 sec
2023-03-30 18:42:40,872 			Loss:    1.560e+00    			Backward time: 	 0.22 sec 
2023-03-30 18:42:40,873 ADAM: Layer 0 -> dw_min:9.9158e-01  dw_max:1.0110e+00 lr:1.0000e-02
2023-03-30 18:42:40,873 ADAM: Layer 1 -> dw_min:9.8919e-01  dw_max:1.0101e+00 lr:1.0000e-02
2023-03-30 18:42:40,873 ADAM: Layer 2 -> dw_min:9.8985e-01  dw_max:1.0100e+00 lr:1.0000e-02
2023-03-30 18:42:40,873 ADAM: Layer 3 -> dw_min:9.9342e-01  dw_max:1.0052e+00 lr:1.0000e-02
2023-03-30 18:42:41,007 			Learning rate: weights:   1.000e-02    
2023-03-30 18:42:41,007 			Last test performance: 26.36%
2023-03-30 18:42:41,007 ----------------
2023-03-30 18:42:49,227   1   =>  64   		Training 486 pattern with 27.71% 	Forward time: 	 7.99 sec
2023-03-30 18:42:49,227 			Loss:    1.595e+00    			Backward time: 	 0.22 sec 
2023-03-30 18:42:49,228 ADAM: Layer 0 -> dw_min:9.9147e-01  dw_max:1.0113e+00 lr:1.0000e-02
2023-03-30 18:42:49,228 ADAM: Layer 1 -> dw_min:9.8875e-01  dw_max:1.0108e+00 lr:1.0000e-02
2023-03-30 18:42:49,228 ADAM: Layer 2 -> dw_min:9.8988e-01  dw_max:1.0104e+00 lr:1.0000e-02
2023-03-30 18:42:49,228 ADAM: Layer 3 -> dw_min:9.9305e-01  dw_max:1.0055e+00 lr:1.0000e-02
2023-03-30 18:42:49,253 			Learning rate: weights:   1.000e-02    
2023-03-30 18:42:49,253 			Last test performance: 26.36%
2023-03-30 18:42:49,253 ----------------
2023-03-30 18:42:57,473   1   =>  65   		Training 486 pattern with 28.75% 	Forward time: 	 7.99 sec
2023-03-30 18:42:57,473 			Loss:    1.530e+00    			Backward time: 	 0.22 sec 
2023-03-30 18:42:57,473 ADAM: Layer 0 -> dw_min:9.9105e-01  dw_max:1.0112e+00 lr:1.0000e-02
2023-03-30 18:42:57,473 ADAM: Layer 1 -> dw_min:9.8841e-01  dw_max:1.0111e+00 lr:1.0000e-02
2023-03-30 18:42:57,473 ADAM: Layer 2 -> dw_min:9.8956e-01  dw_max:1.0109e+00 lr:1.0000e-02
2023-03-30 18:42:57,473 ADAM: Layer 3 -> dw_min:9.9326e-01  dw_max:1.0057e+00 lr:1.0000e-02
2023-03-30 18:42:57,553 			Learning rate: weights:   1.000e-02    
2023-03-30 18:42:57,553 			Last test performance: 26.36%
2023-03-30 18:42:57,553 ----------------
2023-03-30 18:43:05,775   1   =>  66   		Training 486 pattern with 28.12% 	Forward time: 	 7.99 sec
2023-03-30 18:43:05,775 			Loss:    1.537e+00    			Backward time: 	 0.22 sec 
2023-03-30 18:43:05,775 ADAM: Layer 0 -> dw_min:9.9158e-01  dw_max:1.0106e+00 lr:1.0000e-02
2023-03-30 18:43:05,775 ADAM: Layer 1 -> dw_min:9.8900e-01  dw_max:1.0111e+00 lr:1.0000e-02
2023-03-30 18:43:05,775 ADAM: Layer 2 -> dw_min:9.9001e-01  dw_max:1.0116e+00 lr:1.0000e-02
2023-03-30 18:43:05,776 ADAM: Layer 3 -> dw_min:9.9337e-01  dw_max:1.0068e+00 lr:1.0000e-02
2023-03-30 18:43:05,799 			Learning rate: weights:   1.000e-02    
2023-03-30 18:43:05,799 			Last test performance: 26.36%
2023-03-30 18:43:05,799 ----------------
2023-03-30 18:43:14,020   1   =>  67   		Training 486 pattern with 28.75% 	Forward time: 	 7.99 sec
2023-03-30 18:43:14,020 			Loss:    1.564e+00    			Backward time: 	 0.22 sec 
2023-03-30 18:43:14,020 ADAM: Layer 0 -> dw_min:9.9256e-01  dw_max:1.0103e+00 lr:1.0000e-02
2023-03-30 18:43:14,020 ADAM: Layer 1 -> dw_min:9.8969e-01  dw_max:1.0114e+00 lr:1.0000e-02
2023-03-30 18:43:14,020 ADAM: Layer 2 -> dw_min:9.8998e-01  dw_max:1.0115e+00 lr:1.0000e-02
2023-03-30 18:43:14,020 ADAM: Layer 3 -> dw_min:9.9358e-01  dw_max:1.0068e+00 lr:1.0000e-02
2023-03-30 18:43:14,102 			Learning rate: weights:   1.000e-02    
2023-03-30 18:43:14,102 			Last test performance: 26.36%
2023-03-30 18:43:14,102 ----------------
2023-03-30 18:43:22,323   1   =>  68   		Training 486 pattern with 29.17% 	Forward time: 	 7.99 sec
2023-03-30 18:43:22,323 			Loss:    1.547e+00    			Backward time: 	 0.22 sec 
2023-03-30 18:43:22,323 ADAM: Layer 0 -> dw_min:9.9191e-01  dw_max:1.0108e+00 lr:1.0000e-02
2023-03-30 18:43:22,323 ADAM: Layer 1 -> dw_min:9.8954e-01  dw_max:1.0117e+00 lr:1.0000e-02
2023-03-30 18:43:22,323 ADAM: Layer 2 -> dw_min:9.9017e-01  dw_max:1.0120e+00 lr:1.0000e-02
2023-03-30 18:43:22,324 ADAM: Layer 3 -> dw_min:9.9348e-01  dw_max:1.0065e+00 lr:1.0000e-02
2023-03-30 18:43:22,405 			Learning rate: weights:   1.000e-02    
2023-03-30 18:43:22,405 			Last test performance: 26.36%
2023-03-30 18:43:22,405 ----------------
2023-03-30 18:43:30,705   1   =>  69   		Training 486 pattern with 27.92% 	Forward time: 	 8.07 sec
2023-03-30 18:43:30,705 			Loss:    1.537e+00    			Backward time: 	 0.22 sec 
2023-03-30 18:43:30,705 ADAM: Layer 0 -> dw_min:9.9155e-01  dw_max:1.0105e+00 lr:1.0000e-02
2023-03-30 18:43:30,705 ADAM: Layer 1 -> dw_min:9.8949e-01  dw_max:1.0118e+00 lr:1.0000e-02
2023-03-30 18:43:30,706 ADAM: Layer 2 -> dw_min:9.8979e-01  dw_max:1.0125e+00 lr:1.0000e-02
2023-03-30 18:43:30,706 ADAM: Layer 3 -> dw_min:9.9289e-01  dw_max:1.0061e+00 lr:1.0000e-02
2023-03-30 18:43:30,763 			Learning rate: weights:   1.000e-02    
2023-03-30 18:43:30,763 			Last test performance: 26.36%
2023-03-30 18:43:30,763 ----------------
2023-03-30 18:43:39,062   1   =>  70   		Training 486 pattern with 33.75% 	Forward time: 	 8.07 sec
2023-03-30 18:43:39,062 			Loss:    1.526e+00    			Backward time: 	 0.22 sec 
2023-03-30 18:43:39,062 ADAM: Layer 0 -> dw_min:9.9062e-01  dw_max:1.0110e+00 lr:1.0000e-02
2023-03-30 18:43:39,062 ADAM: Layer 1 -> dw_min:9.8911e-01  dw_max:1.0120e+00 lr:1.0000e-02
2023-03-30 18:43:39,062 ADAM: Layer 2 -> dw_min:9.8923e-01  dw_max:1.0129e+00 lr:1.0000e-02
2023-03-30 18:43:39,062 ADAM: Layer 3 -> dw_min:9.9290e-01  dw_max:1.0073e+00 lr:1.0000e-02
2023-03-30 18:43:39,086 			Learning rate: weights:   1.000e-02    
2023-03-30 18:43:39,086 			Last test performance: 26.36%
2023-03-30 18:43:39,086 ----------------
2023-03-30 18:43:47,384   1   =>  71   		Training 486 pattern with 29.58% 	Forward time: 	 8.07 sec
2023-03-30 18:43:47,384 			Loss:    1.526e+00    			Backward time: 	 0.22 sec 
2023-03-30 18:43:47,384 ADAM: Layer 0 -> dw_min:9.9110e-01  dw_max:1.0101e+00 lr:1.0000e-02
2023-03-30 18:43:47,384 ADAM: Layer 1 -> dw_min:9.8914e-01  dw_max:1.0120e+00 lr:1.0000e-02
2023-03-30 18:43:47,384 ADAM: Layer 2 -> dw_min:9.8933e-01  dw_max:1.0130e+00 lr:1.0000e-02
2023-03-30 18:43:47,384 ADAM: Layer 3 -> dw_min:9.9303e-01  dw_max:1.0068e+00 lr:1.0000e-02
2023-03-30 18:43:47,478 			Learning rate: weights:   1.000e-02    
2023-03-30 18:43:47,478 			Last test performance: 26.36%
2023-03-30 18:43:47,478 ----------------
2023-03-30 18:43:55,697   1   =>  72   		Training 486 pattern with 29.38% 	Forward time: 	 7.99 sec
2023-03-30 18:43:55,697 			Loss:    1.489e+00    			Backward time: 	 0.22 sec 
2023-03-30 18:43:55,697 ADAM: Layer 0 -> dw_min:9.9062e-01  dw_max:1.0107e+00 lr:1.0000e-02
2023-03-30 18:43:55,697 ADAM: Layer 1 -> dw_min:9.8945e-01  dw_max:1.0117e+00 lr:1.0000e-02
2023-03-30 18:43:55,698 ADAM: Layer 2 -> dw_min:9.8978e-01  dw_max:1.0132e+00 lr:1.0000e-02
2023-03-30 18:43:55,698 ADAM: Layer 3 -> dw_min:9.9337e-01  dw_max:1.0070e+00 lr:1.0000e-02
2023-03-30 18:43:55,781 			Learning rate: weights:   1.000e-02    
2023-03-30 18:43:55,782 			Last test performance: 26.36%
2023-03-30 18:43:55,782 ----------------
2023-03-30 18:44:04,077   1   =>  73   		Training 486 pattern with 30.21% 	Forward time: 	 8.07 sec
2023-03-30 18:44:04,077 			Loss:    1.504e+00    			Backward time: 	 0.22 sec 
2023-03-30 18:44:04,077 ADAM: Layer 0 -> dw_min:9.9109e-01  dw_max:1.0100e+00 lr:1.0000e-02
2023-03-30 18:44:04,077 ADAM: Layer 1 -> dw_min:9.9006e-01  dw_max:1.0110e+00 lr:1.0000e-02
2023-03-30 18:44:04,077 ADAM: Layer 2 -> dw_min:9.9078e-01  dw_max:1.0130e+00 lr:1.0000e-02
2023-03-30 18:44:04,078 ADAM: Layer 3 -> dw_min:9.9382e-01  dw_max:1.0070e+00 lr:1.0000e-02
2023-03-30 18:44:04,216 			Learning rate: weights:   1.000e-02    
2023-03-30 18:44:04,217 			Last test performance: 26.36%
2023-03-30 18:44:04,217 ----------------
2023-03-30 18:44:12,446   1   =>  74   		Training 486 pattern with 31.46% 	Forward time: 	 8.00 sec
2023-03-30 18:44:12,446 			Loss:    1.501e+00    			Backward time: 	 0.22 sec 
2023-03-30 18:44:12,446 ADAM: Layer 0 -> dw_min:9.9208e-01  dw_max:1.0093e+00 lr:1.0000e-02
2023-03-30 18:44:12,447 ADAM: Layer 1 -> dw_min:9.9141e-01  dw_max:1.0098e+00 lr:1.0000e-02
2023-03-30 18:44:12,447 ADAM: Layer 2 -> dw_min:9.9075e-01  dw_max:1.0105e+00 lr:1.0000e-02
2023-03-30 18:44:12,447 ADAM: Layer 3 -> dw_min:9.9423e-01  dw_max:1.0066e+00 lr:1.0000e-02
2023-03-30 18:44:12,528 			Learning rate: weights:   1.000e-02    
2023-03-30 18:44:12,528 			Last test performance: 26.36%
2023-03-30 18:44:12,528 ----------------
2023-03-30 18:44:20,824   1   =>  75   		Training 486 pattern with 31.04% 	Forward time: 	 8.07 sec
2023-03-30 18:44:20,824 			Loss:    1.558e+00    			Backward time: 	 0.22 sec 
2023-03-30 18:44:20,824 ADAM: Layer 0 -> dw_min:9.9209e-01  dw_max:1.0082e+00 lr:1.0000e-02
2023-03-30 18:44:20,824 ADAM: Layer 1 -> dw_min:9.9140e-01  dw_max:1.0094e+00 lr:1.0000e-02
2023-03-30 18:44:20,825 ADAM: Layer 2 -> dw_min:9.9106e-01  dw_max:1.0094e+00 lr:1.0000e-02
2023-03-30 18:44:20,825 ADAM: Layer 3 -> dw_min:9.9430e-01  dw_max:1.0059e+00 lr:1.0000e-02
2023-03-30 18:44:20,905 			Learning rate: weights:   1.000e-02    
2023-03-30 18:44:20,905 			Last test performance: 26.36%
2023-03-30 18:44:20,905 ----------------
2023-03-30 18:44:29,124   1   =>  76   		Training 486 pattern with 29.58% 	Forward time: 	 7.99 sec
2023-03-30 18:44:29,124 			Loss:    1.526e+00    			Backward time: 	 0.22 sec 
2023-03-30 18:44:29,124 ADAM: Layer 0 -> dw_min:9.9171e-01  dw_max:1.0084e+00 lr:1.0000e-02
2023-03-30 18:44:29,124 ADAM: Layer 1 -> dw_min:9.9081e-01  dw_max:1.0091e+00 lr:1.0000e-02
2023-03-30 18:44:29,124 ADAM: Layer 2 -> dw_min:9.9068e-01  dw_max:1.0098e+00 lr:1.0000e-02
2023-03-30 18:44:29,125 ADAM: Layer 3 -> dw_min:9.9353e-01  dw_max:1.0053e+00 lr:1.0000e-02
2023-03-30 18:44:29,148 			Learning rate: weights:   1.000e-02    
2023-03-30 18:44:29,148 			Last test performance: 26.36%
2023-03-30 18:44:29,148 ----------------
2023-03-30 18:44:37,446   1   =>  77   		Training 486 pattern with 31.04% 	Forward time: 	 8.07 sec
2023-03-30 18:44:37,446 			Loss:    1.539e+00    			Backward time: 	 0.22 sec 
2023-03-30 18:44:37,447 ADAM: Layer 0 -> dw_min:9.9143e-01  dw_max:1.0086e+00 lr:1.0000e-02
2023-03-30 18:44:37,447 ADAM: Layer 1 -> dw_min:9.9008e-01  dw_max:1.0090e+00 lr:1.0000e-02
2023-03-30 18:44:37,447 ADAM: Layer 2 -> dw_min:9.9045e-01  dw_max:1.0098e+00 lr:1.0000e-02
2023-03-30 18:44:37,447 ADAM: Layer 3 -> dw_min:9.9284e-01  dw_max:1.0046e+00 lr:1.0000e-02
2023-03-30 18:44:37,474 			Learning rate: weights:   1.000e-02    
2023-03-30 18:44:37,474 			Last test performance: 26.36%
2023-03-30 18:44:37,474 ----------------
2023-03-30 18:44:45,692   1   =>  78   		Training 486 pattern with 28.12% 	Forward time: 	 7.99 sec
2023-03-30 18:44:45,692 			Loss:    1.566e+00    			Backward time: 	 0.22 sec 
2023-03-30 18:44:45,693 ADAM: Layer 0 -> dw_min:9.9150e-01  dw_max:1.0079e+00 lr:1.0000e-02
2023-03-30 18:44:45,693 ADAM: Layer 1 -> dw_min:9.9040e-01  dw_max:1.0096e+00 lr:1.0000e-02
2023-03-30 18:44:45,693 ADAM: Layer 2 -> dw_min:9.9054e-01  dw_max:1.0100e+00 lr:1.0000e-02
2023-03-30 18:44:45,693 ADAM: Layer 3 -> dw_min:9.9243e-01  dw_max:1.0058e+00 lr:1.0000e-02
2023-03-30 18:44:45,728 			Learning rate: weights:   1.000e-02    
2023-03-30 18:44:45,728 			Last test performance: 26.36%
2023-03-30 18:44:45,728 ----------------
2023-03-30 18:44:53,946   1   =>  79   		Training 486 pattern with 33.12% 	Forward time: 	 7.99 sec
2023-03-30 18:44:53,946 			Loss:    1.562e+00    			Backward time: 	 0.22 sec 
2023-03-30 18:44:53,946 ADAM: Layer 0 -> dw_min:9.9125e-01  dw_max:1.0081e+00 lr:1.0000e-02
2023-03-30 18:44:53,946 ADAM: Layer 1 -> dw_min:9.9034e-01  dw_max:1.0097e+00 lr:1.0000e-02
2023-03-30 18:44:53,946 ADAM: Layer 2 -> dw_min:9.8985e-01  dw_max:1.0109e+00 lr:1.0000e-02
2023-03-30 18:44:53,946 ADAM: Layer 3 -> dw_min:9.9175e-01  dw_max:1.0054e+00 lr:1.0000e-02
2023-03-30 18:44:54,005 			Learning rate: weights:   1.000e-02    
2023-03-30 18:44:54,005 			Last test performance: 26.36%
2023-03-30 18:44:54,005 ----------------
2023-03-30 18:45:02,230   1   =>  80   		Training 486 pattern with 25.42% 	Forward time: 	 7.99 sec
2023-03-30 18:45:02,230 			Loss:    1.576e+00    			Backward time: 	 0.22 sec 
2023-03-30 18:45:02,230 ADAM: Layer 0 -> dw_min:9.9069e-01  dw_max:1.0086e+00 lr:1.0000e-02
2023-03-30 18:45:02,230 ADAM: Layer 1 -> dw_min:9.9030e-01  dw_max:1.0100e+00 lr:1.0000e-02
2023-03-30 18:45:02,230 ADAM: Layer 2 -> dw_min:9.9057e-01  dw_max:1.0109e+00 lr:1.0000e-02
2023-03-30 18:45:02,231 ADAM: Layer 3 -> dw_min:9.9223e-01  dw_max:1.0065e+00 lr:1.0000e-02
2023-03-30 18:45:02,315 			Learning rate: weights:   1.000e-02    
2023-03-30 18:45:02,315 			Last test performance: 26.36%
2023-03-30 18:45:02,315 ----------------
2023-03-30 18:45:10,534   1   =>  81   		Training 486 pattern with 30.83% 	Forward time: 	 7.99 sec
2023-03-30 18:45:10,535 			Loss:    1.531e+00    			Backward time: 	 0.22 sec 
2023-03-30 18:45:10,535 ADAM: Layer 0 -> dw_min:9.9039e-01  dw_max:1.0091e+00 lr:1.0000e-02
2023-03-30 18:45:10,535 ADAM: Layer 1 -> dw_min:9.9006e-01  dw_max:1.0101e+00 lr:1.0000e-02
2023-03-30 18:45:10,535 ADAM: Layer 2 -> dw_min:9.9032e-01  dw_max:1.0108e+00 lr:1.0000e-02
2023-03-30 18:45:10,535 ADAM: Layer 3 -> dw_min:9.9239e-01  dw_max:1.0074e+00 lr:1.0000e-02
2023-03-30 18:45:10,618 			Learning rate: weights:   1.000e-02    
2023-03-30 18:45:10,618 			Last test performance: 26.36%
2023-03-30 18:45:10,618 ----------------
2023-03-30 18:45:18,913   1   =>  82   		Training 486 pattern with 29.38% 	Forward time: 	 8.06 sec
2023-03-30 18:45:18,913 			Loss:    1.549e+00    			Backward time: 	 0.22 sec 
2023-03-30 18:45:18,913 ADAM: Layer 0 -> dw_min:9.9072e-01  dw_max:1.0083e+00 lr:1.0000e-02
2023-03-30 18:45:18,913 ADAM: Layer 1 -> dw_min:9.8982e-01  dw_max:1.0102e+00 lr:1.0000e-02
2023-03-30 18:45:18,913 ADAM: Layer 2 -> dw_min:9.9132e-01  dw_max:1.0099e+00 lr:1.0000e-02
2023-03-30 18:45:18,913 ADAM: Layer 3 -> dw_min:9.9328e-01  dw_max:1.0078e+00 lr:1.0000e-02
2023-03-30 18:45:18,971 			Learning rate: weights:   1.000e-02    
2023-03-30 18:45:18,971 			Last test performance: 26.36%
2023-03-30 18:45:18,971 ----------------
2023-03-30 18:45:27,189   1   =>  83   		Training 486 pattern with 30.83% 	Forward time: 	 7.99 sec
2023-03-30 18:45:27,189 			Loss:    1.532e+00    			Backward time: 	 0.22 sec 
2023-03-30 18:45:27,189 ADAM: Layer 0 -> dw_min:9.9071e-01  dw_max:1.0081e+00 lr:1.0000e-02
2023-03-30 18:45:27,189 ADAM: Layer 1 -> dw_min:9.9084e-01  dw_max:1.0105e+00 lr:1.0000e-02
2023-03-30 18:45:27,189 ADAM: Layer 2 -> dw_min:9.9178e-01  dw_max:1.0095e+00 lr:1.0000e-02
2023-03-30 18:45:27,189 ADAM: Layer 3 -> dw_min:9.9365e-01  dw_max:1.0084e+00 lr:1.0000e-02
2023-03-30 18:45:27,269 			Learning rate: weights:   1.000e-02    
2023-03-30 18:45:27,269 			Last test performance: 26.36%
2023-03-30 18:45:27,269 ----------------
2023-03-30 18:45:35,487   1   =>  84   		Training 486 pattern with 33.54% 	Forward time: 	 7.99 sec
2023-03-30 18:45:35,487 			Loss:    1.500e+00    			Backward time: 	 0.22 sec 
2023-03-30 18:45:35,488 ADAM: Layer 0 -> dw_min:9.8982e-01  dw_max:1.0085e+00 lr:1.0000e-02
2023-03-30 18:45:35,488 ADAM: Layer 1 -> dw_min:9.9042e-01  dw_max:1.0110e+00 lr:1.0000e-02
2023-03-30 18:45:35,488 ADAM: Layer 2 -> dw_min:9.9112e-01  dw_max:1.0103e+00 lr:1.0000e-02
2023-03-30 18:45:35,488 ADAM: Layer 3 -> dw_min:9.9369e-01  dw_max:1.0088e+00 lr:1.0000e-02
2023-03-30 18:45:35,569 			Learning rate: weights:   1.000e-02    
2023-03-30 18:45:35,569 			Last test performance: 26.36%
2023-03-30 18:45:35,569 ----------------
2023-03-30 18:45:43,793   1   =>  85   		Training 486 pattern with 35.62% 	Forward time: 	 7.99 sec
2023-03-30 18:45:43,793 			Loss:    1.464e+00    			Backward time: 	 0.22 sec 
2023-03-30 18:45:43,793 ADAM: Layer 0 -> dw_min:9.8931e-01  dw_max:1.0087e+00 lr:1.0000e-02
2023-03-30 18:45:43,793 ADAM: Layer 1 -> dw_min:9.9023e-01  dw_max:1.0111e+00 lr:1.0000e-02
2023-03-30 18:45:43,793 ADAM: Layer 2 -> dw_min:9.9067e-01  dw_max:1.0102e+00 lr:1.0000e-02
2023-03-30 18:45:43,793 ADAM: Layer 3 -> dw_min:9.9346e-01  dw_max:1.0077e+00 lr:1.0000e-02
2023-03-30 18:45:43,874 			Learning rate: weights:   1.000e-02    
2023-03-30 18:45:43,874 			Last test performance: 26.36%
2023-03-30 18:45:43,874 ----------------
2023-03-30 18:45:52,093   1   =>  86   		Training 486 pattern with 29.58% 	Forward time: 	 7.99 sec
2023-03-30 18:45:52,093 			Loss:    1.528e+00    			Backward time: 	 0.22 sec 
2023-03-30 18:45:52,093 ADAM: Layer 0 -> dw_min:9.8874e-01  dw_max:1.0087e+00 lr:1.0000e-02
2023-03-30 18:45:52,093 ADAM: Layer 1 -> dw_min:9.8962e-01  dw_max:1.0118e+00 lr:1.0000e-02
2023-03-30 18:45:52,093 ADAM: Layer 2 -> dw_min:9.8947e-01  dw_max:1.0108e+00 lr:1.0000e-02
2023-03-30 18:45:52,094 ADAM: Layer 3 -> dw_min:9.9319e-01  dw_max:1.0082e+00 lr:1.0000e-02
2023-03-30 18:45:52,191 			Learning rate: weights:   1.000e-02    
2023-03-30 18:45:52,191 			Last test performance: 26.36%
2023-03-30 18:45:52,191 ----------------
2023-03-30 18:46:00,486   1   =>  87   		Training 486 pattern with 28.75% 	Forward time: 	 8.06 sec
2023-03-30 18:46:00,486 			Loss:    1.564e+00    			Backward time: 	 0.22 sec 
2023-03-30 18:46:00,486 ADAM: Layer 0 -> dw_min:9.8869e-01  dw_max:1.0095e+00 lr:1.0000e-02
2023-03-30 18:46:00,486 ADAM: Layer 1 -> dw_min:9.8946e-01  dw_max:1.0118e+00 lr:1.0000e-02
2023-03-30 18:46:00,486 ADAM: Layer 2 -> dw_min:9.9035e-01  dw_max:1.0112e+00 lr:1.0000e-02
2023-03-30 18:46:00,486 ADAM: Layer 3 -> dw_min:9.9306e-01  dw_max:1.0092e+00 lr:1.0000e-02
2023-03-30 18:46:00,512 			Learning rate: weights:   1.000e-02    
2023-03-30 18:46:00,512 			Last test performance: 26.36%
2023-03-30 18:46:00,512 ----------------
2023-03-30 18:46:08,732   1   =>  88   		Training 486 pattern with 31.67% 	Forward time: 	 7.99 sec
2023-03-30 18:46:08,732 			Loss:    1.540e+00    			Backward time: 	 0.23 sec 
2023-03-30 18:46:08,733 ADAM: Layer 0 -> dw_min:9.8845e-01  dw_max:1.0102e+00 lr:1.0000e-02
2023-03-30 18:46:08,733 ADAM: Layer 1 -> dw_min:9.8959e-01  dw_max:1.0119e+00 lr:1.0000e-02
2023-03-30 18:46:08,733 ADAM: Layer 2 -> dw_min:9.8970e-01  dw_max:1.0116e+00 lr:1.0000e-02
2023-03-30 18:46:08,733 ADAM: Layer 3 -> dw_min:9.9171e-01  dw_max:1.0101e+00 lr:1.0000e-02
2023-03-30 18:46:08,791 			Learning rate: weights:   1.000e-02    
2023-03-30 18:46:08,791 			Last test performance: 26.36%
2023-03-30 18:46:08,791 ----------------
2023-03-30 18:46:17,010   1   =>  89   		Training 486 pattern with 34.79% 	Forward time: 	 7.99 sec
2023-03-30 18:46:17,011 			Loss:    1.527e+00    			Backward time: 	 0.22 sec 
2023-03-30 18:46:17,011 ADAM: Layer 0 -> dw_min:9.8861e-01  dw_max:1.0106e+00 lr:1.0000e-02
2023-03-30 18:46:17,011 ADAM: Layer 1 -> dw_min:9.8931e-01  dw_max:1.0123e+00 lr:1.0000e-02
2023-03-30 18:46:17,011 ADAM: Layer 2 -> dw_min:9.8943e-01  dw_max:1.0118e+00 lr:1.0000e-02
2023-03-30 18:46:17,011 ADAM: Layer 3 -> dw_min:9.9183e-01  dw_max:1.0094e+00 lr:1.0000e-02
2023-03-30 18:46:17,126 			Learning rate: weights:   1.000e-02    
2023-03-30 18:46:17,126 			Last test performance: 26.36%
2023-03-30 18:46:17,126 ----------------
2023-03-30 18:46:25,349   1   =>  90   		Training 486 pattern with 32.29% 	Forward time: 	 7.99 sec
2023-03-30 18:46:25,349 			Loss:    1.518e+00    			Backward time: 	 0.22 sec 
2023-03-30 18:46:25,349 ADAM: Layer 0 -> dw_min:9.8824e-01  dw_max:1.0108e+00 lr:1.0000e-02
2023-03-30 18:46:25,350 ADAM: Layer 1 -> dw_min:9.8880e-01  dw_max:1.0129e+00 lr:1.0000e-02
2023-03-30 18:46:25,350 ADAM: Layer 2 -> dw_min:9.8862e-01  dw_max:1.0123e+00 lr:1.0000e-02
2023-03-30 18:46:25,350 ADAM: Layer 3 -> dw_min:9.9255e-01  dw_max:1.0093e+00 lr:1.0000e-02
2023-03-30 18:46:25,434 			Learning rate: weights:   1.000e-02    
2023-03-30 18:46:25,434 			Last test performance: 26.36%
2023-03-30 18:46:25,434 ----------------
2023-03-30 18:46:33,660   1   =>  91   		Training 486 pattern with 29.17% 	Forward time: 	 8.00 sec
2023-03-30 18:46:33,660 			Loss:    1.504e+00    			Backward time: 	 0.22 sec 
2023-03-30 18:46:33,660 ADAM: Layer 0 -> dw_min:9.8830e-01  dw_max:1.0113e+00 lr:1.0000e-02
2023-03-30 18:46:33,660 ADAM: Layer 1 -> dw_min:9.8853e-01  dw_max:1.0132e+00 lr:1.0000e-02
2023-03-30 18:46:33,661 ADAM: Layer 2 -> dw_min:9.8879e-01  dw_max:1.0124e+00 lr:1.0000e-02
2023-03-30 18:46:33,661 ADAM: Layer 3 -> dw_min:9.9140e-01  dw_max:1.0097e+00 lr:1.0000e-02
2023-03-30 18:46:33,749 			Learning rate: weights:   1.000e-02    
2023-03-30 18:46:33,749 			Last test performance: 26.36%
2023-03-30 18:46:33,749 ----------------
2023-03-30 18:46:41,973   1   =>  92   		Training 486 pattern with 30.21% 	Forward time: 	 7.99 sec
2023-03-30 18:46:41,973 			Loss:    1.529e+00    			Backward time: 	 0.22 sec 
2023-03-30 18:46:41,973 ADAM: Layer 0 -> dw_min:9.8865e-01  dw_max:1.0107e+00 lr:1.0000e-02
2023-03-30 18:46:41,974 ADAM: Layer 1 -> dw_min:9.8893e-01  dw_max:1.0114e+00 lr:1.0000e-02
2023-03-30 18:46:41,974 ADAM: Layer 2 -> dw_min:9.8966e-01  dw_max:1.0123e+00 lr:1.0000e-02
2023-03-30 18:46:41,974 ADAM: Layer 3 -> dw_min:9.9201e-01  dw_max:1.0094e+00 lr:1.0000e-02
2023-03-30 18:46:42,055 			Learning rate: weights:   1.000e-02    
2023-03-30 18:46:42,055 			Last test performance: 26.36%
2023-03-30 18:46:42,055 ----------------
2023-03-30 18:46:50,275   1   =>  93   		Training 486 pattern with 31.67% 	Forward time: 	 7.99 sec
2023-03-30 18:46:50,275 			Loss:    1.504e+00    			Backward time: 	 0.22 sec 
2023-03-30 18:46:50,276 ADAM: Layer 0 -> dw_min:9.8897e-01  dw_max:1.0104e+00 lr:1.0000e-02
2023-03-30 18:46:50,276 ADAM: Layer 1 -> dw_min:9.8929e-01  dw_max:1.0107e+00 lr:1.0000e-02
2023-03-30 18:46:50,276 ADAM: Layer 2 -> dw_min:9.9008e-01  dw_max:1.0110e+00 lr:1.0000e-02
2023-03-30 18:46:50,276 ADAM: Layer 3 -> dw_min:9.9217e-01  dw_max:1.0080e+00 lr:1.0000e-02
2023-03-30 18:46:50,298 			Learning rate: weights:   1.000e-02    
2023-03-30 18:46:50,298 			Last test performance: 26.36%
2023-03-30 18:46:50,298 ----------------
2023-03-30 18:46:58,518   1   =>  94   		Training 486 pattern with 31.67% 	Forward time: 	 7.99 sec
2023-03-30 18:46:58,518 			Loss:    1.502e+00    			Backward time: 	 0.22 sec 
2023-03-30 18:46:58,518 ADAM: Layer 0 -> dw_min:9.8999e-01  dw_max:1.0104e+00 lr:1.0000e-02
2023-03-30 18:46:58,518 ADAM: Layer 1 -> dw_min:9.8905e-01  dw_max:1.0105e+00 lr:1.0000e-02
2023-03-30 18:46:58,518 ADAM: Layer 2 -> dw_min:9.9000e-01  dw_max:1.0103e+00 lr:1.0000e-02
2023-03-30 18:46:58,518 ADAM: Layer 3 -> dw_min:9.9255e-01  dw_max:1.0081e+00 lr:1.0000e-02
2023-03-30 18:46:58,601 			Learning rate: weights:   1.000e-02    
2023-03-30 18:46:58,602 			Last test performance: 26.36%
2023-03-30 18:46:58,602 ----------------
2023-03-30 18:47:06,827   1   =>  95   		Training 486 pattern with 30.42% 	Forward time: 	 8.00 sec
2023-03-30 18:47:06,827 			Loss:    1.509e+00    			Backward time: 	 0.22 sec 
2023-03-30 18:47:06,828 ADAM: Layer 0 -> dw_min:9.9035e-01  dw_max:1.0103e+00 lr:1.0000e-02
2023-03-30 18:47:06,828 ADAM: Layer 1 -> dw_min:9.8871e-01  dw_max:1.0107e+00 lr:1.0000e-02
2023-03-30 18:47:06,828 ADAM: Layer 2 -> dw_min:9.9025e-01  dw_max:1.0105e+00 lr:1.0000e-02
2023-03-30 18:47:06,828 ADAM: Layer 3 -> dw_min:9.9231e-01  dw_max:1.0076e+00 lr:1.0000e-02
2023-03-30 18:47:07,037 			Learning rate: weights:   1.000e-02    
2023-03-30 18:47:07,037 			Last test performance: 26.36%
2023-03-30 18:47:07,037 ----------------
2023-03-30 18:47:15,256   1   =>  96   		Training 486 pattern with 29.58% 	Forward time: 	 7.99 sec
2023-03-30 18:47:15,256 			Loss:    1.558e+00    			Backward time: 	 0.22 sec 
2023-03-30 18:47:15,257 ADAM: Layer 0 -> dw_min:9.9016e-01  dw_max:1.0101e+00 lr:1.0000e-02
2023-03-30 18:47:15,257 ADAM: Layer 1 -> dw_min:9.8875e-01  dw_max:1.0106e+00 lr:1.0000e-02
2023-03-30 18:47:15,257 ADAM: Layer 2 -> dw_min:9.8993e-01  dw_max:1.0109e+00 lr:1.0000e-02
2023-03-30 18:47:15,257 ADAM: Layer 3 -> dw_min:9.9227e-01  dw_max:1.0068e+00 lr:1.0000e-02
2023-03-30 18:47:15,284 			Learning rate: weights:   1.000e-02    
2023-03-30 18:47:15,284 			Last test performance: 26.36%
2023-03-30 18:47:15,284 ----------------
2023-03-30 18:47:23,504   1   =>  97   		Training 486 pattern with 32.50% 	Forward time: 	 7.99 sec
2023-03-30 18:47:23,504 			Loss:    1.511e+00    			Backward time: 	 0.22 sec 
2023-03-30 18:47:23,504 ADAM: Layer 0 -> dw_min:9.9057e-01  dw_max:1.0102e+00 lr:1.0000e-02
2023-03-30 18:47:23,505 ADAM: Layer 1 -> dw_min:9.8819e-01  dw_max:1.0106e+00 lr:1.0000e-02
2023-03-30 18:47:23,505 ADAM: Layer 2 -> dw_min:9.8903e-01  dw_max:1.0108e+00 lr:1.0000e-02
2023-03-30 18:47:23,505 ADAM: Layer 3 -> dw_min:9.9238e-01  dw_max:1.0056e+00 lr:1.0000e-02
2023-03-30 18:47:23,530 			Learning rate: weights:   1.000e-02    
2023-03-30 18:47:23,530 			Last test performance: 26.36%
2023-03-30 18:47:23,530 ----------------
2023-03-30 18:47:31,750   1   =>  98   		Training 486 pattern with 30.63% 	Forward time: 	 7.99 sec
2023-03-30 18:47:31,751 			Loss:    1.498e+00    			Backward time: 	 0.22 sec 
2023-03-30 18:47:31,751 ADAM: Layer 0 -> dw_min:9.9017e-01  dw_max:1.0101e+00 lr:1.0000e-02
2023-03-30 18:47:31,751 ADAM: Layer 1 -> dw_min:9.8839e-01  dw_max:1.0107e+00 lr:1.0000e-02
2023-03-30 18:47:31,751 ADAM: Layer 2 -> dw_min:9.8935e-01  dw_max:1.0107e+00 lr:1.0000e-02
2023-03-30 18:47:31,751 ADAM: Layer 3 -> dw_min:9.9239e-01  dw_max:1.0070e+00 lr:1.0000e-02
2023-03-30 18:47:31,831 			Learning rate: weights:   1.000e-02    
2023-03-30 18:47:31,831 			Last test performance: 26.36%
2023-03-30 18:47:31,831 ----------------
2023-03-30 18:47:40,051   1   =>  99   		Training 486 pattern with 28.33% 	Forward time: 	 7.99 sec
2023-03-30 18:47:40,051 			Loss:    1.555e+00    			Backward time: 	 0.22 sec 
2023-03-30 18:47:40,052 ADAM: Layer 0 -> dw_min:9.9142e-01  dw_max:1.0098e+00 lr:1.0000e-02
2023-03-30 18:47:40,052 ADAM: Layer 1 -> dw_min:9.8962e-01  dw_max:1.0106e+00 lr:1.0000e-02
2023-03-30 18:47:40,052 ADAM: Layer 2 -> dw_min:9.8994e-01  dw_max:1.0110e+00 lr:1.0000e-02
2023-03-30 18:47:40,052 ADAM: Layer 3 -> dw_min:9.9192e-01  dw_max:1.0068e+00 lr:1.0000e-02
2023-03-30 18:47:40,187 			Learning rate: weights:   1.000e-02    
2023-03-30 18:47:40,187 			Last test performance: 26.36%
2023-03-30 18:47:40,187 ----------------
2023-03-30 18:47:48,406   1   => 100   		Training 486 pattern with 28.75% 	Forward time: 	 7.99 sec
2023-03-30 18:47:48,406 			Loss:    1.517e+00    			Backward time: 	 0.22 sec 
2023-03-30 18:47:48,407 ADAM: Layer 0 -> dw_min:9.9158e-01  dw_max:1.0094e+00 lr:1.0000e-02
2023-03-30 18:47:48,407 ADAM: Layer 1 -> dw_min:9.8996e-01  dw_max:1.0109e+00 lr:1.0000e-02
2023-03-30 18:47:48,407 ADAM: Layer 2 -> dw_min:9.9043e-01  dw_max:1.0111e+00 lr:1.0000e-02
2023-03-30 18:47:48,407 ADAM: Layer 3 -> dw_min:9.9198e-01  dw_max:1.0058e+00 lr:1.0000e-02
2023-03-30 18:47:48,466 			Learning rate: weights:   1.000e-02    
2023-03-30 18:47:48,466 			Last test performance: 26.36%
2023-03-30 18:47:48,466 ----------------
2023-03-30 18:47:56,686   1   => 101   		Training 486 pattern with 35.62% 	Forward time: 	 7.99 sec
2023-03-30 18:47:56,686 			Loss:    1.433e+00    			Backward time: 	 0.22 sec 
2023-03-30 18:47:56,686 ADAM: Layer 0 -> dw_min:9.9217e-01  dw_max:1.0078e+00 lr:1.0000e-02
2023-03-30 18:47:56,686 ADAM: Layer 1 -> dw_min:9.9031e-01  dw_max:1.0102e+00 lr:1.0000e-02
2023-03-30 18:47:56,687 ADAM: Layer 2 -> dw_min:9.9094e-01  dw_max:1.0113e+00 lr:1.0000e-02
2023-03-30 18:47:56,687 ADAM: Layer 3 -> dw_min:9.9143e-01  dw_max:1.0059e+00 lr:1.0000e-02
2023-03-30 18:47:56,766 			Learning rate: weights:   1.000e-02    
2023-03-30 18:47:56,766 			Last test performance: 26.36%
2023-03-30 18:47:56,766 ----------------
2023-03-30 18:48:04,988   1   => 102   		Training 486 pattern with 36.46% 	Forward time: 	 7.99 sec
2023-03-30 18:48:04,988 			Loss:    1.493e+00    			Backward time: 	 0.22 sec 
2023-03-30 18:48:04,989 ADAM: Layer 0 -> dw_min:9.9264e-01  dw_max:1.0069e+00 lr:1.0000e-02
2023-03-30 18:48:04,989 ADAM: Layer 1 -> dw_min:9.9093e-01  dw_max:1.0098e+00 lr:1.0000e-02
2023-03-30 18:48:04,989 ADAM: Layer 2 -> dw_min:9.9026e-01  dw_max:1.0112e+00 lr:1.0000e-02
2023-03-30 18:48:04,989 ADAM: Layer 3 -> dw_min:9.9136e-01  dw_max:1.0050e+00 lr:1.0000e-02
2023-03-30 18:48:05,070 			Learning rate: weights:   1.000e-02    
2023-03-30 18:48:05,070 			Last test performance: 26.36%
2023-03-30 18:48:05,070 ----------------
2023-03-30 18:48:13,292   1   => 103   		Training 486 pattern with 31.87% 	Forward time: 	 7.99 sec
2023-03-30 18:48:13,292 			Loss:    1.521e+00    			Backward time: 	 0.22 sec 
2023-03-30 18:48:13,292 ADAM: Layer 0 -> dw_min:9.9314e-01  dw_max:1.0075e+00 lr:1.0000e-02
2023-03-30 18:48:13,292 ADAM: Layer 1 -> dw_min:9.9023e-01  dw_max:1.0096e+00 lr:1.0000e-02
2023-03-30 18:48:13,292 ADAM: Layer 2 -> dw_min:9.8987e-01  dw_max:1.0106e+00 lr:1.0000e-02
2023-03-30 18:48:13,292 ADAM: Layer 3 -> dw_min:9.9090e-01  dw_max:1.0047e+00 lr:1.0000e-02
2023-03-30 18:48:13,374 			Learning rate: weights:   1.000e-02    
2023-03-30 18:48:13,374 			Last test performance: 26.36%
2023-03-30 18:48:13,374 ----------------
2023-03-30 18:48:15,828 
2023-03-30 18:48:15,828 Testing:
2023-03-30 18:48:16,224 		24 of 10000 with 41.67% 	 Time used:  0.40 sec
2023-03-30 18:48:16,620 		48 of 10000 with 35.42% 	 Time used:  0.40 sec
2023-03-30 18:48:17,017 		72 of 10000 with 33.33% 	 Time used:  0.40 sec
2023-03-30 18:48:17,413 		96 of 10000 with 31.25% 	 Time used:  0.40 sec
2023-03-30 18:48:17,809 		120 of 10000 with 34.17% 	 Time used:  0.40 sec
2023-03-30 18:48:18,205 		144 of 10000 with 34.03% 	 Time used:  0.40 sec
2023-03-30 18:48:18,601 		168 of 10000 with 35.71% 	 Time used:  0.40 sec
2023-03-30 18:48:18,997 		192 of 10000 with 33.85% 	 Time used:  0.40 sec
2023-03-30 18:48:19,393 		216 of 10000 with 33.33% 	 Time used:  0.40 sec
2023-03-30 18:48:19,789 		240 of 10000 with 33.75% 	 Time used:  0.40 sec
2023-03-30 18:48:20,185 		264 of 10000 with 32.20% 	 Time used:  0.40 sec
2023-03-30 18:48:20,581 		288 of 10000 with 32.99% 	 Time used:  0.40 sec
2023-03-30 18:48:20,977 		312 of 10000 with 35.26% 	 Time used:  0.40 sec
2023-03-30 18:48:21,373 		336 of 10000 with 34.82% 	 Time used:  0.40 sec
2023-03-30 18:48:21,769 		360 of 10000 with 35.28% 	 Time used:  0.40 sec
2023-03-30 18:48:22,166 		384 of 10000 with 34.64% 	 Time used:  0.40 sec
2023-03-30 18:48:22,562 		408 of 10000 with 34.07% 	 Time used:  0.40 sec
2023-03-30 18:48:22,958 		432 of 10000 with 33.33% 	 Time used:  0.40 sec
2023-03-30 18:48:23,354 		456 of 10000 with 32.46% 	 Time used:  0.40 sec
2023-03-30 18:48:23,750 		480 of 10000 with 32.08% 	 Time used:  0.40 sec
2023-03-30 18:48:24,146 		504 of 10000 with 32.54% 	 Time used:  0.40 sec
2023-03-30 18:48:24,542 		528 of 10000 with 32.58% 	 Time used:  0.40 sec
2023-03-30 18:48:24,938 		552 of 10000 with 33.70% 	 Time used:  0.40 sec
2023-03-30 18:48:25,334 		576 of 10000 with 33.68% 	 Time used:  0.40 sec
2023-03-30 18:48:25,730 		600 of 10000 with 33.67% 	 Time used:  0.40 sec
2023-03-30 18:48:26,127 		624 of 10000 with 33.97% 	 Time used:  0.40 sec
2023-03-30 18:48:26,523 		648 of 10000 with 33.64% 	 Time used:  0.40 sec
2023-03-30 18:48:26,919 		672 of 10000 with 33.78% 	 Time used:  0.40 sec
2023-03-30 18:48:27,315 		696 of 10000 with 33.33% 	 Time used:  0.40 sec
2023-03-30 18:48:27,711 		720 of 10000 with 33.19% 	 Time used:  0.40 sec
2023-03-30 18:48:28,108 		744 of 10000 with 33.33% 	 Time used:  0.40 sec
2023-03-30 18:48:28,504 		768 of 10000 with 33.33% 	 Time used:  0.40 sec
2023-03-30 18:48:28,900 		792 of 10000 with 33.46% 	 Time used:  0.40 sec
2023-03-30 18:48:29,296 		816 of 10000 with 33.33% 	 Time used:  0.40 sec
2023-03-30 18:48:29,692 		840 of 10000 with 33.10% 	 Time used:  0.40 sec
2023-03-30 18:48:30,088 		864 of 10000 with 33.56% 	 Time used:  0.40 sec
2023-03-30 18:48:30,484 		888 of 10000 with 34.01% 	 Time used:  0.40 sec
2023-03-30 18:48:30,880 		912 of 10000 with 34.10% 	 Time used:  0.40 sec
2023-03-30 18:48:31,276 		936 of 10000 with 33.87% 	 Time used:  0.40 sec
2023-03-30 18:48:31,672 		960 of 10000 with 33.96% 	 Time used:  0.40 sec
2023-03-30 18:48:32,069 		984 of 10000 with 34.15% 	 Time used:  0.40 sec
2023-03-30 18:48:32,464 		1008 of 10000 with 34.13% 	 Time used:  0.40 sec
2023-03-30 18:48:32,861 		1032 of 10000 with 34.50% 	 Time used:  0.40 sec
2023-03-30 18:48:33,257 		1056 of 10000 with 34.09% 	 Time used:  0.40 sec
2023-03-30 18:48:33,653 		1080 of 10000 with 34.44% 	 Time used:  0.40 sec
2023-03-30 18:48:34,049 		1104 of 10000 with 34.60% 	 Time used:  0.40 sec
2023-03-30 18:48:34,445 		1128 of 10000 with 34.57% 	 Time used:  0.40 sec
2023-03-30 18:48:34,841 		1152 of 10000 with 34.64% 	 Time used:  0.40 sec
2023-03-30 18:48:35,237 		1176 of 10000 with 34.52% 	 Time used:  0.40 sec
2023-03-30 18:48:35,633 		1200 of 10000 with 34.67% 	 Time used:  0.40 sec
2023-03-30 18:48:36,029 		1224 of 10000 with 34.89% 	 Time used:  0.40 sec
2023-03-30 18:48:36,426 		1248 of 10000 with 35.02% 	 Time used:  0.40 sec
2023-03-30 18:48:36,823 		1272 of 10000 with 34.83% 	 Time used:  0.40 sec
2023-03-30 18:48:37,219 		1296 of 10000 with 34.49% 	 Time used:  0.40 sec
2023-03-30 18:48:37,616 		1320 of 10000 with 34.47% 	 Time used:  0.40 sec
2023-03-30 18:48:38,013 		1344 of 10000 with 34.67% 	 Time used:  0.40 sec
2023-03-30 18:48:38,409 		1368 of 10000 with 34.43% 	 Time used:  0.40 sec
2023-03-30 18:48:38,805 		1392 of 10000 with 34.34% 	 Time used:  0.40 sec
2023-03-30 18:48:39,201 		1416 of 10000 with 34.75% 	 Time used:  0.40 sec
2023-03-30 18:48:39,597 		1440 of 10000 with 34.86% 	 Time used:  0.40 sec
2023-03-30 18:48:39,993 		1464 of 10000 with 34.97% 	 Time used:  0.40 sec
2023-03-30 18:48:40,389 		1488 of 10000 with 35.48% 	 Time used:  0.40 sec
2023-03-30 18:48:40,785 		1512 of 10000 with 35.45% 	 Time used:  0.40 sec
2023-03-30 18:48:41,181 		1536 of 10000 with 35.22% 	 Time used:  0.40 sec
2023-03-30 18:48:41,577 		1560 of 10000 with 35.19% 	 Time used:  0.40 sec
2023-03-30 18:48:41,974 		1584 of 10000 with 35.23% 	 Time used:  0.40 sec
2023-03-30 18:48:42,370 		1608 of 10000 with 35.01% 	 Time used:  0.40 sec
2023-03-30 18:48:42,766 		1632 of 10000 with 34.93% 	 Time used:  0.40 sec
2023-03-30 18:48:43,163 		1656 of 10000 with 35.27% 	 Time used:  0.40 sec
2023-03-30 18:48:43,559 		1680 of 10000 with 35.60% 	 Time used:  0.40 sec
2023-03-30 18:48:43,955 		1704 of 10000 with 35.50% 	 Time used:  0.40 sec
2023-03-30 18:48:44,351 		1728 of 10000 with 35.47% 	 Time used:  0.40 sec
2023-03-30 18:48:44,747 		1752 of 10000 with 35.50% 	 Time used:  0.40 sec
2023-03-30 18:48:45,143 		1776 of 10000 with 35.42% 	 Time used:  0.40 sec
2023-03-30 18:48:45,539 		1800 of 10000 with 35.61% 	 Time used:  0.40 sec
2023-03-30 18:48:45,936 		1824 of 10000 with 35.64% 	 Time used:  0.40 sec
2023-03-30 18:48:46,332 		1848 of 10000 with 35.55% 	 Time used:  0.40 sec
2023-03-30 18:48:46,728 		1872 of 10000 with 35.52% 	 Time used:  0.40 sec
2023-03-30 18:48:47,124 		1896 of 10000 with 35.39% 	 Time used:  0.40 sec
2023-03-30 18:48:47,520 		1920 of 10000 with 35.36% 	 Time used:  0.40 sec
2023-03-30 18:48:47,916 		1944 of 10000 with 35.39% 	 Time used:  0.40 sec
2023-03-30 18:48:48,312 		1968 of 10000 with 35.47% 	 Time used:  0.40 sec
2023-03-30 18:48:48,708 		1992 of 10000 with 35.74% 	 Time used:  0.40 sec
2023-03-30 18:48:49,104 		2016 of 10000 with 35.66% 	 Time used:  0.40 sec
2023-03-30 18:48:49,501 		2040 of 10000 with 35.49% 	 Time used:  0.40 sec
2023-03-30 18:48:49,897 		2064 of 10000 with 35.71% 	 Time used:  0.40 sec
2023-03-30 18:48:50,293 		2088 of 10000 with 35.44% 	 Time used:  0.40 sec
2023-03-30 18:48:50,689 		2112 of 10000 with 35.46% 	 Time used:  0.40 sec
2023-03-30 18:48:51,085 		2136 of 10000 with 35.44% 	 Time used:  0.40 sec
2023-03-30 18:48:51,481 		2160 of 10000 with 35.42% 	 Time used:  0.40 sec
2023-03-30 18:48:51,877 		2184 of 10000 with 35.30% 	 Time used:  0.40 sec
2023-03-30 18:48:52,273 		2208 of 10000 with 35.14% 	 Time used:  0.40 sec
2023-03-30 18:48:52,669 		2232 of 10000 with 35.13% 	 Time used:  0.40 sec
2023-03-30 18:48:53,065 		2256 of 10000 with 35.11% 	 Time used:  0.40 sec
2023-03-30 18:48:53,461 		2280 of 10000 with 35.13% 	 Time used:  0.40 sec
2023-03-30 18:48:53,857 		2304 of 10000 with 35.03% 	 Time used:  0.40 sec
2023-03-30 18:48:54,253 		2328 of 10000 with 34.97% 	 Time used:  0.40 sec
2023-03-30 18:48:54,649 		2352 of 10000 with 35.08% 	 Time used:  0.40 sec
2023-03-30 18:48:55,046 		2376 of 10000 with 35.23% 	 Time used:  0.40 sec
2023-03-30 18:48:55,442 		2400 of 10000 with 35.29% 	 Time used:  0.40 sec
2023-03-30 18:48:55,838 		2424 of 10000 with 35.15% 	 Time used:  0.40 sec
2023-03-30 18:48:56,234 		2448 of 10000 with 35.13% 	 Time used:  0.40 sec
2023-03-30 18:48:56,630 		2472 of 10000 with 35.23% 	 Time used:  0.40 sec
2023-03-30 18:48:57,026 		2496 of 10000 with 35.18% 	 Time used:  0.40 sec
2023-03-30 18:48:57,422 		2520 of 10000 with 35.00% 	 Time used:  0.40 sec
2023-03-30 18:48:57,818 		2544 of 10000 with 34.83% 	 Time used:  0.40 sec
2023-03-30 18:48:58,214 		2568 of 10000 with 34.85% 	 Time used:  0.40 sec
2023-03-30 18:48:58,610 		2592 of 10000 with 34.84% 	 Time used:  0.40 sec
2023-03-30 18:48:59,006 		2616 of 10000 with 34.82% 	 Time used:  0.40 sec
2023-03-30 18:48:59,403 		2640 of 10000 with 34.96% 	 Time used:  0.40 sec
2023-03-30 18:48:59,799 		2664 of 10000 with 34.87% 	 Time used:  0.40 sec
2023-03-30 18:49:00,195 		2688 of 10000 with 35.01% 	 Time used:  0.40 sec
2023-03-30 18:49:00,591 		2712 of 10000 with 34.96% 	 Time used:  0.40 sec
2023-03-30 18:49:00,987 		2736 of 10000 with 34.90% 	 Time used:  0.40 sec
2023-03-30 18:49:01,383 		2760 of 10000 with 34.89% 	 Time used:  0.40 sec
2023-03-30 18:49:01,780 		2784 of 10000 with 34.84% 	 Time used:  0.40 sec
2023-03-30 18:49:02,176 		2808 of 10000 with 34.79% 	 Time used:  0.40 sec
2023-03-30 18:49:02,572 		2832 of 10000 with 34.85% 	 Time used:  0.40 sec
2023-03-30 18:49:02,969 		2856 of 10000 with 34.70% 	 Time used:  0.40 sec
2023-03-30 18:49:03,365 		2880 of 10000 with 34.76% 	 Time used:  0.40 sec
2023-03-30 18:49:03,761 		2904 of 10000 with 34.64% 	 Time used:  0.40 sec
2023-03-30 18:49:04,157 		2928 of 10000 with 34.73% 	 Time used:  0.40 sec
2023-03-30 18:49:04,553 		2952 of 10000 with 34.72% 	 Time used:  0.40 sec
2023-03-30 18:49:04,949 		2976 of 10000 with 34.64% 	 Time used:  0.40 sec
2023-03-30 18:49:05,345 		3000 of 10000 with 34.53% 	 Time used:  0.40 sec
2023-03-30 18:49:05,741 		3024 of 10000 with 34.72% 	 Time used:  0.40 sec
2023-03-30 18:49:06,138 		3048 of 10000 with 34.81% 	 Time used:  0.40 sec
2023-03-30 18:49:06,534 		3072 of 10000 with 34.83% 	 Time used:  0.40 sec
2023-03-30 18:49:06,930 		3096 of 10000 with 34.82% 	 Time used:  0.40 sec
2023-03-30 18:49:07,326 		3120 of 10000 with 34.78% 	 Time used:  0.40 sec
2023-03-30 18:49:07,722 		3144 of 10000 with 34.76% 	 Time used:  0.40 sec
2023-03-30 18:49:08,118 		3168 of 10000 with 34.75% 	 Time used:  0.40 sec
2023-03-30 18:49:08,514 		3192 of 10000 with 34.84% 	 Time used:  0.40 sec
2023-03-30 18:49:08,910 		3216 of 10000 with 34.76% 	 Time used:  0.40 sec
2023-03-30 18:49:09,306 		3240 of 10000 with 34.69% 	 Time used:  0.40 sec
2023-03-30 18:49:09,702 		3264 of 10000 with 34.68% 	 Time used:  0.40 sec
2023-03-30 18:49:10,099 		3288 of 10000 with 34.76% 	 Time used:  0.40 sec
2023-03-30 18:49:10,495 		3312 of 10000 with 34.75% 	 Time used:  0.40 sec
2023-03-30 18:49:10,891 		3336 of 10000 with 34.74% 	 Time used:  0.40 sec
2023-03-30 18:49:11,287 		3360 of 10000 with 34.82% 	 Time used:  0.40 sec
2023-03-30 18:49:11,683 		3384 of 10000 with 34.81% 	 Time used:  0.40 sec
2023-03-30 18:49:12,079 		3408 of 10000 with 34.71% 	 Time used:  0.40 sec
2023-03-30 18:49:12,475 		3432 of 10000 with 34.62% 	 Time used:  0.40 sec
2023-03-30 18:49:12,872 		3456 of 10000 with 34.55% 	 Time used:  0.40 sec
2023-03-30 18:49:13,268 		3480 of 10000 with 34.54% 	 Time used:  0.40 sec
2023-03-30 18:49:13,664 		3504 of 10000 with 34.45% 	 Time used:  0.40 sec
2023-03-30 18:49:14,060 		3528 of 10000 with 34.35% 	 Time used:  0.40 sec
2023-03-30 18:49:14,456 		3552 of 10000 with 34.43% 	 Time used:  0.40 sec
2023-03-30 18:49:14,852 		3576 of 10000 with 34.51% 	 Time used:  0.40 sec
2023-03-30 18:49:15,248 		3600 of 10000 with 34.50% 	 Time used:  0.40 sec
2023-03-30 18:49:15,644 		3624 of 10000 with 34.55% 	 Time used:  0.40 sec
2023-03-30 18:49:16,040 		3648 of 10000 with 34.48% 	 Time used:  0.40 sec
2023-03-30 18:49:16,436 		3672 of 10000 with 34.56% 	 Time used:  0.40 sec
2023-03-30 18:49:16,832 		3696 of 10000 with 34.52% 	 Time used:  0.40 sec
2023-03-30 18:49:17,228 		3720 of 10000 with 34.60% 	 Time used:  0.40 sec
2023-03-30 18:49:17,624 		3744 of 10000 with 34.51% 	 Time used:  0.40 sec
2023-03-30 18:49:18,021 		3768 of 10000 with 34.47% 	 Time used:  0.40 sec
2023-03-30 18:49:18,417 		3792 of 10000 with 34.52% 	 Time used:  0.40 sec
2023-03-30 18:49:18,813 		3816 of 10000 with 34.54% 	 Time used:  0.40 sec
2023-03-30 18:49:19,209 		3840 of 10000 with 34.58% 	 Time used:  0.40 sec
2023-03-30 18:49:19,605 		3864 of 10000 with 34.60% 	 Time used:  0.40 sec
2023-03-30 18:49:20,001 		3888 of 10000 with 34.67% 	 Time used:  0.40 sec
2023-03-30 18:49:20,397 		3912 of 10000 with 34.64% 	 Time used:  0.40 sec
2023-03-30 18:49:20,793 		3936 of 10000 with 34.55% 	 Time used:  0.40 sec
2023-03-30 18:49:21,189 		3960 of 10000 with 34.52% 	 Time used:  0.40 sec
2023-03-30 18:49:21,585 		3984 of 10000 with 34.51% 	 Time used:  0.40 sec
2023-03-30 18:49:21,982 		4008 of 10000 with 34.48% 	 Time used:  0.40 sec
2023-03-30 18:49:22,378 		4032 of 10000 with 34.52% 	 Time used:  0.40 sec
2023-03-30 18:49:22,774 		4056 of 10000 with 34.42% 	 Time used:  0.40 sec
2023-03-30 18:49:23,170 		4080 of 10000 with 34.49% 	 Time used:  0.40 sec
2023-03-30 18:49:23,566 		4104 of 10000 with 34.48% 	 Time used:  0.40 sec
2023-03-30 18:49:23,962 		4128 of 10000 with 34.42% 	 Time used:  0.40 sec
2023-03-30 18:49:24,358 		4152 of 10000 with 34.39% 	 Time used:  0.40 sec
2023-03-30 18:49:24,754 		4176 of 10000 with 34.39% 	 Time used:  0.40 sec
2023-03-30 18:49:25,150 		4200 of 10000 with 34.43% 	 Time used:  0.40 sec
2023-03-30 18:49:25,546 		4224 of 10000 with 34.40% 	 Time used:  0.40 sec
2023-03-30 18:49:25,943 		4248 of 10000 with 34.42% 	 Time used:  0.40 sec
2023-03-30 18:49:26,339 		4272 of 10000 with 34.41% 	 Time used:  0.40 sec
2023-03-30 18:49:26,736 		4296 of 10000 with 34.43% 	 Time used:  0.40 sec
2023-03-30 18:49:27,132 		4320 of 10000 with 34.42% 	 Time used:  0.40 sec
2023-03-30 18:49:27,528 		4344 of 10000 with 34.48% 	 Time used:  0.40 sec
2023-03-30 18:49:27,924 		4368 of 10000 with 34.43% 	 Time used:  0.40 sec
2023-03-30 18:49:28,320 		4392 of 10000 with 34.56% 	 Time used:  0.40 sec
2023-03-30 18:49:28,716 		4416 of 10000 with 34.60% 	 Time used:  0.40 sec
2023-03-30 18:49:29,112 		4440 of 10000 with 34.62% 	 Time used:  0.40 sec
2023-03-30 18:49:29,508 		4464 of 10000 with 34.57% 	 Time used:  0.40 sec
2023-03-30 18:49:29,905 		4488 of 10000 with 34.51% 	 Time used:  0.40 sec
2023-03-30 18:49:30,301 		4512 of 10000 with 34.49% 	 Time used:  0.40 sec
2023-03-30 18:49:30,697 		4536 of 10000 with 34.46% 	 Time used:  0.40 sec
2023-03-30 18:49:31,093 		4560 of 10000 with 34.36% 	 Time used:  0.40 sec
2023-03-30 18:49:31,489 		4584 of 10000 with 34.32% 	 Time used:  0.40 sec
2023-03-30 18:49:31,885 		4608 of 10000 with 34.29% 	 Time used:  0.40 sec
2023-03-30 18:49:32,281 		4632 of 10000 with 34.28% 	 Time used:  0.40 sec
2023-03-30 18:49:32,677 		4656 of 10000 with 34.24% 	 Time used:  0.40 sec
2023-03-30 18:49:33,073 		4680 of 10000 with 34.32% 	 Time used:  0.40 sec
2023-03-30 18:49:33,469 		4704 of 10000 with 34.29% 	 Time used:  0.40 sec
2023-03-30 18:49:33,865 		4728 of 10000 with 34.20% 	 Time used:  0.40 sec
2023-03-30 18:49:34,261 		4752 of 10000 with 34.22% 	 Time used:  0.40 sec
2023-03-30 18:49:34,657 		4776 of 10000 with 34.23% 	 Time used:  0.40 sec
2023-03-30 18:49:35,053 		4800 of 10000 with 34.25% 	 Time used:  0.40 sec
2023-03-30 18:49:35,450 		4824 of 10000 with 34.25% 	 Time used:  0.40 sec
2023-03-30 18:49:35,846 		4848 of 10000 with 34.28% 	 Time used:  0.40 sec
2023-03-30 18:49:36,242 		4872 of 10000 with 34.34% 	 Time used:  0.40 sec
2023-03-30 18:49:36,638 		4896 of 10000 with 34.35% 	 Time used:  0.40 sec
2023-03-30 18:49:37,035 		4920 of 10000 with 34.45% 	 Time used:  0.40 sec
2023-03-30 18:49:37,431 		4944 of 10000 with 34.47% 	 Time used:  0.40 sec
2023-03-30 18:49:37,828 		4968 of 10000 with 34.38% 	 Time used:  0.40 sec
2023-03-30 18:49:38,225 		4992 of 10000 with 34.44% 	 Time used:  0.40 sec
2023-03-30 18:49:38,621 		5016 of 10000 with 34.49% 	 Time used:  0.40 sec
2023-03-30 18:49:39,017 		5040 of 10000 with 34.44% 	 Time used:  0.40 sec
2023-03-30 18:49:39,413 		5064 of 10000 with 34.42% 	 Time used:  0.40 sec
2023-03-30 18:49:39,809 		5088 of 10000 with 34.43% 	 Time used:  0.40 sec
2023-03-30 18:49:40,206 		5112 of 10000 with 34.47% 	 Time used:  0.40 sec
2023-03-30 18:49:40,602 		5136 of 10000 with 34.48% 	 Time used:  0.40 sec
2023-03-30 18:49:40,998 		5160 of 10000 with 34.46% 	 Time used:  0.40 sec
2023-03-30 18:49:41,394 		5184 of 10000 with 34.47% 	 Time used:  0.40 sec
2023-03-30 18:49:41,790 		5208 of 10000 with 34.43% 	 Time used:  0.40 sec
2023-03-30 18:49:42,186 		5232 of 10000 with 34.42% 	 Time used:  0.40 sec
2023-03-30 18:49:42,582 		5256 of 10000 with 34.34% 	 Time used:  0.40 sec
2023-03-30 18:49:42,978 		5280 of 10000 with 34.32% 	 Time used:  0.40 sec
2023-03-30 18:49:43,375 		5304 of 10000 with 34.31% 	 Time used:  0.40 sec
2023-03-30 18:49:43,771 		5328 of 10000 with 34.38% 	 Time used:  0.40 sec
2023-03-30 18:49:44,167 		5352 of 10000 with 34.34% 	 Time used:  0.40 sec
2023-03-30 18:49:44,563 		5376 of 10000 with 34.36% 	 Time used:  0.40 sec
2023-03-30 18:49:44,959 		5400 of 10000 with 34.37% 	 Time used:  0.40 sec
2023-03-30 18:49:45,356 		5424 of 10000 with 34.33% 	 Time used:  0.40 sec
2023-03-30 18:49:45,752 		5448 of 10000 with 34.34% 	 Time used:  0.40 sec
2023-03-30 18:49:46,148 		5472 of 10000 with 34.38% 	 Time used:  0.40 sec
2023-03-30 18:49:46,544 		5496 of 10000 with 34.39% 	 Time used:  0.40 sec
2023-03-30 18:49:46,940 		5520 of 10000 with 34.38% 	 Time used:  0.40 sec
2023-03-30 18:49:47,336 		5544 of 10000 with 34.42% 	 Time used:  0.40 sec
2023-03-30 18:49:47,732 		5568 of 10000 with 34.41% 	 Time used:  0.40 sec
2023-03-30 18:49:48,128 		5592 of 10000 with 34.37% 	 Time used:  0.40 sec
2023-03-30 18:49:48,524 		5616 of 10000 with 34.35% 	 Time used:  0.40 sec
2023-03-30 18:49:48,920 		5640 of 10000 with 34.36% 	 Time used:  0.40 sec
2023-03-30 18:49:49,317 		5664 of 10000 with 34.34% 	 Time used:  0.40 sec
2023-03-30 18:49:49,713 		5688 of 10000 with 34.42% 	 Time used:  0.40 sec
2023-03-30 18:49:50,109 		5712 of 10000 with 34.42% 	 Time used:  0.40 sec
2023-03-30 18:49:50,505 		5736 of 10000 with 34.48% 	 Time used:  0.40 sec
2023-03-30 18:49:50,901 		5760 of 10000 with 34.53% 	 Time used:  0.40 sec
2023-03-30 18:49:51,297 		5784 of 10000 with 34.60% 	 Time used:  0.40 sec
2023-03-30 18:49:51,693 		5808 of 10000 with 34.59% 	 Time used:  0.40 sec
2023-03-30 18:49:52,089 		5832 of 10000 with 34.53% 	 Time used:  0.40 sec
2023-03-30 18:49:52,485 		5856 of 10000 with 34.55% 	 Time used:  0.40 sec
2023-03-30 18:49:52,881 		5880 of 10000 with 34.54% 	 Time used:  0.40 sec
2023-03-30 18:49:53,278 		5904 of 10000 with 34.54% 	 Time used:  0.40 sec
2023-03-30 18:49:53,674 		5928 of 10000 with 34.55% 	 Time used:  0.40 sec
2023-03-30 18:49:54,070 		5952 of 10000 with 34.51% 	 Time used:  0.40 sec
2023-03-30 18:49:54,466 		5976 of 10000 with 34.50% 	 Time used:  0.40 sec
2023-03-30 18:49:54,862 		6000 of 10000 with 34.53% 	 Time used:  0.40 sec
2023-03-30 18:49:55,258 		6024 of 10000 with 34.53% 	 Time used:  0.40 sec
2023-03-30 18:49:55,654 		6048 of 10000 with 34.56% 	 Time used:  0.40 sec
2023-03-30 18:49:56,050 		6072 of 10000 with 34.55% 	 Time used:  0.40 sec
2023-03-30 18:49:56,446 		6096 of 10000 with 34.53% 	 Time used:  0.40 sec
2023-03-30 18:49:56,842 		6120 of 10000 with 34.54% 	 Time used:  0.40 sec
2023-03-30 18:49:57,238 		6144 of 10000 with 34.47% 	 Time used:  0.40 sec
2023-03-30 18:49:57,635 		6168 of 10000 with 34.50% 	 Time used:  0.40 sec
2023-03-30 18:49:58,031 		6192 of 10000 with 34.46% 	 Time used:  0.40 sec
2023-03-30 18:49:58,427 		6216 of 10000 with 34.40% 	 Time used:  0.40 sec
2023-03-30 18:49:58,823 		6240 of 10000 with 34.38% 	 Time used:  0.40 sec
2023-03-30 18:49:59,219 		6264 of 10000 with 34.36% 	 Time used:  0.40 sec
2023-03-30 18:49:59,615 		6288 of 10000 with 34.38% 	 Time used:  0.40 sec
2023-03-30 18:50:00,011 		6312 of 10000 with 34.38% 	 Time used:  0.40 sec
2023-03-30 18:50:00,407 		6336 of 10000 with 34.39% 	 Time used:  0.40 sec
2023-03-30 18:50:00,803 		6360 of 10000 with 34.40% 	 Time used:  0.40 sec
2023-03-30 18:50:01,199 		6384 of 10000 with 34.40% 	 Time used:  0.40 sec
2023-03-30 18:50:01,596 		6408 of 10000 with 34.44% 	 Time used:  0.40 sec
2023-03-30 18:50:01,992 		6432 of 10000 with 34.41% 	 Time used:  0.40 sec
2023-03-30 18:50:02,389 		6456 of 10000 with 34.39% 	 Time used:  0.40 sec
2023-03-30 18:50:02,785 		6480 of 10000 with 34.35% 	 Time used:  0.40 sec
2023-03-30 18:50:03,181 		6504 of 10000 with 34.38% 	 Time used:  0.40 sec
2023-03-30 18:50:03,577 		6528 of 10000 with 34.36% 	 Time used:  0.40 sec
2023-03-30 18:50:03,973 		6552 of 10000 with 34.36% 	 Time used:  0.40 sec
2023-03-30 18:50:04,370 		6576 of 10000 with 34.34% 	 Time used:  0.40 sec
2023-03-30 18:50:04,766 		6600 of 10000 with 34.35% 	 Time used:  0.40 sec
2023-03-30 18:50:05,162 		6624 of 10000 with 34.34% 	 Time used:  0.40 sec
2023-03-30 18:50:05,558 		6648 of 10000 with 34.33% 	 Time used:  0.40 sec
2023-03-30 18:50:05,954 		6672 of 10000 with 34.32% 	 Time used:  0.40 sec
2023-03-30 18:50:06,350 		6696 of 10000 with 34.32% 	 Time used:  0.40 sec
2023-03-30 18:50:06,747 		6720 of 10000 with 34.27% 	 Time used:  0.40 sec
2023-03-30 18:50:07,143 		6744 of 10000 with 34.31% 	 Time used:  0.40 sec
2023-03-30 18:50:07,539 		6768 of 10000 with 34.31% 	 Time used:  0.40 sec
2023-03-30 18:50:07,935 		6792 of 10000 with 34.29% 	 Time used:  0.40 sec
2023-03-30 18:50:08,331 		6816 of 10000 with 34.33% 	 Time used:  0.40 sec
2023-03-30 18:50:08,727 		6840 of 10000 with 34.37% 	 Time used:  0.40 sec
2023-03-30 18:50:09,123 		6864 of 10000 with 34.38% 	 Time used:  0.40 sec
2023-03-30 18:50:09,519 		6888 of 10000 with 34.34% 	 Time used:  0.40 sec
2023-03-30 18:50:09,916 		6912 of 10000 with 34.33% 	 Time used:  0.40 sec
2023-03-30 18:50:10,312 		6936 of 10000 with 34.26% 	 Time used:  0.40 sec
2023-03-30 18:50:10,708 		6960 of 10000 with 34.28% 	 Time used:  0.40 sec
2023-03-30 18:50:11,104 		6984 of 10000 with 34.24% 	 Time used:  0.40 sec
2023-03-30 18:50:11,500 		7008 of 10000 with 34.22% 	 Time used:  0.40 sec
2023-03-30 18:50:11,896 		7032 of 10000 with 34.19% 	 Time used:  0.40 sec
2023-03-30 18:50:12,292 		7056 of 10000 with 34.14% 	 Time used:  0.40 sec
2023-03-30 18:50:12,688 		7080 of 10000 with 34.11% 	 Time used:  0.40 sec
2023-03-30 18:50:13,084 		7104 of 10000 with 34.19% 	 Time used:  0.40 sec
2023-03-30 18:50:13,480 		7128 of 10000 with 34.16% 	 Time used:  0.40 sec
2023-03-30 18:50:13,876 		7152 of 10000 with 34.19% 	 Time used:  0.40 sec
2023-03-30 18:50:14,272 		7176 of 10000 with 34.24% 	 Time used:  0.40 sec
2023-03-30 18:50:14,668 		7200 of 10000 with 34.24% 	 Time used:  0.40 sec
2023-03-30 18:50:15,065 		7224 of 10000 with 34.22% 	 Time used:  0.40 sec
2023-03-30 18:50:15,461 		7248 of 10000 with 34.19% 	 Time used:  0.40 sec
2023-03-30 18:50:15,857 		7272 of 10000 with 34.14% 	 Time used:  0.40 sec
2023-03-30 18:50:16,253 		7296 of 10000 with 34.14% 	 Time used:  0.40 sec
2023-03-30 18:50:16,649 		7320 of 10000 with 34.17% 	 Time used:  0.40 sec
2023-03-30 18:50:17,045 		7344 of 10000 with 34.12% 	 Time used:  0.40 sec
2023-03-30 18:50:17,441 		7368 of 10000 with 34.12% 	 Time used:  0.40 sec
2023-03-30 18:50:17,837 		7392 of 10000 with 34.13% 	 Time used:  0.40 sec
2023-03-30 18:50:18,234 		7416 of 10000 with 34.10% 	 Time used:  0.40 sec
2023-03-30 18:50:18,630 		7440 of 10000 with 34.10% 	 Time used:  0.40 sec
2023-03-30 18:50:19,026 		7464 of 10000 with 34.12% 	 Time used:  0.40 sec
2023-03-30 18:50:19,422 		7488 of 10000 with 34.17% 	 Time used:  0.40 sec
2023-03-30 18:50:19,818 		7512 of 10000 with 34.16% 	 Time used:  0.40 sec
2023-03-30 18:50:20,214 		7536 of 10000 with 34.18% 	 Time used:  0.40 sec
2023-03-30 18:50:20,610 		7560 of 10000 with 34.18% 	 Time used:  0.40 sec
2023-03-30 18:50:21,006 		7584 of 10000 with 34.15% 	 Time used:  0.40 sec
2023-03-30 18:50:21,402 		7608 of 10000 with 34.16% 	 Time used:  0.40 sec
2023-03-30 18:50:21,799 		7632 of 10000 with 34.13% 	 Time used:  0.40 sec
2023-03-30 18:50:22,195 		7656 of 10000 with 34.16% 	 Time used:  0.40 sec
2023-03-30 18:50:22,591 		7680 of 10000 with 34.14% 	 Time used:  0.40 sec
2023-03-30 18:50:22,987 		7704 of 10000 with 34.19% 	 Time used:  0.40 sec
2023-03-30 18:50:23,383 		7728 of 10000 with 34.16% 	 Time used:  0.40 sec
2023-03-30 18:50:23,779 		7752 of 10000 with 34.12% 	 Time used:  0.40 sec
2023-03-30 18:50:24,175 		7776 of 10000 with 34.12% 	 Time used:  0.40 sec
2023-03-30 18:50:24,571 		7800 of 10000 with 34.13% 	 Time used:  0.40 sec
2023-03-30 18:50:24,967 		7824 of 10000 with 34.14% 	 Time used:  0.40 sec
2023-03-30 18:50:25,363 		7848 of 10000 with 34.14% 	 Time used:  0.40 sec
2023-03-30 18:50:25,760 		7872 of 10000 with 34.15% 	 Time used:  0.40 sec
2023-03-30 18:50:26,156 		7896 of 10000 with 34.21% 	 Time used:  0.40 sec
2023-03-30 18:50:26,552 		7920 of 10000 with 34.17% 	 Time used:  0.40 sec
2023-03-30 18:50:26,949 		7944 of 10000 with 34.14% 	 Time used:  0.40 sec
2023-03-30 18:50:27,345 		7968 of 10000 with 34.12% 	 Time used:  0.40 sec
2023-03-30 18:50:27,741 		7992 of 10000 with 34.10% 	 Time used:  0.40 sec
2023-03-30 18:50:28,137 		8016 of 10000 with 34.13% 	 Time used:  0.40 sec
2023-03-30 18:50:28,533 		8040 of 10000 with 34.15% 	 Time used:  0.40 sec
2023-03-30 18:50:28,929 		8064 of 10000 with 34.16% 	 Time used:  0.40 sec
2023-03-30 18:50:29,325 		8088 of 10000 with 34.16% 	 Time used:  0.40 sec
2023-03-30 18:50:29,721 		8112 of 10000 with 34.17% 	 Time used:  0.40 sec
2023-03-30 18:50:30,117 		8136 of 10000 with 34.13% 	 Time used:  0.40 sec
2023-03-30 18:50:30,513 		8160 of 10000 with 34.17% 	 Time used:  0.40 sec
2023-03-30 18:50:30,910 		8184 of 10000 with 34.14% 	 Time used:  0.40 sec
2023-03-30 18:50:31,306 		8208 of 10000 with 34.11% 	 Time used:  0.40 sec
2023-03-30 18:50:31,702 		8232 of 10000 with 34.10% 	 Time used:  0.40 sec
2023-03-30 18:50:32,098 		8256 of 10000 with 34.08% 	 Time used:  0.40 sec
2023-03-30 18:50:32,494 		8280 of 10000 with 34.07% 	 Time used:  0.40 sec
2023-03-30 18:50:32,890 		8304 of 10000 with 34.09% 	 Time used:  0.40 sec
2023-03-30 18:50:33,286 		8328 of 10000 with 34.05% 	 Time used:  0.40 sec
2023-03-30 18:50:33,682 		8352 of 10000 with 34.08% 	 Time used:  0.40 sec
2023-03-30 18:50:34,078 		8376 of 10000 with 34.10% 	 Time used:  0.40 sec
2023-03-30 18:50:34,474 		8400 of 10000 with 34.14% 	 Time used:  0.40 sec
2023-03-30 18:50:34,870 		8424 of 10000 with 34.13% 	 Time used:  0.40 sec
2023-03-30 18:50:35,267 		8448 of 10000 with 34.11% 	 Time used:  0.40 sec
2023-03-30 18:50:35,663 		8472 of 10000 with 34.10% 	 Time used:  0.40 sec
2023-03-30 18:50:36,059 		8496 of 10000 with 34.07% 	 Time used:  0.40 sec
2023-03-30 18:50:36,455 		8520 of 10000 with 34.11% 	 Time used:  0.40 sec
2023-03-30 18:50:36,852 		8544 of 10000 with 34.13% 	 Time used:  0.40 sec
2023-03-30 18:50:37,249 		8568 of 10000 with 34.12% 	 Time used:  0.40 sec
2023-03-30 18:50:37,645 		8592 of 10000 with 34.16% 	 Time used:  0.40 sec
2023-03-30 18:50:38,042 		8616 of 10000 with 34.18% 	 Time used:  0.40 sec
2023-03-30 18:50:38,438 		8640 of 10000 with 34.17% 	 Time used:  0.40 sec
2023-03-30 18:50:38,835 		8664 of 10000 with 34.15% 	 Time used:  0.40 sec
2023-03-30 18:50:39,231 		8688 of 10000 with 34.15% 	 Time used:  0.40 sec
2023-03-30 18:50:39,627 		8712 of 10000 with 34.15% 	 Time used:  0.40 sec
2023-03-30 18:50:40,023 		8736 of 10000 with 34.11% 	 Time used:  0.40 sec
2023-03-30 18:50:40,419 		8760 of 10000 with 34.08% 	 Time used:  0.40 sec
2023-03-30 18:50:40,815 		8784 of 10000 with 34.13% 	 Time used:  0.40 sec
2023-03-30 18:50:41,211 		8808 of 10000 with 34.18% 	 Time used:  0.40 sec
2023-03-30 18:50:41,607 		8832 of 10000 with 34.18% 	 Time used:  0.40 sec
2023-03-30 18:50:42,004 		8856 of 10000 with 34.19% 	 Time used:  0.40 sec
2023-03-30 18:50:42,400 		8880 of 10000 with 34.17% 	 Time used:  0.40 sec
2023-03-30 18:50:42,796 		8904 of 10000 with 34.20% 	 Time used:  0.40 sec
2023-03-30 18:50:43,192 		8928 of 10000 with 34.23% 	 Time used:  0.40 sec
2023-03-30 18:50:43,589 		8952 of 10000 with 34.22% 	 Time used:  0.40 sec
2023-03-30 18:50:43,985 		8976 of 10000 with 34.18% 	 Time used:  0.40 sec
2023-03-30 18:50:44,381 		9000 of 10000 with 34.18% 	 Time used:  0.40 sec
2023-03-30 18:50:44,777 		9024 of 10000 with 34.19% 	 Time used:  0.40 sec
2023-03-30 18:50:45,173 		9048 of 10000 with 34.15% 	 Time used:  0.40 sec
2023-03-30 18:50:45,569 		9072 of 10000 with 34.15% 	 Time used:  0.40 sec
2023-03-30 18:50:45,965 		9096 of 10000 with 34.15% 	 Time used:  0.40 sec
2023-03-30 18:50:46,361 		9120 of 10000 with 34.16% 	 Time used:  0.40 sec
2023-03-30 18:50:46,757 		9144 of 10000 with 34.10% 	 Time used:  0.40 sec
2023-03-30 18:50:47,153 		9168 of 10000 with 34.14% 	 Time used:  0.40 sec
2023-03-30 18:50:47,549 		9192 of 10000 with 34.17% 	 Time used:  0.40 sec
2023-03-30 18:50:47,945 		9216 of 10000 with 34.19% 	 Time used:  0.40 sec
2023-03-30 18:50:48,342 		9240 of 10000 with 34.20% 	 Time used:  0.40 sec
2023-03-30 18:50:48,738 		9264 of 10000 with 34.20% 	 Time used:  0.40 sec
2023-03-30 18:50:49,134 		9288 of 10000 with 34.19% 	 Time used:  0.40 sec
2023-03-30 18:50:49,530 		9312 of 10000 with 34.16% 	 Time used:  0.40 sec
2023-03-30 18:50:49,926 		9336 of 10000 with 34.17% 	 Time used:  0.40 sec
2023-03-30 18:50:50,322 		9360 of 10000 with 34.17% 	 Time used:  0.40 sec
2023-03-30 18:50:50,718 		9384 of 10000 with 34.15% 	 Time used:  0.40 sec
2023-03-30 18:50:51,114 		9408 of 10000 with 34.15% 	 Time used:  0.40 sec
2023-03-30 18:50:51,510 		9432 of 10000 with 34.16% 	 Time used:  0.40 sec
2023-03-30 18:50:51,906 		9456 of 10000 with 34.16% 	 Time used:  0.40 sec
2023-03-30 18:50:52,302 		9480 of 10000 with 34.16% 	 Time used:  0.40 sec
2023-03-30 18:50:52,698 		9504 of 10000 with 34.13% 	 Time used:  0.40 sec
2023-03-30 18:50:53,095 		9528 of 10000 with 34.13% 	 Time used:  0.40 sec
2023-03-30 18:50:53,491 		9552 of 10000 with 34.14% 	 Time used:  0.40 sec
2023-03-30 18:50:53,887 		9576 of 10000 with 34.15% 	 Time used:  0.40 sec
2023-03-30 18:50:54,283 		9600 of 10000 with 34.19% 	 Time used:  0.40 sec
2023-03-30 18:50:54,679 		9624 of 10000 with 34.25% 	 Time used:  0.40 sec
2023-03-30 18:50:55,075 		9648 of 10000 with 34.25% 	 Time used:  0.40 sec
2023-03-30 18:50:55,471 		9672 of 10000 with 34.27% 	 Time used:  0.40 sec
2023-03-30 18:50:55,867 		9696 of 10000 with 34.27% 	 Time used:  0.40 sec
2023-03-30 18:50:56,263 		9720 of 10000 with 34.26% 	 Time used:  0.40 sec
2023-03-30 18:50:56,659 		9744 of 10000 with 34.27% 	 Time used:  0.40 sec
2023-03-30 18:50:57,055 		9768 of 10000 with 34.23% 	 Time used:  0.40 sec
2023-03-30 18:50:57,451 		9792 of 10000 with 34.23% 	 Time used:  0.40 sec
2023-03-30 18:50:57,847 		9816 of 10000 with 34.25% 	 Time used:  0.40 sec
2023-03-30 18:50:58,244 		9840 of 10000 with 34.25% 	 Time used:  0.40 sec
2023-03-30 18:50:58,640 		9864 of 10000 with 34.24% 	 Time used:  0.40 sec
2023-03-30 18:50:59,036 		9888 of 10000 with 34.18% 	 Time used:  0.40 sec
2023-03-30 18:50:59,432 		9912 of 10000 with 34.15% 	 Time used:  0.40 sec
2023-03-30 18:50:59,828 		9936 of 10000 with 34.15% 	 Time used:  0.40 sec
2023-03-30 18:51:00,224 		9960 of 10000 with 34.17% 	 Time used:  0.40 sec
2023-03-30 18:51:00,620 		9984 of 10000 with 34.15% 	 Time used:  0.40 sec
2023-03-30 18:51:00,888 		10000 of 10000 with 34.16% 	 Time used:  0.27 sec
2023-03-30 18:51:00,888 
2023-03-30 18:51:00,889 			Learning rate: weights:   1.000e-02    
2023-03-30 18:51:00,890 			Last test performance: 34.16%
2023-03-30 18:51:00,890 ----------------
2023-03-30 18:51:09,112   2   =>  0    		Training 486 pattern with 34.17% 	Forward time: 	 7.99 sec
2023-03-30 18:51:09,112 			Loss:    1.434e+00    			Backward time: 	 0.23 sec 
2023-03-30 18:51:09,112 ADAM: Layer 0 -> dw_min:9.9376e-01  dw_max:1.0068e+00 lr:1.0000e-02
2023-03-30 18:51:09,112 ADAM: Layer 1 -> dw_min:9.9114e-01  dw_max:1.0087e+00 lr:1.0000e-02
2023-03-30 18:51:09,113 ADAM: Layer 2 -> dw_min:9.9079e-01  dw_max:1.0096e+00 lr:1.0000e-02
2023-03-30 18:51:09,113 ADAM: Layer 3 -> dw_min:9.9185e-01  dw_max:1.0042e+00 lr:1.0000e-02
2023-03-30 18:51:09,138 			Learning rate: weights:   1.000e-02    
2023-03-30 18:51:09,139 			Last test performance: 34.16%
2023-03-30 18:51:09,139 ----------------
2023-03-30 18:51:17,359   2   =>  1    		Training 486 pattern with 34.79% 	Forward time: 	 7.99 sec
2023-03-30 18:51:17,359 			Loss:    1.469e+00    			Backward time: 	 0.22 sec 
2023-03-30 18:51:17,360 ADAM: Layer 0 -> dw_min:9.9360e-01  dw_max:1.0061e+00 lr:1.0000e-02
2023-03-30 18:51:17,360 ADAM: Layer 1 -> dw_min:9.9172e-01  dw_max:1.0085e+00 lr:1.0000e-02
2023-03-30 18:51:17,360 ADAM: Layer 2 -> dw_min:9.9171e-01  dw_max:1.0086e+00 lr:1.0000e-02
2023-03-30 18:51:17,360 ADAM: Layer 3 -> dw_min:9.9260e-01  dw_max:1.0044e+00 lr:1.0000e-02
2023-03-30 18:51:17,471 			Learning rate: weights:   1.000e-02    
2023-03-30 18:51:17,471 			Last test performance: 34.16%
2023-03-30 18:51:17,471 ----------------
2023-03-30 18:51:25,693   2   =>  2    		Training 486 pattern with 30.63% 	Forward time: 	 7.99 sec
2023-03-30 18:51:25,693 			Loss:    1.507e+00    			Backward time: 	 0.22 sec 
2023-03-30 18:51:25,693 ADAM: Layer 0 -> dw_min:9.9316e-01  dw_max:1.0069e+00 lr:1.0000e-02
2023-03-30 18:51:25,693 ADAM: Layer 1 -> dw_min:9.9216e-01  dw_max:1.0102e+00 lr:1.0000e-02
2023-03-30 18:51:25,694 ADAM: Layer 2 -> dw_min:9.9205e-01  dw_max:1.0088e+00 lr:1.0000e-02
2023-03-30 18:51:25,694 ADAM: Layer 3 -> dw_min:9.9442e-01  dw_max:1.0045e+00 lr:1.0000e-02
2023-03-30 18:51:25,779 			Learning rate: weights:   1.000e-02    
2023-03-30 18:51:25,779 			Last test performance: 34.16%
2023-03-30 18:51:25,779 ----------------
2023-03-30 18:51:34,000   2   =>  3    		Training 486 pattern with 26.46% 	Forward time: 	 7.99 sec
2023-03-30 18:51:34,000 			Loss:    1.531e+00    			Backward time: 	 0.22 sec 
2023-03-30 18:51:34,000 ADAM: Layer 0 -> dw_min:9.9229e-01  dw_max:1.0068e+00 lr:1.0000e-02
2023-03-30 18:51:34,000 ADAM: Layer 1 -> dw_min:9.9311e-01  dw_max:1.0101e+00 lr:1.0000e-02
2023-03-30 18:51:34,000 ADAM: Layer 2 -> dw_min:9.9227e-01  dw_max:1.0093e+00 lr:1.0000e-02
2023-03-30 18:51:34,000 ADAM: Layer 3 -> dw_min:9.9484e-01  dw_max:1.0051e+00 lr:1.0000e-02
2023-03-30 18:51:34,102 			Learning rate: weights:   1.000e-02    
2023-03-30 18:51:34,102 			Last test performance: 34.16%
2023-03-30 18:51:34,102 ----------------
2023-03-30 18:51:42,326   2   =>  4    		Training 486 pattern with 35.62% 	Forward time: 	 7.99 sec
2023-03-30 18:51:42,326 			Loss:    1.454e+00    			Backward time: 	 0.22 sec 
2023-03-30 18:51:42,326 ADAM: Layer 0 -> dw_min:9.9157e-01  dw_max:1.0071e+00 lr:1.0000e-02
2023-03-30 18:51:42,326 ADAM: Layer 1 -> dw_min:9.9285e-01  dw_max:1.0098e+00 lr:1.0000e-02
2023-03-30 18:51:42,327 ADAM: Layer 2 -> dw_min:9.9173e-01  dw_max:1.0091e+00 lr:1.0000e-02
2023-03-30 18:51:42,327 ADAM: Layer 3 -> dw_min:9.9531e-01  dw_max:1.0064e+00 lr:1.0000e-02
2023-03-30 18:51:42,418 			Learning rate: weights:   1.000e-02    
2023-03-30 18:51:42,418 			Last test performance: 34.16%
2023-03-30 18:51:42,418 ----------------
2023-03-30 18:51:50,639   2   =>  5    		Training 486 pattern with 33.12% 	Forward time: 	 7.99 sec
2023-03-30 18:51:50,639 			Loss:    1.508e+00    			Backward time: 	 0.22 sec 
2023-03-30 18:51:50,639 ADAM: Layer 0 -> dw_min:9.9185e-01  dw_max:1.0073e+00 lr:1.0000e-02
2023-03-30 18:51:50,639 ADAM: Layer 1 -> dw_min:9.9269e-01  dw_max:1.0099e+00 lr:1.0000e-02
2023-03-30 18:51:50,639 ADAM: Layer 2 -> dw_min:9.9131e-01  dw_max:1.0093e+00 lr:1.0000e-02
2023-03-30 18:51:50,640 ADAM: Layer 3 -> dw_min:9.9510e-01  dw_max:1.0074e+00 lr:1.0000e-02
2023-03-30 18:51:50,737 			Learning rate: weights:   1.000e-02    
2023-03-30 18:51:50,737 			Last test performance: 34.16%
2023-03-30 18:51:50,737 ----------------
2023-03-30 18:51:58,957   2   =>  6    		Training 486 pattern with 33.75% 	Forward time: 	 7.99 sec
2023-03-30 18:51:58,957 			Loss:    1.512e+00    			Backward time: 	 0.22 sec 
2023-03-30 18:51:58,957 ADAM: Layer 0 -> dw_min:9.9225e-01  dw_max:1.0076e+00 lr:1.0000e-02
2023-03-30 18:51:58,957 ADAM: Layer 1 -> dw_min:9.9255e-01  dw_max:1.0103e+00 lr:1.0000e-02
2023-03-30 18:51:58,958 ADAM: Layer 2 -> dw_min:9.9140e-01  dw_max:1.0089e+00 lr:1.0000e-02
2023-03-30 18:51:58,958 ADAM: Layer 3 -> dw_min:9.9471e-01  dw_max:1.0066e+00 lr:1.0000e-02
2023-03-30 18:51:58,984 			Learning rate: weights:   1.000e-02    
2023-03-30 18:51:58,984 			Last test performance: 34.16%
2023-03-30 18:51:58,984 ----------------
2023-03-30 18:52:07,205   2   =>  7    		Training 486 pattern with 35.21% 	Forward time: 	 7.99 sec
2023-03-30 18:52:07,205 			Loss:    1.519e+00    			Backward time: 	 0.22 sec 
2023-03-30 18:52:07,205 ADAM: Layer 0 -> dw_min:9.9208e-01  dw_max:1.0071e+00 lr:1.0000e-02
2023-03-30 18:52:07,205 ADAM: Layer 1 -> dw_min:9.9212e-01  dw_max:1.0092e+00 lr:1.0000e-02
2023-03-30 18:52:07,205 ADAM: Layer 2 -> dw_min:9.9143e-01  dw_max:1.0088e+00 lr:1.0000e-02
2023-03-30 18:52:07,205 ADAM: Layer 3 -> dw_min:9.9399e-01  dw_max:1.0054e+00 lr:1.0000e-02
2023-03-30 18:52:07,279 			Learning rate: weights:   1.000e-02    
2023-03-30 18:52:07,279 			Last test performance: 34.16%
2023-03-30 18:52:07,279 ----------------
2023-03-30 18:52:15,499   2   =>  8    		Training 486 pattern with 34.79% 	Forward time: 	 7.99 sec
2023-03-30 18:52:15,499 			Loss:    1.483e+00    			Backward time: 	 0.22 sec 
2023-03-30 18:52:15,499 ADAM: Layer 0 -> dw_min:9.9204e-01  dw_max:1.0081e+00 lr:1.0000e-02
2023-03-30 18:52:15,500 ADAM: Layer 1 -> dw_min:9.9179e-01  dw_max:1.0090e+00 lr:1.0000e-02
2023-03-30 18:52:15,500 ADAM: Layer 2 -> dw_min:9.9143e-01  dw_max:1.0094e+00 lr:1.0000e-02
2023-03-30 18:52:15,500 ADAM: Layer 3 -> dw_min:9.9437e-01  dw_max:1.0048e+00 lr:1.0000e-02
2023-03-30 18:52:15,582 			Learning rate: weights:   1.000e-02    
2023-03-30 18:52:15,582 			Last test performance: 34.16%
2023-03-30 18:52:15,582 ----------------
2023-03-30 18:52:23,806   2   =>  9    		Training 486 pattern with 30.21% 	Forward time: 	 7.99 sec
2023-03-30 18:52:23,806 			Loss:    1.541e+00    			Backward time: 	 0.22 sec 
2023-03-30 18:52:23,806 ADAM: Layer 0 -> dw_min:9.9211e-01  dw_max:1.0092e+00 lr:1.0000e-02
2023-03-30 18:52:23,806 ADAM: Layer 1 -> dw_min:9.9141e-01  dw_max:1.0086e+00 lr:1.0000e-02
2023-03-30 18:52:23,807 ADAM: Layer 2 -> dw_min:9.9186e-01  dw_max:1.0093e+00 lr:1.0000e-02
2023-03-30 18:52:23,807 ADAM: Layer 3 -> dw_min:9.9474e-01  dw_max:1.0057e+00 lr:1.0000e-02
2023-03-30 18:52:23,909 			Learning rate: weights:   1.000e-02    
2023-03-30 18:52:23,909 			Last test performance: 34.16%
2023-03-30 18:52:23,909 ----------------
2023-03-30 18:52:32,129   2   =>  10   		Training 486 pattern with 33.75% 	Forward time: 	 7.99 sec
2023-03-30 18:52:32,129 			Loss:    1.500e+00    			Backward time: 	 0.22 sec 
2023-03-30 18:52:32,129 ADAM: Layer 0 -> dw_min:9.9217e-01  dw_max:1.0103e+00 lr:1.0000e-02
2023-03-30 18:52:32,129 ADAM: Layer 1 -> dw_min:9.9193e-01  dw_max:1.0090e+00 lr:1.0000e-02
2023-03-30 18:52:32,129 ADAM: Layer 2 -> dw_min:9.9105e-01  dw_max:1.0103e+00 lr:1.0000e-02
2023-03-30 18:52:32,129 ADAM: Layer 3 -> dw_min:9.9419e-01  dw_max:1.0049e+00 lr:1.0000e-02
2023-03-30 18:52:32,233 			Learning rate: weights:   1.000e-02    
2023-03-30 18:52:32,233 			Last test performance: 34.16%
2023-03-30 18:52:32,233 ----------------
2023-03-30 18:52:40,457   2   =>  11   		Training 486 pattern with 32.29% 	Forward time: 	 7.99 sec
2023-03-30 18:52:40,457 			Loss:    1.539e+00    			Backward time: 	 0.22 sec 
2023-03-30 18:52:40,457 ADAM: Layer 0 -> dw_min:9.9152e-01  dw_max:1.0112e+00 lr:1.0000e-02
2023-03-30 18:52:40,457 ADAM: Layer 1 -> dw_min:9.9203e-01  dw_max:1.0094e+00 lr:1.0000e-02
2023-03-30 18:52:40,458 ADAM: Layer 2 -> dw_min:9.8984e-01  dw_max:1.0099e+00 lr:1.0000e-02
2023-03-30 18:52:40,458 ADAM: Layer 3 -> dw_min:9.9374e-01  dw_max:1.0054e+00 lr:1.0000e-02
2023-03-30 18:52:40,531 			Learning rate: weights:   1.000e-02    
2023-03-30 18:52:40,531 			Last test performance: 34.16%
2023-03-30 18:52:40,531 ----------------
2023-03-30 18:52:48,829   2   =>  12   		Training 486 pattern with 31.04% 	Forward time: 	 8.07 sec
2023-03-30 18:52:48,829 			Loss:    1.527e+00    			Backward time: 	 0.22 sec 
2023-03-30 18:52:48,829 ADAM: Layer 0 -> dw_min:9.9081e-01  dw_max:1.0116e+00 lr:1.0000e-02
2023-03-30 18:52:48,829 ADAM: Layer 1 -> dw_min:9.9114e-01  dw_max:1.0104e+00 lr:1.0000e-02
2023-03-30 18:52:48,829 ADAM: Layer 2 -> dw_min:9.8959e-01  dw_max:1.0095e+00 lr:1.0000e-02
2023-03-30 18:52:48,830 ADAM: Layer 3 -> dw_min:9.9355e-01  dw_max:1.0053e+00 lr:1.0000e-02
2023-03-30 18:52:48,859 			Learning rate: weights:   1.000e-02    
2023-03-30 18:52:48,859 			Last test performance: 34.16%
2023-03-30 18:52:48,859 ----------------
2023-03-30 18:52:57,080   2   =>  13   		Training 486 pattern with 32.08% 	Forward time: 	 7.99 sec
2023-03-30 18:52:57,080 			Loss:    1.547e+00    			Backward time: 	 0.22 sec 
2023-03-30 18:52:57,080 ADAM: Layer 0 -> dw_min:9.8954e-01  dw_max:1.0118e+00 lr:1.0000e-02
2023-03-30 18:52:57,081 ADAM: Layer 1 -> dw_min:9.8957e-01  dw_max:1.0113e+00 lr:1.0000e-02
2023-03-30 18:52:57,081 ADAM: Layer 2 -> dw_min:9.8867e-01  dw_max:1.0104e+00 lr:1.0000e-02
2023-03-30 18:52:57,081 ADAM: Layer 3 -> dw_min:9.9237e-01  dw_max:1.0064e+00 lr:1.0000e-02
2023-03-30 18:52:57,163 			Learning rate: weights:   1.000e-02    
2023-03-30 18:52:57,163 			Last test performance: 34.16%
2023-03-30 18:52:57,163 ----------------
2023-03-30 18:53:05,386   2   =>  14   		Training 486 pattern with 35.42% 	Forward time: 	 7.99 sec
2023-03-30 18:53:05,386 			Loss:    1.507e+00    			Backward time: 	 0.22 sec 
2023-03-30 18:53:05,386 ADAM: Layer 0 -> dw_min:9.8954e-01  dw_max:1.0111e+00 lr:1.0000e-02
2023-03-30 18:53:05,386 ADAM: Layer 1 -> dw_min:9.9040e-01  dw_max:1.0117e+00 lr:1.0000e-02
2023-03-30 18:53:05,386 ADAM: Layer 2 -> dw_min:9.8859e-01  dw_max:1.0106e+00 lr:1.0000e-02
2023-03-30 18:53:05,386 ADAM: Layer 3 -> dw_min:9.9288e-01  dw_max:1.0077e+00 lr:1.0000e-02
2023-03-30 18:53:05,563 			Learning rate: weights:   1.000e-02    
2023-03-30 18:53:05,563 			Last test performance: 34.16%
2023-03-30 18:53:05,563 ----------------
2023-03-30 18:53:13,784   2   =>  15   		Training 486 pattern with 27.08% 	Forward time: 	 7.99 sec
2023-03-30 18:53:13,784 			Loss:    1.544e+00    			Backward time: 	 0.22 sec 
2023-03-30 18:53:13,784 ADAM: Layer 0 -> dw_min:9.8922e-01  dw_max:1.0099e+00 lr:1.0000e-02
2023-03-30 18:53:13,785 ADAM: Layer 1 -> dw_min:9.8971e-01  dw_max:1.0123e+00 lr:1.0000e-02
2023-03-30 18:53:13,785 ADAM: Layer 2 -> dw_min:9.8819e-01  dw_max:1.0112e+00 lr:1.0000e-02
2023-03-30 18:53:13,785 ADAM: Layer 3 -> dw_min:9.9259e-01  dw_max:1.0083e+00 lr:1.0000e-02
2023-03-30 18:53:13,878 			Learning rate: weights:   1.000e-02    
2023-03-30 18:53:13,878 			Last test performance: 34.16%
2023-03-30 18:53:13,878 ----------------
2023-03-30 18:53:22,099   2   =>  16   		Training 486 pattern with 31.67% 	Forward time: 	 7.99 sec
2023-03-30 18:53:22,099 			Loss:    1.473e+00    			Backward time: 	 0.22 sec 
2023-03-30 18:53:22,100 ADAM: Layer 0 -> dw_min:9.8933e-01  dw_max:1.0097e+00 lr:1.0000e-02
2023-03-30 18:53:22,100 ADAM: Layer 1 -> dw_min:9.8887e-01  dw_max:1.0105e+00 lr:1.0000e-02
2023-03-30 18:53:22,100 ADAM: Layer 2 -> dw_min:9.8787e-01  dw_max:1.0113e+00 lr:1.0000e-02
2023-03-30 18:53:22,100 ADAM: Layer 3 -> dw_min:9.9129e-01  dw_max:1.0085e+00 lr:1.0000e-02
2023-03-30 18:53:22,180 			Learning rate: weights:   1.000e-02    
2023-03-30 18:53:22,180 			Last test performance: 34.16%
2023-03-30 18:53:22,180 ----------------
2023-03-30 18:53:30,398   2   =>  17   		Training 486 pattern with 34.17% 	Forward time: 	 7.99 sec
2023-03-30 18:53:30,398 			Loss:    1.480e+00    			Backward time: 	 0.22 sec 
2023-03-30 18:53:30,398 ADAM: Layer 0 -> dw_min:9.8877e-01  dw_max:1.0100e+00 lr:1.0000e-02
2023-03-30 18:53:30,398 ADAM: Layer 1 -> dw_min:9.8838e-01  dw_max:1.0108e+00 lr:1.0000e-02
2023-03-30 18:53:30,399 ADAM: Layer 2 -> dw_min:9.8781e-01  dw_max:1.0117e+00 lr:1.0000e-02
2023-03-30 18:53:30,399 ADAM: Layer 3 -> dw_min:9.9169e-01  dw_max:1.0088e+00 lr:1.0000e-02
2023-03-30 18:53:30,421 			Learning rate: weights:   1.000e-02    
2023-03-30 18:53:30,421 			Last test performance: 34.16%
2023-03-30 18:53:30,421 ----------------
2023-03-30 18:53:38,642   2   =>  18   		Training 486 pattern with 29.79% 	Forward time: 	 7.99 sec
2023-03-30 18:53:38,642 			Loss:    1.529e+00    			Backward time: 	 0.22 sec 
2023-03-30 18:53:38,642 ADAM: Layer 0 -> dw_min:9.8837e-01  dw_max:1.0107e+00 lr:1.0000e-02
2023-03-30 18:53:38,642 ADAM: Layer 1 -> dw_min:9.8780e-01  dw_max:1.0114e+00 lr:1.0000e-02
2023-03-30 18:53:38,642 ADAM: Layer 2 -> dw_min:9.8857e-01  dw_max:1.0124e+00 lr:1.0000e-02
2023-03-30 18:53:38,642 ADAM: Layer 3 -> dw_min:9.9176e-01  dw_max:1.0080e+00 lr:1.0000e-02
2023-03-30 18:53:38,723 			Learning rate: weights:   1.000e-02    
2023-03-30 18:53:38,723 			Last test performance: 34.16%
2023-03-30 18:53:38,723 ----------------
2023-03-30 18:53:46,944   2   =>  19   		Training 486 pattern with 31.25% 	Forward time: 	 7.99 sec
2023-03-30 18:53:46,944 			Loss:    1.520e+00    			Backward time: 	 0.22 sec 
2023-03-30 18:53:46,944 ADAM: Layer 0 -> dw_min:9.8826e-01  dw_max:1.0100e+00 lr:1.0000e-02
2023-03-30 18:53:46,945 ADAM: Layer 1 -> dw_min:9.8818e-01  dw_max:1.0110e+00 lr:1.0000e-02
2023-03-30 18:53:46,945 ADAM: Layer 2 -> dw_min:9.8853e-01  dw_max:1.0121e+00 lr:1.0000e-02
2023-03-30 18:53:46,945 ADAM: Layer 3 -> dw_min:9.9270e-01  dw_max:1.0073e+00 lr:1.0000e-02
2023-03-30 18:53:47,066 			Learning rate: weights:   1.000e-02    
2023-03-30 18:53:47,066 			Last test performance: 34.16%
2023-03-30 18:53:47,066 ----------------
2023-03-30 18:53:55,286   2   =>  20   		Training 486 pattern with 33.96% 	Forward time: 	 7.99 sec
2023-03-30 18:53:55,286 			Loss:    1.456e+00    			Backward time: 	 0.22 sec 
2023-03-30 18:53:55,287 ADAM: Layer 0 -> dw_min:9.8808e-01  dw_max:1.0096e+00 lr:1.0000e-02
2023-03-30 18:53:55,287 ADAM: Layer 1 -> dw_min:9.8864e-01  dw_max:1.0110e+00 lr:1.0000e-02
2023-03-30 18:53:55,287 ADAM: Layer 2 -> dw_min:9.8797e-01  dw_max:1.0125e+00 lr:1.0000e-02
2023-03-30 18:53:55,287 ADAM: Layer 3 -> dw_min:9.9215e-01  dw_max:1.0072e+00 lr:1.0000e-02
2023-03-30 18:53:55,367 			Learning rate: weights:   1.000e-02    
2023-03-30 18:53:55,367 			Last test performance: 34.16%
2023-03-30 18:53:55,367 ----------------
2023-03-30 18:54:03,588   2   =>  21   		Training 486 pattern with 33.12% 	Forward time: 	 7.99 sec
2023-03-30 18:54:03,589 			Loss:    1.480e+00    			Backward time: 	 0.23 sec 
2023-03-30 18:54:03,589 ADAM: Layer 0 -> dw_min:9.8837e-01  dw_max:1.0092e+00 lr:1.0000e-02
2023-03-30 18:54:03,589 ADAM: Layer 1 -> dw_min:9.8900e-01  dw_max:1.0111e+00 lr:1.0000e-02
2023-03-30 18:54:03,589 ADAM: Layer 2 -> dw_min:9.8859e-01  dw_max:1.0126e+00 lr:1.0000e-02
2023-03-30 18:54:03,589 ADAM: Layer 3 -> dw_min:9.9206e-01  dw_max:1.0074e+00 lr:1.0000e-02
2023-03-30 18:54:03,679 			Learning rate: weights:   1.000e-02    
2023-03-30 18:54:03,679 			Last test performance: 34.16%
2023-03-30 18:54:03,679 ----------------
2023-03-30 18:54:11,899   2   =>  22   		Training 486 pattern with 33.75% 	Forward time: 	 7.99 sec
2023-03-30 18:54:11,899 			Loss:    1.494e+00    			Backward time: 	 0.22 sec 
2023-03-30 18:54:11,899 ADAM: Layer 0 -> dw_min:9.8884e-01  dw_max:1.0074e+00 lr:1.0000e-02
2023-03-30 18:54:11,900 ADAM: Layer 1 -> dw_min:9.8966e-01  dw_max:1.0105e+00 lr:1.0000e-02
2023-03-30 18:54:11,900 ADAM: Layer 2 -> dw_min:9.8981e-01  dw_max:1.0125e+00 lr:1.0000e-02
2023-03-30 18:54:11,900 ADAM: Layer 3 -> dw_min:9.9290e-01  dw_max:1.0081e+00 lr:1.0000e-02
2023-03-30 18:54:12,000 			Learning rate: weights:   1.000e-02    
2023-03-30 18:54:12,000 			Last test performance: 34.16%
2023-03-30 18:54:12,000 ----------------
2023-03-30 18:54:20,222   2   =>  23   		Training 486 pattern with 34.58% 	Forward time: 	 7.99 sec
2023-03-30 18:54:20,222 			Loss:    1.453e+00    			Backward time: 	 0.23 sec 
2023-03-30 18:54:20,222 ADAM: Layer 0 -> dw_min:9.8895e-01  dw_max:1.0064e+00 lr:1.0000e-02
2023-03-30 18:54:20,223 ADAM: Layer 1 -> dw_min:9.9120e-01  dw_max:1.0110e+00 lr:1.0000e-02
2023-03-30 18:54:20,223 ADAM: Layer 2 -> dw_min:9.8972e-01  dw_max:1.0115e+00 lr:1.0000e-02
2023-03-30 18:54:20,223 ADAM: Layer 3 -> dw_min:9.9328e-01  dw_max:1.0071e+00 lr:1.0000e-02
2023-03-30 18:54:20,303 			Learning rate: weights:   1.000e-02    
2023-03-30 18:54:20,303 			Last test performance: 34.16%
2023-03-30 18:54:20,303 ----------------
2023-03-30 18:54:28,524   2   =>  24   		Training 486 pattern with 31.67% 	Forward time: 	 7.99 sec
2023-03-30 18:54:28,524 			Loss:    1.497e+00    			Backward time: 	 0.22 sec 
2023-03-30 18:54:28,525 ADAM: Layer 0 -> dw_min:9.8905e-01  dw_max:1.0058e+00 lr:1.0000e-02
2023-03-30 18:54:28,525 ADAM: Layer 1 -> dw_min:9.9197e-01  dw_max:1.0118e+00 lr:1.0000e-02
2023-03-30 18:54:28,525 ADAM: Layer 2 -> dw_min:9.9036e-01  dw_max:1.0103e+00 lr:1.0000e-02
2023-03-30 18:54:28,525 ADAM: Layer 3 -> dw_min:9.9413e-01  dw_max:1.0054e+00 lr:1.0000e-02
2023-03-30 18:54:28,606 			Learning rate: weights:   1.000e-02    
2023-03-30 18:54:28,606 			Last test performance: 34.16%
2023-03-30 18:54:28,607 ----------------
2023-03-30 18:54:36,827   2   =>  25   		Training 486 pattern with 32.50% 	Forward time: 	 7.99 sec
2023-03-30 18:54:36,827 			Loss:    1.523e+00    			Backward time: 	 0.22 sec 
2023-03-30 18:54:36,827 ADAM: Layer 0 -> dw_min:9.8891e-01  dw_max:1.0068e+00 lr:1.0000e-02
2023-03-30 18:54:36,827 ADAM: Layer 1 -> dw_min:9.9201e-01  dw_max:1.0120e+00 lr:1.0000e-02
2023-03-30 18:54:36,827 ADAM: Layer 2 -> dw_min:9.8980e-01  dw_max:1.0106e+00 lr:1.0000e-02
2023-03-30 18:54:36,827 ADAM: Layer 3 -> dw_min:9.9402e-01  dw_max:1.0063e+00 lr:1.0000e-02
2023-03-30 18:54:36,903 			Learning rate: weights:   1.000e-02    
2023-03-30 18:54:36,903 			Last test performance: 34.16%
2023-03-30 18:54:36,903 ----------------
2023-03-30 18:54:45,209   2   =>  26   		Training 486 pattern with 32.71% 	Forward time: 	 8.08 sec
2023-03-30 18:54:45,210 			Loss:    1.488e+00    			Backward time: 	 0.22 sec 
2023-03-30 18:54:45,210 ADAM: Layer 0 -> dw_min:9.8939e-01  dw_max:1.0067e+00 lr:1.0000e-02
2023-03-30 18:54:45,210 ADAM: Layer 1 -> dw_min:9.9254e-01  dw_max:1.0120e+00 lr:1.0000e-02
2023-03-30 18:54:45,210 ADAM: Layer 2 -> dw_min:9.8880e-01  dw_max:1.0104e+00 lr:1.0000e-02
2023-03-30 18:54:45,210 ADAM: Layer 3 -> dw_min:9.9217e-01  dw_max:1.0072e+00 lr:1.0000e-02
2023-03-30 18:54:45,235 			Learning rate: weights:   1.000e-02    
2023-03-30 18:54:45,235 			Last test performance: 34.16%
2023-03-30 18:54:45,235 ----------------
2023-03-30 18:54:53,455   2   =>  27   		Training 486 pattern with 35.62% 	Forward time: 	 7.99 sec
2023-03-30 18:54:53,455 			Loss:    1.471e+00    			Backward time: 	 0.22 sec 
2023-03-30 18:54:53,455 ADAM: Layer 0 -> dw_min:9.8935e-01  dw_max:1.0074e+00 lr:1.0000e-02
2023-03-30 18:54:53,456 ADAM: Layer 1 -> dw_min:9.9125e-01  dw_max:1.0130e+00 lr:1.0000e-02
2023-03-30 18:54:53,456 ADAM: Layer 2 -> dw_min:9.8850e-01  dw_max:1.0109e+00 lr:1.0000e-02
2023-03-30 18:54:53,456 ADAM: Layer 3 -> dw_min:9.9156e-01  dw_max:1.0073e+00 lr:1.0000e-02
2023-03-30 18:54:53,536 			Learning rate: weights:   1.000e-02    
2023-03-30 18:54:53,536 			Last test performance: 34.16%
2023-03-30 18:54:53,537 ----------------
2023-03-30 18:55:01,759   2   =>  28   		Training 486 pattern with 36.46% 	Forward time: 	 7.99 sec
2023-03-30 18:55:01,759 			Loss:    1.461e+00    			Backward time: 	 0.22 sec 
2023-03-30 18:55:01,759 ADAM: Layer 0 -> dw_min:9.8965e-01  dw_max:1.0082e+00 lr:1.0000e-02
2023-03-30 18:55:01,759 ADAM: Layer 1 -> dw_min:9.9143e-01  dw_max:1.0129e+00 lr:1.0000e-02
2023-03-30 18:55:01,759 ADAM: Layer 2 -> dw_min:9.8935e-01  dw_max:1.0110e+00 lr:1.0000e-02
2023-03-30 18:55:01,759 ADAM: Layer 3 -> dw_min:9.9122e-01  dw_max:1.0068e+00 lr:1.0000e-02
2023-03-30 18:55:01,782 			Learning rate: weights:   1.000e-02    
2023-03-30 18:55:01,783 			Last test performance: 34.16%
2023-03-30 18:55:01,783 ----------------
2023-03-30 18:55:10,005   2   =>  29   		Training 486 pattern with 34.17% 	Forward time: 	 7.99 sec
2023-03-30 18:55:10,005 			Loss:    1.446e+00    			Backward time: 	 0.22 sec 
2023-03-30 18:55:10,005 ADAM: Layer 0 -> dw_min:9.8995e-01  dw_max:1.0084e+00 lr:1.0000e-02
2023-03-30 18:55:10,005 ADAM: Layer 1 -> dw_min:9.9022e-01  dw_max:1.0130e+00 lr:1.0000e-02
2023-03-30 18:55:10,005 ADAM: Layer 2 -> dw_min:9.8893e-01  dw_max:1.0121e+00 lr:1.0000e-02
2023-03-30 18:55:10,006 ADAM: Layer 3 -> dw_min:9.9025e-01  dw_max:1.0074e+00 lr:1.0000e-02
2023-03-30 18:55:10,108 			Learning rate: weights:   1.000e-02    
2023-03-30 18:55:10,108 			Last test performance: 34.16%
2023-03-30 18:55:10,108 ----------------
2023-03-30 18:55:18,331   2   =>  30   		Training 486 pattern with 33.12% 	Forward time: 	 7.99 sec
2023-03-30 18:55:18,331 			Loss:    1.442e+00    			Backward time: 	 0.22 sec 
2023-03-30 18:55:18,331 ADAM: Layer 0 -> dw_min:9.9038e-01  dw_max:1.0093e+00 lr:1.0000e-02
2023-03-30 18:55:18,331 ADAM: Layer 1 -> dw_min:9.9210e-01  dw_max:1.0116e+00 lr:1.0000e-02
2023-03-30 18:55:18,331 ADAM: Layer 2 -> dw_min:9.8919e-01  dw_max:1.0116e+00 lr:1.0000e-02
2023-03-30 18:55:18,331 ADAM: Layer 3 -> dw_min:9.9021e-01  dw_max:1.0069e+00 lr:1.0000e-02
2023-03-30 18:55:18,411 			Learning rate: weights:   1.000e-02    
2023-03-30 18:55:18,411 			Last test performance: 34.16%
2023-03-30 18:55:18,411 ----------------
2023-03-30 18:55:26,630   2   =>  31   		Training 486 pattern with 36.04% 	Forward time: 	 7.99 sec
2023-03-30 18:55:26,630 			Loss:    1.427e+00    			Backward time: 	 0.22 sec 
2023-03-30 18:55:26,630 ADAM: Layer 0 -> dw_min:9.9063e-01  dw_max:1.0079e+00 lr:1.0000e-02
2023-03-30 18:55:26,631 ADAM: Layer 1 -> dw_min:9.9203e-01  dw_max:1.0095e+00 lr:1.0000e-02
2023-03-30 18:55:26,631 ADAM: Layer 2 -> dw_min:9.8962e-01  dw_max:1.0098e+00 lr:1.0000e-02
2023-03-30 18:55:26,631 ADAM: Layer 3 -> dw_min:9.9242e-01  dw_max:1.0064e+00 lr:1.0000e-02
2023-03-30 18:55:26,654 			Learning rate: weights:   1.000e-02    
2023-03-30 18:55:26,654 			Last test performance: 34.16%
2023-03-30 18:55:26,654 ----------------
2023-03-30 18:55:34,876   2   =>  32   		Training 486 pattern with 31.67% 	Forward time: 	 7.99 sec
2023-03-30 18:55:34,876 			Loss:    1.460e+00    			Backward time: 	 0.22 sec 
2023-03-30 18:55:34,876 ADAM: Layer 0 -> dw_min:9.9024e-01  dw_max:1.0076e+00 lr:1.0000e-02
2023-03-30 18:55:34,876 ADAM: Layer 1 -> dw_min:9.9152e-01  dw_max:1.0093e+00 lr:1.0000e-02
2023-03-30 18:55:34,876 ADAM: Layer 2 -> dw_min:9.8959e-01  dw_max:1.0108e+00 lr:1.0000e-02
2023-03-30 18:55:34,876 ADAM: Layer 3 -> dw_min:9.9371e-01  dw_max:1.0059e+00 lr:1.0000e-02
2023-03-30 18:55:34,954 			Learning rate: weights:   1.000e-02    
2023-03-30 18:55:34,954 			Last test performance: 34.16%
2023-03-30 18:55:34,954 ----------------
2023-03-30 18:55:43,179   2   =>  33   		Training 486 pattern with 31.25% 	Forward time: 	 7.99 sec
2023-03-30 18:55:43,179 			Loss:    1.498e+00    			Backward time: 	 0.22 sec 
2023-03-30 18:55:43,179 ADAM: Layer 0 -> dw_min:9.9012e-01  dw_max:1.0080e+00 lr:1.0000e-02
2023-03-30 18:55:43,179 ADAM: Layer 1 -> dw_min:9.9165e-01  dw_max:1.0105e+00 lr:1.0000e-02
2023-03-30 18:55:43,180 ADAM: Layer 2 -> dw_min:9.8980e-01  dw_max:1.0106e+00 lr:1.0000e-02
2023-03-30 18:55:43,180 ADAM: Layer 3 -> dw_min:9.9248e-01  dw_max:1.0063e+00 lr:1.0000e-02
2023-03-30 18:55:43,260 			Learning rate: weights:   1.000e-02    
2023-03-30 18:55:43,260 			Last test performance: 34.16%
2023-03-30 18:55:43,260 ----------------
2023-03-30 18:55:51,481   2   =>  34   		Training 486 pattern with 34.58% 	Forward time: 	 7.99 sec
2023-03-30 18:55:51,481 			Loss:    1.490e+00    			Backward time: 	 0.22 sec 
2023-03-30 18:55:51,482 ADAM: Layer 0 -> dw_min:9.9021e-01  dw_max:1.0071e+00 lr:1.0000e-02
2023-03-30 18:55:51,482 ADAM: Layer 1 -> dw_min:9.9093e-01  dw_max:1.0092e+00 lr:1.0000e-02
2023-03-30 18:55:51,482 ADAM: Layer 2 -> dw_min:9.9004e-01  dw_max:1.0103e+00 lr:1.0000e-02
2023-03-30 18:55:51,482 ADAM: Layer 3 -> dw_min:9.9198e-01  dw_max:1.0063e+00 lr:1.0000e-02
2023-03-30 18:55:51,506 			Learning rate: weights:   1.000e-02    
2023-03-30 18:55:51,506 			Last test performance: 34.16%
2023-03-30 18:55:51,506 ----------------
2023-03-30 18:55:59,727   2   =>  35   		Training 486 pattern with 35.21% 	Forward time: 	 7.99 sec
2023-03-30 18:55:59,727 			Loss:    1.477e+00    			Backward time: 	 0.22 sec 
2023-03-30 18:55:59,727 ADAM: Layer 0 -> dw_min:9.9032e-01  dw_max:1.0077e+00 lr:1.0000e-02
2023-03-30 18:55:59,727 ADAM: Layer 1 -> dw_min:9.9109e-01  dw_max:1.0095e+00 lr:1.0000e-02
2023-03-30 18:55:59,727 ADAM: Layer 2 -> dw_min:9.9000e-01  dw_max:1.0101e+00 lr:1.0000e-02
2023-03-30 18:55:59,728 ADAM: Layer 3 -> dw_min:9.9209e-01  dw_max:1.0059e+00 lr:1.0000e-02
2023-03-30 18:55:59,931 			Learning rate: weights:   1.000e-02    
2023-03-30 18:55:59,931 			Last test performance: 34.16%
2023-03-30 18:55:59,931 ----------------
2023-03-30 18:56:08,232   2   =>  36   		Training 486 pattern with 37.08% 	Forward time: 	 8.07 sec
2023-03-30 18:56:08,232 			Loss:    1.478e+00    			Backward time: 	 0.22 sec 
2023-03-30 18:56:08,233 ADAM: Layer 0 -> dw_min:9.8983e-01  dw_max:1.0093e+00 lr:1.0000e-02
2023-03-30 18:56:08,233 ADAM: Layer 1 -> dw_min:9.9055e-01  dw_max:1.0099e+00 lr:1.0000e-02
2023-03-30 18:56:08,233 ADAM: Layer 2 -> dw_min:9.8964e-01  dw_max:1.0091e+00 lr:1.0000e-02
2023-03-30 18:56:08,233 ADAM: Layer 3 -> dw_min:9.9205e-01  dw_max:1.0065e+00 lr:1.0000e-02
2023-03-30 18:56:08,314 			Learning rate: weights:   1.000e-02    
2023-03-30 18:56:08,314 			Last test performance: 34.16%
2023-03-30 18:56:08,314 ----------------
2023-03-30 18:56:16,611   2   =>  37   		Training 486 pattern with 29.79% 	Forward time: 	 8.07 sec
2023-03-30 18:56:16,611 			Loss:    1.465e+00    			Backward time: 	 0.22 sec 
2023-03-30 18:56:16,611 ADAM: Layer 0 -> dw_min:9.9014e-01  dw_max:1.0097e+00 lr:1.0000e-02
2023-03-30 18:56:16,611 ADAM: Layer 1 -> dw_min:9.9087e-01  dw_max:1.0097e+00 lr:1.0000e-02
2023-03-30 18:56:16,611 ADAM: Layer 2 -> dw_min:9.8975e-01  dw_max:1.0096e+00 lr:1.0000e-02
2023-03-30 18:56:16,612 ADAM: Layer 3 -> dw_min:9.9255e-01  dw_max:1.0068e+00 lr:1.0000e-02
2023-03-30 18:56:16,691 			Learning rate: weights:   1.000e-02    
2023-03-30 18:56:16,691 			Last test performance: 34.16%
2023-03-30 18:56:16,691 ----------------
2023-03-30 18:56:24,988   2   =>  38   		Training 486 pattern with 35.21% 	Forward time: 	 8.07 sec
2023-03-30 18:56:24,988 			Loss:    1.512e+00    			Backward time: 	 0.22 sec 
2023-03-30 18:56:24,988 ADAM: Layer 0 -> dw_min:9.8966e-01  dw_max:1.0108e+00 lr:1.0000e-02
2023-03-30 18:56:24,988 ADAM: Layer 1 -> dw_min:9.9009e-01  dw_max:1.0103e+00 lr:1.0000e-02
2023-03-30 18:56:24,988 ADAM: Layer 2 -> dw_min:9.8864e-01  dw_max:1.0106e+00 lr:1.0000e-02
2023-03-30 18:56:24,988 ADAM: Layer 3 -> dw_min:9.9149e-01  dw_max:1.0068e+00 lr:1.0000e-02
2023-03-30 18:56:25,070 			Learning rate: weights:   1.000e-02    
2023-03-30 18:56:25,071 			Last test performance: 34.16%
2023-03-30 18:56:25,071 ----------------
2023-03-30 18:56:33,293   2   =>  39   		Training 486 pattern with 32.71% 	Forward time: 	 7.99 sec
2023-03-30 18:56:33,293 			Loss:    1.470e+00    			Backward time: 	 0.22 sec 
2023-03-30 18:56:33,293 ADAM: Layer 0 -> dw_min:9.8933e-01  dw_max:1.0105e+00 lr:1.0000e-02
2023-03-30 18:56:33,293 ADAM: Layer 1 -> dw_min:9.8930e-01  dw_max:1.0108e+00 lr:1.0000e-02
2023-03-30 18:56:33,293 ADAM: Layer 2 -> dw_min:9.8849e-01  dw_max:1.0104e+00 lr:1.0000e-02
2023-03-30 18:56:33,293 ADAM: Layer 3 -> dw_min:9.9071e-01  dw_max:1.0068e+00 lr:1.0000e-02
2023-03-30 18:56:33,387 			Learning rate: weights:   1.000e-02    
2023-03-30 18:56:33,387 			Last test performance: 34.16%
2023-03-30 18:56:33,387 ----------------
2023-03-30 18:56:41,611   2   =>  40   		Training 486 pattern with 35.83% 	Forward time: 	 7.99 sec
2023-03-30 18:56:41,611 			Loss:    1.449e+00    			Backward time: 	 0.22 sec 
2023-03-30 18:56:41,611 ADAM: Layer 0 -> dw_min:9.8904e-01  dw_max:1.0103e+00 lr:1.0000e-02
2023-03-30 18:56:41,611 ADAM: Layer 1 -> dw_min:9.8922e-01  dw_max:1.0104e+00 lr:1.0000e-02
2023-03-30 18:56:41,612 ADAM: Layer 2 -> dw_min:9.8802e-01  dw_max:1.0110e+00 lr:1.0000e-02
2023-03-30 18:56:41,612 ADAM: Layer 3 -> dw_min:9.9213e-01  dw_max:1.0068e+00 lr:1.0000e-02
2023-03-30 18:56:41,633 			Learning rate: weights:   1.000e-02    
2023-03-30 18:56:41,633 			Last test performance: 34.16%
2023-03-30 18:56:41,633 ----------------
2023-03-30 18:56:49,856   2   =>  41   		Training 486 pattern with 32.08% 	Forward time: 	 7.99 sec
2023-03-30 18:56:49,856 			Loss:    1.480e+00    			Backward time: 	 0.22 sec 
2023-03-30 18:56:49,856 ADAM: Layer 0 -> dw_min:9.9011e-01  dw_max:1.0099e+00 lr:1.0000e-02
2023-03-30 18:56:49,856 ADAM: Layer 1 -> dw_min:9.8862e-01  dw_max:1.0105e+00 lr:1.0000e-02
2023-03-30 18:56:49,856 ADAM: Layer 2 -> dw_min:9.8821e-01  dw_max:1.0105e+00 lr:1.0000e-02
2023-03-30 18:56:49,856 ADAM: Layer 3 -> dw_min:9.9253e-01  dw_max:1.0061e+00 lr:1.0000e-02
2023-03-30 18:56:49,937 			Learning rate: weights:   1.000e-02    
2023-03-30 18:56:49,937 			Last test performance: 34.16%
2023-03-30 18:56:49,937 ----------------
2023-03-30 18:56:58,165   2   =>  42   		Training 486 pattern with 34.38% 	Forward time: 	 8.00 sec
2023-03-30 18:56:58,166 			Loss:    1.455e+00    			Backward time: 	 0.22 sec 
2023-03-30 18:56:58,166 ADAM: Layer 0 -> dw_min:9.8976e-01  dw_max:1.0100e+00 lr:1.0000e-02
2023-03-30 18:56:58,166 ADAM: Layer 1 -> dw_min:9.8803e-01  dw_max:1.0114e+00 lr:1.0000e-02
2023-03-30 18:56:58,166 ADAM: Layer 2 -> dw_min:9.8888e-01  dw_max:1.0108e+00 lr:1.0000e-02
2023-03-30 18:56:58,166 ADAM: Layer 3 -> dw_min:9.9307e-01  dw_max:1.0066e+00 lr:1.0000e-02
2023-03-30 18:56:58,191 			Learning rate: weights:   1.000e-02    
2023-03-30 18:56:58,191 			Last test performance: 34.16%
2023-03-30 18:56:58,191 ----------------
2023-03-30 18:57:06,415   2   =>  43   		Training 486 pattern with 35.42% 	Forward time: 	 7.99 sec
2023-03-30 18:57:06,415 			Loss:    1.477e+00    			Backward time: 	 0.22 sec 
2023-03-30 18:57:06,416 ADAM: Layer 0 -> dw_min:9.8958e-01  dw_max:1.0103e+00 lr:1.0000e-02
2023-03-30 18:57:06,416 ADAM: Layer 1 -> dw_min:9.8796e-01  dw_max:1.0118e+00 lr:1.0000e-02
2023-03-30 18:57:06,416 ADAM: Layer 2 -> dw_min:9.8875e-01  dw_max:1.0112e+00 lr:1.0000e-02
2023-03-30 18:57:06,416 ADAM: Layer 3 -> dw_min:9.9296e-01  dw_max:1.0054e+00 lr:1.0000e-02
2023-03-30 18:57:06,441 			Learning rate: weights:   1.000e-02    
2023-03-30 18:57:06,441 			Last test performance: 34.16%
2023-03-30 18:57:06,441 ----------------
2023-03-30 18:57:14,664   2   =>  44   		Training 486 pattern with 35.21% 	Forward time: 	 7.99 sec
2023-03-30 18:57:14,664 			Loss:    1.434e+00    			Backward time: 	 0.23 sec 
2023-03-30 18:57:14,665 ADAM: Layer 0 -> dw_min:9.8894e-01  dw_max:1.0107e+00 lr:1.0000e-02
2023-03-30 18:57:14,665 ADAM: Layer 1 -> dw_min:9.8739e-01  dw_max:1.0124e+00 lr:1.0000e-02
2023-03-30 18:57:14,665 ADAM: Layer 2 -> dw_min:9.8837e-01  dw_max:1.0116e+00 lr:1.0000e-02
2023-03-30 18:57:14,665 ADAM: Layer 3 -> dw_min:9.9222e-01  dw_max:1.0060e+00 lr:1.0000e-02
2023-03-30 18:57:14,757 			Learning rate: weights:   1.000e-02    
2023-03-30 18:57:14,757 			Last test performance: 34.16%
2023-03-30 18:57:14,758 ----------------
2023-03-30 18:57:22,980   2   =>  45   		Training 486 pattern with 33.12% 	Forward time: 	 7.99 sec
2023-03-30 18:57:22,980 			Loss:    1.473e+00    			Backward time: 	 0.22 sec 
2023-03-30 18:57:22,980 ADAM: Layer 0 -> dw_min:9.9004e-01  dw_max:1.0106e+00 lr:1.0000e-02
2023-03-30 18:57:22,980 ADAM: Layer 1 -> dw_min:9.8804e-01  dw_max:1.0117e+00 lr:1.0000e-02
2023-03-30 18:57:22,980 ADAM: Layer 2 -> dw_min:9.8935e-01  dw_max:1.0113e+00 lr:1.0000e-02
2023-03-30 18:57:22,980 ADAM: Layer 3 -> dw_min:9.9222e-01  dw_max:1.0061e+00 lr:1.0000e-02
2023-03-30 18:57:23,004 			Learning rate: weights:   1.000e-02    
2023-03-30 18:57:23,004 			Last test performance: 34.16%
2023-03-30 18:57:23,004 ----------------
2023-03-30 18:57:31,226   2   =>  46   		Training 486 pattern with 32.92% 	Forward time: 	 7.99 sec
2023-03-30 18:57:31,226 			Loss:    1.461e+00    			Backward time: 	 0.22 sec 
2023-03-30 18:57:31,227 ADAM: Layer 0 -> dw_min:9.9085e-01  dw_max:1.0104e+00 lr:1.0000e-02
2023-03-30 18:57:31,227 ADAM: Layer 1 -> dw_min:9.8834e-01  dw_max:1.0121e+00 lr:1.0000e-02
2023-03-30 18:57:31,227 ADAM: Layer 2 -> dw_min:9.8917e-01  dw_max:1.0109e+00 lr:1.0000e-02
2023-03-30 18:57:31,227 ADAM: Layer 3 -> dw_min:9.9160e-01  dw_max:1.0063e+00 lr:1.0000e-02
2023-03-30 18:57:31,306 			Learning rate: weights:   1.000e-02    
2023-03-30 18:57:31,306 			Last test performance: 34.16%
2023-03-30 18:57:31,306 ----------------
2023-03-30 18:57:39,529   2   =>  47   		Training 486 pattern with 32.50% 	Forward time: 	 7.99 sec
2023-03-30 18:57:39,530 			Loss:    1.496e+00    			Backward time: 	 0.22 sec 
2023-03-30 18:57:39,530 ADAM: Layer 0 -> dw_min:9.9140e-01  dw_max:1.0098e+00 lr:1.0000e-02
2023-03-30 18:57:39,530 ADAM: Layer 1 -> dw_min:9.8866e-01  dw_max:1.0118e+00 lr:1.0000e-02
2023-03-30 18:57:39,530 ADAM: Layer 2 -> dw_min:9.8935e-01  dw_max:1.0113e+00 lr:1.0000e-02
2023-03-30 18:57:39,530 ADAM: Layer 3 -> dw_min:9.9362e-01  dw_max:1.0074e+00 lr:1.0000e-02
2023-03-30 18:57:39,555 			Learning rate: weights:   1.000e-02    
2023-03-30 18:57:39,555 			Last test performance: 34.16%
2023-03-30 18:57:39,555 ----------------
2023-03-30 18:57:47,778   2   =>  48   		Training 486 pattern with 38.54% 	Forward time: 	 7.99 sec
2023-03-30 18:57:47,778 			Loss:    1.381e+00    			Backward time: 	 0.22 sec 
2023-03-30 18:57:47,778 ADAM: Layer 0 -> dw_min:9.9160e-01  dw_max:1.0093e+00 lr:1.0000e-02
2023-03-30 18:57:47,778 ADAM: Layer 1 -> dw_min:9.9007e-01  dw_max:1.0105e+00 lr:1.0000e-02
2023-03-30 18:57:47,779 ADAM: Layer 2 -> dw_min:9.9010e-01  dw_max:1.0113e+00 lr:1.0000e-02
2023-03-30 18:57:47,779 ADAM: Layer 3 -> dw_min:9.9459e-01  dw_max:1.0067e+00 lr:1.0000e-02
2023-03-30 18:57:47,884 			Learning rate: weights:   1.000e-02    
2023-03-30 18:57:47,884 			Last test performance: 34.16%
2023-03-30 18:57:47,884 ----------------
2023-03-30 18:57:56,102   2   =>  49   		Training 486 pattern with 32.50% 	Forward time: 	 7.99 sec
2023-03-30 18:57:56,102 			Loss:    1.491e+00    			Backward time: 	 0.22 sec 
2023-03-30 18:57:56,102 ADAM: Layer 0 -> dw_min:9.9160e-01  dw_max:1.0080e+00 lr:1.0000e-02
2023-03-30 18:57:56,103 ADAM: Layer 1 -> dw_min:9.9086e-01  dw_max:1.0111e+00 lr:1.0000e-02
2023-03-30 18:57:56,103 ADAM: Layer 2 -> dw_min:9.8894e-01  dw_max:1.0111e+00 lr:1.0000e-02
2023-03-30 18:57:56,103 ADAM: Layer 3 -> dw_min:9.9373e-01  dw_max:1.0074e+00 lr:1.0000e-02
2023-03-30 18:57:56,181 			Learning rate: weights:   1.000e-02    
2023-03-30 18:57:56,181 			Last test performance: 34.16%
2023-03-30 18:57:56,181 ----------------
2023-03-30 18:58:04,406   2   =>  50   		Training 486 pattern with 33.12% 	Forward time: 	 7.99 sec
2023-03-30 18:58:04,406 			Loss:    1.468e+00    			Backward time: 	 0.22 sec 
2023-03-30 18:58:04,406 ADAM: Layer 0 -> dw_min:9.9163e-01  dw_max:1.0085e+00 lr:1.0000e-02
2023-03-30 18:58:04,406 ADAM: Layer 1 -> dw_min:9.9138e-01  dw_max:1.0102e+00 lr:1.0000e-02
2023-03-30 18:58:04,406 ADAM: Layer 2 -> dw_min:9.8767e-01  dw_max:1.0116e+00 lr:1.0000e-02
2023-03-30 18:58:04,406 ADAM: Layer 3 -> dw_min:9.9496e-01  dw_max:1.0072e+00 lr:1.0000e-02
2023-03-30 18:58:04,540 			Learning rate: weights:   1.000e-02    
2023-03-30 18:58:04,540 			Last test performance: 34.16%
2023-03-30 18:58:04,541 ----------------
2023-03-30 18:58:12,762   2   =>  51   		Training 486 pattern with 34.58% 	Forward time: 	 7.99 sec
2023-03-30 18:58:12,762 			Loss:    1.417e+00    			Backward time: 	 0.22 sec 
2023-03-30 18:58:12,762 ADAM: Layer 0 -> dw_min:9.9155e-01  dw_max:1.0086e+00 lr:1.0000e-02
2023-03-30 18:58:12,762 ADAM: Layer 1 -> dw_min:9.9196e-01  dw_max:1.0104e+00 lr:1.0000e-02
2023-03-30 18:58:12,763 ADAM: Layer 2 -> dw_min:9.8862e-01  dw_max:1.0110e+00 lr:1.0000e-02
2023-03-30 18:58:12,763 ADAM: Layer 3 -> dw_min:9.9498e-01  dw_max:1.0065e+00 lr:1.0000e-02
2023-03-30 18:58:12,912 			Learning rate: weights:   1.000e-02    
2023-03-30 18:58:12,912 			Last test performance: 34.16%
2023-03-30 18:58:12,912 ----------------
2023-03-30 18:58:21,132   2   =>  52   		Training 486 pattern with 37.71% 	Forward time: 	 7.99 sec
2023-03-30 18:58:21,132 			Loss:    1.430e+00    			Backward time: 	 0.22 sec 
2023-03-30 18:58:21,132 ADAM: Layer 0 -> dw_min:9.9140e-01  dw_max:1.0083e+00 lr:1.0000e-02
2023-03-30 18:58:21,133 ADAM: Layer 1 -> dw_min:9.9210e-01  dw_max:1.0101e+00 lr:1.0000e-02
2023-03-30 18:58:21,133 ADAM: Layer 2 -> dw_min:9.8859e-01  dw_max:1.0106e+00 lr:1.0000e-02
2023-03-30 18:58:21,133 ADAM: Layer 3 -> dw_min:9.9487e-01  dw_max:1.0059e+00 lr:1.0000e-02
2023-03-30 18:58:21,237 			Learning rate: weights:   1.000e-02    
2023-03-30 18:58:21,237 			Last test performance: 34.16%
2023-03-30 18:58:21,237 ----------------
2023-03-30 18:58:29,458   2   =>  53   		Training 486 pattern with 32.92% 	Forward time: 	 7.99 sec
2023-03-30 18:58:29,458 			Loss:    1.446e+00    			Backward time: 	 0.22 sec 
2023-03-30 18:58:29,459 ADAM: Layer 0 -> dw_min:9.9230e-01  dw_max:1.0082e+00 lr:1.0000e-02
2023-03-30 18:58:29,459 ADAM: Layer 1 -> dw_min:9.9234e-01  dw_max:1.0089e+00 lr:1.0000e-02
2023-03-30 18:58:29,459 ADAM: Layer 2 -> dw_min:9.8966e-01  dw_max:1.0109e+00 lr:1.0000e-02
2023-03-30 18:58:29,459 ADAM: Layer 3 -> dw_min:9.9541e-01  dw_max:1.0058e+00 lr:1.0000e-02
2023-03-30 18:58:29,492 			Learning rate: weights:   1.000e-02    
2023-03-30 18:58:29,492 			Last test performance: 34.16%
2023-03-30 18:58:29,492 ----------------
2023-03-30 18:58:37,712   2   =>  54   		Training 486 pattern with 34.58% 	Forward time: 	 7.99 sec
2023-03-30 18:58:37,712 			Loss:    1.463e+00    			Backward time: 	 0.22 sec 
2023-03-30 18:58:37,713 ADAM: Layer 0 -> dw_min:9.9230e-01  dw_max:1.0076e+00 lr:1.0000e-02
2023-03-30 18:58:37,713 ADAM: Layer 1 -> dw_min:9.9293e-01  dw_max:1.0078e+00 lr:1.0000e-02
2023-03-30 18:58:37,713 ADAM: Layer 2 -> dw_min:9.8916e-01  dw_max:1.0110e+00 lr:1.0000e-02
2023-03-30 18:58:37,713 ADAM: Layer 3 -> dw_min:9.9454e-01  dw_max:1.0070e+00 lr:1.0000e-02
2023-03-30 18:58:37,795 			Learning rate: weights:   1.000e-02    
2023-03-30 18:58:37,795 			Last test performance: 34.16%
2023-03-30 18:58:37,795 ----------------
2023-03-30 18:58:46,019   2   =>  55   		Training 486 pattern with 36.67% 	Forward time: 	 7.99 sec
2023-03-30 18:58:46,019 			Loss:    1.430e+00    			Backward time: 	 0.22 sec 
2023-03-30 18:58:46,020 ADAM: Layer 0 -> dw_min:9.9307e-01  dw_max:1.0063e+00 lr:1.0000e-02
2023-03-30 18:58:46,020 ADAM: Layer 1 -> dw_min:9.9251e-01  dw_max:1.0075e+00 lr:1.0000e-02
2023-03-30 18:58:46,020 ADAM: Layer 2 -> dw_min:9.8990e-01  dw_max:1.0098e+00 lr:1.0000e-02
2023-03-30 18:58:46,020 ADAM: Layer 3 -> dw_min:9.9411e-01  dw_max:1.0064e+00 lr:1.0000e-02
2023-03-30 18:58:46,139 			Learning rate: weights:   1.000e-02    
2023-03-30 18:58:46,139 			Last test performance: 34.16%
2023-03-30 18:58:46,139 ----------------
2023-03-30 18:58:54,359   2   =>  56   		Training 486 pattern with 33.96% 	Forward time: 	 7.99 sec
2023-03-30 18:58:54,359 			Loss:    1.435e+00    			Backward time: 	 0.22 sec 
2023-03-30 18:58:54,360 ADAM: Layer 0 -> dw_min:9.9189e-01  dw_max:1.0072e+00 lr:1.0000e-02
2023-03-30 18:58:54,360 ADAM: Layer 1 -> dw_min:9.9263e-01  dw_max:1.0081e+00 lr:1.0000e-02
2023-03-30 18:58:54,360 ADAM: Layer 2 -> dw_min:9.9004e-01  dw_max:1.0098e+00 lr:1.0000e-02
2023-03-30 18:58:54,360 ADAM: Layer 3 -> dw_min:9.9267e-01  dw_max:1.0065e+00 lr:1.0000e-02
2023-03-30 18:58:54,384 			Learning rate: weights:   1.000e-02    
2023-03-30 18:58:54,384 			Last test performance: 34.16%
2023-03-30 18:58:54,384 ----------------
2023-03-30 18:59:02,605   2   =>  57   		Training 486 pattern with 29.58% 	Forward time: 	 7.99 sec
2023-03-30 18:59:02,605 			Loss:    1.546e+00    			Backward time: 	 0.22 sec 
2023-03-30 18:59:02,605 ADAM: Layer 0 -> dw_min:9.9179e-01  dw_max:1.0069e+00 lr:1.0000e-02
2023-03-30 18:59:02,606 ADAM: Layer 1 -> dw_min:9.9325e-01  dw_max:1.0088e+00 lr:1.0000e-02
2023-03-30 18:59:02,606 ADAM: Layer 2 -> dw_min:9.8934e-01  dw_max:1.0109e+00 lr:1.0000e-02
2023-03-30 18:59:02,606 ADAM: Layer 3 -> dw_min:9.9242e-01  dw_max:1.0058e+00 lr:1.0000e-02
2023-03-30 18:59:02,663 			Learning rate: weights:   1.000e-02    
2023-03-30 18:59:02,663 			Last test performance: 34.16%
2023-03-30 18:59:02,663 ----------------
2023-03-30 18:59:10,885   2   =>  58   		Training 486 pattern with 36.88% 	Forward time: 	 7.99 sec
2023-03-30 18:59:10,885 			Loss:    1.440e+00    			Backward time: 	 0.22 sec 
2023-03-30 18:59:10,886 ADAM: Layer 0 -> dw_min:9.9203e-01  dw_max:1.0071e+00 lr:1.0000e-02
2023-03-30 18:59:10,886 ADAM: Layer 1 -> dw_min:9.9258e-01  dw_max:1.0097e+00 lr:1.0000e-02
2023-03-30 18:59:10,886 ADAM: Layer 2 -> dw_min:9.8877e-01  dw_max:1.0102e+00 lr:1.0000e-02
2023-03-30 18:59:10,886 ADAM: Layer 3 -> dw_min:9.9181e-01  dw_max:1.0067e+00 lr:1.0000e-02
2023-03-30 18:59:10,915 			Learning rate: weights:   1.000e-02    
2023-03-30 18:59:10,915 			Last test performance: 34.16%
2023-03-30 18:59:10,915 ----------------
2023-03-30 18:59:19,138   2   =>  59   		Training 486 pattern with 33.12% 	Forward time: 	 7.99 sec
2023-03-30 18:59:19,138 			Loss:    1.452e+00    			Backward time: 	 0.22 sec 
2023-03-30 18:59:19,138 ADAM: Layer 0 -> dw_min:9.9125e-01  dw_max:1.0071e+00 lr:1.0000e-02
2023-03-30 18:59:19,138 ADAM: Layer 1 -> dw_min:9.9245e-01  dw_max:1.0090e+00 lr:1.0000e-02
2023-03-30 18:59:19,138 ADAM: Layer 2 -> dw_min:9.8969e-01  dw_max:1.0087e+00 lr:1.0000e-02
2023-03-30 18:59:19,138 ADAM: Layer 3 -> dw_min:9.9285e-01  dw_max:1.0073e+00 lr:1.0000e-02
2023-03-30 18:59:19,193 			Learning rate: weights:   1.000e-02    
2023-03-30 18:59:19,193 			Last test performance: 34.16%
2023-03-30 18:59:19,193 ----------------
2023-03-30 18:59:27,497   2   =>  60   		Training 486 pattern with 36.46% 	Forward time: 	 8.07 sec
2023-03-30 18:59:27,497 			Loss:    1.431e+00    			Backward time: 	 0.22 sec 
2023-03-30 18:59:27,498 ADAM: Layer 0 -> dw_min:9.9218e-01  dw_max:1.0073e+00 lr:1.0000e-02
2023-03-30 18:59:27,498 ADAM: Layer 1 -> dw_min:9.9183e-01  dw_max:1.0090e+00 lr:1.0000e-02
2023-03-30 18:59:27,498 ADAM: Layer 2 -> dw_min:9.8999e-01  dw_max:1.0091e+00 lr:1.0000e-02
2023-03-30 18:59:27,498 ADAM: Layer 3 -> dw_min:9.9354e-01  dw_max:1.0082e+00 lr:1.0000e-02
2023-03-30 18:59:27,612 			Learning rate: weights:   1.000e-02    
2023-03-30 18:59:27,612 			Last test performance: 34.16%
2023-03-30 18:59:27,612 ----------------
2023-03-30 18:59:35,834   2   =>  61   		Training 486 pattern with 34.79% 	Forward time: 	 7.99 sec
2023-03-30 18:59:35,834 			Loss:    1.418e+00    			Backward time: 	 0.22 sec 
2023-03-30 18:59:35,834 ADAM: Layer 0 -> dw_min:9.9189e-01  dw_max:1.0077e+00 lr:1.0000e-02
2023-03-30 18:59:35,835 ADAM: Layer 1 -> dw_min:9.9240e-01  dw_max:1.0093e+00 lr:1.0000e-02
2023-03-30 18:59:35,835 ADAM: Layer 2 -> dw_min:9.9118e-01  dw_max:1.0085e+00 lr:1.0000e-02
2023-03-30 18:59:35,835 ADAM: Layer 3 -> dw_min:9.9422e-01  dw_max:1.0071e+00 lr:1.0000e-02
2023-03-30 18:59:35,857 			Learning rate: weights:   1.000e-02    
2023-03-30 18:59:35,857 			Last test performance: 34.16%
2023-03-30 18:59:35,857 ----------------
2023-03-30 18:59:44,157   2   =>  62   		Training 486 pattern with 35.00% 	Forward time: 	 8.07 sec
2023-03-30 18:59:44,157 			Loss:    1.441e+00    			Backward time: 	 0.22 sec 
2023-03-30 18:59:44,157 ADAM: Layer 0 -> dw_min:9.9277e-01  dw_max:1.0073e+00 lr:1.0000e-02
2023-03-30 18:59:44,157 ADAM: Layer 1 -> dw_min:9.9298e-01  dw_max:1.0094e+00 lr:1.0000e-02
2023-03-30 18:59:44,158 ADAM: Layer 2 -> dw_min:9.9075e-01  dw_max:1.0086e+00 lr:1.0000e-02
2023-03-30 18:59:44,158 ADAM: Layer 3 -> dw_min:9.9500e-01  dw_max:1.0057e+00 lr:1.0000e-02
2023-03-30 18:59:44,266 			Learning rate: weights:   1.000e-02    
2023-03-30 18:59:44,266 			Last test performance: 34.16%
2023-03-30 18:59:44,266 ----------------
2023-03-30 18:59:52,486   2   =>  63   		Training 486 pattern with 36.88% 	Forward time: 	 7.99 sec
2023-03-30 18:59:52,487 			Loss:    1.445e+00    			Backward time: 	 0.22 sec 
2023-03-30 18:59:52,487 ADAM: Layer 0 -> dw_min:9.9286e-01  dw_max:1.0082e+00 lr:1.0000e-02
2023-03-30 18:59:52,487 ADAM: Layer 1 -> dw_min:9.9274e-01  dw_max:1.0103e+00 lr:1.0000e-02
2023-03-30 18:59:52,487 ADAM: Layer 2 -> dw_min:9.8957e-01  dw_max:1.0097e+00 lr:1.0000e-02
2023-03-30 18:59:52,487 ADAM: Layer 3 -> dw_min:9.9518e-01  dw_max:1.0044e+00 lr:1.0000e-02
2023-03-30 18:59:52,565 			Learning rate: weights:   1.000e-02    
2023-03-30 18:59:52,565 			Last test performance: 34.16%
2023-03-30 18:59:52,565 ----------------
2023-03-30 19:00:00,862   2   =>  64   		Training 486 pattern with 33.12% 	Forward time: 	 8.07 sec
2023-03-30 19:00:00,862 			Loss:    1.463e+00    			Backward time: 	 0.22 sec 
2023-03-30 19:00:00,862 ADAM: Layer 0 -> dw_min:9.9221e-01  dw_max:1.0085e+00 lr:1.0000e-02
2023-03-30 19:00:00,862 ADAM: Layer 1 -> dw_min:9.9288e-01  dw_max:1.0113e+00 lr:1.0000e-02
2023-03-30 19:00:00,862 ADAM: Layer 2 -> dw_min:9.8993e-01  dw_max:1.0105e+00 lr:1.0000e-02
2023-03-30 19:00:00,863 ADAM: Layer 3 -> dw_min:9.9484e-01  dw_max:1.0049e+00 lr:1.0000e-02
2023-03-30 19:00:00,977 			Learning rate: weights:   1.000e-02    
2023-03-30 19:00:00,977 			Last test performance: 34.16%
2023-03-30 19:00:00,977 ----------------
2023-03-30 19:00:09,228   2   =>  65   		Training 486 pattern with 34.58% 	Forward time: 	 8.02 sec
2023-03-30 19:00:09,228 			Loss:    1.521e+00    			Backward time: 	 0.23 sec 
2023-03-30 19:00:09,228 ADAM: Layer 0 -> dw_min:9.9176e-01  dw_max:1.0080e+00 lr:1.0000e-02
2023-03-30 19:00:09,228 ADAM: Layer 1 -> dw_min:9.9329e-01  dw_max:1.0124e+00 lr:1.0000e-02
2023-03-30 19:00:09,229 ADAM: Layer 2 -> dw_min:9.8962e-01  dw_max:1.0100e+00 lr:1.0000e-02
2023-03-30 19:00:09,229 ADAM: Layer 3 -> dw_min:9.9449e-01  dw_max:1.0051e+00 lr:1.0000e-02
2023-03-30 19:00:09,312 			Learning rate: weights:   1.000e-02    
2023-03-30 19:00:09,312 			Last test performance: 34.16%
2023-03-30 19:00:09,312 ----------------
2023-03-30 19:00:17,538   2   =>  66   		Training 486 pattern with 32.92% 	Forward time: 	 8.00 sec
2023-03-30 19:00:17,538 			Loss:    1.481e+00    			Backward time: 	 0.22 sec 
2023-03-30 19:00:17,539 ADAM: Layer 0 -> dw_min:9.9192e-01  dw_max:1.0070e+00 lr:1.0000e-02
2023-03-30 19:00:17,539 ADAM: Layer 1 -> dw_min:9.9270e-01  dw_max:1.0112e+00 lr:1.0000e-02
2023-03-30 19:00:17,539 ADAM: Layer 2 -> dw_min:9.8906e-01  dw_max:1.0119e+00 lr:1.0000e-02
2023-03-30 19:00:17,539 ADAM: Layer 3 -> dw_min:9.9365e-01  dw_max:1.0059e+00 lr:1.0000e-02
2023-03-30 19:00:17,626 			Learning rate: weights:   1.000e-02    
2023-03-30 19:00:17,626 			Last test performance: 34.16%
2023-03-30 19:00:17,626 ----------------
2023-03-30 19:00:25,847   2   =>  67   		Training 486 pattern with 37.71% 	Forward time: 	 7.99 sec
2023-03-30 19:00:25,847 			Loss:    1.466e+00    			Backward time: 	 0.22 sec 
2023-03-30 19:00:25,847 ADAM: Layer 0 -> dw_min:9.9179e-01  dw_max:1.0078e+00 lr:1.0000e-02
2023-03-30 19:00:25,847 ADAM: Layer 1 -> dw_min:9.9174e-01  dw_max:1.0112e+00 lr:1.0000e-02
2023-03-30 19:00:25,847 ADAM: Layer 2 -> dw_min:9.8861e-01  dw_max:1.0121e+00 lr:1.0000e-02
2023-03-30 19:00:25,847 ADAM: Layer 3 -> dw_min:9.9337e-01  dw_max:1.0078e+00 lr:1.0000e-02
2023-03-30 19:00:25,928 			Learning rate: weights:   1.000e-02    
2023-03-30 19:00:25,928 			Last test performance: 34.16%
2023-03-30 19:00:25,928 ----------------
2023-03-30 19:00:34,157   2   =>  68   		Training 486 pattern with 36.88% 	Forward time: 	 8.00 sec
2023-03-30 19:00:34,157 			Loss:    1.416e+00    			Backward time: 	 0.22 sec 
2023-03-30 19:00:34,157 ADAM: Layer 0 -> dw_min:9.9192e-01  dw_max:1.0081e+00 lr:1.0000e-02
2023-03-30 19:00:34,157 ADAM: Layer 1 -> dw_min:9.9144e-01  dw_max:1.0110e+00 lr:1.0000e-02
2023-03-30 19:00:34,157 ADAM: Layer 2 -> dw_min:9.8887e-01  dw_max:1.0124e+00 lr:1.0000e-02
2023-03-30 19:00:34,157 ADAM: Layer 3 -> dw_min:9.9364e-01  dw_max:1.0068e+00 lr:1.0000e-02
2023-03-30 19:00:34,179 			Learning rate: weights:   1.000e-02    
2023-03-30 19:00:34,179 			Last test performance: 34.16%
2023-03-30 19:00:34,179 ----------------
2023-03-30 19:00:42,404   2   =>  69   		Training 486 pattern with 35.42% 	Forward time: 	 7.99 sec
2023-03-30 19:00:42,404 			Loss:    1.435e+00    			Backward time: 	 0.22 sec 
2023-03-30 19:00:42,404 ADAM: Layer 0 -> dw_min:9.9256e-01  dw_max:1.0073e+00 lr:1.0000e-02
2023-03-30 19:00:42,405 ADAM: Layer 1 -> dw_min:9.9150e-01  dw_max:1.0114e+00 lr:1.0000e-02
2023-03-30 19:00:42,405 ADAM: Layer 2 -> dw_min:9.8944e-01  dw_max:1.0127e+00 lr:1.0000e-02
2023-03-30 19:00:42,405 ADAM: Layer 3 -> dw_min:9.9276e-01  dw_max:1.0057e+00 lr:1.0000e-02
2023-03-30 19:00:42,426 			Learning rate: weights:   1.000e-02    
2023-03-30 19:00:42,427 			Last test performance: 34.16%
2023-03-30 19:00:42,427 ----------------
2023-03-30 19:00:50,648   2   =>  70   		Training 486 pattern with 36.25% 	Forward time: 	 7.99 sec
2023-03-30 19:00:50,648 			Loss:    1.453e+00    			Backward time: 	 0.22 sec 
2023-03-30 19:00:50,648 ADAM: Layer 0 -> dw_min:9.9256e-01  dw_max:1.0069e+00 lr:1.0000e-02
2023-03-30 19:00:50,648 ADAM: Layer 1 -> dw_min:9.9115e-01  dw_max:1.0103e+00 lr:1.0000e-02
2023-03-30 19:00:50,648 ADAM: Layer 2 -> dw_min:9.9027e-01  dw_max:1.0104e+00 lr:1.0000e-02
2023-03-30 19:00:50,648 ADAM: Layer 3 -> dw_min:9.9251e-01  dw_max:1.0058e+00 lr:1.0000e-02
2023-03-30 19:00:50,729 			Learning rate: weights:   1.000e-02    
2023-03-30 19:00:50,729 			Last test performance: 34.16%
2023-03-30 19:00:50,729 ----------------
2023-03-30 19:00:58,949   2   =>  71   		Training 486 pattern with 36.88% 	Forward time: 	 7.99 sec
2023-03-30 19:00:58,949 			Loss:    1.425e+00    			Backward time: 	 0.22 sec 
2023-03-30 19:00:58,950 ADAM: Layer 0 -> dw_min:9.9312e-01  dw_max:1.0057e+00 lr:1.0000e-02
2023-03-30 19:00:58,950 ADAM: Layer 1 -> dw_min:9.9219e-01  dw_max:1.0103e+00 lr:1.0000e-02
2023-03-30 19:00:58,950 ADAM: Layer 2 -> dw_min:9.9068e-01  dw_max:1.0093e+00 lr:1.0000e-02
2023-03-30 19:00:58,950 ADAM: Layer 3 -> dw_min:9.9231e-01  dw_max:1.0072e+00 lr:1.0000e-02
2023-03-30 19:00:59,030 			Learning rate: weights:   1.000e-02    
2023-03-30 19:00:59,030 			Last test performance: 34.16%
2023-03-30 19:00:59,030 ----------------
2023-03-30 19:01:07,253   2   =>  72   		Training 486 pattern with 38.33% 	Forward time: 	 7.99 sec
2023-03-30 19:01:07,253 			Loss:    1.374e+00    			Backward time: 	 0.22 sec 
2023-03-30 19:01:07,253 ADAM: Layer 0 -> dw_min:9.9363e-01  dw_max:1.0053e+00 lr:1.0000e-02
2023-03-30 19:01:07,253 ADAM: Layer 1 -> dw_min:9.9197e-01  dw_max:1.0105e+00 lr:1.0000e-02
2023-03-30 19:01:07,253 ADAM: Layer 2 -> dw_min:9.9111e-01  dw_max:1.0094e+00 lr:1.0000e-02
2023-03-30 19:01:07,253 ADAM: Layer 3 -> dw_min:9.9302e-01  dw_max:1.0079e+00 lr:1.0000e-02
2023-03-30 19:01:07,334 			Learning rate: weights:   1.000e-02    
2023-03-30 19:01:07,334 			Last test performance: 34.16%
2023-03-30 19:01:07,334 ----------------
2023-03-30 19:01:15,555   2   =>  73   		Training 486 pattern with 35.42% 	Forward time: 	 7.99 sec
2023-03-30 19:01:15,555 			Loss:    1.408e+00    			Backward time: 	 0.22 sec 
2023-03-30 19:01:15,555 ADAM: Layer 0 -> dw_min:9.9395e-01  dw_max:1.0047e+00 lr:1.0000e-02
2023-03-30 19:01:15,555 ADAM: Layer 1 -> dw_min:9.9362e-01  dw_max:1.0098e+00 lr:1.0000e-02
2023-03-30 19:01:15,555 ADAM: Layer 2 -> dw_min:9.9052e-01  dw_max:1.0090e+00 lr:1.0000e-02
2023-03-30 19:01:15,556 ADAM: Layer 3 -> dw_min:9.9429e-01  dw_max:1.0069e+00 lr:1.0000e-02
2023-03-30 19:01:15,580 			Learning rate: weights:   1.000e-02    
2023-03-30 19:01:15,580 			Last test performance: 34.16%
2023-03-30 19:01:15,580 ----------------
2023-03-30 19:01:23,801   2   =>  74   		Training 486 pattern with 31.67% 	Forward time: 	 7.99 sec
2023-03-30 19:01:23,801 			Loss:    1.460e+00    			Backward time: 	 0.22 sec 
2023-03-30 19:01:23,801 ADAM: Layer 0 -> dw_min:9.9438e-01  dw_max:1.0046e+00 lr:1.0000e-02
2023-03-30 19:01:23,801 ADAM: Layer 1 -> dw_min:9.9383e-01  dw_max:1.0093e+00 lr:1.0000e-02
2023-03-30 19:01:23,801 ADAM: Layer 2 -> dw_min:9.9059e-01  dw_max:1.0099e+00 lr:1.0000e-02
2023-03-30 19:01:23,802 ADAM: Layer 3 -> dw_min:9.9490e-01  dw_max:1.0069e+00 lr:1.0000e-02
2023-03-30 19:01:23,883 			Learning rate: weights:   1.000e-02    
2023-03-30 19:01:23,883 			Last test performance: 34.16%
2023-03-30 19:01:23,883 ----------------
2023-03-30 19:01:32,104   2   =>  75   		Training 486 pattern with 37.50% 	Forward time: 	 7.99 sec
2023-03-30 19:01:32,104 			Loss:    1.409e+00    			Backward time: 	 0.22 sec 
2023-03-30 19:01:32,104 ADAM: Layer 0 -> dw_min:9.9389e-01  dw_max:1.0042e+00 lr:1.0000e-02
2023-03-30 19:01:32,104 ADAM: Layer 1 -> dw_min:9.9345e-01  dw_max:1.0098e+00 lr:1.0000e-02
2023-03-30 19:01:32,104 ADAM: Layer 2 -> dw_min:9.8956e-01  dw_max:1.0112e+00 lr:1.0000e-02
2023-03-30 19:01:32,104 ADAM: Layer 3 -> dw_min:9.9480e-01  dw_max:1.0069e+00 lr:1.0000e-02
2023-03-30 19:01:32,189 			Learning rate: weights:   1.000e-02    
2023-03-30 19:01:32,189 			Last test performance: 34.16%
2023-03-30 19:01:32,189 ----------------
2023-03-30 19:01:40,412   2   =>  76   		Training 486 pattern with 37.50% 	Forward time: 	 7.99 sec
2023-03-30 19:01:40,412 			Loss:    1.379e+00    			Backward time: 	 0.22 sec 
2023-03-30 19:01:40,412 ADAM: Layer 0 -> dw_min:9.9415e-01  dw_max:1.0039e+00 lr:1.0000e-02
2023-03-30 19:01:40,413 ADAM: Layer 1 -> dw_min:9.9330e-01  dw_max:1.0093e+00 lr:1.0000e-02
2023-03-30 19:01:40,413 ADAM: Layer 2 -> dw_min:9.8982e-01  dw_max:1.0110e+00 lr:1.0000e-02
2023-03-30 19:01:40,413 ADAM: Layer 3 -> dw_min:9.9576e-01  dw_max:1.0054e+00 lr:1.0000e-02
2023-03-30 19:01:40,495 			Learning rate: weights:   1.000e-02    
2023-03-30 19:01:40,495 			Last test performance: 34.16%
2023-03-30 19:01:40,495 ----------------
2023-03-30 19:01:48,717   2   =>  77   		Training 486 pattern with 37.08% 	Forward time: 	 7.99 sec
2023-03-30 19:01:48,717 			Loss:    1.422e+00    			Backward time: 	 0.22 sec 
2023-03-30 19:01:48,717 ADAM: Layer 0 -> dw_min:9.9390e-01  dw_max:1.0043e+00 lr:1.0000e-02
2023-03-30 19:01:48,718 ADAM: Layer 1 -> dw_min:9.9411e-01  dw_max:1.0094e+00 lr:1.0000e-02
2023-03-30 19:01:48,718 ADAM: Layer 2 -> dw_min:9.9075e-01  dw_max:1.0103e+00 lr:1.0000e-02
2023-03-30 19:01:48,718 ADAM: Layer 3 -> dw_min:9.9508e-01  dw_max:1.0046e+00 lr:1.0000e-02
2023-03-30 19:01:48,799 			Learning rate: weights:   1.000e-02    
2023-03-30 19:01:48,799 			Last test performance: 34.16%
2023-03-30 19:01:48,799 ----------------
2023-03-30 19:01:57,020   2   =>  78   		Training 486 pattern with 32.92% 	Forward time: 	 7.99 sec
2023-03-30 19:01:57,020 			Loss:    1.458e+00    			Backward time: 	 0.22 sec 
2023-03-30 19:01:57,020 ADAM: Layer 0 -> dw_min:9.9364e-01  dw_max:1.0054e+00 lr:1.0000e-02
2023-03-30 19:01:57,020 ADAM: Layer 1 -> dw_min:9.9420e-01  dw_max:1.0089e+00 lr:1.0000e-02
2023-03-30 19:01:57,021 ADAM: Layer 2 -> dw_min:9.9035e-01  dw_max:1.0087e+00 lr:1.0000e-02
2023-03-30 19:01:57,021 ADAM: Layer 3 -> dw_min:9.9420e-01  dw_max:1.0043e+00 lr:1.0000e-02
2023-03-30 19:01:57,044 			Learning rate: weights:   1.000e-02    
2023-03-30 19:01:57,044 			Last test performance: 34.16%
2023-03-30 19:01:57,044 ----------------
2023-03-30 19:02:05,266   2   =>  79   		Training 486 pattern with 35.00% 	Forward time: 	 7.99 sec
2023-03-30 19:02:05,266 			Loss:    1.440e+00    			Backward time: 	 0.22 sec 
2023-03-30 19:02:05,267 ADAM: Layer 0 -> dw_min:9.9370e-01  dw_max:1.0055e+00 lr:1.0000e-02
2023-03-30 19:02:05,267 ADAM: Layer 1 -> dw_min:9.9483e-01  dw_max:1.0085e+00 lr:1.0000e-02
2023-03-30 19:02:05,267 ADAM: Layer 2 -> dw_min:9.9086e-01  dw_max:1.0107e+00 lr:1.0000e-02
2023-03-30 19:02:05,267 ADAM: Layer 3 -> dw_min:9.9485e-01  dw_max:1.0042e+00 lr:1.0000e-02
2023-03-30 19:02:05,326 			Learning rate: weights:   1.000e-02    
2023-03-30 19:02:05,326 			Last test performance: 34.16%
2023-03-30 19:02:05,326 ----------------
2023-03-30 19:02:13,552   2   =>  80   		Training 486 pattern with 33.33% 	Forward time: 	 8.00 sec
2023-03-30 19:02:13,552 			Loss:    1.460e+00    			Backward time: 	 0.22 sec 
2023-03-30 19:02:13,552 ADAM: Layer 0 -> dw_min:9.9332e-01  dw_max:1.0050e+00 lr:1.0000e-02
2023-03-30 19:02:13,552 ADAM: Layer 1 -> dw_min:9.9385e-01  dw_max:1.0086e+00 lr:1.0000e-02
2023-03-30 19:02:13,552 ADAM: Layer 2 -> dw_min:9.9072e-01  dw_max:1.0103e+00 lr:1.0000e-02
2023-03-30 19:02:13,553 ADAM: Layer 3 -> dw_min:9.9454e-01  dw_max:1.0048e+00 lr:1.0000e-02
2023-03-30 19:02:13,674 			Learning rate: weights:   1.000e-02    
2023-03-30 19:02:13,674 			Last test performance: 34.16%
2023-03-30 19:02:13,674 ----------------
2023-03-30 19:02:21,895   2   =>  81   		Training 486 pattern with 37.08% 	Forward time: 	 7.99 sec
2023-03-30 19:02:21,895 			Loss:    1.396e+00    			Backward time: 	 0.22 sec 
2023-03-30 19:02:21,895 ADAM: Layer 0 -> dw_min:9.9306e-01  dw_max:1.0054e+00 lr:1.0000e-02
2023-03-30 19:02:21,895 ADAM: Layer 1 -> dw_min:9.9344e-01  dw_max:1.0088e+00 lr:1.0000e-02
2023-03-30 19:02:21,895 ADAM: Layer 2 -> dw_min:9.8980e-01  dw_max:1.0109e+00 lr:1.0000e-02
2023-03-30 19:02:21,895 ADAM: Layer 3 -> dw_min:9.9374e-01  dw_max:1.0059e+00 lr:1.0000e-02
2023-03-30 19:02:21,977 			Learning rate: weights:   1.000e-02    
2023-03-30 19:02:21,977 			Last test performance: 34.16%
2023-03-30 19:02:21,977 ----------------
2023-03-30 19:02:30,198   2   =>  82   		Training 486 pattern with 37.71% 	Forward time: 	 7.99 sec
2023-03-30 19:02:30,198 			Loss:    1.423e+00    			Backward time: 	 0.22 sec 
2023-03-30 19:02:30,198 ADAM: Layer 0 -> dw_min:9.9252e-01  dw_max:1.0065e+00 lr:1.0000e-02
2023-03-30 19:02:30,199 ADAM: Layer 1 -> dw_min:9.9354e-01  dw_max:1.0094e+00 lr:1.0000e-02
2023-03-30 19:02:30,199 ADAM: Layer 2 -> dw_min:9.8970e-01  dw_max:1.0103e+00 lr:1.0000e-02
2023-03-30 19:02:30,199 ADAM: Layer 3 -> dw_min:9.9278e-01  dw_max:1.0057e+00 lr:1.0000e-02
2023-03-30 19:02:30,234 			Learning rate: weights:   1.000e-02    
2023-03-30 19:02:30,234 			Last test performance: 34.16%
2023-03-30 19:02:30,234 ----------------
2023-03-30 19:02:38,454   2   =>  83   		Training 486 pattern with 33.54% 	Forward time: 	 7.99 sec
2023-03-30 19:02:38,455 			Loss:    1.434e+00    			Backward time: 	 0.22 sec 
2023-03-30 19:02:38,455 ADAM: Layer 0 -> dw_min:9.9166e-01  dw_max:1.0060e+00 lr:1.0000e-02
2023-03-30 19:02:38,455 ADAM: Layer 1 -> dw_min:9.9319e-01  dw_max:1.0091e+00 lr:1.0000e-02
2023-03-30 19:02:38,455 ADAM: Layer 2 -> dw_min:9.9025e-01  dw_max:1.0118e+00 lr:1.0000e-02
2023-03-30 19:02:38,455 ADAM: Layer 3 -> dw_min:9.9384e-01  dw_max:1.0068e+00 lr:1.0000e-02
2023-03-30 19:02:38,480 			Learning rate: weights:   1.000e-02    
2023-03-30 19:02:38,480 			Last test performance: 34.16%
2023-03-30 19:02:38,480 ----------------
2023-03-30 19:02:46,704   2   =>  84   		Training 486 pattern with 37.08% 	Forward time: 	 7.99 sec
2023-03-30 19:02:46,705 			Loss:    1.466e+00    			Backward time: 	 0.22 sec 
2023-03-30 19:02:46,705 ADAM: Layer 0 -> dw_min:9.9132e-01  dw_max:1.0062e+00 lr:1.0000e-02
2023-03-30 19:02:46,705 ADAM: Layer 1 -> dw_min:9.9294e-01  dw_max:1.0091e+00 lr:1.0000e-02
2023-03-30 19:02:46,705 ADAM: Layer 2 -> dw_min:9.8980e-01  dw_max:1.0126e+00 lr:1.0000e-02
2023-03-30 19:02:46,705 ADAM: Layer 3 -> dw_min:9.9301e-01  dw_max:1.0077e+00 lr:1.0000e-02
2023-03-30 19:02:46,786 			Learning rate: weights:   1.000e-02    
2023-03-30 19:02:46,786 			Last test performance: 34.16%
2023-03-30 19:02:46,786 ----------------
2023-03-30 19:02:55,005   2   =>  85   		Training 486 pattern with 38.54% 	Forward time: 	 7.99 sec
2023-03-30 19:02:55,005 			Loss:    1.408e+00    			Backward time: 	 0.22 sec 
2023-03-30 19:02:55,005 ADAM: Layer 0 -> dw_min:9.9095e-01  dw_max:1.0070e+00 lr:1.0000e-02
2023-03-30 19:02:55,005 ADAM: Layer 1 -> dw_min:9.9184e-01  dw_max:1.0093e+00 lr:1.0000e-02
2023-03-30 19:02:55,005 ADAM: Layer 2 -> dw_min:9.9082e-01  dw_max:1.0134e+00 lr:1.0000e-02
2023-03-30 19:02:55,006 ADAM: Layer 3 -> dw_min:9.9203e-01  dw_max:1.0088e+00 lr:1.0000e-02
2023-03-30 19:02:55,082 			Learning rate: weights:   1.000e-02    
2023-03-30 19:02:55,082 			Last test performance: 34.16%
2023-03-30 19:02:55,082 ----------------
2023-03-30 19:03:03,304   2   =>  86   		Training 486 pattern with 32.92% 	Forward time: 	 7.99 sec
2023-03-30 19:03:03,304 			Loss:    1.459e+00    			Backward time: 	 0.22 sec 
2023-03-30 19:03:03,304 ADAM: Layer 0 -> dw_min:9.9086e-01  dw_max:1.0080e+00 lr:1.0000e-02
2023-03-30 19:03:03,304 ADAM: Layer 1 -> dw_min:9.9061e-01  dw_max:1.0095e+00 lr:1.0000e-02
2023-03-30 19:03:03,305 ADAM: Layer 2 -> dw_min:9.8922e-01  dw_max:1.0135e+00 lr:1.0000e-02
2023-03-30 19:03:03,305 ADAM: Layer 3 -> dw_min:9.9088e-01  dw_max:1.0100e+00 lr:1.0000e-02
2023-03-30 19:03:03,392 			Learning rate: weights:   1.000e-02    
2023-03-30 19:03:03,392 			Last test performance: 34.16%
2023-03-30 19:03:03,392 ----------------
2023-03-30 19:03:11,689   2   =>  87   		Training 486 pattern with 36.67% 	Forward time: 	 8.07 sec
2023-03-30 19:03:11,689 			Loss:    1.426e+00    			Backward time: 	 0.22 sec 
2023-03-30 19:03:11,689 ADAM: Layer 0 -> dw_min:9.8985e-01  dw_max:1.0097e+00 lr:1.0000e-02
2023-03-30 19:03:11,690 ADAM: Layer 1 -> dw_min:9.8988e-01  dw_max:1.0103e+00 lr:1.0000e-02
2023-03-30 19:03:11,690 ADAM: Layer 2 -> dw_min:9.8835e-01  dw_max:1.0137e+00 lr:1.0000e-02
2023-03-30 19:03:11,690 ADAM: Layer 3 -> dw_min:9.9013e-01  dw_max:1.0106e+00 lr:1.0000e-02
2023-03-30 19:03:11,714 			Learning rate: weights:   1.000e-02    
2023-03-30 19:03:11,714 			Last test performance: 34.16%
2023-03-30 19:03:11,714 ----------------
2023-03-30 19:03:19,935   2   =>  88   		Training 486 pattern with 36.88% 	Forward time: 	 7.99 sec
2023-03-30 19:03:19,935 			Loss:    1.418e+00    			Backward time: 	 0.22 sec 
2023-03-30 19:03:19,935 ADAM: Layer 0 -> dw_min:9.8939e-01  dw_max:1.0101e+00 lr:1.0000e-02
2023-03-30 19:03:19,935 ADAM: Layer 1 -> dw_min:9.8977e-01  dw_max:1.0102e+00 lr:1.0000e-02
2023-03-30 19:03:19,935 ADAM: Layer 2 -> dw_min:9.8740e-01  dw_max:1.0146e+00 lr:1.0000e-02
2023-03-30 19:03:19,935 ADAM: Layer 3 -> dw_min:9.9028e-01  dw_max:1.0099e+00 lr:1.0000e-02
2023-03-30 19:03:20,020 			Learning rate: weights:   1.000e-02    
2023-03-30 19:03:20,020 			Last test performance: 34.16%
2023-03-30 19:03:20,020 ----------------
2023-03-30 19:03:28,241   2   =>  89   		Training 486 pattern with 35.62% 	Forward time: 	 7.99 sec
2023-03-30 19:03:28,241 			Loss:    1.400e+00    			Backward time: 	 0.23 sec 
2023-03-30 19:03:28,241 ADAM: Layer 0 -> dw_min:9.8955e-01  dw_max:1.0104e+00 lr:1.0000e-02
2023-03-30 19:03:28,241 ADAM: Layer 1 -> dw_min:9.9001e-01  dw_max:1.0099e+00 lr:1.0000e-02
2023-03-30 19:03:28,241 ADAM: Layer 2 -> dw_min:9.8801e-01  dw_max:1.0126e+00 lr:1.0000e-02
2023-03-30 19:03:28,242 ADAM: Layer 3 -> dw_min:9.9161e-01  dw_max:1.0095e+00 lr:1.0000e-02
2023-03-30 19:03:28,340 			Learning rate: weights:   1.000e-02    
2023-03-30 19:03:28,341 			Last test performance: 34.16%
2023-03-30 19:03:28,341 ----------------
2023-03-30 19:03:36,562   2   =>  90   		Training 486 pattern with 35.83% 	Forward time: 	 7.99 sec
2023-03-30 19:03:36,562 			Loss:    1.437e+00    			Backward time: 	 0.22 sec 
2023-03-30 19:03:36,562 ADAM: Layer 0 -> dw_min:9.9082e-01  dw_max:1.0100e+00 lr:1.0000e-02
2023-03-30 19:03:36,562 ADAM: Layer 1 -> dw_min:9.8971e-01  dw_max:1.0098e+00 lr:1.0000e-02
2023-03-30 19:03:36,562 ADAM: Layer 2 -> dw_min:9.8954e-01  dw_max:1.0122e+00 lr:1.0000e-02
2023-03-30 19:03:36,562 ADAM: Layer 3 -> dw_min:9.9234e-01  dw_max:1.0092e+00 lr:1.0000e-02
2023-03-30 19:03:36,643 			Learning rate: weights:   1.000e-02    
2023-03-30 19:03:36,643 			Last test performance: 34.16%
2023-03-30 19:03:36,643 ----------------
2023-03-30 19:03:44,948   2   =>  91   		Training 486 pattern with 41.67% 	Forward time: 	 8.08 sec
2023-03-30 19:03:44,949 			Loss:    1.356e+00    			Backward time: 	 0.22 sec 
2023-03-30 19:03:44,949 ADAM: Layer 0 -> dw_min:9.9096e-01  dw_max:1.0097e+00 lr:1.0000e-02
2023-03-30 19:03:44,949 ADAM: Layer 1 -> dw_min:9.9075e-01  dw_max:1.0087e+00 lr:1.0000e-02
2023-03-30 19:03:44,949 ADAM: Layer 2 -> dw_min:9.8898e-01  dw_max:1.0118e+00 lr:1.0000e-02
2023-03-30 19:03:44,949 ADAM: Layer 3 -> dw_min:9.9377e-01  dw_max:1.0086e+00 lr:1.0000e-02
2023-03-30 19:03:45,031 			Learning rate: weights:   1.000e-02    
2023-03-30 19:03:45,031 			Last test performance: 34.16%
2023-03-30 19:03:45,031 ----------------
2023-03-30 19:03:53,253   2   =>  92   		Training 486 pattern with 32.71% 	Forward time: 	 7.99 sec
2023-03-30 19:03:53,253 			Loss:    1.444e+00    			Backward time: 	 0.22 sec 
2023-03-30 19:03:53,253 ADAM: Layer 0 -> dw_min:9.9099e-01  dw_max:1.0090e+00 lr:1.0000e-02
2023-03-30 19:03:53,253 ADAM: Layer 1 -> dw_min:9.9034e-01  dw_max:1.0082e+00 lr:1.0000e-02
2023-03-30 19:03:53,253 ADAM: Layer 2 -> dw_min:9.8813e-01  dw_max:1.0110e+00 lr:1.0000e-02
2023-03-30 19:03:53,253 ADAM: Layer 3 -> dw_min:9.9308e-01  dw_max:1.0093e+00 lr:1.0000e-02
2023-03-30 19:03:53,276 			Learning rate: weights:   1.000e-02    
2023-03-30 19:03:53,276 			Last test performance: 34.16%
2023-03-30 19:03:53,276 ----------------
2023-03-30 19:04:01,495   2   =>  93   		Training 486 pattern with 38.75% 	Forward time: 	 7.99 sec
2023-03-30 19:04:01,495 			Loss:    1.420e+00    			Backward time: 	 0.22 sec 
2023-03-30 19:04:01,495 ADAM: Layer 0 -> dw_min:9.9173e-01  dw_max:1.0077e+00 lr:1.0000e-02
2023-03-30 19:04:01,495 ADAM: Layer 1 -> dw_min:9.9107e-01  dw_max:1.0088e+00 lr:1.0000e-02
2023-03-30 19:04:01,495 ADAM: Layer 2 -> dw_min:9.8689e-01  dw_max:1.0103e+00 lr:1.0000e-02
2023-03-30 19:04:01,496 ADAM: Layer 3 -> dw_min:9.9264e-01  dw_max:1.0087e+00 lr:1.0000e-02
2023-03-30 19:04:01,521 			Learning rate: weights:   1.000e-02    
2023-03-30 19:04:01,521 			Last test performance: 34.16%
2023-03-30 19:04:01,521 ----------------
2023-03-30 19:04:09,744   2   =>  94   		Training 486 pattern with 33.12% 	Forward time: 	 7.99 sec
2023-03-30 19:04:09,744 			Loss:    1.446e+00    			Backward time: 	 0.22 sec 
2023-03-30 19:04:09,745 ADAM: Layer 0 -> dw_min:9.9201e-01  dw_max:1.0076e+00 lr:1.0000e-02
2023-03-30 19:04:09,745 ADAM: Layer 1 -> dw_min:9.9147e-01  dw_max:1.0094e+00 lr:1.0000e-02
2023-03-30 19:04:09,745 ADAM: Layer 2 -> dw_min:9.8808e-01  dw_max:1.0091e+00 lr:1.0000e-02
2023-03-30 19:04:09,745 ADAM: Layer 3 -> dw_min:9.9339e-01  dw_max:1.0077e+00 lr:1.0000e-02
2023-03-30 19:04:09,848 			Learning rate: weights:   1.000e-02    
2023-03-30 19:04:09,848 			Last test performance: 34.16%
2023-03-30 19:04:09,848 ----------------
2023-03-30 19:04:18,070   2   =>  95   		Training 486 pattern with 40.42% 	Forward time: 	 7.99 sec
2023-03-30 19:04:18,070 			Loss:    1.379e+00    			Backward time: 	 0.22 sec 
2023-03-30 19:04:18,070 ADAM: Layer 0 -> dw_min:9.9192e-01  dw_max:1.0074e+00 lr:1.0000e-02
2023-03-30 19:04:18,071 ADAM: Layer 1 -> dw_min:9.9198e-01  dw_max:1.0082e+00 lr:1.0000e-02
2023-03-30 19:04:18,071 ADAM: Layer 2 -> dw_min:9.8879e-01  dw_max:1.0097e+00 lr:1.0000e-02
2023-03-30 19:04:18,071 ADAM: Layer 3 -> dw_min:9.9388e-01  dw_max:1.0076e+00 lr:1.0000e-02
2023-03-30 19:04:18,151 			Learning rate: weights:   1.000e-02    
2023-03-30 19:04:18,151 			Last test performance: 34.16%
2023-03-30 19:04:18,151 ----------------
2023-03-30 19:04:26,371   2   =>  96   		Training 486 pattern with 36.46% 	Forward time: 	 7.99 sec
2023-03-30 19:04:26,371 			Loss:    1.402e+00    			Backward time: 	 0.22 sec 
2023-03-30 19:04:26,371 ADAM: Layer 0 -> dw_min:9.9202e-01  dw_max:1.0070e+00 lr:1.0000e-02
2023-03-30 19:04:26,371 ADAM: Layer 1 -> dw_min:9.9293e-01  dw_max:1.0082e+00 lr:1.0000e-02
2023-03-30 19:04:26,371 ADAM: Layer 2 -> dw_min:9.8907e-01  dw_max:1.0104e+00 lr:1.0000e-02
2023-03-30 19:04:26,371 ADAM: Layer 3 -> dw_min:9.9425e-01  dw_max:1.0070e+00 lr:1.0000e-02
2023-03-30 19:04:26,396 			Learning rate: weights:   1.000e-02    
2023-03-30 19:04:26,396 			Last test performance: 34.16%
2023-03-30 19:04:26,396 ----------------
2023-03-30 19:04:34,626   2   =>  97   		Training 486 pattern with 36.04% 	Forward time: 	 8.00 sec
2023-03-30 19:04:34,626 			Loss:    1.389e+00    			Backward time: 	 0.22 sec 
2023-03-30 19:04:34,627 ADAM: Layer 0 -> dw_min:9.9222e-01  dw_max:1.0072e+00 lr:1.0000e-02
2023-03-30 19:04:34,627 ADAM: Layer 1 -> dw_min:9.9195e-01  dw_max:1.0083e+00 lr:1.0000e-02
2023-03-30 19:04:34,627 ADAM: Layer 2 -> dw_min:9.9041e-01  dw_max:1.0100e+00 lr:1.0000e-02
2023-03-30 19:04:34,627 ADAM: Layer 3 -> dw_min:9.9533e-01  dw_max:1.0060e+00 lr:1.0000e-02
2023-03-30 19:04:34,707 			Learning rate: weights:   1.000e-02    
2023-03-30 19:04:34,707 			Last test performance: 34.16%
2023-03-30 19:04:34,707 ----------------
2023-03-30 19:04:42,930   2   =>  98   		Training 486 pattern with 37.50% 	Forward time: 	 7.99 sec
2023-03-30 19:04:42,930 			Loss:    1.377e+00    			Backward time: 	 0.22 sec 
2023-03-30 19:04:42,931 ADAM: Layer 0 -> dw_min:9.9257e-01  dw_max:1.0062e+00 lr:1.0000e-02
2023-03-30 19:04:42,931 ADAM: Layer 1 -> dw_min:9.9142e-01  dw_max:1.0093e+00 lr:1.0000e-02
2023-03-30 19:04:42,931 ADAM: Layer 2 -> dw_min:9.9054e-01  dw_max:1.0095e+00 lr:1.0000e-02
2023-03-30 19:04:42,931 ADAM: Layer 3 -> dw_min:9.9545e-01  dw_max:1.0055e+00 lr:1.0000e-02
2023-03-30 19:04:42,990 			Learning rate: weights:   1.000e-02    
2023-03-30 19:04:42,990 			Last test performance: 34.16%
2023-03-30 19:04:42,990 ----------------
2023-03-30 19:04:51,213   2   =>  99   		Training 486 pattern with 36.25% 	Forward time: 	 7.99 sec
2023-03-30 19:04:51,213 			Loss:    1.401e+00    			Backward time: 	 0.22 sec 
2023-03-30 19:04:51,213 ADAM: Layer 0 -> dw_min:9.9214e-01  dw_max:1.0078e+00 lr:1.0000e-02
2023-03-30 19:04:51,213 ADAM: Layer 1 -> dw_min:9.9116e-01  dw_max:1.0085e+00 lr:1.0000e-02
2023-03-30 19:04:51,213 ADAM: Layer 2 -> dw_min:9.9113e-01  dw_max:1.0100e+00 lr:1.0000e-02
2023-03-30 19:04:51,213 ADAM: Layer 3 -> dw_min:9.9543e-01  dw_max:1.0065e+00 lr:1.0000e-02
2023-03-30 19:04:51,293 			Learning rate: weights:   1.000e-02    
2023-03-30 19:04:51,293 			Last test performance: 34.16%
2023-03-30 19:04:51,293 ----------------
2023-03-30 19:04:59,513   2   => 100   		Training 486 pattern with 36.04% 	Forward time: 	 7.99 sec
2023-03-30 19:04:59,514 			Loss:    1.446e+00    			Backward time: 	 0.22 sec 
2023-03-30 19:04:59,514 ADAM: Layer 0 -> dw_min:9.9234e-01  dw_max:1.0093e+00 lr:1.0000e-02
2023-03-30 19:04:59,514 ADAM: Layer 1 -> dw_min:9.8990e-01  dw_max:1.0092e+00 lr:1.0000e-02
2023-03-30 19:04:59,514 ADAM: Layer 2 -> dw_min:9.9175e-01  dw_max:1.0111e+00 lr:1.0000e-02
2023-03-30 19:04:59,514 ADAM: Layer 3 -> dw_min:9.9534e-01  dw_max:1.0076e+00 lr:1.0000e-02
2023-03-30 19:04:59,571 			Learning rate: weights:   1.000e-02    
2023-03-30 19:04:59,572 			Last test performance: 34.16%
2023-03-30 19:04:59,572 ----------------
2023-03-30 19:05:07,794   2   => 101   		Training 486 pattern with 35.21% 	Forward time: 	 7.99 sec
2023-03-30 19:05:07,794 			Loss:    1.391e+00    			Backward time: 	 0.22 sec 
2023-03-30 19:05:07,795 ADAM: Layer 0 -> dw_min:9.9254e-01  dw_max:1.0095e+00 lr:1.0000e-02
2023-03-30 19:05:07,795 ADAM: Layer 1 -> dw_min:9.8877e-01  dw_max:1.0102e+00 lr:1.0000e-02
2023-03-30 19:05:07,795 ADAM: Layer 2 -> dw_min:9.9081e-01  dw_max:1.0106e+00 lr:1.0000e-02
2023-03-30 19:05:07,795 ADAM: Layer 3 -> dw_min:9.9482e-01  dw_max:1.0076e+00 lr:1.0000e-02
2023-03-30 19:05:07,818 			Learning rate: weights:   1.000e-02    
2023-03-30 19:05:07,819 			Last test performance: 34.16%
2023-03-30 19:05:07,819 ----------------
2023-03-30 19:05:16,039   2   => 102   		Training 486 pattern with 39.79% 	Forward time: 	 7.99 sec
2023-03-30 19:05:16,039 			Loss:    1.378e+00    			Backward time: 	 0.22 sec 
2023-03-30 19:05:16,040 ADAM: Layer 0 -> dw_min:9.9269e-01  dw_max:1.0078e+00 lr:1.0000e-02
2023-03-30 19:05:16,040 ADAM: Layer 1 -> dw_min:9.8992e-01  dw_max:1.0104e+00 lr:1.0000e-02
2023-03-30 19:05:16,040 ADAM: Layer 2 -> dw_min:9.9103e-01  dw_max:1.0109e+00 lr:1.0000e-02
2023-03-30 19:05:16,040 ADAM: Layer 3 -> dw_min:9.9488e-01  dw_max:1.0061e+00 lr:1.0000e-02
2023-03-30 19:05:16,063 			Learning rate: weights:   1.000e-02    
2023-03-30 19:05:16,063 			Last test performance: 34.16%
2023-03-30 19:05:16,063 ----------------
2023-03-30 19:05:24,362   2   => 103   		Training 486 pattern with 32.92% 	Forward time: 	 8.07 sec
2023-03-30 19:05:24,362 			Loss:    1.476e+00    			Backward time: 	 0.22 sec 
2023-03-30 19:05:24,362 ADAM: Layer 0 -> dw_min:9.9168e-01  dw_max:1.0091e+00 lr:1.0000e-02
2023-03-30 19:05:24,362 ADAM: Layer 1 -> dw_min:9.9048e-01  dw_max:1.0094e+00 lr:1.0000e-02
2023-03-30 19:05:24,362 ADAM: Layer 2 -> dw_min:9.9054e-01  dw_max:1.0110e+00 lr:1.0000e-02
2023-03-30 19:05:24,362 ADAM: Layer 3 -> dw_min:9.9364e-01  dw_max:1.0045e+00 lr:1.0000e-02
2023-03-30 19:05:24,445 			Learning rate: weights:   1.000e-02    
2023-03-30 19:05:24,445 			Last test performance: 34.16%
2023-03-30 19:05:24,445 ----------------
2023-03-30 19:05:26,158 
2023-03-30 19:05:26,158 Testing:
2023-03-30 19:05:26,554 		24 of 10000 with 50.00% 	 Time used:  0.40 sec
2023-03-30 19:05:26,951 		48 of 10000 with 41.67% 	 Time used:  0.40 sec
2023-03-30 19:05:27,347 		72 of 10000 with 43.06% 	 Time used:  0.40 sec
2023-03-30 19:05:27,743 		96 of 10000 with 39.58% 	 Time used:  0.40 sec
2023-03-30 19:05:28,139 		120 of 10000 with 40.83% 	 Time used:  0.40 sec
2023-03-30 19:05:28,535 		144 of 10000 with 38.89% 	 Time used:  0.40 sec
2023-03-30 19:05:28,931 		168 of 10000 with 40.48% 	 Time used:  0.40 sec
2023-03-30 19:05:29,328 		192 of 10000 with 39.58% 	 Time used:  0.40 sec
2023-03-30 19:05:29,724 		216 of 10000 with 40.28% 	 Time used:  0.40 sec
2023-03-30 19:05:30,120 		240 of 10000 with 40.42% 	 Time used:  0.40 sec
2023-03-30 19:05:30,516 		264 of 10000 with 37.88% 	 Time used:  0.40 sec
2023-03-30 19:05:30,912 		288 of 10000 with 38.19% 	 Time used:  0.40 sec
2023-03-30 19:05:31,308 		312 of 10000 with 39.10% 	 Time used:  0.40 sec
2023-03-30 19:05:31,704 		336 of 10000 with 38.69% 	 Time used:  0.40 sec
2023-03-30 19:05:32,100 		360 of 10000 with 38.61% 	 Time used:  0.40 sec
2023-03-30 19:05:32,496 		384 of 10000 with 38.54% 	 Time used:  0.40 sec
2023-03-30 19:05:32,892 		408 of 10000 with 37.75% 	 Time used:  0.40 sec
2023-03-30 19:05:33,288 		432 of 10000 with 37.27% 	 Time used:  0.40 sec
2023-03-30 19:05:33,684 		456 of 10000 with 37.06% 	 Time used:  0.40 sec
2023-03-30 19:05:34,080 		480 of 10000 with 36.46% 	 Time used:  0.40 sec
2023-03-30 19:05:34,476 		504 of 10000 with 36.51% 	 Time used:  0.40 sec
2023-03-30 19:05:34,872 		528 of 10000 with 37.12% 	 Time used:  0.40 sec
2023-03-30 19:05:35,268 		552 of 10000 with 38.22% 	 Time used:  0.40 sec
2023-03-30 19:05:35,664 		576 of 10000 with 38.02% 	 Time used:  0.40 sec
2023-03-30 19:05:36,060 		600 of 10000 with 37.50% 	 Time used:  0.40 sec
2023-03-30 19:05:36,456 		624 of 10000 with 37.98% 	 Time used:  0.40 sec
2023-03-30 19:05:36,852 		648 of 10000 with 37.65% 	 Time used:  0.40 sec
2023-03-30 19:05:37,248 		672 of 10000 with 37.95% 	 Time used:  0.40 sec
2023-03-30 19:05:37,644 		696 of 10000 with 37.21% 	 Time used:  0.40 sec
2023-03-30 19:05:38,040 		720 of 10000 with 37.08% 	 Time used:  0.40 sec
2023-03-30 19:05:38,436 		744 of 10000 with 36.96% 	 Time used:  0.40 sec
2023-03-30 19:05:38,832 		768 of 10000 with 37.24% 	 Time used:  0.40 sec
2023-03-30 19:05:39,228 		792 of 10000 with 37.37% 	 Time used:  0.40 sec
2023-03-30 19:05:39,625 		816 of 10000 with 37.13% 	 Time used:  0.40 sec
2023-03-30 19:05:40,022 		840 of 10000 with 37.26% 	 Time used:  0.40 sec
2023-03-30 19:05:40,418 		864 of 10000 with 37.73% 	 Time used:  0.40 sec
2023-03-30 19:05:40,814 		888 of 10000 with 38.06% 	 Time used:  0.40 sec
2023-03-30 19:05:41,211 		912 of 10000 with 38.05% 	 Time used:  0.40 sec
2023-03-30 19:05:41,608 		936 of 10000 with 37.61% 	 Time used:  0.40 sec
2023-03-30 19:05:42,004 		960 of 10000 with 37.60% 	 Time used:  0.40 sec
2023-03-30 19:05:42,400 		984 of 10000 with 37.70% 	 Time used:  0.40 sec
2023-03-30 19:05:42,796 		1008 of 10000 with 37.70% 	 Time used:  0.40 sec
2023-03-30 19:05:43,192 		1032 of 10000 with 37.89% 	 Time used:  0.40 sec
2023-03-30 19:05:43,588 		1056 of 10000 with 37.59% 	 Time used:  0.40 sec
2023-03-30 19:05:43,984 		1080 of 10000 with 37.87% 	 Time used:  0.40 sec
2023-03-30 19:05:44,380 		1104 of 10000 with 38.04% 	 Time used:  0.40 sec
2023-03-30 19:05:44,776 		1128 of 10000 with 38.12% 	 Time used:  0.40 sec
2023-03-30 19:05:45,172 		1152 of 10000 with 38.11% 	 Time used:  0.40 sec
2023-03-30 19:05:45,568 		1176 of 10000 with 38.52% 	 Time used:  0.40 sec
2023-03-30 19:05:45,964 		1200 of 10000 with 38.58% 	 Time used:  0.40 sec
2023-03-30 19:05:46,361 		1224 of 10000 with 38.64% 	 Time used:  0.40 sec
2023-03-30 19:05:46,757 		1248 of 10000 with 38.70% 	 Time used:  0.40 sec
2023-03-30 19:05:47,153 		1272 of 10000 with 38.76% 	 Time used:  0.40 sec
2023-03-30 19:05:47,549 		1296 of 10000 with 38.35% 	 Time used:  0.40 sec
2023-03-30 19:05:47,945 		1320 of 10000 with 38.33% 	 Time used:  0.40 sec
2023-03-30 19:05:48,341 		1344 of 10000 with 38.24% 	 Time used:  0.40 sec
2023-03-30 19:05:48,737 		1368 of 10000 with 38.23% 	 Time used:  0.40 sec
2023-03-30 19:05:49,133 		1392 of 10000 with 38.22% 	 Time used:  0.40 sec
2023-03-30 19:05:49,529 		1416 of 10000 with 38.70% 	 Time used:  0.40 sec
2023-03-30 19:05:49,925 		1440 of 10000 with 38.54% 	 Time used:  0.40 sec
2023-03-30 19:05:50,321 		1464 of 10000 with 38.59% 	 Time used:  0.40 sec
2023-03-30 19:05:50,717 		1488 of 10000 with 38.98% 	 Time used:  0.40 sec
2023-03-30 19:05:51,113 		1512 of 10000 with 38.82% 	 Time used:  0.40 sec
2023-03-30 19:05:51,509 		1536 of 10000 with 38.67% 	 Time used:  0.40 sec
2023-03-30 19:05:51,905 		1560 of 10000 with 38.46% 	 Time used:  0.40 sec
2023-03-30 19:05:52,301 		1584 of 10000 with 38.64% 	 Time used:  0.40 sec
2023-03-30 19:05:52,697 		1608 of 10000 with 38.31% 	 Time used:  0.40 sec
2023-03-30 19:05:53,093 		1632 of 10000 with 38.11% 	 Time used:  0.40 sec
2023-03-30 19:05:53,489 		1656 of 10000 with 38.22% 	 Time used:  0.40 sec
2023-03-30 19:05:53,885 		1680 of 10000 with 38.39% 	 Time used:  0.40 sec
2023-03-30 19:05:54,281 		1704 of 10000 with 38.26% 	 Time used:  0.40 sec
2023-03-30 19:05:54,677 		1728 of 10000 with 38.19% 	 Time used:  0.40 sec
2023-03-30 19:05:55,073 		1752 of 10000 with 38.13% 	 Time used:  0.40 sec
2023-03-30 19:05:55,469 		1776 of 10000 with 37.95% 	 Time used:  0.40 sec
2023-03-30 19:05:55,865 		1800 of 10000 with 38.17% 	 Time used:  0.40 sec
2023-03-30 19:05:56,261 		1824 of 10000 with 38.10% 	 Time used:  0.40 sec
2023-03-30 19:05:56,657 		1848 of 10000 with 38.20% 	 Time used:  0.40 sec
2023-03-30 19:05:57,053 		1872 of 10000 with 38.30% 	 Time used:  0.40 sec
2023-03-30 19:05:57,449 		1896 of 10000 with 38.19% 	 Time used:  0.40 sec
2023-03-30 19:05:57,845 		1920 of 10000 with 38.23% 	 Time used:  0.40 sec
2023-03-30 19:05:58,241 		1944 of 10000 with 38.32% 	 Time used:  0.40 sec
2023-03-30 19:05:58,637 		1968 of 10000 with 38.21% 	 Time used:  0.40 sec
2023-03-30 19:05:59,033 		1992 of 10000 with 38.25% 	 Time used:  0.40 sec
2023-03-30 19:05:59,429 		2016 of 10000 with 38.19% 	 Time used:  0.40 sec
2023-03-30 19:05:59,825 		2040 of 10000 with 38.09% 	 Time used:  0.40 sec
2023-03-30 19:06:00,221 		2064 of 10000 with 38.28% 	 Time used:  0.40 sec
2023-03-30 19:06:00,616 		2088 of 10000 with 38.17% 	 Time used:  0.40 sec
2023-03-30 19:06:01,012 		2112 of 10000 with 38.21% 	 Time used:  0.40 sec
2023-03-30 19:06:01,408 		2136 of 10000 with 38.20% 	 Time used:  0.40 sec
2023-03-30 19:06:01,804 		2160 of 10000 with 38.19% 	 Time used:  0.40 sec
2023-03-30 19:06:02,201 		2184 of 10000 with 38.19% 	 Time used:  0.40 sec
2023-03-30 19:06:02,597 		2208 of 10000 with 37.91% 	 Time used:  0.40 sec
2023-03-30 19:06:02,993 		2232 of 10000 with 37.90% 	 Time used:  0.40 sec
2023-03-30 19:06:03,389 		2256 of 10000 with 37.90% 	 Time used:  0.40 sec
2023-03-30 19:06:03,785 		2280 of 10000 with 37.98% 	 Time used:  0.40 sec
2023-03-30 19:06:04,182 		2304 of 10000 with 37.80% 	 Time used:  0.40 sec
2023-03-30 19:06:04,578 		2328 of 10000 with 37.71% 	 Time used:  0.40 sec
2023-03-30 19:06:04,973 		2352 of 10000 with 37.80% 	 Time used:  0.40 sec
2023-03-30 19:06:05,370 		2376 of 10000 with 37.96% 	 Time used:  0.40 sec
2023-03-30 19:06:05,766 		2400 of 10000 with 37.88% 	 Time used:  0.40 sec
2023-03-30 19:06:06,162 		2424 of 10000 with 37.71% 	 Time used:  0.40 sec
2023-03-30 19:06:06,558 		2448 of 10000 with 37.66% 	 Time used:  0.40 sec
2023-03-30 19:06:06,954 		2472 of 10000 with 37.86% 	 Time used:  0.40 sec
2023-03-30 19:06:07,350 		2496 of 10000 with 37.98% 	 Time used:  0.40 sec
2023-03-30 19:06:07,746 		2520 of 10000 with 37.78% 	 Time used:  0.40 sec
2023-03-30 19:06:08,142 		2544 of 10000 with 37.54% 	 Time used:  0.40 sec
2023-03-30 19:06:08,538 		2568 of 10000 with 37.50% 	 Time used:  0.40 sec
2023-03-30 19:06:08,934 		2592 of 10000 with 37.38% 	 Time used:  0.40 sec
2023-03-30 19:06:09,330 		2616 of 10000 with 37.39% 	 Time used:  0.40 sec
2023-03-30 19:06:09,726 		2640 of 10000 with 37.50% 	 Time used:  0.40 sec
2023-03-30 19:06:10,122 		2664 of 10000 with 37.46% 	 Time used:  0.40 sec
2023-03-30 19:06:10,518 		2688 of 10000 with 37.57% 	 Time used:  0.40 sec
2023-03-30 19:06:10,914 		2712 of 10000 with 37.57% 	 Time used:  0.40 sec
2023-03-30 19:06:11,310 		2736 of 10000 with 37.68% 	 Time used:  0.40 sec
2023-03-30 19:06:11,706 		2760 of 10000 with 37.57% 	 Time used:  0.40 sec
2023-03-30 19:06:12,102 		2784 of 10000 with 37.57% 	 Time used:  0.40 sec
2023-03-30 19:06:12,499 		2808 of 10000 with 37.71% 	 Time used:  0.40 sec
2023-03-30 19:06:12,895 		2832 of 10000 with 37.78% 	 Time used:  0.40 sec
2023-03-30 19:06:13,291 		2856 of 10000 with 37.71% 	 Time used:  0.40 sec
2023-03-30 19:06:13,687 		2880 of 10000 with 37.74% 	 Time used:  0.40 sec
2023-03-30 19:06:14,083 		2904 of 10000 with 37.74% 	 Time used:  0.40 sec
2023-03-30 19:06:14,479 		2928 of 10000 with 37.81% 	 Time used:  0.40 sec
2023-03-30 19:06:14,875 		2952 of 10000 with 37.80% 	 Time used:  0.40 sec
2023-03-30 19:06:15,271 		2976 of 10000 with 37.84% 	 Time used:  0.40 sec
2023-03-30 19:06:15,667 		3000 of 10000 with 37.77% 	 Time used:  0.40 sec
2023-03-30 19:06:16,063 		3024 of 10000 with 37.86% 	 Time used:  0.40 sec
2023-03-30 19:06:16,459 		3048 of 10000 with 37.99% 	 Time used:  0.40 sec
2023-03-30 19:06:16,855 		3072 of 10000 with 38.02% 	 Time used:  0.40 sec
2023-03-30 19:06:17,251 		3096 of 10000 with 37.98% 	 Time used:  0.40 sec
2023-03-30 19:06:17,647 		3120 of 10000 with 38.04% 	 Time used:  0.40 sec
2023-03-30 19:06:18,043 		3144 of 10000 with 38.04% 	 Time used:  0.40 sec
2023-03-30 19:06:18,439 		3168 of 10000 with 38.07% 	 Time used:  0.40 sec
2023-03-30 19:06:18,835 		3192 of 10000 with 38.13% 	 Time used:  0.40 sec
2023-03-30 19:06:19,231 		3216 of 10000 with 38.09% 	 Time used:  0.40 sec
2023-03-30 19:06:19,627 		3240 of 10000 with 37.99% 	 Time used:  0.40 sec
2023-03-30 19:06:20,023 		3264 of 10000 with 38.08% 	 Time used:  0.40 sec
2023-03-30 19:06:20,419 		3288 of 10000 with 38.14% 	 Time used:  0.40 sec
2023-03-30 19:06:20,815 		3312 of 10000 with 38.10% 	 Time used:  0.40 sec
2023-03-30 19:06:21,211 		3336 of 10000 with 38.10% 	 Time used:  0.40 sec
2023-03-30 19:06:21,607 		3360 of 10000 with 38.12% 	 Time used:  0.40 sec
2023-03-30 19:06:22,003 		3384 of 10000 with 38.12% 	 Time used:  0.40 sec
2023-03-30 19:06:22,399 		3408 of 10000 with 38.12% 	 Time used:  0.40 sec
2023-03-30 19:06:22,795 		3432 of 10000 with 38.05% 	 Time used:  0.40 sec
2023-03-30 19:06:23,191 		3456 of 10000 with 38.02% 	 Time used:  0.40 sec
2023-03-30 19:06:23,587 		3480 of 10000 with 38.05% 	 Time used:  0.40 sec
2023-03-30 19:06:23,983 		3504 of 10000 with 38.07% 	 Time used:  0.40 sec
2023-03-30 19:06:24,379 		3528 of 10000 with 37.93% 	 Time used:  0.40 sec
2023-03-30 19:06:24,775 		3552 of 10000 with 37.92% 	 Time used:  0.40 sec
2023-03-30 19:06:25,171 		3576 of 10000 with 37.95% 	 Time used:  0.40 sec
2023-03-30 19:06:25,567 		3600 of 10000 with 38.03% 	 Time used:  0.40 sec
2023-03-30 19:06:25,963 		3624 of 10000 with 37.97% 	 Time used:  0.40 sec
2023-03-30 19:06:26,359 		3648 of 10000 with 37.91% 	 Time used:  0.40 sec
2023-03-30 19:06:26,755 		3672 of 10000 with 37.99% 	 Time used:  0.40 sec
2023-03-30 19:06:27,151 		3696 of 10000 with 38.01% 	 Time used:  0.40 sec
2023-03-30 19:06:27,547 		3720 of 10000 with 38.01% 	 Time used:  0.40 sec
2023-03-30 19:06:27,943 		3744 of 10000 with 37.98% 	 Time used:  0.40 sec
2023-03-30 19:06:28,339 		3768 of 10000 with 38.00% 	 Time used:  0.40 sec
2023-03-30 19:06:28,735 		3792 of 10000 with 38.03% 	 Time used:  0.40 sec
2023-03-30 19:06:29,131 		3816 of 10000 with 37.95% 	 Time used:  0.40 sec
2023-03-30 19:06:29,528 		3840 of 10000 with 37.99% 	 Time used:  0.40 sec
2023-03-30 19:06:29,924 		3864 of 10000 with 37.91% 	 Time used:  0.40 sec
2023-03-30 19:06:30,320 		3888 of 10000 with 37.91% 	 Time used:  0.40 sec
2023-03-30 19:06:30,716 		3912 of 10000 with 37.91% 	 Time used:  0.40 sec
2023-03-30 19:06:31,112 		3936 of 10000 with 37.80% 	 Time used:  0.40 sec
2023-03-30 19:06:31,508 		3960 of 10000 with 37.83% 	 Time used:  0.40 sec
2023-03-30 19:06:31,904 		3984 of 10000 with 37.78% 	 Time used:  0.40 sec
2023-03-30 19:06:32,300 		4008 of 10000 with 37.67% 	 Time used:  0.40 sec
2023-03-30 19:06:32,696 		4032 of 10000 with 37.72% 	 Time used:  0.40 sec
2023-03-30 19:06:33,092 		4056 of 10000 with 37.65% 	 Time used:  0.40 sec
2023-03-30 19:06:33,488 		4080 of 10000 with 37.72% 	 Time used:  0.40 sec
2023-03-30 19:06:33,884 		4104 of 10000 with 37.72% 	 Time used:  0.40 sec
2023-03-30 19:06:34,280 		4128 of 10000 with 37.67% 	 Time used:  0.40 sec
2023-03-30 19:06:34,676 		4152 of 10000 with 37.67% 	 Time used:  0.40 sec
2023-03-30 19:06:35,072 		4176 of 10000 with 37.67% 	 Time used:  0.40 sec
2023-03-30 19:06:35,468 		4200 of 10000 with 37.71% 	 Time used:  0.40 sec
2023-03-30 19:06:35,864 		4224 of 10000 with 37.71% 	 Time used:  0.40 sec
2023-03-30 19:06:36,260 		4248 of 10000 with 37.71% 	 Time used:  0.40 sec
2023-03-30 19:06:36,656 		4272 of 10000 with 37.69% 	 Time used:  0.40 sec
2023-03-30 19:06:37,052 		4296 of 10000 with 37.76% 	 Time used:  0.40 sec
2023-03-30 19:06:37,448 		4320 of 10000 with 37.73% 	 Time used:  0.40 sec
2023-03-30 19:06:37,844 		4344 of 10000 with 37.75% 	 Time used:  0.40 sec
2023-03-30 19:06:38,240 		4368 of 10000 with 37.73% 	 Time used:  0.40 sec
2023-03-30 19:06:38,636 		4392 of 10000 with 37.89% 	 Time used:  0.40 sec
2023-03-30 19:06:39,032 		4416 of 10000 with 37.91% 	 Time used:  0.40 sec
2023-03-30 19:06:39,428 		4440 of 10000 with 37.93% 	 Time used:  0.40 sec
2023-03-30 19:06:39,825 		4464 of 10000 with 37.97% 	 Time used:  0.40 sec
2023-03-30 19:06:40,221 		4488 of 10000 with 37.92% 	 Time used:  0.40 sec
2023-03-30 19:06:40,618 		4512 of 10000 with 37.99% 	 Time used:  0.40 sec
2023-03-30 19:06:41,014 		4536 of 10000 with 37.92% 	 Time used:  0.40 sec
2023-03-30 19:06:41,411 		4560 of 10000 with 37.85% 	 Time used:  0.40 sec
2023-03-30 19:06:41,808 		4584 of 10000 with 37.81% 	 Time used:  0.40 sec
2023-03-30 19:06:42,204 		4608 of 10000 with 37.85% 	 Time used:  0.40 sec
2023-03-30 19:06:42,600 		4632 of 10000 with 37.82% 	 Time used:  0.40 sec
2023-03-30 19:06:42,996 		4656 of 10000 with 37.84% 	 Time used:  0.40 sec
2023-03-30 19:06:43,392 		4680 of 10000 with 37.88% 	 Time used:  0.40 sec
2023-03-30 19:06:43,788 		4704 of 10000 with 37.86% 	 Time used:  0.40 sec
2023-03-30 19:06:44,184 		4728 of 10000 with 37.77% 	 Time used:  0.40 sec
2023-03-30 19:06:44,580 		4752 of 10000 with 37.77% 	 Time used:  0.40 sec
2023-03-30 19:06:44,976 		4776 of 10000 with 37.79% 	 Time used:  0.40 sec
2023-03-30 19:06:45,372 		4800 of 10000 with 37.77% 	 Time used:  0.40 sec
2023-03-30 19:06:45,768 		4824 of 10000 with 37.71% 	 Time used:  0.40 sec
2023-03-30 19:06:46,164 		4848 of 10000 with 37.79% 	 Time used:  0.40 sec
2023-03-30 19:06:46,561 		4872 of 10000 with 37.85% 	 Time used:  0.40 sec
2023-03-30 19:06:46,957 		4896 of 10000 with 37.85% 	 Time used:  0.40 sec
2023-03-30 19:06:47,353 		4920 of 10000 with 37.91% 	 Time used:  0.40 sec
2023-03-30 19:06:47,749 		4944 of 10000 with 37.94% 	 Time used:  0.40 sec
2023-03-30 19:06:48,145 		4968 of 10000 with 37.92% 	 Time used:  0.40 sec
2023-03-30 19:06:48,541 		4992 of 10000 with 37.96% 	 Time used:  0.40 sec
2023-03-30 19:06:48,937 		5016 of 10000 with 37.90% 	 Time used:  0.40 sec
2023-03-30 19:06:49,333 		5040 of 10000 with 37.82% 	 Time used:  0.40 sec
2023-03-30 19:06:49,730 		5064 of 10000 with 37.76% 	 Time used:  0.40 sec
2023-03-30 19:06:50,126 		5088 of 10000 with 37.78% 	 Time used:  0.40 sec
2023-03-30 19:06:50,522 		5112 of 10000 with 37.83% 	 Time used:  0.40 sec
2023-03-30 19:06:50,918 		5136 of 10000 with 37.75% 	 Time used:  0.40 sec
2023-03-30 19:06:51,314 		5160 of 10000 with 37.71% 	 Time used:  0.40 sec
2023-03-30 19:06:51,710 		5184 of 10000 with 37.71% 	 Time used:  0.40 sec
2023-03-30 19:06:52,106 		5208 of 10000 with 37.69% 	 Time used:  0.40 sec
2023-03-30 19:06:52,502 		5232 of 10000 with 37.67% 	 Time used:  0.40 sec
2023-03-30 19:06:52,898 		5256 of 10000 with 37.60% 	 Time used:  0.40 sec
2023-03-30 19:06:53,294 		5280 of 10000 with 37.54% 	 Time used:  0.40 sec
2023-03-30 19:06:53,690 		5304 of 10000 with 37.59% 	 Time used:  0.40 sec
2023-03-30 19:06:54,086 		5328 of 10000 with 37.63% 	 Time used:  0.40 sec
2023-03-30 19:06:54,482 		5352 of 10000 with 37.56% 	 Time used:  0.40 sec
2023-03-30 19:06:54,878 		5376 of 10000 with 37.54% 	 Time used:  0.40 sec
2023-03-30 19:06:55,274 		5400 of 10000 with 37.57% 	 Time used:  0.40 sec
2023-03-30 19:06:55,670 		5424 of 10000 with 37.56% 	 Time used:  0.40 sec
2023-03-30 19:06:56,066 		5448 of 10000 with 37.61% 	 Time used:  0.40 sec
2023-03-30 19:06:56,462 		5472 of 10000 with 37.63% 	 Time used:  0.40 sec
2023-03-30 19:06:56,858 		5496 of 10000 with 37.66% 	 Time used:  0.40 sec
2023-03-30 19:06:57,253 		5520 of 10000 with 37.64% 	 Time used:  0.40 sec
2023-03-30 19:06:57,649 		5544 of 10000 with 37.70% 	 Time used:  0.40 sec
2023-03-30 19:06:58,046 		5568 of 10000 with 37.70% 	 Time used:  0.40 sec
2023-03-30 19:06:58,441 		5592 of 10000 with 37.66% 	 Time used:  0.40 sec
2023-03-30 19:06:58,838 		5616 of 10000 with 37.68% 	 Time used:  0.40 sec
2023-03-30 19:06:59,234 		5640 of 10000 with 37.70% 	 Time used:  0.40 sec
2023-03-30 19:06:59,629 		5664 of 10000 with 37.66% 	 Time used:  0.40 sec
2023-03-30 19:07:00,026 		5688 of 10000 with 37.68% 	 Time used:  0.40 sec
2023-03-30 19:07:00,422 		5712 of 10000 with 37.69% 	 Time used:  0.40 sec
2023-03-30 19:07:00,818 		5736 of 10000 with 37.74% 	 Time used:  0.40 sec
2023-03-30 19:07:01,213 		5760 of 10000 with 37.78% 	 Time used:  0.40 sec
2023-03-30 19:07:01,609 		5784 of 10000 with 37.85% 	 Time used:  0.40 sec
2023-03-30 19:07:02,006 		5808 of 10000 with 37.90% 	 Time used:  0.40 sec
2023-03-30 19:07:02,402 		5832 of 10000 with 37.84% 	 Time used:  0.40 sec
2023-03-30 19:07:02,798 		5856 of 10000 with 37.79% 	 Time used:  0.40 sec
2023-03-30 19:07:03,194 		5880 of 10000 with 37.77% 	 Time used:  0.40 sec
2023-03-30 19:07:03,590 		5904 of 10000 with 37.75% 	 Time used:  0.40 sec
2023-03-30 19:07:03,987 		5928 of 10000 with 37.75% 	 Time used:  0.40 sec
2023-03-30 19:07:04,383 		5952 of 10000 with 37.82% 	 Time used:  0.40 sec
2023-03-30 19:07:04,779 		5976 of 10000 with 37.83% 	 Time used:  0.40 sec
2023-03-30 19:07:05,175 		6000 of 10000 with 37.87% 	 Time used:  0.40 sec
2023-03-30 19:07:05,571 		6024 of 10000 with 37.82% 	 Time used:  0.40 sec
2023-03-30 19:07:05,967 		6048 of 10000 with 37.85% 	 Time used:  0.40 sec
2023-03-30 19:07:06,363 		6072 of 10000 with 37.83% 	 Time used:  0.40 sec
2023-03-30 19:07:06,759 		6096 of 10000 with 37.84% 	 Time used:  0.40 sec
2023-03-30 19:07:07,155 		6120 of 10000 with 37.89% 	 Time used:  0.40 sec
2023-03-30 19:07:07,551 		6144 of 10000 with 37.86% 	 Time used:  0.40 sec
2023-03-30 19:07:07,947 		6168 of 10000 with 37.86% 	 Time used:  0.40 sec
2023-03-30 19:07:08,343 		6192 of 10000 with 37.82% 	 Time used:  0.40 sec
2023-03-30 19:07:08,739 		6216 of 10000 with 37.79% 	 Time used:  0.40 sec
2023-03-30 19:07:09,135 		6240 of 10000 with 37.76% 	 Time used:  0.40 sec
2023-03-30 19:07:09,531 		6264 of 10000 with 37.71% 	 Time used:  0.40 sec
2023-03-30 19:07:09,927 		6288 of 10000 with 37.72% 	 Time used:  0.40 sec
2023-03-30 19:07:10,323 		6312 of 10000 with 37.74% 	 Time used:  0.40 sec
2023-03-30 19:07:10,719 		6336 of 10000 with 37.75% 	 Time used:  0.40 sec
2023-03-30 19:07:11,115 		6360 of 10000 with 37.81% 	 Time used:  0.40 sec
2023-03-30 19:07:11,511 		6384 of 10000 with 37.81% 	 Time used:  0.40 sec
2023-03-30 19:07:11,907 		6408 of 10000 with 37.78% 	 Time used:  0.40 sec
2023-03-30 19:07:12,303 		6432 of 10000 with 37.80% 	 Time used:  0.40 sec
2023-03-30 19:07:12,699 		6456 of 10000 with 37.78% 	 Time used:  0.40 sec
2023-03-30 19:07:13,095 		6480 of 10000 with 37.73% 	 Time used:  0.40 sec
2023-03-30 19:07:13,491 		6504 of 10000 with 37.84% 	 Time used:  0.40 sec
2023-03-30 19:07:13,887 		6528 of 10000 with 37.84% 	 Time used:  0.40 sec
2023-03-30 19:07:14,283 		6552 of 10000 with 37.82% 	 Time used:  0.40 sec
2023-03-30 19:07:14,679 		6576 of 10000 with 37.82% 	 Time used:  0.40 sec
2023-03-30 19:07:15,075 		6600 of 10000 with 37.85% 	 Time used:  0.40 sec
2023-03-30 19:07:15,471 		6624 of 10000 with 37.85% 	 Time used:  0.40 sec
2023-03-30 19:07:15,867 		6648 of 10000 with 37.83% 	 Time used:  0.40 sec
2023-03-30 19:07:16,263 		6672 of 10000 with 37.83% 	 Time used:  0.40 sec
2023-03-30 19:07:16,659 		6696 of 10000 with 37.80% 	 Time used:  0.40 sec
2023-03-30 19:07:17,055 		6720 of 10000 with 37.75% 	 Time used:  0.40 sec
2023-03-30 19:07:17,451 		6744 of 10000 with 37.80% 	 Time used:  0.40 sec
2023-03-30 19:07:17,847 		6768 of 10000 with 37.83% 	 Time used:  0.40 sec
2023-03-30 19:07:18,243 		6792 of 10000 with 37.78% 	 Time used:  0.40 sec
2023-03-30 19:07:18,639 		6816 of 10000 with 37.81% 	 Time used:  0.40 sec
2023-03-30 19:07:19,035 		6840 of 10000 with 37.84% 	 Time used:  0.40 sec
2023-03-30 19:07:19,431 		6864 of 10000 with 37.82% 	 Time used:  0.40 sec
2023-03-30 19:07:19,827 		6888 of 10000 with 37.76% 	 Time used:  0.40 sec
2023-03-30 19:07:20,223 		6912 of 10000 with 37.76% 	 Time used:  0.40 sec
2023-03-30 19:07:20,619 		6936 of 10000 with 37.70% 	 Time used:  0.40 sec
2023-03-30 19:07:21,015 		6960 of 10000 with 37.73% 	 Time used:  0.40 sec
2023-03-30 19:07:21,411 		6984 of 10000 with 37.67% 	 Time used:  0.40 sec
2023-03-30 19:07:21,807 		7008 of 10000 with 37.67% 	 Time used:  0.40 sec
2023-03-30 19:07:22,203 		7032 of 10000 with 37.64% 	 Time used:  0.40 sec
2023-03-30 19:07:22,599 		7056 of 10000 with 37.59% 	 Time used:  0.40 sec
2023-03-30 19:07:22,995 		7080 of 10000 with 37.58% 	 Time used:  0.40 sec
2023-03-30 19:07:23,391 		7104 of 10000 with 37.63% 	 Time used:  0.40 sec
2023-03-30 19:07:23,787 		7128 of 10000 with 37.56% 	 Time used:  0.40 sec
2023-03-30 19:07:24,183 		7152 of 10000 with 37.56% 	 Time used:  0.40 sec
2023-03-30 19:07:24,579 		7176 of 10000 with 37.54% 	 Time used:  0.40 sec
2023-03-30 19:07:24,975 		7200 of 10000 with 37.53% 	 Time used:  0.40 sec
2023-03-30 19:07:25,371 		7224 of 10000 with 37.50% 	 Time used:  0.40 sec
2023-03-30 19:07:25,767 		7248 of 10000 with 37.49% 	 Time used:  0.40 sec
2023-03-30 19:07:26,163 		7272 of 10000 with 37.47% 	 Time used:  0.40 sec
2023-03-30 19:07:26,559 		7296 of 10000 with 37.50% 	 Time used:  0.40 sec
2023-03-30 19:07:26,955 		7320 of 10000 with 37.51% 	 Time used:  0.40 sec
2023-03-30 19:07:27,351 		7344 of 10000 with 37.53% 	 Time used:  0.40 sec
2023-03-30 19:07:27,747 		7368 of 10000 with 37.53% 	 Time used:  0.40 sec
2023-03-30 19:07:28,143 		7392 of 10000 with 37.53% 	 Time used:  0.40 sec
2023-03-30 19:07:28,539 		7416 of 10000 with 37.51% 	 Time used:  0.40 sec
2023-03-30 19:07:28,935 		7440 of 10000 with 37.53% 	 Time used:  0.40 sec
2023-03-30 19:07:29,331 		7464 of 10000 with 37.53% 	 Time used:  0.40 sec
2023-03-30 19:07:29,728 		7488 of 10000 with 37.55% 	 Time used:  0.40 sec
2023-03-30 19:07:30,124 		7512 of 10000 with 37.53% 	 Time used:  0.40 sec
2023-03-30 19:07:30,520 		7536 of 10000 with 37.54% 	 Time used:  0.40 sec
2023-03-30 19:07:30,916 		7560 of 10000 with 37.54% 	 Time used:  0.40 sec
2023-03-30 19:07:31,312 		7584 of 10000 with 37.55% 	 Time used:  0.40 sec
2023-03-30 19:07:31,708 		7608 of 10000 with 37.57% 	 Time used:  0.40 sec
2023-03-30 19:07:32,104 		7632 of 10000 with 37.53% 	 Time used:  0.40 sec
2023-03-30 19:07:32,500 		7656 of 10000 with 37.54% 	 Time used:  0.40 sec
2023-03-30 19:07:32,896 		7680 of 10000 with 37.54% 	 Time used:  0.40 sec
2023-03-30 19:07:33,292 		7704 of 10000 with 37.63% 	 Time used:  0.40 sec
2023-03-30 19:07:33,688 		7728 of 10000 with 37.66% 	 Time used:  0.40 sec
2023-03-30 19:07:34,084 		7752 of 10000 with 37.64% 	 Time used:  0.40 sec
2023-03-30 19:07:34,480 		7776 of 10000 with 37.65% 	 Time used:  0.40 sec
2023-03-30 19:07:34,876 		7800 of 10000 with 37.64% 	 Time used:  0.40 sec
2023-03-30 19:07:35,272 		7824 of 10000 with 37.67% 	 Time used:  0.40 sec
2023-03-30 19:07:35,668 		7848 of 10000 with 37.69% 	 Time used:  0.40 sec
2023-03-30 19:07:36,064 		7872 of 10000 with 37.68% 	 Time used:  0.40 sec
2023-03-30 19:07:36,460 		7896 of 10000 with 37.72% 	 Time used:  0.40 sec
2023-03-30 19:07:36,856 		7920 of 10000 with 37.70% 	 Time used:  0.40 sec
2023-03-30 19:07:37,252 		7944 of 10000 with 37.70% 	 Time used:  0.40 sec
2023-03-30 19:07:37,648 		7968 of 10000 with 37.71% 	 Time used:  0.40 sec
2023-03-30 19:07:38,044 		7992 of 10000 with 37.73% 	 Time used:  0.40 sec
2023-03-30 19:07:38,440 		8016 of 10000 with 37.75% 	 Time used:  0.40 sec
2023-03-30 19:07:38,836 		8040 of 10000 with 37.75% 	 Time used:  0.40 sec
2023-03-30 19:07:39,232 		8064 of 10000 with 37.80% 	 Time used:  0.40 sec
2023-03-30 19:07:39,628 		8088 of 10000 with 37.80% 	 Time used:  0.40 sec
2023-03-30 19:07:40,025 		8112 of 10000 with 37.82% 	 Time used:  0.40 sec
2023-03-30 19:07:40,421 		8136 of 10000 with 37.77% 	 Time used:  0.40 sec
2023-03-30 19:07:40,818 		8160 of 10000 with 37.78% 	 Time used:  0.40 sec
2023-03-30 19:07:41,214 		8184 of 10000 with 37.77% 	 Time used:  0.40 sec
2023-03-30 19:07:41,610 		8208 of 10000 with 37.74% 	 Time used:  0.40 sec
2023-03-30 19:07:42,007 		8232 of 10000 with 37.77% 	 Time used:  0.40 sec
2023-03-30 19:07:42,403 		8256 of 10000 with 37.75% 	 Time used:  0.40 sec
2023-03-30 19:07:42,799 		8280 of 10000 with 37.72% 	 Time used:  0.40 sec
2023-03-30 19:07:43,195 		8304 of 10000 with 37.72% 	 Time used:  0.40 sec
2023-03-30 19:07:43,591 		8328 of 10000 with 37.66% 	 Time used:  0.40 sec
2023-03-30 19:07:43,987 		8352 of 10000 with 37.67% 	 Time used:  0.40 sec
2023-03-30 19:07:44,383 		8376 of 10000 with 37.69% 	 Time used:  0.40 sec
2023-03-30 19:07:44,779 		8400 of 10000 with 37.74% 	 Time used:  0.40 sec
2023-03-30 19:07:45,175 		8424 of 10000 with 37.74% 	 Time used:  0.40 sec
2023-03-30 19:07:45,571 		8448 of 10000 with 37.76% 	 Time used:  0.40 sec
2023-03-30 19:07:45,967 		8472 of 10000 with 37.75% 	 Time used:  0.40 sec
2023-03-30 19:07:46,363 		8496 of 10000 with 37.72% 	 Time used:  0.40 sec
2023-03-30 19:07:46,759 		8520 of 10000 with 37.71% 	 Time used:  0.40 sec
2023-03-30 19:07:47,155 		8544 of 10000 with 37.71% 	 Time used:  0.40 sec
2023-03-30 19:07:47,551 		8568 of 10000 with 37.75% 	 Time used:  0.40 sec
2023-03-30 19:07:47,947 		8592 of 10000 with 37.77% 	 Time used:  0.40 sec
2023-03-30 19:07:48,343 		8616 of 10000 with 37.77% 	 Time used:  0.40 sec
2023-03-30 19:07:48,740 		8640 of 10000 with 37.78% 	 Time used:  0.40 sec
2023-03-30 19:07:49,136 		8664 of 10000 with 37.77% 	 Time used:  0.40 sec
2023-03-30 19:07:49,532 		8688 of 10000 with 37.74% 	 Time used:  0.40 sec
2023-03-30 19:07:49,928 		8712 of 10000 with 37.72% 	 Time used:  0.40 sec
2023-03-30 19:07:50,324 		8736 of 10000 with 37.69% 	 Time used:  0.40 sec
2023-03-30 19:07:50,719 		8760 of 10000 with 37.66% 	 Time used:  0.40 sec
2023-03-30 19:07:51,115 		8784 of 10000 with 37.68% 	 Time used:  0.40 sec
2023-03-30 19:07:51,511 		8808 of 10000 with 37.72% 	 Time used:  0.40 sec
2023-03-30 19:07:51,908 		8832 of 10000 with 37.73% 	 Time used:  0.40 sec
2023-03-30 19:07:52,304 		8856 of 10000 with 37.71% 	 Time used:  0.40 sec
2023-03-30 19:07:52,699 		8880 of 10000 with 37.71% 	 Time used:  0.40 sec
2023-03-30 19:07:53,095 		8904 of 10000 with 37.75% 	 Time used:  0.40 sec
2023-03-30 19:07:53,491 		8928 of 10000 with 37.78% 	 Time used:  0.40 sec
2023-03-30 19:07:53,887 		8952 of 10000 with 37.80% 	 Time used:  0.40 sec
2023-03-30 19:07:54,283 		8976 of 10000 with 37.76% 	 Time used:  0.40 sec
2023-03-30 19:07:54,679 		9000 of 10000 with 37.74% 	 Time used:  0.40 sec
2023-03-30 19:07:55,075 		9024 of 10000 with 37.74% 	 Time used:  0.40 sec
2023-03-30 19:07:55,471 		9048 of 10000 with 37.72% 	 Time used:  0.40 sec
2023-03-30 19:07:55,868 		9072 of 10000 with 37.71% 	 Time used:  0.40 sec
2023-03-30 19:07:56,264 		9096 of 10000 with 37.71% 	 Time used:  0.40 sec
2023-03-30 19:07:56,660 		9120 of 10000 with 37.69% 	 Time used:  0.40 sec
2023-03-30 19:07:57,056 		9144 of 10000 with 37.65% 	 Time used:  0.40 sec
2023-03-30 19:07:57,452 		9168 of 10000 with 37.67% 	 Time used:  0.40 sec
2023-03-30 19:07:57,848 		9192 of 10000 with 37.72% 	 Time used:  0.40 sec
2023-03-30 19:07:58,244 		9216 of 10000 with 37.75% 	 Time used:  0.40 sec
2023-03-30 19:07:58,640 		9240 of 10000 with 37.76% 	 Time used:  0.40 sec
2023-03-30 19:07:59,036 		9264 of 10000 with 37.76% 	 Time used:  0.40 sec
2023-03-30 19:07:59,432 		9288 of 10000 with 37.77% 	 Time used:  0.40 sec
2023-03-30 19:07:59,828 		9312 of 10000 with 37.73% 	 Time used:  0.40 sec
2023-03-30 19:08:00,224 		9336 of 10000 with 37.74% 	 Time used:  0.40 sec
2023-03-30 19:08:00,620 		9360 of 10000 with 37.72% 	 Time used:  0.40 sec
2023-03-30 19:08:01,016 		9384 of 10000 with 37.71% 	 Time used:  0.40 sec
2023-03-30 19:08:01,412 		9408 of 10000 with 37.69% 	 Time used:  0.40 sec
2023-03-30 19:08:01,808 		9432 of 10000 with 37.70% 	 Time used:  0.40 sec
2023-03-30 19:08:02,204 		9456 of 10000 with 37.68% 	 Time used:  0.40 sec
2023-03-30 19:08:02,601 		9480 of 10000 with 37.70% 	 Time used:  0.40 sec
2023-03-30 19:08:02,997 		9504 of 10000 with 37.70% 	 Time used:  0.40 sec
2023-03-30 19:08:03,393 		9528 of 10000 with 37.66% 	 Time used:  0.40 sec
2023-03-30 19:08:03,789 		9552 of 10000 with 37.66% 	 Time used:  0.40 sec
2023-03-30 19:08:04,185 		9576 of 10000 with 37.66% 	 Time used:  0.40 sec
2023-03-30 19:08:04,581 		9600 of 10000 with 37.69% 	 Time used:  0.40 sec
2023-03-30 19:08:04,977 		9624 of 10000 with 37.71% 	 Time used:  0.40 sec
2023-03-30 19:08:05,373 		9648 of 10000 with 37.70% 	 Time used:  0.40 sec
2023-03-30 19:08:05,769 		9672 of 10000 with 37.73% 	 Time used:  0.40 sec
2023-03-30 19:08:06,165 		9696 of 10000 with 37.73% 	 Time used:  0.40 sec
2023-03-30 19:08:06,561 		9720 of 10000 with 37.74% 	 Time used:  0.40 sec
2023-03-30 19:08:06,957 		9744 of 10000 with 37.78% 	 Time used:  0.40 sec
2023-03-30 19:08:07,353 		9768 of 10000 with 37.74% 	 Time used:  0.40 sec
2023-03-30 19:08:07,749 		9792 of 10000 with 37.76% 	 Time used:  0.40 sec
2023-03-30 19:08:08,145 		9816 of 10000 with 37.78% 	 Time used:  0.40 sec
2023-03-30 19:08:08,541 		9840 of 10000 with 37.78% 	 Time used:  0.40 sec
2023-03-30 19:08:08,937 		9864 of 10000 with 37.77% 	 Time used:  0.40 sec
2023-03-30 19:08:09,333 		9888 of 10000 with 37.73% 	 Time used:  0.40 sec
2023-03-30 19:08:09,729 		9912 of 10000 with 37.72% 	 Time used:  0.40 sec
2023-03-30 19:08:10,125 		9936 of 10000 with 37.73% 	 Time used:  0.40 sec
2023-03-30 19:08:10,521 		9960 of 10000 with 37.73% 	 Time used:  0.40 sec
2023-03-30 19:08:10,917 		9984 of 10000 with 37.71% 	 Time used:  0.40 sec
2023-03-30 19:08:11,185 		10000 of 10000 with 37.72% 	 Time used:  0.27 sec
2023-03-30 19:08:11,186 
2023-03-30 19:08:11,187 			Learning rate: weights:   1.000e-02    
2023-03-30 19:08:11,187 			Last test performance: 37.72%
2023-03-30 19:08:11,187 ----------------
2023-03-30 19:08:19,405   3   =>  0    		Training 486 pattern with 32.29% 	Forward time: 	 7.99 sec
2023-03-30 19:08:19,405 			Loss:    1.428e+00    			Backward time: 	 0.22 sec 
2023-03-30 19:08:19,405 ADAM: Layer 0 -> dw_min:9.9247e-01  dw_max:1.0082e+00 lr:1.0000e-02
2023-03-30 19:08:19,405 ADAM: Layer 1 -> dw_min:9.9143e-01  dw_max:1.0085e+00 lr:1.0000e-02
2023-03-30 19:08:19,405 ADAM: Layer 2 -> dw_min:9.9140e-01  dw_max:1.0100e+00 lr:1.0000e-02
2023-03-30 19:08:19,406 ADAM: Layer 3 -> dw_min:9.9416e-01  dw_max:1.0040e+00 lr:1.0000e-02
2023-03-30 19:08:19,430 			Learning rate: weights:   1.000e-02    
2023-03-30 19:08:19,430 			Last test performance: 37.72%
2023-03-30 19:08:19,430 ----------------
2023-03-30 19:08:27,652   3   =>  1    		Training 486 pattern with 36.25% 	Forward time: 	 7.99 sec
2023-03-30 19:08:27,652 			Loss:    1.418e+00    			Backward time: 	 0.22 sec 
2023-03-30 19:08:27,652 ADAM: Layer 0 -> dw_min:9.9251e-01  dw_max:1.0070e+00 lr:1.0000e-02
2023-03-30 19:08:27,652 ADAM: Layer 1 -> dw_min:9.9407e-01  dw_max:1.0071e+00 lr:1.0000e-02
2023-03-30 19:08:27,652 ADAM: Layer 2 -> dw_min:9.8972e-01  dw_max:1.0099e+00 lr:1.0000e-02
2023-03-30 19:08:27,652 ADAM: Layer 3 -> dw_min:9.9234e-01  dw_max:1.0044e+00 lr:1.0000e-02
2023-03-30 19:08:27,733 			Learning rate: weights:   1.000e-02    
2023-03-30 19:08:27,733 			Last test performance: 37.72%
2023-03-30 19:08:27,733 ----------------
2023-03-30 19:08:35,960   3   =>  2    		Training 486 pattern with 37.29% 	Forward time: 	 8.00 sec
2023-03-30 19:08:35,960 			Loss:    1.363e+00    			Backward time: 	 0.22 sec 
2023-03-30 19:08:35,960 ADAM: Layer 0 -> dw_min:9.9304e-01  dw_max:1.0064e+00 lr:1.0000e-02
2023-03-30 19:08:35,961 ADAM: Layer 1 -> dw_min:9.9331e-01  dw_max:1.0068e+00 lr:1.0000e-02
2023-03-30 19:08:35,961 ADAM: Layer 2 -> dw_min:9.8905e-01  dw_max:1.0090e+00 lr:1.0000e-02
2023-03-30 19:08:35,961 ADAM: Layer 3 -> dw_min:9.9134e-01  dw_max:1.0050e+00 lr:1.0000e-02
2023-03-30 19:08:36,057 			Learning rate: weights:   1.000e-02    
2023-03-30 19:08:36,057 			Last test performance: 37.72%
2023-03-30 19:08:36,057 ----------------
2023-03-30 19:08:44,282   3   =>  3    		Training 486 pattern with 35.83% 	Forward time: 	 7.99 sec
2023-03-30 19:08:44,282 			Loss:    1.422e+00    			Backward time: 	 0.22 sec 
2023-03-30 19:08:44,282 ADAM: Layer 0 -> dw_min:9.9310e-01  dw_max:1.0067e+00 lr:1.0000e-02
2023-03-30 19:08:44,283 ADAM: Layer 1 -> dw_min:9.9316e-01  dw_max:1.0064e+00 lr:1.0000e-02
2023-03-30 19:08:44,283 ADAM: Layer 2 -> dw_min:9.8820e-01  dw_max:1.0086e+00 lr:1.0000e-02
2023-03-30 19:08:44,283 ADAM: Layer 3 -> dw_min:9.9024e-01  dw_max:1.0062e+00 lr:1.0000e-02
2023-03-30 19:08:44,308 			Learning rate: weights:   1.000e-02    
2023-03-30 19:08:44,308 			Last test performance: 37.72%
2023-03-30 19:08:44,308 ----------------
2023-03-30 19:08:52,530   3   =>  4    		Training 486 pattern with 36.46% 	Forward time: 	 7.99 sec
2023-03-30 19:08:52,530 			Loss:    1.428e+00    			Backward time: 	 0.22 sec 
2023-03-30 19:08:52,530 ADAM: Layer 0 -> dw_min:9.9294e-01  dw_max:1.0071e+00 lr:1.0000e-02
2023-03-30 19:08:52,530 ADAM: Layer 1 -> dw_min:9.9282e-01  dw_max:1.0070e+00 lr:1.0000e-02
2023-03-30 19:08:52,530 ADAM: Layer 2 -> dw_min:9.8901e-01  dw_max:1.0088e+00 lr:1.0000e-02
2023-03-30 19:08:52,530 ADAM: Layer 3 -> dw_min:9.9102e-01  dw_max:1.0055e+00 lr:1.0000e-02
2023-03-30 19:08:52,612 			Learning rate: weights:   1.000e-02    
2023-03-30 19:08:52,612 			Last test performance: 37.72%
2023-03-30 19:08:52,612 ----------------
2023-03-30 19:09:00,832   3   =>  5    		Training 486 pattern with 36.04% 	Forward time: 	 7.99 sec
2023-03-30 19:09:00,832 			Loss:    1.434e+00    			Backward time: 	 0.22 sec 
2023-03-30 19:09:00,833 ADAM: Layer 0 -> dw_min:9.9313e-01  dw_max:1.0078e+00 lr:1.0000e-02
2023-03-30 19:09:00,833 ADAM: Layer 1 -> dw_min:9.9252e-01  dw_max:1.0085e+00 lr:1.0000e-02
2023-03-30 19:09:00,833 ADAM: Layer 2 -> dw_min:9.9098e-01  dw_max:1.0108e+00 lr:1.0000e-02
2023-03-30 19:09:00,833 ADAM: Layer 3 -> dw_min:9.9154e-01  dw_max:1.0059e+00 lr:1.0000e-02
2023-03-30 19:09:00,904 			Learning rate: weights:   1.000e-02    
2023-03-30 19:09:00,904 			Last test performance: 37.72%
2023-03-30 19:09:00,904 ----------------
2023-03-30 19:09:09,127   3   =>  6    		Training 486 pattern with 40.00% 	Forward time: 	 7.99 sec
2023-03-30 19:09:09,127 			Loss:    1.368e+00    			Backward time: 	 0.22 sec 
2023-03-30 19:09:09,127 ADAM: Layer 0 -> dw_min:9.9278e-01  dw_max:1.0080e+00 lr:1.0000e-02
2023-03-30 19:09:09,127 ADAM: Layer 1 -> dw_min:9.9303e-01  dw_max:1.0086e+00 lr:1.0000e-02
2023-03-30 19:09:09,127 ADAM: Layer 2 -> dw_min:9.9259e-01  dw_max:1.0123e+00 lr:1.0000e-02
2023-03-30 19:09:09,127 ADAM: Layer 3 -> dw_min:9.9329e-01  dw_max:1.0062e+00 lr:1.0000e-02
2023-03-30 19:09:09,253 			Learning rate: weights:   1.000e-02    
2023-03-30 19:09:09,253 			Last test performance: 37.72%
2023-03-30 19:09:09,253 ----------------
2023-03-30 19:09:17,475   3   =>  7    		Training 486 pattern with 41.04% 	Forward time: 	 7.99 sec
2023-03-30 19:09:17,475 			Loss:    1.336e+00    			Backward time: 	 0.22 sec 
2023-03-30 19:09:17,475 ADAM: Layer 0 -> dw_min:9.9301e-01  dw_max:1.0076e+00 lr:1.0000e-02
2023-03-30 19:09:17,475 ADAM: Layer 1 -> dw_min:9.9297e-01  dw_max:1.0081e+00 lr:1.0000e-02
2023-03-30 19:09:17,475 ADAM: Layer 2 -> dw_min:9.9145e-01  dw_max:1.0133e+00 lr:1.0000e-02
2023-03-30 19:09:17,475 ADAM: Layer 3 -> dw_min:9.9363e-01  dw_max:1.0087e+00 lr:1.0000e-02
2023-03-30 19:09:17,577 			Learning rate: weights:   1.000e-02    
2023-03-30 19:09:17,577 			Last test performance: 37.72%
2023-03-30 19:09:17,577 ----------------
2023-03-30 19:09:25,798   3   =>  8    		Training 486 pattern with 40.83% 	Forward time: 	 7.99 sec
2023-03-30 19:09:25,798 			Loss:    1.371e+00    			Backward time: 	 0.22 sec 
2023-03-30 19:09:25,798 ADAM: Layer 0 -> dw_min:9.9326e-01  dw_max:1.0080e+00 lr:1.0000e-02
2023-03-30 19:09:25,799 ADAM: Layer 1 -> dw_min:9.9290e-01  dw_max:1.0081e+00 lr:1.0000e-02
2023-03-30 19:09:25,799 ADAM: Layer 2 -> dw_min:9.9122e-01  dw_max:1.0133e+00 lr:1.0000e-02
2023-03-30 19:09:25,799 ADAM: Layer 3 -> dw_min:9.9446e-01  dw_max:1.0080e+00 lr:1.0000e-02
2023-03-30 19:09:25,895 			Learning rate: weights:   1.000e-02    
2023-03-30 19:09:25,895 			Last test performance: 37.72%
2023-03-30 19:09:25,895 ----------------
2023-03-30 19:09:34,117   3   =>  9    		Training 486 pattern with 42.08% 	Forward time: 	 7.99 sec
2023-03-30 19:09:34,118 			Loss:    1.363e+00    			Backward time: 	 0.22 sec 
2023-03-30 19:09:34,118 ADAM: Layer 0 -> dw_min:9.9337e-01  dw_max:1.0077e+00 lr:1.0000e-02
2023-03-30 19:09:34,118 ADAM: Layer 1 -> dw_min:9.9284e-01  dw_max:1.0076e+00 lr:1.0000e-02
2023-03-30 19:09:34,118 ADAM: Layer 2 -> dw_min:9.9068e-01  dw_max:1.0125e+00 lr:1.0000e-02
2023-03-30 19:09:34,118 ADAM: Layer 3 -> dw_min:9.9449e-01  dw_max:1.0076e+00 lr:1.0000e-02
2023-03-30 19:09:34,145 			Learning rate: weights:   1.000e-02    
2023-03-30 19:09:34,145 			Last test performance: 37.72%
2023-03-30 19:09:34,145 ----------------
2023-03-30 19:09:42,446   3   =>  10   		Training 486 pattern with 34.38% 	Forward time: 	 8.07 sec
2023-03-30 19:09:42,446 			Loss:    1.421e+00    			Backward time: 	 0.22 sec 
2023-03-30 19:09:42,446 ADAM: Layer 0 -> dw_min:9.9278e-01  dw_max:1.0087e+00 lr:1.0000e-02
2023-03-30 19:09:42,446 ADAM: Layer 1 -> dw_min:9.9154e-01  dw_max:1.0086e+00 lr:1.0000e-02
2023-03-30 19:09:42,447 ADAM: Layer 2 -> dw_min:9.9121e-01  dw_max:1.0134e+00 lr:1.0000e-02
2023-03-30 19:09:42,447 ADAM: Layer 3 -> dw_min:9.9447e-01  dw_max:1.0076e+00 lr:1.0000e-02
2023-03-30 19:09:42,476 			Learning rate: weights:   1.000e-02    
2023-03-30 19:09:42,476 			Last test performance: 37.72%
2023-03-30 19:09:42,476 ----------------
2023-03-30 19:09:50,774   3   =>  11   		Training 486 pattern with 38.54% 	Forward time: 	 8.07 sec
2023-03-30 19:09:50,774 			Loss:    1.341e+00    			Backward time: 	 0.22 sec 
2023-03-30 19:09:50,774 ADAM: Layer 0 -> dw_min:9.9269e-01  dw_max:1.0084e+00 lr:1.0000e-02
2023-03-30 19:09:50,774 ADAM: Layer 1 -> dw_min:9.9142e-01  dw_max:1.0084e+00 lr:1.0000e-02
2023-03-30 19:09:50,774 ADAM: Layer 2 -> dw_min:9.9128e-01  dw_max:1.0137e+00 lr:1.0000e-02
2023-03-30 19:09:50,774 ADAM: Layer 3 -> dw_min:9.9475e-01  dw_max:1.0065e+00 lr:1.0000e-02
2023-03-30 19:09:50,832 			Learning rate: weights:   1.000e-02    
2023-03-30 19:09:50,832 			Last test performance: 37.72%
2023-03-30 19:09:50,832 ----------------
2023-03-30 19:09:59,054   3   =>  12   		Training 486 pattern with 39.58% 	Forward time: 	 7.99 sec
2023-03-30 19:09:59,054 			Loss:    1.363e+00    			Backward time: 	 0.22 sec 
2023-03-30 19:09:59,054 ADAM: Layer 0 -> dw_min:9.9282e-01  dw_max:1.0088e+00 lr:1.0000e-02
2023-03-30 19:09:59,054 ADAM: Layer 1 -> dw_min:9.9147e-01  dw_max:1.0090e+00 lr:1.0000e-02
2023-03-30 19:09:59,054 ADAM: Layer 2 -> dw_min:9.9086e-01  dw_max:1.0143e+00 lr:1.0000e-02
2023-03-30 19:09:59,054 ADAM: Layer 3 -> dw_min:9.9437e-01  dw_max:1.0063e+00 lr:1.0000e-02
2023-03-30 19:09:59,147 			Learning rate: weights:   1.000e-02    
2023-03-30 19:09:59,147 			Last test performance: 37.72%
2023-03-30 19:09:59,147 ----------------
2023-03-30 19:10:07,449   3   =>  13   		Training 486 pattern with 38.54% 	Forward time: 	 8.07 sec
2023-03-30 19:10:07,449 			Loss:    1.405e+00    			Backward time: 	 0.22 sec 
2023-03-30 19:10:07,449 ADAM: Layer 0 -> dw_min:9.9294e-01  dw_max:1.0090e+00 lr:1.0000e-02
2023-03-30 19:10:07,449 ADAM: Layer 1 -> dw_min:9.9016e-01  dw_max:1.0091e+00 lr:1.0000e-02
2023-03-30 19:10:07,450 ADAM: Layer 2 -> dw_min:9.9038e-01  dw_max:1.0145e+00 lr:1.0000e-02
2023-03-30 19:10:07,450 ADAM: Layer 3 -> dw_min:9.9354e-01  dw_max:1.0056e+00 lr:1.0000e-02
2023-03-30 19:10:07,496 			Learning rate: weights:   1.000e-02    
2023-03-30 19:10:07,496 			Last test performance: 37.72%
2023-03-30 19:10:07,496 ----------------
2023-03-30 19:10:15,799   3   =>  14   		Training 486 pattern with 37.29% 	Forward time: 	 8.07 sec
2023-03-30 19:10:15,799 			Loss:    1.390e+00    			Backward time: 	 0.22 sec 
2023-03-30 19:10:15,799 ADAM: Layer 0 -> dw_min:9.9278e-01  dw_max:1.0088e+00 lr:1.0000e-02
2023-03-30 19:10:15,799 ADAM: Layer 1 -> dw_min:9.9023e-01  dw_max:1.0100e+00 lr:1.0000e-02
2023-03-30 19:10:15,799 ADAM: Layer 2 -> dw_min:9.8961e-01  dw_max:1.0131e+00 lr:1.0000e-02
2023-03-30 19:10:15,800 ADAM: Layer 3 -> dw_min:9.9283e-01  dw_max:1.0056e+00 lr:1.0000e-02
2023-03-30 19:10:15,904 			Learning rate: weights:   1.000e-02    
2023-03-30 19:10:15,904 			Last test performance: 37.72%
2023-03-30 19:10:15,904 ----------------
2023-03-30 19:10:24,127   3   =>  15   		Training 486 pattern with 37.71% 	Forward time: 	 7.99 sec
2023-03-30 19:10:24,127 			Loss:    1.382e+00    			Backward time: 	 0.22 sec 
2023-03-30 19:10:24,127 ADAM: Layer 0 -> dw_min:9.9286e-01  dw_max:1.0084e+00 lr:1.0000e-02
2023-03-30 19:10:24,127 ADAM: Layer 1 -> dw_min:9.9067e-01  dw_max:1.0091e+00 lr:1.0000e-02
2023-03-30 19:10:24,128 ADAM: Layer 2 -> dw_min:9.8917e-01  dw_max:1.0121e+00 lr:1.0000e-02
2023-03-30 19:10:24,128 ADAM: Layer 3 -> dw_min:9.9231e-01  dw_max:1.0053e+00 lr:1.0000e-02
2023-03-30 19:10:24,247 			Learning rate: weights:   1.000e-02    
2023-03-30 19:10:24,247 			Last test performance: 37.72%
2023-03-30 19:10:24,247 ----------------
2023-03-30 19:10:32,469   3   =>  16   		Training 486 pattern with 39.79% 	Forward time: 	 7.99 sec
2023-03-30 19:10:32,469 			Loss:    1.362e+00    			Backward time: 	 0.22 sec 
2023-03-30 19:10:32,470 ADAM: Layer 0 -> dw_min:9.9295e-01  dw_max:1.0081e+00 lr:1.0000e-02
2023-03-30 19:10:32,470 ADAM: Layer 1 -> dw_min:9.9137e-01  dw_max:1.0093e+00 lr:1.0000e-02
2023-03-30 19:10:32,470 ADAM: Layer 2 -> dw_min:9.8965e-01  dw_max:1.0118e+00 lr:1.0000e-02
2023-03-30 19:10:32,470 ADAM: Layer 3 -> dw_min:9.9307e-01  dw_max:1.0058e+00 lr:1.0000e-02
2023-03-30 19:10:32,570 			Learning rate: weights:   1.000e-02    
2023-03-30 19:10:32,570 			Last test performance: 37.72%
2023-03-30 19:10:32,570 ----------------
2023-03-30 19:10:40,791   3   =>  17   		Training 486 pattern with 37.50% 	Forward time: 	 7.99 sec
2023-03-30 19:10:40,791 			Loss:    1.412e+00    			Backward time: 	 0.22 sec 
2023-03-30 19:10:40,791 ADAM: Layer 0 -> dw_min:9.9322e-01  dw_max:1.0069e+00 lr:1.0000e-02
2023-03-30 19:10:40,791 ADAM: Layer 1 -> dw_min:9.9147e-01  dw_max:1.0096e+00 lr:1.0000e-02
2023-03-30 19:10:40,791 ADAM: Layer 2 -> dw_min:9.8971e-01  dw_max:1.0098e+00 lr:1.0000e-02
2023-03-30 19:10:40,791 ADAM: Layer 3 -> dw_min:9.9326e-01  dw_max:1.0064e+00 lr:1.0000e-02
2023-03-30 19:10:40,872 			Learning rate: weights:   1.000e-02    
2023-03-30 19:10:40,872 			Last test performance: 37.72%
2023-03-30 19:10:40,872 ----------------
2023-03-30 19:10:49,096   3   =>  18   		Training 486 pattern with 39.17% 	Forward time: 	 7.99 sec
2023-03-30 19:10:49,096 			Loss:    1.391e+00    			Backward time: 	 0.22 sec 
2023-03-30 19:10:49,096 ADAM: Layer 0 -> dw_min:9.9311e-01  dw_max:1.0074e+00 lr:1.0000e-02
2023-03-30 19:10:49,096 ADAM: Layer 1 -> dw_min:9.9207e-01  dw_max:1.0094e+00 lr:1.0000e-02
2023-03-30 19:10:49,096 ADAM: Layer 2 -> dw_min:9.8904e-01  dw_max:1.0102e+00 lr:1.0000e-02
2023-03-30 19:10:49,096 ADAM: Layer 3 -> dw_min:9.9305e-01  dw_max:1.0059e+00 lr:1.0000e-02
2023-03-30 19:10:49,178 			Learning rate: weights:   1.000e-02    
2023-03-30 19:10:49,178 			Last test performance: 37.72%
2023-03-30 19:10:49,178 ----------------
2023-03-30 19:10:57,399   3   =>  19   		Training 486 pattern with 35.21% 	Forward time: 	 7.99 sec
2023-03-30 19:10:57,399 			Loss:    1.395e+00    			Backward time: 	 0.22 sec 
2023-03-30 19:10:57,399 ADAM: Layer 0 -> dw_min:9.9386e-01  dw_max:1.0079e+00 lr:1.0000e-02
2023-03-30 19:10:57,399 ADAM: Layer 1 -> dw_min:9.9238e-01  dw_max:1.0087e+00 lr:1.0000e-02
2023-03-30 19:10:57,399 ADAM: Layer 2 -> dw_min:9.8931e-01  dw_max:1.0103e+00 lr:1.0000e-02
2023-03-30 19:10:57,400 ADAM: Layer 3 -> dw_min:9.9357e-01  dw_max:1.0060e+00 lr:1.0000e-02
2023-03-30 19:10:57,481 			Learning rate: weights:   1.000e-02    
2023-03-30 19:10:57,482 			Last test performance: 37.72%
2023-03-30 19:10:57,482 ----------------
2023-03-30 19:11:05,708   3   =>  20   		Training 486 pattern with 36.88% 	Forward time: 	 8.00 sec
2023-03-30 19:11:05,708 			Loss:    1.421e+00    			Backward time: 	 0.22 sec 
2023-03-30 19:11:05,708 ADAM: Layer 0 -> dw_min:9.9416e-01  dw_max:1.0084e+00 lr:1.0000e-02
2023-03-30 19:11:05,708 ADAM: Layer 1 -> dw_min:9.9218e-01  dw_max:1.0086e+00 lr:1.0000e-02
2023-03-30 19:11:05,708 ADAM: Layer 2 -> dw_min:9.8882e-01  dw_max:1.0112e+00 lr:1.0000e-02
2023-03-30 19:11:05,709 ADAM: Layer 3 -> dw_min:9.9368e-01  dw_max:1.0052e+00 lr:1.0000e-02
2023-03-30 19:11:05,835 			Learning rate: weights:   1.000e-02    
2023-03-30 19:11:05,835 			Last test performance: 37.72%
2023-03-30 19:11:05,835 ----------------
2023-03-30 19:11:14,056   3   =>  21   		Training 486 pattern with 36.46% 	Forward time: 	 7.99 sec
2023-03-30 19:11:14,056 			Loss:    1.409e+00    			Backward time: 	 0.22 sec 
2023-03-30 19:11:14,057 ADAM: Layer 0 -> dw_min:9.9447e-01  dw_max:1.0084e+00 lr:1.0000e-02
2023-03-30 19:11:14,057 ADAM: Layer 1 -> dw_min:9.9222e-01  dw_max:1.0082e+00 lr:1.0000e-02
2023-03-30 19:11:14,057 ADAM: Layer 2 -> dw_min:9.8863e-01  dw_max:1.0101e+00 lr:1.0000e-02
2023-03-30 19:11:14,057 ADAM: Layer 3 -> dw_min:9.9401e-01  dw_max:1.0059e+00 lr:1.0000e-02
2023-03-30 19:11:14,138 			Learning rate: weights:   1.000e-02    
2023-03-30 19:11:14,138 			Last test performance: 37.72%
2023-03-30 19:11:14,138 ----------------
2023-03-30 19:11:22,360   3   =>  22   		Training 486 pattern with 38.54% 	Forward time: 	 7.99 sec
2023-03-30 19:11:22,360 			Loss:    1.384e+00    			Backward time: 	 0.22 sec 
2023-03-30 19:11:22,360 ADAM: Layer 0 -> dw_min:9.9526e-01  dw_max:1.0090e+00 lr:1.0000e-02
2023-03-30 19:11:22,361 ADAM: Layer 1 -> dw_min:9.9094e-01  dw_max:1.0082e+00 lr:1.0000e-02
2023-03-30 19:11:22,361 ADAM: Layer 2 -> dw_min:9.8852e-01  dw_max:1.0116e+00 lr:1.0000e-02
2023-03-30 19:11:22,361 ADAM: Layer 3 -> dw_min:9.9394e-01  dw_max:1.0062e+00 lr:1.0000e-02
2023-03-30 19:11:22,438 			Learning rate: weights:   1.000e-02    
2023-03-30 19:11:22,438 			Last test performance: 37.72%
2023-03-30 19:11:22,438 ----------------
2023-03-30 19:11:30,660   3   =>  23   		Training 486 pattern with 38.33% 	Forward time: 	 7.99 sec
2023-03-30 19:11:30,660 			Loss:    1.355e+00    			Backward time: 	 0.22 sec 
2023-03-30 19:11:30,660 ADAM: Layer 0 -> dw_min:9.9532e-01  dw_max:1.0091e+00 lr:1.0000e-02
2023-03-30 19:11:30,661 ADAM: Layer 1 -> dw_min:9.9115e-01  dw_max:1.0082e+00 lr:1.0000e-02
2023-03-30 19:11:30,661 ADAM: Layer 2 -> dw_min:9.8863e-01  dw_max:1.0107e+00 lr:1.0000e-02
2023-03-30 19:11:30,661 ADAM: Layer 3 -> dw_min:9.9426e-01  dw_max:1.0056e+00 lr:1.0000e-02
2023-03-30 19:11:30,827 			Learning rate: weights:   1.000e-02    
2023-03-30 19:11:30,827 			Last test performance: 37.72%
2023-03-30 19:11:30,827 ----------------
2023-03-30 19:11:39,048   3   =>  24   		Training 486 pattern with 39.58% 	Forward time: 	 7.99 sec
2023-03-30 19:11:39,048 			Loss:    1.396e+00    			Backward time: 	 0.22 sec 
2023-03-30 19:11:39,048 ADAM: Layer 0 -> dw_min:9.9497e-01  dw_max:1.0090e+00 lr:1.0000e-02
2023-03-30 19:11:39,048 ADAM: Layer 1 -> dw_min:9.9031e-01  dw_max:1.0078e+00 lr:1.0000e-02
2023-03-30 19:11:39,049 ADAM: Layer 2 -> dw_min:9.8787e-01  dw_max:1.0112e+00 lr:1.0000e-02
2023-03-30 19:11:39,049 ADAM: Layer 3 -> dw_min:9.9286e-01  dw_max:1.0061e+00 lr:1.0000e-02
2023-03-30 19:11:39,151 			Learning rate: weights:   1.000e-02    
2023-03-30 19:11:39,152 			Last test performance: 37.72%
2023-03-30 19:11:39,152 ----------------
2023-03-30 19:11:47,376   3   =>  25   		Training 486 pattern with 39.17% 	Forward time: 	 7.99 sec
2023-03-30 19:11:47,376 			Loss:    1.410e+00    			Backward time: 	 0.22 sec 
2023-03-30 19:11:47,377 ADAM: Layer 0 -> dw_min:9.9475e-01  dw_max:1.0093e+00 lr:1.0000e-02
2023-03-30 19:11:47,377 ADAM: Layer 1 -> dw_min:9.8950e-01  dw_max:1.0081e+00 lr:1.0000e-02
2023-03-30 19:11:47,377 ADAM: Layer 2 -> dw_min:9.8809e-01  dw_max:1.0117e+00 lr:1.0000e-02
2023-03-30 19:11:47,377 ADAM: Layer 3 -> dw_min:9.9205e-01  dw_max:1.0066e+00 lr:1.0000e-02
2023-03-30 19:11:47,473 			Learning rate: weights:   1.000e-02    
2023-03-30 19:11:47,473 			Last test performance: 37.72%
2023-03-30 19:11:47,473 ----------------
2023-03-30 19:11:55,695   3   =>  26   		Training 486 pattern with 38.12% 	Forward time: 	 7.99 sec
2023-03-30 19:11:55,695 			Loss:    1.332e+00    			Backward time: 	 0.22 sec 
2023-03-30 19:11:55,695 ADAM: Layer 0 -> dw_min:9.9535e-01  dw_max:1.0089e+00 lr:1.0000e-02
2023-03-30 19:11:55,695 ADAM: Layer 1 -> dw_min:9.8933e-01  dw_max:1.0080e+00 lr:1.0000e-02
2023-03-30 19:11:55,695 ADAM: Layer 2 -> dw_min:9.8861e-01  dw_max:1.0122e+00 lr:1.0000e-02
2023-03-30 19:11:55,695 ADAM: Layer 3 -> dw_min:9.9107e-01  dw_max:1.0073e+00 lr:1.0000e-02
2023-03-30 19:11:55,775 			Learning rate: weights:   1.000e-02    
2023-03-30 19:11:55,775 			Last test performance: 37.72%
2023-03-30 19:11:55,775 ----------------
2023-03-30 19:12:04,074   3   =>  27   		Training 486 pattern with 36.46% 	Forward time: 	 8.07 sec
2023-03-30 19:12:04,074 			Loss:    1.379e+00    			Backward time: 	 0.22 sec 
2023-03-30 19:12:04,074 ADAM: Layer 0 -> dw_min:9.9492e-01  dw_max:1.0095e+00 lr:1.0000e-02
2023-03-30 19:12:04,074 ADAM: Layer 1 -> dw_min:9.8809e-01  dw_max:1.0084e+00 lr:1.0000e-02
2023-03-30 19:12:04,074 ADAM: Layer 2 -> dw_min:9.8827e-01  dw_max:1.0134e+00 lr:1.0000e-02
2023-03-30 19:12:04,075 ADAM: Layer 3 -> dw_min:9.9016e-01  dw_max:1.0081e+00 lr:1.0000e-02
2023-03-30 19:12:04,191 			Learning rate: weights:   1.000e-02    
2023-03-30 19:12:04,191 			Last test performance: 37.72%
2023-03-30 19:12:04,191 ----------------
2023-03-30 19:12:12,490   3   =>  28   		Training 486 pattern with 42.29% 	Forward time: 	 8.07 sec
2023-03-30 19:12:12,490 			Loss:    1.318e+00    			Backward time: 	 0.22 sec 
2023-03-30 19:12:12,490 ADAM: Layer 0 -> dw_min:9.9436e-01  dw_max:1.0103e+00 lr:1.0000e-02
2023-03-30 19:12:12,490 ADAM: Layer 1 -> dw_min:9.8716e-01  dw_max:1.0102e+00 lr:1.0000e-02
2023-03-30 19:12:12,490 ADAM: Layer 2 -> dw_min:9.8853e-01  dw_max:1.0131e+00 lr:1.0000e-02
2023-03-30 19:12:12,490 ADAM: Layer 3 -> dw_min:9.9042e-01  dw_max:1.0082e+00 lr:1.0000e-02
2023-03-30 19:12:12,513 			Learning rate: weights:   1.000e-02    
2023-03-30 19:12:12,513 			Last test performance: 37.72%
2023-03-30 19:12:12,513 ----------------
2023-03-30 19:12:20,734   3   =>  29   		Training 486 pattern with 36.67% 	Forward time: 	 7.99 sec
2023-03-30 19:12:20,734 			Loss:    1.390e+00    			Backward time: 	 0.22 sec 
2023-03-30 19:12:20,735 ADAM: Layer 0 -> dw_min:9.9422e-01  dw_max:1.0092e+00 lr:1.0000e-02
2023-03-30 19:12:20,735 ADAM: Layer 1 -> dw_min:9.8817e-01  dw_max:1.0096e+00 lr:1.0000e-02
2023-03-30 19:12:20,735 ADAM: Layer 2 -> dw_min:9.8800e-01  dw_max:1.0116e+00 lr:1.0000e-02
2023-03-30 19:12:20,735 ADAM: Layer 3 -> dw_min:9.9024e-01  dw_max:1.0072e+00 lr:1.0000e-02
2023-03-30 19:12:20,780 			Learning rate: weights:   1.000e-02    
2023-03-30 19:12:20,780 			Last test performance: 37.72%
2023-03-30 19:12:20,780 ----------------
2023-03-30 19:12:29,001   3   =>  30   		Training 486 pattern with 37.71% 	Forward time: 	 7.99 sec
2023-03-30 19:12:29,001 			Loss:    1.368e+00    			Backward time: 	 0.22 sec 
2023-03-30 19:12:29,001 ADAM: Layer 0 -> dw_min:9.9479e-01  dw_max:1.0087e+00 lr:1.0000e-02
2023-03-30 19:12:29,001 ADAM: Layer 1 -> dw_min:9.8882e-01  dw_max:1.0104e+00 lr:1.0000e-02
2023-03-30 19:12:29,002 ADAM: Layer 2 -> dw_min:9.8922e-01  dw_max:1.0117e+00 lr:1.0000e-02
2023-03-30 19:12:29,002 ADAM: Layer 3 -> dw_min:9.9068e-01  dw_max:1.0072e+00 lr:1.0000e-02
2023-03-30 19:12:29,138 			Learning rate: weights:   1.000e-02    
2023-03-30 19:12:29,139 			Last test performance: 37.72%
2023-03-30 19:12:29,139 ----------------
2023-03-30 19:12:37,444   3   =>  31   		Training 486 pattern with 39.38% 	Forward time: 	 8.08 sec
2023-03-30 19:12:37,444 			Loss:    1.366e+00    			Backward time: 	 0.22 sec 
2023-03-30 19:12:37,444 ADAM: Layer 0 -> dw_min:9.9585e-01  dw_max:1.0067e+00 lr:1.0000e-02
2023-03-30 19:12:37,444 ADAM: Layer 1 -> dw_min:9.8955e-01  dw_max:1.0110e+00 lr:1.0000e-02
2023-03-30 19:12:37,445 ADAM: Layer 2 -> dw_min:9.8876e-01  dw_max:1.0126e+00 lr:1.0000e-02
2023-03-30 19:12:37,445 ADAM: Layer 3 -> dw_min:9.9152e-01  dw_max:1.0071e+00 lr:1.0000e-02
2023-03-30 19:12:37,516 			Learning rate: weights:   1.000e-02    
2023-03-30 19:12:37,516 			Last test performance: 37.72%
2023-03-30 19:12:37,516 ----------------
2023-03-30 19:12:45,740   3   =>  32   		Training 486 pattern with 38.96% 	Forward time: 	 7.99 sec
2023-03-30 19:12:45,740 			Loss:    1.375e+00    			Backward time: 	 0.22 sec 
2023-03-30 19:12:45,740 ADAM: Layer 0 -> dw_min:9.9546e-01  dw_max:1.0061e+00 lr:1.0000e-02
2023-03-30 19:12:45,740 ADAM: Layer 1 -> dw_min:9.8977e-01  dw_max:1.0104e+00 lr:1.0000e-02
2023-03-30 19:12:45,740 ADAM: Layer 2 -> dw_min:9.8889e-01  dw_max:1.0119e+00 lr:1.0000e-02
2023-03-30 19:12:45,740 ADAM: Layer 3 -> dw_min:9.9199e-01  dw_max:1.0075e+00 lr:1.0000e-02
2023-03-30 19:12:45,819 			Learning rate: weights:   1.000e-02    
2023-03-30 19:12:45,819 			Last test performance: 37.72%
2023-03-30 19:12:45,819 ----------------
2023-03-30 19:12:54,040   3   =>  33   		Training 486 pattern with 39.58% 	Forward time: 	 7.99 sec
2023-03-30 19:12:54,040 			Loss:    1.374e+00    			Backward time: 	 0.22 sec 
2023-03-30 19:12:54,040 ADAM: Layer 0 -> dw_min:9.9589e-01  dw_max:1.0062e+00 lr:1.0000e-02
2023-03-30 19:12:54,040 ADAM: Layer 1 -> dw_min:9.9199e-01  dw_max:1.0098e+00 lr:1.0000e-02
2023-03-30 19:12:54,041 ADAM: Layer 2 -> dw_min:9.8723e-01  dw_max:1.0117e+00 lr:1.0000e-02
2023-03-30 19:12:54,041 ADAM: Layer 3 -> dw_min:9.9398e-01  dw_max:1.0069e+00 lr:1.0000e-02
2023-03-30 19:12:54,121 			Learning rate: weights:   1.000e-02    
2023-03-30 19:12:54,121 			Last test performance: 37.72%
2023-03-30 19:12:54,121 ----------------
2023-03-30 19:13:02,351   3   =>  34   		Training 486 pattern with 39.58% 	Forward time: 	 8.00 sec
2023-03-30 19:13:02,351 			Loss:    1.349e+00    			Backward time: 	 0.22 sec 
2023-03-30 19:13:02,351 ADAM: Layer 0 -> dw_min:9.9573e-01  dw_max:1.0063e+00 lr:1.0000e-02
2023-03-30 19:13:02,351 ADAM: Layer 1 -> dw_min:9.9253e-01  dw_max:1.0097e+00 lr:1.0000e-02
2023-03-30 19:13:02,352 ADAM: Layer 2 -> dw_min:9.8809e-01  dw_max:1.0117e+00 lr:1.0000e-02
2023-03-30 19:13:02,352 ADAM: Layer 3 -> dw_min:9.9439e-01  dw_max:1.0066e+00 lr:1.0000e-02
2023-03-30 19:13:02,447 			Learning rate: weights:   1.000e-02    
2023-03-30 19:13:02,447 			Last test performance: 37.72%
2023-03-30 19:13:02,447 ----------------
2023-03-30 19:13:10,669   3   =>  35   		Training 486 pattern with 41.46% 	Forward time: 	 7.99 sec
2023-03-30 19:13:10,669 			Loss:    1.347e+00    			Backward time: 	 0.22 sec 
2023-03-30 19:13:10,669 ADAM: Layer 0 -> dw_min:9.9617e-01  dw_max:1.0063e+00 lr:1.0000e-02
2023-03-30 19:13:10,669 ADAM: Layer 1 -> dw_min:9.9223e-01  dw_max:1.0099e+00 lr:1.0000e-02
2023-03-30 19:13:10,669 ADAM: Layer 2 -> dw_min:9.8771e-01  dw_max:1.0092e+00 lr:1.0000e-02
2023-03-30 19:13:10,670 ADAM: Layer 3 -> dw_min:9.9453e-01  dw_max:1.0056e+00 lr:1.0000e-02
2023-03-30 19:13:10,783 			Learning rate: weights:   1.000e-02    
2023-03-30 19:13:10,783 			Last test performance: 37.72%
2023-03-30 19:13:10,783 ----------------
2023-03-30 19:13:19,006   3   =>  36   		Training 486 pattern with 36.67% 	Forward time: 	 7.99 sec
2023-03-30 19:13:19,006 			Loss:    1.403e+00    			Backward time: 	 0.22 sec 
2023-03-30 19:13:19,007 ADAM: Layer 0 -> dw_min:9.9646e-01  dw_max:1.0059e+00 lr:1.0000e-02
2023-03-30 19:13:19,007 ADAM: Layer 1 -> dw_min:9.9239e-01  dw_max:1.0095e+00 lr:1.0000e-02
2023-03-30 19:13:19,007 ADAM: Layer 2 -> dw_min:9.8921e-01  dw_max:1.0091e+00 lr:1.0000e-02
2023-03-30 19:13:19,007 ADAM: Layer 3 -> dw_min:9.9455e-01  dw_max:1.0062e+00 lr:1.0000e-02
2023-03-30 19:13:19,155 			Learning rate: weights:   1.000e-02    
2023-03-30 19:13:19,155 			Last test performance: 37.72%
2023-03-30 19:13:19,155 ----------------
2023-03-30 19:13:27,377   3   =>  37   		Training 486 pattern with 40.21% 	Forward time: 	 7.99 sec
2023-03-30 19:13:27,377 			Loss:    1.329e+00    			Backward time: 	 0.22 sec 
2023-03-30 19:13:27,377 ADAM: Layer 0 -> dw_min:9.9545e-01  dw_max:1.0066e+00 lr:1.0000e-02
2023-03-30 19:13:27,377 ADAM: Layer 1 -> dw_min:9.9189e-01  dw_max:1.0096e+00 lr:1.0000e-02
2023-03-30 19:13:27,378 ADAM: Layer 2 -> dw_min:9.8904e-01  dw_max:1.0089e+00 lr:1.0000e-02
2023-03-30 19:13:27,378 ADAM: Layer 3 -> dw_min:9.9365e-01  dw_max:1.0068e+00 lr:1.0000e-02
2023-03-30 19:13:27,457 			Learning rate: weights:   1.000e-02    
2023-03-30 19:13:27,457 			Last test performance: 37.72%
2023-03-30 19:13:27,458 ----------------
2023-03-30 19:13:35,681   3   =>  38   		Training 486 pattern with 32.92% 	Forward time: 	 7.99 sec
2023-03-30 19:13:35,681 			Loss:    1.431e+00    			Backward time: 	 0.22 sec 
2023-03-30 19:13:35,681 ADAM: Layer 0 -> dw_min:9.9515e-01  dw_max:1.0068e+00 lr:1.0000e-02
2023-03-30 19:13:35,682 ADAM: Layer 1 -> dw_min:9.9206e-01  dw_max:1.0085e+00 lr:1.0000e-02
2023-03-30 19:13:35,682 ADAM: Layer 2 -> dw_min:9.8742e-01  dw_max:1.0100e+00 lr:1.0000e-02
2023-03-30 19:13:35,682 ADAM: Layer 3 -> dw_min:9.9338e-01  dw_max:1.0077e+00 lr:1.0000e-02
2023-03-30 19:13:35,734 			Learning rate: weights:   1.000e-02    
2023-03-30 19:13:35,734 			Last test performance: 37.72%
2023-03-30 19:13:35,734 ----------------
2023-03-30 19:13:43,959   3   =>  39   		Training 486 pattern with 38.54% 	Forward time: 	 8.00 sec
2023-03-30 19:13:43,959 			Loss:    1.387e+00    			Backward time: 	 0.22 sec 
2023-03-30 19:13:43,959 ADAM: Layer 0 -> dw_min:9.9498e-01  dw_max:1.0073e+00 lr:1.0000e-02
2023-03-30 19:13:43,960 ADAM: Layer 1 -> dw_min:9.9225e-01  dw_max:1.0069e+00 lr:1.0000e-02
2023-03-30 19:13:43,960 ADAM: Layer 2 -> dw_min:9.8813e-01  dw_max:1.0109e+00 lr:1.0000e-02
2023-03-30 19:13:43,960 ADAM: Layer 3 -> dw_min:9.9316e-01  dw_max:1.0079e+00 lr:1.0000e-02
2023-03-30 19:13:44,042 			Learning rate: weights:   1.000e-02    
2023-03-30 19:13:44,042 			Last test performance: 37.72%
2023-03-30 19:13:44,042 ----------------
2023-03-30 19:13:52,270   3   =>  40   		Training 486 pattern with 35.42% 	Forward time: 	 8.00 sec
2023-03-30 19:13:52,270 			Loss:    1.391e+00    			Backward time: 	 0.22 sec 
2023-03-30 19:13:52,270 ADAM: Layer 0 -> dw_min:9.9514e-01  dw_max:1.0069e+00 lr:1.0000e-02
2023-03-30 19:13:52,270 ADAM: Layer 1 -> dw_min:9.9264e-01  dw_max:1.0060e+00 lr:1.0000e-02
2023-03-30 19:13:52,271 ADAM: Layer 2 -> dw_min:9.8873e-01  dw_max:1.0101e+00 lr:1.0000e-02
2023-03-30 19:13:52,271 ADAM: Layer 3 -> dw_min:9.9295e-01  dw_max:1.0076e+00 lr:1.0000e-02
2023-03-30 19:13:52,296 			Learning rate: weights:   1.000e-02    
2023-03-30 19:13:52,296 			Last test performance: 37.72%
2023-03-30 19:13:52,296 ----------------
2023-03-30 19:14:00,518   3   =>  41   		Training 486 pattern with 35.83% 	Forward time: 	 7.99 sec
2023-03-30 19:14:00,518 			Loss:    1.423e+00    			Backward time: 	 0.22 sec 
2023-03-30 19:14:00,518 ADAM: Layer 0 -> dw_min:9.9535e-01  dw_max:1.0070e+00 lr:1.0000e-02
2023-03-30 19:14:00,518 ADAM: Layer 1 -> dw_min:9.9331e-01  dw_max:1.0074e+00 lr:1.0000e-02
2023-03-30 19:14:00,519 ADAM: Layer 2 -> dw_min:9.8860e-01  dw_max:1.0122e+00 lr:1.0000e-02
2023-03-30 19:14:00,519 ADAM: Layer 3 -> dw_min:9.9206e-01  dw_max:1.0075e+00 lr:1.0000e-02
2023-03-30 19:14:00,576 			Learning rate: weights:   1.000e-02    
2023-03-30 19:14:00,576 			Last test performance: 37.72%
2023-03-30 19:14:00,576 ----------------
2023-03-30 19:14:08,800   3   =>  42   		Training 486 pattern with 44.38% 	Forward time: 	 7.99 sec
2023-03-30 19:14:08,801 			Loss:    1.340e+00    			Backward time: 	 0.22 sec 
2023-03-30 19:14:08,801 ADAM: Layer 0 -> dw_min:9.9489e-01  dw_max:1.0077e+00 lr:1.0000e-02
2023-03-30 19:14:08,801 ADAM: Layer 1 -> dw_min:9.9377e-01  dw_max:1.0066e+00 lr:1.0000e-02
2023-03-30 19:14:08,801 ADAM: Layer 2 -> dw_min:9.8833e-01  dw_max:1.0127e+00 lr:1.0000e-02
2023-03-30 19:14:08,801 ADAM: Layer 3 -> dw_min:9.9175e-01  dw_max:1.0074e+00 lr:1.0000e-02
2023-03-30 19:14:08,859 			Learning rate: weights:   1.000e-02    
2023-03-30 19:14:08,860 			Last test performance: 37.72%
2023-03-30 19:14:08,860 ----------------
2023-03-30 19:14:17,084   3   =>  43   		Training 486 pattern with 40.42% 	Forward time: 	 7.99 sec
2023-03-30 19:14:17,084 			Loss:    1.315e+00    			Backward time: 	 0.22 sec 
2023-03-30 19:14:17,084 ADAM: Layer 0 -> dw_min:9.9518e-01  dw_max:1.0074e+00 lr:1.0000e-02
2023-03-30 19:14:17,084 ADAM: Layer 1 -> dw_min:9.9379e-01  dw_max:1.0072e+00 lr:1.0000e-02
2023-03-30 19:14:17,084 ADAM: Layer 2 -> dw_min:9.8794e-01  dw_max:1.0113e+00 lr:1.0000e-02
2023-03-30 19:14:17,084 ADAM: Layer 3 -> dw_min:9.9150e-01  dw_max:1.0063e+00 lr:1.0000e-02
2023-03-30 19:14:17,143 			Learning rate: weights:   1.000e-02    
2023-03-30 19:14:17,144 			Last test performance: 37.72%
2023-03-30 19:14:17,144 ----------------
2023-03-30 19:14:25,371   3   =>  44   		Training 486 pattern with 36.67% 	Forward time: 	 8.00 sec
2023-03-30 19:14:25,371 			Loss:    1.419e+00    			Backward time: 	 0.22 sec 
2023-03-30 19:14:25,371 ADAM: Layer 0 -> dw_min:9.9516e-01  dw_max:1.0069e+00 lr:1.0000e-02
2023-03-30 19:14:25,371 ADAM: Layer 1 -> dw_min:9.9320e-01  dw_max:1.0075e+00 lr:1.0000e-02
2023-03-30 19:14:25,371 ADAM: Layer 2 -> dw_min:9.8744e-01  dw_max:1.0111e+00 lr:1.0000e-02
2023-03-30 19:14:25,372 ADAM: Layer 3 -> dw_min:9.9092e-01  dw_max:1.0070e+00 lr:1.0000e-02
2023-03-30 19:14:25,451 			Learning rate: weights:   1.000e-02    
2023-03-30 19:14:25,451 			Last test performance: 37.72%
2023-03-30 19:14:25,451 ----------------
2023-03-30 19:14:33,751   3   =>  45   		Training 486 pattern with 39.58% 	Forward time: 	 8.07 sec
2023-03-30 19:14:33,751 			Loss:    1.338e+00    			Backward time: 	 0.22 sec 
2023-03-30 19:14:33,751 ADAM: Layer 0 -> dw_min:9.9526e-01  dw_max:1.0061e+00 lr:1.0000e-02
2023-03-30 19:14:33,752 ADAM: Layer 1 -> dw_min:9.9301e-01  dw_max:1.0077e+00 lr:1.0000e-02
2023-03-30 19:14:33,752 ADAM: Layer 2 -> dw_min:9.8703e-01  dw_max:1.0110e+00 lr:1.0000e-02
2023-03-30 19:14:33,752 ADAM: Layer 3 -> dw_min:9.9028e-01  dw_max:1.0073e+00 lr:1.0000e-02
2023-03-30 19:14:33,775 			Learning rate: weights:   1.000e-02    
2023-03-30 19:14:33,775 			Last test performance: 37.72%
2023-03-30 19:14:33,775 ----------------
2023-03-30 19:14:41,999   3   =>  46   		Training 486 pattern with 41.04% 	Forward time: 	 7.99 sec
2023-03-30 19:14:41,999 			Loss:    1.394e+00    			Backward time: 	 0.22 sec 
2023-03-30 19:14:41,999 ADAM: Layer 0 -> dw_min:9.9510e-01  dw_max:1.0057e+00 lr:1.0000e-02
2023-03-30 19:14:41,999 ADAM: Layer 1 -> dw_min:9.9304e-01  dw_max:1.0091e+00 lr:1.0000e-02
2023-03-30 19:14:41,999 ADAM: Layer 2 -> dw_min:9.8887e-01  dw_max:1.0113e+00 lr:1.0000e-02
2023-03-30 19:14:41,999 ADAM: Layer 3 -> dw_min:9.9218e-01  dw_max:1.0065e+00 lr:1.0000e-02
2023-03-30 19:14:42,078 			Learning rate: weights:   1.000e-02    
2023-03-30 19:14:42,078 			Last test performance: 37.72%
2023-03-30 19:14:42,078 ----------------
2023-03-30 19:14:50,380   3   =>  47   		Training 486 pattern with 35.00% 	Forward time: 	 8.07 sec
2023-03-30 19:14:50,380 			Loss:    1.401e+00    			Backward time: 	 0.22 sec 
2023-03-30 19:14:50,380 ADAM: Layer 0 -> dw_min:9.9569e-01  dw_max:1.0040e+00 lr:1.0000e-02
2023-03-30 19:14:50,380 ADAM: Layer 1 -> dw_min:9.9242e-01  dw_max:1.0104e+00 lr:1.0000e-02
2023-03-30 19:14:50,381 ADAM: Layer 2 -> dw_min:9.8899e-01  dw_max:1.0112e+00 lr:1.0000e-02
2023-03-30 19:14:50,381 ADAM: Layer 3 -> dw_min:9.9314e-01  dw_max:1.0081e+00 lr:1.0000e-02
2023-03-30 19:14:50,462 			Learning rate: weights:   1.000e-02    
2023-03-30 19:14:50,462 			Last test performance: 37.72%
2023-03-30 19:14:50,462 ----------------
2023-03-30 19:14:58,760   3   =>  48   		Training 486 pattern with 41.04% 	Forward time: 	 8.07 sec
2023-03-30 19:14:58,760 			Loss:    1.347e+00    			Backward time: 	 0.22 sec 
2023-03-30 19:14:58,761 ADAM: Layer 0 -> dw_min:9.9642e-01  dw_max:1.0042e+00 lr:1.0000e-02
2023-03-30 19:14:58,761 ADAM: Layer 1 -> dw_min:9.9238e-01  dw_max:1.0094e+00 lr:1.0000e-02
2023-03-30 19:14:58,761 ADAM: Layer 2 -> dw_min:9.9015e-01  dw_max:1.0118e+00 lr:1.0000e-02
2023-03-30 19:14:58,761 ADAM: Layer 3 -> dw_min:9.9417e-01  dw_max:1.0078e+00 lr:1.0000e-02
2023-03-30 19:14:58,785 			Learning rate: weights:   1.000e-02    
2023-03-30 19:14:58,785 			Last test performance: 37.72%
2023-03-30 19:14:58,785 ----------------
2023-03-30 19:15:07,013   3   =>  49   		Training 486 pattern with 43.12% 	Forward time: 	 8.00 sec
2023-03-30 19:15:07,013 			Loss:    1.309e+00    			Backward time: 	 0.22 sec 
2023-03-30 19:15:07,013 ADAM: Layer 0 -> dw_min:9.9637e-01  dw_max:1.0044e+00 lr:1.0000e-02
2023-03-30 19:15:07,013 ADAM: Layer 1 -> dw_min:9.9226e-01  dw_max:1.0092e+00 lr:1.0000e-02
2023-03-30 19:15:07,013 ADAM: Layer 2 -> dw_min:9.8926e-01  dw_max:1.0128e+00 lr:1.0000e-02
2023-03-30 19:15:07,013 ADAM: Layer 3 -> dw_min:9.9410e-01  dw_max:1.0072e+00 lr:1.0000e-02
2023-03-30 19:15:07,095 			Learning rate: weights:   1.000e-02    
2023-03-30 19:15:07,095 			Last test performance: 37.72%
2023-03-30 19:15:07,095 ----------------
2023-03-30 19:15:15,317   3   =>  50   		Training 486 pattern with 40.21% 	Forward time: 	 7.99 sec
2023-03-30 19:15:15,317 			Loss:    1.340e+00    			Backward time: 	 0.22 sec 
2023-03-30 19:15:15,317 ADAM: Layer 0 -> dw_min:9.9655e-01  dw_max:1.0051e+00 lr:1.0000e-02
2023-03-30 19:15:15,318 ADAM: Layer 1 -> dw_min:9.9108e-01  dw_max:1.0099e+00 lr:1.0000e-02
2023-03-30 19:15:15,318 ADAM: Layer 2 -> dw_min:9.8991e-01  dw_max:1.0122e+00 lr:1.0000e-02
2023-03-30 19:15:15,318 ADAM: Layer 3 -> dw_min:9.9436e-01  dw_max:1.0071e+00 lr:1.0000e-02
2023-03-30 19:15:15,378 			Learning rate: weights:   1.000e-02    
2023-03-30 19:15:15,378 			Last test performance: 37.72%
2023-03-30 19:15:15,378 ----------------
2023-03-30 19:15:23,611   3   =>  51   		Training 486 pattern with 40.42% 	Forward time: 	 8.00 sec
2023-03-30 19:15:23,611 			Loss:    1.318e+00    			Backward time: 	 0.22 sec 
2023-03-30 19:15:23,612 ADAM: Layer 0 -> dw_min:9.9736e-01  dw_max:1.0049e+00 lr:1.0000e-02
2023-03-30 19:15:23,612 ADAM: Layer 1 -> dw_min:9.9110e-01  dw_max:1.0099e+00 lr:1.0000e-02
2023-03-30 19:15:23,612 ADAM: Layer 2 -> dw_min:9.8892e-01  dw_max:1.0121e+00 lr:1.0000e-02
2023-03-30 19:15:23,612 ADAM: Layer 3 -> dw_min:9.9442e-01  dw_max:1.0074e+00 lr:1.0000e-02
2023-03-30 19:15:23,636 			Learning rate: weights:   1.000e-02    
2023-03-30 19:15:23,636 			Last test performance: 37.72%
2023-03-30 19:15:23,636 ----------------
2023-03-30 19:15:31,858   3   =>  52   		Training 486 pattern with 38.54% 	Forward time: 	 7.99 sec
2023-03-30 19:15:31,858 			Loss:    1.331e+00    			Backward time: 	 0.22 sec 
2023-03-30 19:15:31,858 ADAM: Layer 0 -> dw_min:9.9708e-01  dw_max:1.0054e+00 lr:1.0000e-02
2023-03-30 19:15:31,858 ADAM: Layer 1 -> dw_min:9.9102e-01  dw_max:1.0085e+00 lr:1.0000e-02
2023-03-30 19:15:31,858 ADAM: Layer 2 -> dw_min:9.9059e-01  dw_max:1.0115e+00 lr:1.0000e-02
2023-03-30 19:15:31,858 ADAM: Layer 3 -> dw_min:9.9498e-01  dw_max:1.0076e+00 lr:1.0000e-02
2023-03-30 19:15:31,914 			Learning rate: weights:   1.000e-02    
2023-03-30 19:15:31,915 			Last test performance: 37.72%
2023-03-30 19:15:31,915 ----------------
2023-03-30 19:15:40,134   3   =>  53   		Training 486 pattern with 39.17% 	Forward time: 	 7.99 sec
2023-03-30 19:15:40,134 			Loss:    1.326e+00    			Backward time: 	 0.22 sec 
2023-03-30 19:15:40,135 ADAM: Layer 0 -> dw_min:9.9745e-01  dw_max:1.0039e+00 lr:1.0000e-02
2023-03-30 19:15:40,135 ADAM: Layer 1 -> dw_min:9.9071e-01  dw_max:1.0083e+00 lr:1.0000e-02
2023-03-30 19:15:40,135 ADAM: Layer 2 -> dw_min:9.9047e-01  dw_max:1.0106e+00 lr:1.0000e-02
2023-03-30 19:15:40,135 ADAM: Layer 3 -> dw_min:9.9494e-01  dw_max:1.0077e+00 lr:1.0000e-02
2023-03-30 19:15:40,244 			Learning rate: weights:   1.000e-02    
2023-03-30 19:15:40,244 			Last test performance: 37.72%
2023-03-30 19:15:40,244 ----------------
2023-03-30 19:15:48,471   3   =>  54   		Training 486 pattern with 38.54% 	Forward time: 	 8.00 sec
2023-03-30 19:15:48,471 			Loss:    1.348e+00    			Backward time: 	 0.23 sec 
2023-03-30 19:15:48,471 ADAM: Layer 0 -> dw_min:9.9750e-01  dw_max:1.0043e+00 lr:1.0000e-02
2023-03-30 19:15:48,471 ADAM: Layer 1 -> dw_min:9.9043e-01  dw_max:1.0081e+00 lr:1.0000e-02
2023-03-30 19:15:48,471 ADAM: Layer 2 -> dw_min:9.9006e-01  dw_max:1.0098e+00 lr:1.0000e-02
2023-03-30 19:15:48,471 ADAM: Layer 3 -> dw_min:9.9515e-01  dw_max:1.0062e+00 lr:1.0000e-02
2023-03-30 19:15:48,579 			Learning rate: weights:   1.000e-02    
2023-03-30 19:15:48,579 			Last test performance: 37.72%
2023-03-30 19:15:48,579 ----------------
2023-03-30 19:15:56,802   3   =>  55   		Training 486 pattern with 39.17% 	Forward time: 	 7.99 sec
2023-03-30 19:15:56,803 			Loss:    1.318e+00    			Backward time: 	 0.22 sec 
2023-03-30 19:15:56,803 ADAM: Layer 0 -> dw_min:9.9727e-01  dw_max:1.0028e+00 lr:1.0000e-02
2023-03-30 19:15:56,803 ADAM: Layer 1 -> dw_min:9.8987e-01  dw_max:1.0076e+00 lr:1.0000e-02
2023-03-30 19:15:56,803 ADAM: Layer 2 -> dw_min:9.9020e-01  dw_max:1.0092e+00 lr:1.0000e-02
2023-03-30 19:15:56,803 ADAM: Layer 3 -> dw_min:9.9518e-01  dw_max:1.0061e+00 lr:1.0000e-02
2023-03-30 19:15:56,893 			Learning rate: weights:   1.000e-02    
2023-03-30 19:15:56,893 			Last test performance: 37.72%
2023-03-30 19:15:56,893 ----------------
2023-03-30 19:16:05,131   3   =>  56   		Training 486 pattern with 38.75% 	Forward time: 	 8.01 sec
2023-03-30 19:16:05,131 			Loss:    1.320e+00    			Backward time: 	 0.22 sec 
2023-03-30 19:16:05,131 ADAM: Layer 0 -> dw_min:9.9743e-01  dw_max:1.0023e+00 lr:1.0000e-02
2023-03-30 19:16:05,131 ADAM: Layer 1 -> dw_min:9.9056e-01  dw_max:1.0068e+00 lr:1.0000e-02
2023-03-30 19:16:05,132 ADAM: Layer 2 -> dw_min:9.9002e-01  dw_max:1.0097e+00 lr:1.0000e-02
2023-03-30 19:16:05,132 ADAM: Layer 3 -> dw_min:9.9464e-01  dw_max:1.0058e+00 lr:1.0000e-02
2023-03-30 19:16:05,214 			Learning rate: weights:   1.000e-02    
2023-03-30 19:16:05,214 			Last test performance: 37.72%
2023-03-30 19:16:05,214 ----------------
2023-03-30 19:16:13,437   3   =>  57   		Training 486 pattern with 39.38% 	Forward time: 	 7.99 sec
2023-03-30 19:16:13,437 			Loss:    1.371e+00    			Backward time: 	 0.22 sec 
2023-03-30 19:16:13,438 ADAM: Layer 0 -> dw_min:9.9742e-01  dw_max:1.0019e+00 lr:1.0000e-02
2023-03-30 19:16:13,438 ADAM: Layer 1 -> dw_min:9.9179e-01  dw_max:1.0065e+00 lr:1.0000e-02
2023-03-30 19:16:13,438 ADAM: Layer 2 -> dw_min:9.8894e-01  dw_max:1.0099e+00 lr:1.0000e-02
2023-03-30 19:16:13,438 ADAM: Layer 3 -> dw_min:9.9454e-01  dw_max:1.0066e+00 lr:1.0000e-02
2023-03-30 19:16:13,461 			Learning rate: weights:   1.000e-02    
2023-03-30 19:16:13,461 			Last test performance: 37.72%
2023-03-30 19:16:13,461 ----------------
2023-03-30 19:16:21,691   3   =>  58   		Training 486 pattern with 39.79% 	Forward time: 	 8.00 sec
2023-03-30 19:16:21,691 			Loss:    1.310e+00    			Backward time: 	 0.22 sec 
2023-03-30 19:16:21,691 ADAM: Layer 0 -> dw_min:9.9724e-01  dw_max:1.0038e+00 lr:1.0000e-02
2023-03-30 19:16:21,691 ADAM: Layer 1 -> dw_min:9.9097e-01  dw_max:1.0064e+00 lr:1.0000e-02
2023-03-30 19:16:21,691 ADAM: Layer 2 -> dw_min:9.9003e-01  dw_max:1.0099e+00 lr:1.0000e-02
2023-03-30 19:16:21,692 ADAM: Layer 3 -> dw_min:9.9381e-01  dw_max:1.0060e+00 lr:1.0000e-02
2023-03-30 19:16:21,713 			Learning rate: weights:   1.000e-02    
2023-03-30 19:16:21,713 			Last test performance: 37.72%
2023-03-30 19:16:21,713 ----------------
2023-03-30 19:16:29,944   3   =>  59   		Training 486 pattern with 39.17% 	Forward time: 	 8.00 sec
2023-03-30 19:16:29,944 			Loss:    1.315e+00    			Backward time: 	 0.22 sec 
2023-03-30 19:16:29,945 ADAM: Layer 0 -> dw_min:9.9631e-01  dw_max:1.0038e+00 lr:1.0000e-02
2023-03-30 19:16:29,945 ADAM: Layer 1 -> dw_min:9.9146e-01  dw_max:1.0069e+00 lr:1.0000e-02
2023-03-30 19:16:29,945 ADAM: Layer 2 -> dw_min:9.8984e-01  dw_max:1.0111e+00 lr:1.0000e-02
2023-03-30 19:16:29,945 ADAM: Layer 3 -> dw_min:9.9304e-01  dw_max:1.0063e+00 lr:1.0000e-02
2023-03-30 19:16:30,067 			Learning rate: weights:   1.000e-02    
2023-03-30 19:16:30,067 			Last test performance: 37.72%
2023-03-30 19:16:30,067 ----------------
2023-03-30 19:16:38,289   3   =>  60   		Training 486 pattern with 36.88% 	Forward time: 	 7.99 sec
2023-03-30 19:16:38,289 			Loss:    1.377e+00    			Backward time: 	 0.22 sec 
2023-03-30 19:16:38,290 ADAM: Layer 0 -> dw_min:9.9658e-01  dw_max:1.0037e+00 lr:1.0000e-02
2023-03-30 19:16:38,290 ADAM: Layer 1 -> dw_min:9.9045e-01  dw_max:1.0073e+00 lr:1.0000e-02
2023-03-30 19:16:38,290 ADAM: Layer 2 -> dw_min:9.8828e-01  dw_max:1.0104e+00 lr:1.0000e-02
2023-03-30 19:16:38,290 ADAM: Layer 3 -> dw_min:9.9268e-01  dw_max:1.0068e+00 lr:1.0000e-02
2023-03-30 19:16:38,436 			Learning rate: weights:   1.000e-02    
2023-03-30 19:16:38,436 			Last test performance: 37.72%
2023-03-30 19:16:38,436 ----------------
2023-03-30 19:16:46,659   3   =>  61   		Training 486 pattern with 41.88% 	Forward time: 	 7.99 sec
2023-03-30 19:16:46,660 			Loss:    1.321e+00    			Backward time: 	 0.22 sec 
2023-03-30 19:16:46,660 ADAM: Layer 0 -> dw_min:9.9644e-01  dw_max:1.0028e+00 lr:1.0000e-02
2023-03-30 19:16:46,660 ADAM: Layer 1 -> dw_min:9.8946e-01  dw_max:1.0068e+00 lr:1.0000e-02
2023-03-30 19:16:46,660 ADAM: Layer 2 -> dw_min:9.8885e-01  dw_max:1.0098e+00 lr:1.0000e-02
2023-03-30 19:16:46,660 ADAM: Layer 3 -> dw_min:9.9268e-01  dw_max:1.0058e+00 lr:1.0000e-02
2023-03-30 19:16:46,800 			Learning rate: weights:   1.000e-02    
2023-03-30 19:16:46,800 			Last test performance: 37.72%
2023-03-30 19:16:46,800 ----------------
2023-03-30 19:16:55,022   3   =>  62   		Training 486 pattern with 38.96% 	Forward time: 	 7.99 sec
2023-03-30 19:16:55,023 			Loss:    1.356e+00    			Backward time: 	 0.22 sec 
2023-03-30 19:16:55,023 ADAM: Layer 0 -> dw_min:9.9604e-01  dw_max:1.0030e+00 lr:1.0000e-02
2023-03-30 19:16:55,023 ADAM: Layer 1 -> dw_min:9.8933e-01  dw_max:1.0068e+00 lr:1.0000e-02
2023-03-30 19:16:55,023 ADAM: Layer 2 -> dw_min:9.8836e-01  dw_max:1.0090e+00 lr:1.0000e-02
2023-03-30 19:16:55,023 ADAM: Layer 3 -> dw_min:9.9331e-01  dw_max:1.0070e+00 lr:1.0000e-02
2023-03-30 19:16:55,108 			Learning rate: weights:   1.000e-02    
2023-03-30 19:16:55,108 			Last test performance: 37.72%
2023-03-30 19:16:55,108 ----------------
2023-03-30 19:17:03,330   3   =>  63   		Training 486 pattern with 42.08% 	Forward time: 	 7.99 sec
2023-03-30 19:17:03,330 			Loss:    1.354e+00    			Backward time: 	 0.23 sec 
2023-03-30 19:17:03,330 ADAM: Layer 0 -> dw_min:9.9590e-01  dw_max:1.0031e+00 lr:1.0000e-02
2023-03-30 19:17:03,330 ADAM: Layer 1 -> dw_min:9.9087e-01  dw_max:1.0071e+00 lr:1.0000e-02
2023-03-30 19:17:03,330 ADAM: Layer 2 -> dw_min:9.8781e-01  dw_max:1.0092e+00 lr:1.0000e-02
2023-03-30 19:17:03,331 ADAM: Layer 3 -> dw_min:9.9289e-01  dw_max:1.0062e+00 lr:1.0000e-02
2023-03-30 19:17:03,442 			Learning rate: weights:   1.000e-02    
2023-03-30 19:17:03,442 			Last test performance: 37.72%
2023-03-30 19:17:03,442 ----------------
2023-03-30 19:17:11,663   3   =>  64   		Training 486 pattern with 43.33% 	Forward time: 	 7.99 sec
2023-03-30 19:17:11,663 			Loss:    1.311e+00    			Backward time: 	 0.22 sec 
2023-03-30 19:17:11,663 ADAM: Layer 0 -> dw_min:9.9497e-01  dw_max:1.0033e+00 lr:1.0000e-02
2023-03-30 19:17:11,664 ADAM: Layer 1 -> dw_min:9.9170e-01  dw_max:1.0092e+00 lr:1.0000e-02
2023-03-30 19:17:11,664 ADAM: Layer 2 -> dw_min:9.8787e-01  dw_max:1.0090e+00 lr:1.0000e-02
2023-03-30 19:17:11,664 ADAM: Layer 3 -> dw_min:9.9250e-01  dw_max:1.0064e+00 lr:1.0000e-02
2023-03-30 19:17:11,750 			Learning rate: weights:   1.000e-02    
2023-03-30 19:17:11,750 			Last test performance: 37.72%
2023-03-30 19:17:11,750 ----------------
2023-03-30 19:17:19,971   3   =>  65   		Training 486 pattern with 39.17% 	Forward time: 	 7.99 sec
2023-03-30 19:17:19,971 			Loss:    1.370e+00    			Backward time: 	 0.22 sec 
2023-03-30 19:17:19,971 ADAM: Layer 0 -> dw_min:9.9569e-01  dw_max:1.0033e+00 lr:1.0000e-02
2023-03-30 19:17:19,971 ADAM: Layer 1 -> dw_min:9.9305e-01  dw_max:1.0078e+00 lr:1.0000e-02
2023-03-30 19:17:19,972 ADAM: Layer 2 -> dw_min:9.9009e-01  dw_max:1.0091e+00 lr:1.0000e-02
2023-03-30 19:17:19,972 ADAM: Layer 3 -> dw_min:9.9354e-01  dw_max:1.0065e+00 lr:1.0000e-02
2023-03-30 19:17:20,053 			Learning rate: weights:   1.000e-02    
2023-03-30 19:17:20,053 			Last test performance: 37.72%
2023-03-30 19:17:20,053 ----------------
2023-03-30 19:17:28,272   3   =>  66   		Training 486 pattern with 38.33% 	Forward time: 	 7.99 sec
2023-03-30 19:17:28,272 			Loss:    1.412e+00    			Backward time: 	 0.22 sec 
2023-03-30 19:17:28,273 ADAM: Layer 0 -> dw_min:9.9624e-01  dw_max:1.0034e+00 lr:1.0000e-02
2023-03-30 19:17:28,273 ADAM: Layer 1 -> dw_min:9.9295e-01  dw_max:1.0092e+00 lr:1.0000e-02
2023-03-30 19:17:28,273 ADAM: Layer 2 -> dw_min:9.9088e-01  dw_max:1.0091e+00 lr:1.0000e-02
2023-03-30 19:17:28,273 ADAM: Layer 3 -> dw_min:9.9474e-01  dw_max:1.0068e+00 lr:1.0000e-02
2023-03-30 19:17:28,397 			Learning rate: weights:   1.000e-02    
2023-03-30 19:17:28,397 			Last test performance: 37.72%
2023-03-30 19:17:28,397 ----------------
2023-03-30 19:17:36,619   3   =>  67   		Training 486 pattern with 42.71% 	Forward time: 	 7.99 sec
2023-03-30 19:17:36,619 			Loss:    1.329e+00    			Backward time: 	 0.22 sec 
2023-03-30 19:17:36,619 ADAM: Layer 0 -> dw_min:9.9612e-01  dw_max:1.0025e+00 lr:1.0000e-02
2023-03-30 19:17:36,619 ADAM: Layer 1 -> dw_min:9.9367e-01  dw_max:1.0066e+00 lr:1.0000e-02
2023-03-30 19:17:36,619 ADAM: Layer 2 -> dw_min:9.9160e-01  dw_max:1.0090e+00 lr:1.0000e-02
2023-03-30 19:17:36,620 ADAM: Layer 3 -> dw_min:9.9538e-01  dw_max:1.0072e+00 lr:1.0000e-02
2023-03-30 19:17:36,722 			Learning rate: weights:   1.000e-02    
2023-03-30 19:17:36,723 			Last test performance: 37.72%
2023-03-30 19:17:36,723 ----------------
2023-03-30 19:17:44,947   3   =>  68   		Training 486 pattern with 38.12% 	Forward time: 	 7.99 sec
2023-03-30 19:17:44,948 			Loss:    1.401e+00    			Backward time: 	 0.22 sec 
2023-03-30 19:17:44,948 ADAM: Layer 0 -> dw_min:9.9675e-01  dw_max:1.0020e+00 lr:1.0000e-02
2023-03-30 19:17:44,948 ADAM: Layer 1 -> dw_min:9.9380e-01  dw_max:1.0072e+00 lr:1.0000e-02
2023-03-30 19:17:44,948 ADAM: Layer 2 -> dw_min:9.9120e-01  dw_max:1.0096e+00 lr:1.0000e-02
2023-03-30 19:17:44,948 ADAM: Layer 3 -> dw_min:9.9548e-01  dw_max:1.0070e+00 lr:1.0000e-02
2023-03-30 19:17:45,052 			Learning rate: weights:   1.000e-02    
2023-03-30 19:17:45,052 			Last test performance: 37.72%
2023-03-30 19:17:45,052 ----------------
2023-03-30 19:17:53,274   3   =>  69   		Training 486 pattern with 42.71% 	Forward time: 	 7.99 sec
2023-03-30 19:17:53,274 			Loss:    1.295e+00    			Backward time: 	 0.22 sec 
2023-03-30 19:17:53,275 ADAM: Layer 0 -> dw_min:9.9664e-01  dw_max:1.0028e+00 lr:1.0000e-02
2023-03-30 19:17:53,275 ADAM: Layer 1 -> dw_min:9.9256e-01  dw_max:1.0088e+00 lr:1.0000e-02
2023-03-30 19:17:53,275 ADAM: Layer 2 -> dw_min:9.9047e-01  dw_max:1.0095e+00 lr:1.0000e-02
2023-03-30 19:17:53,275 ADAM: Layer 3 -> dw_min:9.9531e-01  dw_max:1.0059e+00 lr:1.0000e-02
2023-03-30 19:17:53,355 			Learning rate: weights:   1.000e-02    
2023-03-30 19:17:53,355 			Last test performance: 37.72%
2023-03-30 19:17:53,355 ----------------
2023-03-30 19:18:01,576   3   =>  70   		Training 486 pattern with 45.42% 	Forward time: 	 7.99 sec
2023-03-30 19:18:01,577 			Loss:    1.292e+00    			Backward time: 	 0.22 sec 
2023-03-30 19:18:01,577 ADAM: Layer 0 -> dw_min:9.9640e-01  dw_max:1.0029e+00 lr:1.0000e-02
2023-03-30 19:18:01,577 ADAM: Layer 1 -> dw_min:9.9397e-01  dw_max:1.0082e+00 lr:1.0000e-02
2023-03-30 19:18:01,577 ADAM: Layer 2 -> dw_min:9.9100e-01  dw_max:1.0096e+00 lr:1.0000e-02
2023-03-30 19:18:01,577 ADAM: Layer 3 -> dw_min:9.9562e-01  dw_max:1.0058e+00 lr:1.0000e-02
2023-03-30 19:18:01,600 			Learning rate: weights:   1.000e-02    
2023-03-30 19:18:01,600 			Last test performance: 37.72%
2023-03-30 19:18:01,600 ----------------
2023-03-30 19:18:09,823   3   =>  71   		Training 486 pattern with 37.50% 	Forward time: 	 7.99 sec
2023-03-30 19:18:09,823 			Loss:    1.337e+00    			Backward time: 	 0.22 sec 
2023-03-30 19:18:09,824 ADAM: Layer 0 -> dw_min:9.9546e-01  dw_max:1.0038e+00 lr:1.0000e-02
2023-03-30 19:18:09,824 ADAM: Layer 1 -> dw_min:9.9376e-01  dw_max:1.0077e+00 lr:1.0000e-02
2023-03-30 19:18:09,824 ADAM: Layer 2 -> dw_min:9.9126e-01  dw_max:1.0101e+00 lr:1.0000e-02
2023-03-30 19:18:09,824 ADAM: Layer 3 -> dw_min:9.9512e-01  dw_max:1.0060e+00 lr:1.0000e-02
2023-03-30 19:18:09,853 			Learning rate: weights:   1.000e-02    
2023-03-30 19:18:09,853 			Last test performance: 37.72%
2023-03-30 19:18:09,853 ----------------
2023-03-30 19:18:18,082   3   =>  72   		Training 486 pattern with 35.83% 	Forward time: 	 8.00 sec
2023-03-30 19:18:18,082 			Loss:    1.386e+00    			Backward time: 	 0.22 sec 
2023-03-30 19:18:18,082 ADAM: Layer 0 -> dw_min:9.9550e-01  dw_max:1.0046e+00 lr:1.0000e-02
2023-03-30 19:18:18,082 ADAM: Layer 1 -> dw_min:9.9308e-01  dw_max:1.0074e+00 lr:1.0000e-02
2023-03-30 19:18:18,083 ADAM: Layer 2 -> dw_min:9.8986e-01  dw_max:1.0110e+00 lr:1.0000e-02
2023-03-30 19:18:18,083 ADAM: Layer 3 -> dw_min:9.9492e-01  dw_max:1.0066e+00 lr:1.0000e-02
2023-03-30 19:18:18,103 			Learning rate: weights:   1.000e-02    
2023-03-30 19:18:18,103 			Last test performance: 37.72%
2023-03-30 19:18:18,103 ----------------
2023-03-30 19:18:26,324   3   =>  73   		Training 486 pattern with 37.71% 	Forward time: 	 7.99 sec
2023-03-30 19:18:26,324 			Loss:    1.351e+00    			Backward time: 	 0.22 sec 
2023-03-30 19:18:26,324 ADAM: Layer 0 -> dw_min:9.9385e-01  dw_max:1.0046e+00 lr:1.0000e-02
2023-03-30 19:18:26,324 ADAM: Layer 1 -> dw_min:9.9270e-01  dw_max:1.0077e+00 lr:1.0000e-02
2023-03-30 19:18:26,325 ADAM: Layer 2 -> dw_min:9.8854e-01  dw_max:1.0102e+00 lr:1.0000e-02
2023-03-30 19:18:26,325 ADAM: Layer 3 -> dw_min:9.9438e-01  dw_max:1.0059e+00 lr:1.0000e-02
2023-03-30 19:18:26,404 			Learning rate: weights:   1.000e-02    
2023-03-30 19:18:26,405 			Last test performance: 37.72%
2023-03-30 19:18:26,405 ----------------
2023-03-30 19:18:34,626   3   =>  74   		Training 486 pattern with 40.21% 	Forward time: 	 7.99 sec
2023-03-30 19:18:34,627 			Loss:    1.340e+00    			Backward time: 	 0.22 sec 
2023-03-30 19:18:34,627 ADAM: Layer 0 -> dw_min:9.9413e-01  dw_max:1.0043e+00 lr:1.0000e-02
2023-03-30 19:18:34,627 ADAM: Layer 1 -> dw_min:9.9259e-01  dw_max:1.0081e+00 lr:1.0000e-02
2023-03-30 19:18:34,627 ADAM: Layer 2 -> dw_min:9.8799e-01  dw_max:1.0106e+00 lr:1.0000e-02
2023-03-30 19:18:34,627 ADAM: Layer 3 -> dw_min:9.9413e-01  dw_max:1.0065e+00 lr:1.0000e-02
2023-03-30 19:18:34,707 			Learning rate: weights:   1.000e-02    
2023-03-30 19:18:34,707 			Last test performance: 37.72%
2023-03-30 19:18:34,707 ----------------
2023-03-30 19:18:42,929   3   =>  75   		Training 486 pattern with 41.04% 	Forward time: 	 7.99 sec
2023-03-30 19:18:42,929 			Loss:    1.379e+00    			Backward time: 	 0.22 sec 
2023-03-30 19:18:42,929 ADAM: Layer 0 -> dw_min:9.9504e-01  dw_max:1.0042e+00 lr:1.0000e-02
2023-03-30 19:18:42,930 ADAM: Layer 1 -> dw_min:9.9307e-01  dw_max:1.0093e+00 lr:1.0000e-02
2023-03-30 19:18:42,930 ADAM: Layer 2 -> dw_min:9.8793e-01  dw_max:1.0104e+00 lr:1.0000e-02
2023-03-30 19:18:42,930 ADAM: Layer 3 -> dw_min:9.9431e-01  dw_max:1.0060e+00 lr:1.0000e-02
2023-03-30 19:18:43,034 			Learning rate: weights:   1.000e-02    
2023-03-30 19:18:43,034 			Last test performance: 37.72%
2023-03-30 19:18:43,034 ----------------
2023-03-30 19:18:51,257   3   =>  76   		Training 486 pattern with 37.92% 	Forward time: 	 7.99 sec
2023-03-30 19:18:51,257 			Loss:    1.344e+00    			Backward time: 	 0.22 sec 
2023-03-30 19:18:51,257 ADAM: Layer 0 -> dw_min:9.9551e-01  dw_max:1.0057e+00 lr:1.0000e-02
2023-03-30 19:18:51,257 ADAM: Layer 1 -> dw_min:9.9139e-01  dw_max:1.0099e+00 lr:1.0000e-02
2023-03-30 19:18:51,257 ADAM: Layer 2 -> dw_min:9.8850e-01  dw_max:1.0103e+00 lr:1.0000e-02
2023-03-30 19:18:51,258 ADAM: Layer 3 -> dw_min:9.9387e-01  dw_max:1.0065e+00 lr:1.0000e-02
2023-03-30 19:18:51,351 			Learning rate: weights:   1.000e-02    
2023-03-30 19:18:51,351 			Last test performance: 37.72%
2023-03-30 19:18:51,351 ----------------
2023-03-30 19:18:59,650   3   =>  77   		Training 486 pattern with 39.17% 	Forward time: 	 8.07 sec
2023-03-30 19:18:59,650 			Loss:    1.341e+00    			Backward time: 	 0.22 sec 
2023-03-30 19:18:59,650 ADAM: Layer 0 -> dw_min:9.9498e-01  dw_max:1.0055e+00 lr:1.0000e-02
2023-03-30 19:18:59,650 ADAM: Layer 1 -> dw_min:9.9155e-01  dw_max:1.0103e+00 lr:1.0000e-02
2023-03-30 19:18:59,650 ADAM: Layer 2 -> dw_min:9.8813e-01  dw_max:1.0096e+00 lr:1.0000e-02
2023-03-30 19:18:59,650 ADAM: Layer 3 -> dw_min:9.9364e-01  dw_max:1.0062e+00 lr:1.0000e-02
2023-03-30 19:18:59,751 			Learning rate: weights:   1.000e-02    
2023-03-30 19:18:59,751 			Last test performance: 37.72%
2023-03-30 19:18:59,751 ----------------
2023-03-30 19:19:07,974   3   =>  78   		Training 486 pattern with 43.54% 	Forward time: 	 7.99 sec
2023-03-30 19:19:07,974 			Loss:    1.316e+00    			Backward time: 	 0.22 sec 
2023-03-30 19:19:07,974 ADAM: Layer 0 -> dw_min:9.9361e-01  dw_max:1.0044e+00 lr:1.0000e-02
2023-03-30 19:19:07,974 ADAM: Layer 1 -> dw_min:9.9222e-01  dw_max:1.0112e+00 lr:1.0000e-02
2023-03-30 19:19:07,974 ADAM: Layer 2 -> dw_min:9.8646e-01  dw_max:1.0094e+00 lr:1.0000e-02
2023-03-30 19:19:07,975 ADAM: Layer 3 -> dw_min:9.9499e-01  dw_max:1.0051e+00 lr:1.0000e-02
2023-03-30 19:19:08,050 			Learning rate: weights:   1.000e-02    
2023-03-30 19:19:08,050 			Last test performance: 37.72%
2023-03-30 19:19:08,050 ----------------
2023-03-30 19:19:16,272   3   =>  79   		Training 486 pattern with 42.92% 	Forward time: 	 7.99 sec
2023-03-30 19:19:16,272 			Loss:    1.357e+00    			Backward time: 	 0.22 sec 
2023-03-30 19:19:16,272 ADAM: Layer 0 -> dw_min:9.9382e-01  dw_max:1.0056e+00 lr:1.0000e-02
2023-03-30 19:19:16,273 ADAM: Layer 1 -> dw_min:9.9179e-01  dw_max:1.0107e+00 lr:1.0000e-02
2023-03-30 19:19:16,273 ADAM: Layer 2 -> dw_min:9.8616e-01  dw_max:1.0103e+00 lr:1.0000e-02
2023-03-30 19:19:16,273 ADAM: Layer 3 -> dw_min:9.9449e-01  dw_max:1.0053e+00 lr:1.0000e-02
2023-03-30 19:19:16,330 			Learning rate: weights:   1.000e-02    
2023-03-30 19:19:16,330 			Last test performance: 37.72%
2023-03-30 19:19:16,330 ----------------
2023-03-30 19:19:24,552   3   =>  80   		Training 486 pattern with 41.25% 	Forward time: 	 7.99 sec
2023-03-30 19:19:24,552 			Loss:    1.316e+00    			Backward time: 	 0.22 sec 
2023-03-30 19:19:24,552 ADAM: Layer 0 -> dw_min:9.9197e-01  dw_max:1.0063e+00 lr:1.0000e-02
2023-03-30 19:19:24,552 ADAM: Layer 1 -> dw_min:9.8963e-01  dw_max:1.0112e+00 lr:1.0000e-02
2023-03-30 19:19:24,552 ADAM: Layer 2 -> dw_min:9.8626e-01  dw_max:1.0110e+00 lr:1.0000e-02
2023-03-30 19:19:24,553 ADAM: Layer 3 -> dw_min:9.9468e-01  dw_max:1.0056e+00 lr:1.0000e-02
2023-03-30 19:19:24,632 			Learning rate: weights:   1.000e-02    
2023-03-30 19:19:24,632 			Last test performance: 37.72%
2023-03-30 19:19:24,632 ----------------
2023-03-30 19:19:32,854   3   =>  81   		Training 486 pattern with 39.38% 	Forward time: 	 7.99 sec
2023-03-30 19:19:32,854 			Loss:    1.379e+00    			Backward time: 	 0.22 sec 
2023-03-30 19:19:32,854 ADAM: Layer 0 -> dw_min:9.9128e-01  dw_max:1.0073e+00 lr:1.0000e-02
2023-03-30 19:19:32,854 ADAM: Layer 1 -> dw_min:9.8901e-01  dw_max:1.0112e+00 lr:1.0000e-02
2023-03-30 19:19:32,854 ADAM: Layer 2 -> dw_min:9.8939e-01  dw_max:1.0120e+00 lr:1.0000e-02
2023-03-30 19:19:32,855 ADAM: Layer 3 -> dw_min:9.9373e-01  dw_max:1.0055e+00 lr:1.0000e-02
2023-03-30 19:19:32,878 			Learning rate: weights:   1.000e-02    
2023-03-30 19:19:32,878 			Last test performance: 37.72%
2023-03-30 19:19:32,878 ----------------
2023-03-30 19:19:41,107   3   =>  82   		Training 486 pattern with 35.83% 	Forward time: 	 8.00 sec
2023-03-30 19:19:41,107 			Loss:    1.396e+00    			Backward time: 	 0.22 sec 
2023-03-30 19:19:41,108 ADAM: Layer 0 -> dw_min:9.9080e-01  dw_max:1.0071e+00 lr:1.0000e-02
2023-03-30 19:19:41,108 ADAM: Layer 1 -> dw_min:9.8976e-01  dw_max:1.0118e+00 lr:1.0000e-02
2023-03-30 19:19:41,108 ADAM: Layer 2 -> dw_min:9.8911e-01  dw_max:1.0121e+00 lr:1.0000e-02
2023-03-30 19:19:41,108 ADAM: Layer 3 -> dw_min:9.9289e-01  dw_max:1.0053e+00 lr:1.0000e-02
2023-03-30 19:19:41,235 			Learning rate: weights:   1.000e-02    
2023-03-30 19:19:41,235 			Last test performance: 37.72%
2023-03-30 19:19:41,235 ----------------
2023-03-30 19:19:49,535   3   =>  83   		Training 486 pattern with 39.38% 	Forward time: 	 8.07 sec
2023-03-30 19:19:49,535 			Loss:    1.331e+00    			Backward time: 	 0.22 sec 
2023-03-30 19:19:49,536 ADAM: Layer 0 -> dw_min:9.9183e-01  dw_max:1.0063e+00 lr:1.0000e-02
2023-03-30 19:19:49,536 ADAM: Layer 1 -> dw_min:9.8904e-01  dw_max:1.0117e+00 lr:1.0000e-02
2023-03-30 19:19:49,536 ADAM: Layer 2 -> dw_min:9.8759e-01  dw_max:1.0124e+00 lr:1.0000e-02
2023-03-30 19:19:49,536 ADAM: Layer 3 -> dw_min:9.9165e-01  dw_max:1.0055e+00 lr:1.0000e-02
2023-03-30 19:19:49,560 			Learning rate: weights:   1.000e-02    
2023-03-30 19:19:49,561 			Last test performance: 37.72%
2023-03-30 19:19:49,561 ----------------
2023-03-30 19:19:57,858   3   =>  84   		Training 486 pattern with 36.04% 	Forward time: 	 8.07 sec
2023-03-30 19:19:57,858 			Loss:    1.429e+00    			Backward time: 	 0.22 sec 
2023-03-30 19:19:57,858 ADAM: Layer 0 -> dw_min:9.9279e-01  dw_max:1.0073e+00 lr:1.0000e-02
2023-03-30 19:19:57,859 ADAM: Layer 1 -> dw_min:9.8848e-01  dw_max:1.0111e+00 lr:1.0000e-02
2023-03-30 19:19:57,859 ADAM: Layer 2 -> dw_min:9.8710e-01  dw_max:1.0121e+00 lr:1.0000e-02
2023-03-30 19:19:57,859 ADAM: Layer 3 -> dw_min:9.9141e-01  dw_max:1.0057e+00 lr:1.0000e-02
2023-03-30 19:19:57,940 			Learning rate: weights:   1.000e-02    
2023-03-30 19:19:57,940 			Last test performance: 37.72%
2023-03-30 19:19:57,940 ----------------
2023-03-30 19:20:06,244   3   =>  85   		Training 486 pattern with 39.79% 	Forward time: 	 8.07 sec
2023-03-30 19:20:06,244 			Loss:    1.350e+00    			Backward time: 	 0.23 sec 
2023-03-30 19:20:06,245 ADAM: Layer 0 -> dw_min:9.9241e-01  dw_max:1.0074e+00 lr:1.0000e-02
2023-03-30 19:20:06,245 ADAM: Layer 1 -> dw_min:9.8847e-01  dw_max:1.0121e+00 lr:1.0000e-02
2023-03-30 19:20:06,245 ADAM: Layer 2 -> dw_min:9.8615e-01  dw_max:1.0125e+00 lr:1.0000e-02
2023-03-30 19:20:06,245 ADAM: Layer 3 -> dw_min:9.9129e-01  dw_max:1.0060e+00 lr:1.0000e-02
2023-03-30 19:20:06,269 			Learning rate: weights:   1.000e-02    
2023-03-30 19:20:06,270 			Last test performance: 37.72%
2023-03-30 19:20:06,270 ----------------
2023-03-30 19:20:14,567   3   =>  86   		Training 486 pattern with 40.83% 	Forward time: 	 8.07 sec
2023-03-30 19:20:14,567 			Loss:    1.341e+00    			Backward time: 	 0.22 sec 
2023-03-30 19:20:14,567 ADAM: Layer 0 -> dw_min:9.9278e-01  dw_max:1.0068e+00 lr:1.0000e-02
2023-03-30 19:20:14,568 ADAM: Layer 1 -> dw_min:9.8822e-01  dw_max:1.0116e+00 lr:1.0000e-02
2023-03-30 19:20:14,568 ADAM: Layer 2 -> dw_min:9.8509e-01  dw_max:1.0137e+00 lr:1.0000e-02
2023-03-30 19:20:14,568 ADAM: Layer 3 -> dw_min:9.9045e-01  dw_max:1.0063e+00 lr:1.0000e-02
2023-03-30 19:20:14,594 			Learning rate: weights:   1.000e-02    
2023-03-30 19:20:14,595 			Last test performance: 37.72%
2023-03-30 19:20:14,595 ----------------
2023-03-30 19:20:22,904   3   =>  87   		Training 486 pattern with 39.17% 	Forward time: 	 8.08 sec
2023-03-30 19:20:22,904 			Loss:    1.368e+00    			Backward time: 	 0.22 sec 
2023-03-30 19:20:22,904 ADAM: Layer 0 -> dw_min:9.9329e-01  dw_max:1.0070e+00 lr:1.0000e-02
2023-03-30 19:20:22,905 ADAM: Layer 1 -> dw_min:9.8818e-01  dw_max:1.0114e+00 lr:1.0000e-02
2023-03-30 19:20:22,905 ADAM: Layer 2 -> dw_min:9.8524e-01  dw_max:1.0138e+00 lr:1.0000e-02
2023-03-30 19:20:22,905 ADAM: Layer 3 -> dw_min:9.9027e-01  dw_max:1.0061e+00 lr:1.0000e-02
2023-03-30 19:20:22,963 			Learning rate: weights:   1.000e-02    
2023-03-30 19:20:22,963 			Last test performance: 37.72%
2023-03-30 19:20:22,963 ----------------
2023-03-30 19:20:31,190   3   =>  88   		Training 486 pattern with 37.92% 	Forward time: 	 8.00 sec
2023-03-30 19:20:31,190 			Loss:    1.385e+00    			Backward time: 	 0.22 sec 
2023-03-30 19:20:31,190 ADAM: Layer 0 -> dw_min:9.9289e-01  dw_max:1.0069e+00 lr:1.0000e-02
2023-03-30 19:20:31,190 ADAM: Layer 1 -> dw_min:9.8784e-01  dw_max:1.0111e+00 lr:1.0000e-02
2023-03-30 19:20:31,190 ADAM: Layer 2 -> dw_min:9.8598e-01  dw_max:1.0142e+00 lr:1.0000e-02
2023-03-30 19:20:31,190 ADAM: Layer 3 -> dw_min:9.9038e-01  dw_max:1.0071e+00 lr:1.0000e-02
2023-03-30 19:20:31,215 			Learning rate: weights:   1.000e-02    
2023-03-30 19:20:31,215 			Last test performance: 37.72%
2023-03-30 19:20:31,215 ----------------
2023-03-30 19:20:39,512   3   =>  89   		Training 486 pattern with 42.92% 	Forward time: 	 8.07 sec
2023-03-30 19:20:39,512 			Loss:    1.354e+00    			Backward time: 	 0.22 sec 
2023-03-30 19:20:39,513 ADAM: Layer 0 -> dw_min:9.9297e-01  dw_max:1.0062e+00 lr:1.0000e-02
2023-03-30 19:20:39,513 ADAM: Layer 1 -> dw_min:9.8763e-01  dw_max:1.0100e+00 lr:1.0000e-02
2023-03-30 19:20:39,513 ADAM: Layer 2 -> dw_min:9.8561e-01  dw_max:1.0137e+00 lr:1.0000e-02
2023-03-30 19:20:39,513 ADAM: Layer 3 -> dw_min:9.9024e-01  dw_max:1.0071e+00 lr:1.0000e-02
2023-03-30 19:20:39,537 			Learning rate: weights:   1.000e-02    
2023-03-30 19:20:39,537 			Last test performance: 37.72%
2023-03-30 19:20:39,537 ----------------
2023-03-30 19:20:47,838   3   =>  90   		Training 486 pattern with 42.71% 	Forward time: 	 8.07 sec
2023-03-30 19:20:47,838 			Loss:    1.316e+00    			Backward time: 	 0.22 sec 
2023-03-30 19:20:47,838 ADAM: Layer 0 -> dw_min:9.9324e-01  dw_max:1.0056e+00 lr:1.0000e-02
2023-03-30 19:20:47,838 ADAM: Layer 1 -> dw_min:9.8995e-01  dw_max:1.0090e+00 lr:1.0000e-02
2023-03-30 19:20:47,838 ADAM: Layer 2 -> dw_min:9.8567e-01  dw_max:1.0112e+00 lr:1.0000e-02
2023-03-30 19:20:47,838 ADAM: Layer 3 -> dw_min:9.9242e-01  dw_max:1.0072e+00 lr:1.0000e-02
2023-03-30 19:20:47,921 			Learning rate: weights:   1.000e-02    
2023-03-30 19:20:47,921 			Last test performance: 37.72%
2023-03-30 19:20:47,921 ----------------
2023-03-30 19:20:56,143   3   =>  91   		Training 486 pattern with 42.29% 	Forward time: 	 7.99 sec
2023-03-30 19:20:56,143 			Loss:    1.317e+00    			Backward time: 	 0.22 sec 
2023-03-30 19:20:56,143 ADAM: Layer 0 -> dw_min:9.9199e-01  dw_max:1.0057e+00 lr:1.0000e-02
2023-03-30 19:20:56,143 ADAM: Layer 1 -> dw_min:9.9006e-01  dw_max:1.0089e+00 lr:1.0000e-02
2023-03-30 19:20:56,143 ADAM: Layer 2 -> dw_min:9.8482e-01  dw_max:1.0106e+00 lr:1.0000e-02
2023-03-30 19:20:56,143 ADAM: Layer 3 -> dw_min:9.9358e-01  dw_max:1.0078e+00 lr:1.0000e-02
2023-03-30 19:20:56,224 			Learning rate: weights:   1.000e-02    
2023-03-30 19:20:56,224 			Last test performance: 37.72%
2023-03-30 19:20:56,224 ----------------
2023-03-30 19:21:04,447   3   =>  92   		Training 486 pattern with 41.25% 	Forward time: 	 7.99 sec
2023-03-30 19:21:04,447 			Loss:    1.330e+00    			Backward time: 	 0.22 sec 
2023-03-30 19:21:04,447 ADAM: Layer 0 -> dw_min:9.9300e-01  dw_max:1.0058e+00 lr:1.0000e-02
2023-03-30 19:21:04,447 ADAM: Layer 1 -> dw_min:9.9096e-01  dw_max:1.0081e+00 lr:1.0000e-02
2023-03-30 19:21:04,447 ADAM: Layer 2 -> dw_min:9.8604e-01  dw_max:1.0111e+00 lr:1.0000e-02
2023-03-30 19:21:04,447 ADAM: Layer 3 -> dw_min:9.9387e-01  dw_max:1.0070e+00 lr:1.0000e-02
2023-03-30 19:21:04,532 			Learning rate: weights:   1.000e-02    
2023-03-30 19:21:04,532 			Last test performance: 37.72%
2023-03-30 19:21:04,532 ----------------
2023-03-30 19:21:12,754   3   =>  93   		Training 486 pattern with 38.54% 	Forward time: 	 7.99 sec
2023-03-30 19:21:12,754 			Loss:    1.361e+00    			Backward time: 	 0.22 sec 
2023-03-30 19:21:12,754 ADAM: Layer 0 -> dw_min:9.9343e-01  dw_max:1.0057e+00 lr:1.0000e-02
2023-03-30 19:21:12,754 ADAM: Layer 1 -> dw_min:9.9139e-01  dw_max:1.0081e+00 lr:1.0000e-02
2023-03-30 19:21:12,754 ADAM: Layer 2 -> dw_min:9.8663e-01  dw_max:1.0091e+00 lr:1.0000e-02
2023-03-30 19:21:12,754 ADAM: Layer 3 -> dw_min:9.9435e-01  dw_max:1.0066e+00 lr:1.0000e-02
2023-03-30 19:21:12,835 			Learning rate: weights:   1.000e-02    
2023-03-30 19:21:12,835 			Last test performance: 37.72%
2023-03-30 19:21:12,835 ----------------
2023-03-30 19:21:21,055   3   =>  94   		Training 486 pattern with 43.54% 	Forward time: 	 7.99 sec
2023-03-30 19:21:21,055 			Loss:    1.308e+00    			Backward time: 	 0.22 sec 
2023-03-30 19:21:21,055 ADAM: Layer 0 -> dw_min:9.9460e-01  dw_max:1.0053e+00 lr:1.0000e-02
2023-03-30 19:21:21,055 ADAM: Layer 1 -> dw_min:9.9170e-01  dw_max:1.0074e+00 lr:1.0000e-02
2023-03-30 19:21:21,056 ADAM: Layer 2 -> dw_min:9.8709e-01  dw_max:1.0097e+00 lr:1.0000e-02
2023-03-30 19:21:21,056 ADAM: Layer 3 -> dw_min:9.9428e-01  dw_max:1.0065e+00 lr:1.0000e-02
2023-03-30 19:21:21,137 			Learning rate: weights:   1.000e-02    
2023-03-30 19:21:21,137 			Last test performance: 37.72%
2023-03-30 19:21:21,137 ----------------
2023-03-30 19:21:29,358   3   =>  95   		Training 486 pattern with 41.25% 	Forward time: 	 7.99 sec
2023-03-30 19:21:29,358 			Loss:    1.332e+00    			Backward time: 	 0.22 sec 
2023-03-30 19:21:29,358 ADAM: Layer 0 -> dw_min:9.9526e-01  dw_max:1.0055e+00 lr:1.0000e-02
2023-03-30 19:21:29,358 ADAM: Layer 1 -> dw_min:9.9113e-01  dw_max:1.0075e+00 lr:1.0000e-02
2023-03-30 19:21:29,358 ADAM: Layer 2 -> dw_min:9.8835e-01  dw_max:1.0101e+00 lr:1.0000e-02
2023-03-30 19:21:29,358 ADAM: Layer 3 -> dw_min:9.9468e-01  dw_max:1.0061e+00 lr:1.0000e-02
2023-03-30 19:21:29,380 			Learning rate: weights:   1.000e-02    
2023-03-30 19:21:29,380 			Last test performance: 37.72%
2023-03-30 19:21:29,380 ----------------
2023-03-30 19:21:37,601   3   =>  96   		Training 486 pattern with 41.04% 	Forward time: 	 7.99 sec
2023-03-30 19:21:37,601 			Loss:    1.303e+00    			Backward time: 	 0.22 sec 
2023-03-30 19:21:37,601 ADAM: Layer 0 -> dw_min:9.9614e-01  dw_max:1.0047e+00 lr:1.0000e-02
2023-03-30 19:21:37,602 ADAM: Layer 1 -> dw_min:9.9098e-01  dw_max:1.0071e+00 lr:1.0000e-02
2023-03-30 19:21:37,602 ADAM: Layer 2 -> dw_min:9.8941e-01  dw_max:1.0092e+00 lr:1.0000e-02
2023-03-30 19:21:37,602 ADAM: Layer 3 -> dw_min:9.9497e-01  dw_max:1.0056e+00 lr:1.0000e-02
2023-03-30 19:21:37,684 			Learning rate: weights:   1.000e-02    
2023-03-30 19:21:37,684 			Last test performance: 37.72%
2023-03-30 19:21:37,684 ----------------
2023-03-30 19:21:45,907   3   =>  97   		Training 486 pattern with 37.71% 	Forward time: 	 7.99 sec
2023-03-30 19:21:45,908 			Loss:    1.360e+00    			Backward time: 	 0.22 sec 
2023-03-30 19:21:45,908 ADAM: Layer 0 -> dw_min:9.9578e-01  dw_max:1.0046e+00 lr:1.0000e-02
2023-03-30 19:21:45,908 ADAM: Layer 1 -> dw_min:9.9110e-01  dw_max:1.0073e+00 lr:1.0000e-02
2023-03-30 19:21:45,908 ADAM: Layer 2 -> dw_min:9.9002e-01  dw_max:1.0096e+00 lr:1.0000e-02
2023-03-30 19:21:45,908 ADAM: Layer 3 -> dw_min:9.9469e-01  dw_max:1.0058e+00 lr:1.0000e-02
2023-03-30 19:21:45,931 			Learning rate: weights:   1.000e-02    
2023-03-30 19:21:45,931 			Last test performance: 37.72%
2023-03-30 19:21:45,931 ----------------
2023-03-30 19:21:54,229   3   =>  98   		Training 486 pattern with 40.21% 	Forward time: 	 8.07 sec
2023-03-30 19:21:54,229 			Loss:    1.335e+00    			Backward time: 	 0.22 sec 
2023-03-30 19:21:54,229 ADAM: Layer 0 -> dw_min:9.9554e-01  dw_max:1.0034e+00 lr:1.0000e-02
2023-03-30 19:21:54,229 ADAM: Layer 1 -> dw_min:9.9326e-01  dw_max:1.0060e+00 lr:1.0000e-02
2023-03-30 19:21:54,229 ADAM: Layer 2 -> dw_min:9.9011e-01  dw_max:1.0088e+00 lr:1.0000e-02
2023-03-30 19:21:54,229 ADAM: Layer 3 -> dw_min:9.9469e-01  dw_max:1.0072e+00 lr:1.0000e-02
2023-03-30 19:21:54,288 			Learning rate: weights:   1.000e-02    
2023-03-30 19:21:54,288 			Last test performance: 37.72%
2023-03-30 19:21:54,288 ----------------
2023-03-30 19:22:02,510   3   =>  99   		Training 486 pattern with 45.21% 	Forward time: 	 7.99 sec
2023-03-30 19:22:02,510 			Loss:    1.309e+00    			Backward time: 	 0.22 sec 
2023-03-30 19:22:02,510 ADAM: Layer 0 -> dw_min:9.9664e-01  dw_max:1.0025e+00 lr:1.0000e-02
2023-03-30 19:22:02,510 ADAM: Layer 1 -> dw_min:9.9527e-01  dw_max:1.0056e+00 lr:1.0000e-02
2023-03-30 19:22:02,511 ADAM: Layer 2 -> dw_min:9.9095e-01  dw_max:1.0092e+00 lr:1.0000e-02
2023-03-30 19:22:02,511 ADAM: Layer 3 -> dw_min:9.9405e-01  dw_max:1.0068e+00 lr:1.0000e-02
2023-03-30 19:22:02,586 			Learning rate: weights:   1.000e-02    
2023-03-30 19:22:02,586 			Last test performance: 37.72%
2023-03-30 19:22:02,586 ----------------
2023-03-30 19:22:10,807   3   => 100   		Training 486 pattern with 45.00% 	Forward time: 	 7.99 sec
2023-03-30 19:22:10,807 			Loss:    1.249e+00    			Backward time: 	 0.22 sec 
2023-03-30 19:22:10,808 ADAM: Layer 0 -> dw_min:9.9719e-01  dw_max:1.0018e+00 lr:1.0000e-02
2023-03-30 19:22:10,808 ADAM: Layer 1 -> dw_min:9.9510e-01  dw_max:1.0052e+00 lr:1.0000e-02
2023-03-30 19:22:10,808 ADAM: Layer 2 -> dw_min:9.9102e-01  dw_max:1.0118e+00 lr:1.0000e-02
2023-03-30 19:22:10,808 ADAM: Layer 3 -> dw_min:9.9463e-01  dw_max:1.0059e+00 lr:1.0000e-02
2023-03-30 19:22:10,830 			Learning rate: weights:   1.000e-02    
2023-03-30 19:22:10,830 			Last test performance: 37.72%
2023-03-30 19:22:10,830 ----------------
2023-03-30 19:22:19,128   3   => 101   		Training 486 pattern with 40.83% 	Forward time: 	 8.07 sec
2023-03-30 19:22:19,129 			Loss:    1.341e+00    			Backward time: 	 0.22 sec 
2023-03-30 19:22:19,129 ADAM: Layer 0 -> dw_min:9.9665e-01  dw_max:1.0029e+00 lr:1.0000e-02
2023-03-30 19:22:19,129 ADAM: Layer 1 -> dw_min:9.9506e-01  dw_max:1.0054e+00 lr:1.0000e-02
2023-03-30 19:22:19,129 ADAM: Layer 2 -> dw_min:9.9035e-01  dw_max:1.0115e+00 lr:1.0000e-02
2023-03-30 19:22:19,129 ADAM: Layer 3 -> dw_min:9.9427e-01  dw_max:1.0052e+00 lr:1.0000e-02
2023-03-30 19:22:19,236 			Learning rate: weights:   1.000e-02    
2023-03-30 19:22:19,236 			Last test performance: 37.72%
2023-03-30 19:22:19,236 ----------------
2023-03-30 19:22:27,455   3   => 102   		Training 486 pattern with 41.67% 	Forward time: 	 7.99 sec
2023-03-30 19:22:27,455 			Loss:    1.334e+00    			Backward time: 	 0.22 sec 
2023-03-30 19:22:27,455 ADAM: Layer 0 -> dw_min:9.9761e-01  dw_max:1.0030e+00 lr:1.0000e-02
2023-03-30 19:22:27,456 ADAM: Layer 1 -> dw_min:9.9318e-01  dw_max:1.0053e+00 lr:1.0000e-02
2023-03-30 19:22:27,456 ADAM: Layer 2 -> dw_min:9.9161e-01  dw_max:1.0112e+00 lr:1.0000e-02
2023-03-30 19:22:27,456 ADAM: Layer 3 -> dw_min:9.9470e-01  dw_max:1.0056e+00 lr:1.0000e-02
2023-03-30 19:22:27,480 			Learning rate: weights:   1.000e-02    
2023-03-30 19:22:27,480 			Last test performance: 37.72%
2023-03-30 19:22:27,480 ----------------
2023-03-30 19:22:35,701   3   => 103   		Training 486 pattern with 44.17% 	Forward time: 	 7.99 sec
2023-03-30 19:22:35,701 			Loss:    1.300e+00    			Backward time: 	 0.22 sec 
2023-03-30 19:22:35,701 ADAM: Layer 0 -> dw_min:9.9736e-01  dw_max:1.0033e+00 lr:1.0000e-02
2023-03-30 19:22:35,701 ADAM: Layer 1 -> dw_min:9.9422e-01  dw_max:1.0053e+00 lr:1.0000e-02
2023-03-30 19:22:35,701 ADAM: Layer 2 -> dw_min:9.9045e-01  dw_max:1.0101e+00 lr:1.0000e-02
2023-03-30 19:22:35,701 ADAM: Layer 3 -> dw_min:9.9443e-01  dw_max:1.0054e+00 lr:1.0000e-02
2023-03-30 19:22:35,724 			Learning rate: weights:   1.000e-02    
2023-03-30 19:22:35,724 			Last test performance: 37.72%
2023-03-30 19:22:35,724 ----------------
2023-03-30 19:22:37,108 
2023-03-30 19:22:37,108 Testing:
2023-03-30 19:22:37,505 		24 of 10000 with 66.67% 	 Time used:  0.40 sec
2023-03-30 19:22:37,901 		48 of 10000 with 58.33% 	 Time used:  0.40 sec
2023-03-30 19:22:38,297 		72 of 10000 with 56.94% 	 Time used:  0.40 sec
2023-03-30 19:22:38,693 		96 of 10000 with 56.25% 	 Time used:  0.40 sec
2023-03-30 19:22:39,089 		120 of 10000 with 52.50% 	 Time used:  0.40 sec
2023-03-30 19:22:39,485 		144 of 10000 with 50.69% 	 Time used:  0.40 sec
2023-03-30 19:22:39,881 		168 of 10000 with 48.21% 	 Time used:  0.40 sec
2023-03-30 19:22:40,278 		192 of 10000 with 47.40% 	 Time used:  0.40 sec
2023-03-30 19:22:40,674 		216 of 10000 with 47.22% 	 Time used:  0.40 sec
2023-03-30 19:22:41,070 		240 of 10000 with 46.25% 	 Time used:  0.40 sec
2023-03-30 19:22:41,466 		264 of 10000 with 42.80% 	 Time used:  0.40 sec
2023-03-30 19:22:41,862 		288 of 10000 with 43.06% 	 Time used:  0.40 sec
2023-03-30 19:22:42,258 		312 of 10000 with 45.19% 	 Time used:  0.40 sec
2023-03-30 19:22:42,654 		336 of 10000 with 44.94% 	 Time used:  0.40 sec
2023-03-30 19:22:43,051 		360 of 10000 with 44.17% 	 Time used:  0.40 sec
2023-03-30 19:22:43,448 		384 of 10000 with 44.27% 	 Time used:  0.40 sec
2023-03-30 19:22:43,844 		408 of 10000 with 44.36% 	 Time used:  0.40 sec
2023-03-30 19:22:44,240 		432 of 10000 with 44.21% 	 Time used:  0.40 sec
2023-03-30 19:22:44,636 		456 of 10000 with 44.08% 	 Time used:  0.40 sec
2023-03-30 19:22:45,034 		480 of 10000 with 42.92% 	 Time used:  0.40 sec
2023-03-30 19:22:45,431 		504 of 10000 with 43.25% 	 Time used:  0.40 sec
2023-03-30 19:22:45,827 		528 of 10000 with 43.94% 	 Time used:  0.40 sec
2023-03-30 19:22:46,223 		552 of 10000 with 44.57% 	 Time used:  0.40 sec
2023-03-30 19:22:46,619 		576 of 10000 with 44.97% 	 Time used:  0.40 sec
2023-03-30 19:22:47,015 		600 of 10000 with 44.33% 	 Time used:  0.40 sec
2023-03-30 19:22:47,412 		624 of 10000 with 44.71% 	 Time used:  0.40 sec
2023-03-30 19:22:47,808 		648 of 10000 with 44.75% 	 Time used:  0.40 sec
2023-03-30 19:22:48,204 		672 of 10000 with 44.64% 	 Time used:  0.40 sec
2023-03-30 19:22:48,600 		696 of 10000 with 43.53% 	 Time used:  0.40 sec
2023-03-30 19:22:48,996 		720 of 10000 with 43.19% 	 Time used:  0.40 sec
2023-03-30 19:22:49,392 		744 of 10000 with 42.88% 	 Time used:  0.40 sec
2023-03-30 19:22:49,788 		768 of 10000 with 42.84% 	 Time used:  0.40 sec
2023-03-30 19:22:50,185 		792 of 10000 with 42.55% 	 Time used:  0.40 sec
2023-03-30 19:22:50,582 		816 of 10000 with 42.65% 	 Time used:  0.40 sec
2023-03-30 19:22:50,978 		840 of 10000 with 42.98% 	 Time used:  0.40 sec
2023-03-30 19:22:51,374 		864 of 10000 with 43.63% 	 Time used:  0.40 sec
2023-03-30 19:22:51,770 		888 of 10000 with 43.58% 	 Time used:  0.40 sec
2023-03-30 19:22:52,166 		912 of 10000 with 43.42% 	 Time used:  0.40 sec
2023-03-30 19:22:52,562 		936 of 10000 with 43.27% 	 Time used:  0.40 sec
2023-03-30 19:22:52,958 		960 of 10000 with 43.54% 	 Time used:  0.40 sec
2023-03-30 19:22:53,354 		984 of 10000 with 43.90% 	 Time used:  0.40 sec
2023-03-30 19:22:53,751 		1008 of 10000 with 44.05% 	 Time used:  0.40 sec
2023-03-30 19:22:54,147 		1032 of 10000 with 44.57% 	 Time used:  0.40 sec
2023-03-30 19:22:54,543 		1056 of 10000 with 44.60% 	 Time used:  0.40 sec
2023-03-30 19:22:54,939 		1080 of 10000 with 44.72% 	 Time used:  0.40 sec
2023-03-30 19:22:55,335 		1104 of 10000 with 44.84% 	 Time used:  0.40 sec
2023-03-30 19:22:55,731 		1128 of 10000 with 44.95% 	 Time used:  0.40 sec
2023-03-30 19:22:56,127 		1152 of 10000 with 44.70% 	 Time used:  0.40 sec
2023-03-30 19:22:56,523 		1176 of 10000 with 44.98% 	 Time used:  0.40 sec
2023-03-30 19:22:56,919 		1200 of 10000 with 44.75% 	 Time used:  0.40 sec
2023-03-30 19:22:57,316 		1224 of 10000 with 44.69% 	 Time used:  0.40 sec
2023-03-30 19:22:57,712 		1248 of 10000 with 44.87% 	 Time used:  0.40 sec
2023-03-30 19:22:58,108 		1272 of 10000 with 44.89% 	 Time used:  0.40 sec
2023-03-30 19:22:58,504 		1296 of 10000 with 44.52% 	 Time used:  0.40 sec
2023-03-30 19:22:58,900 		1320 of 10000 with 44.39% 	 Time used:  0.40 sec
2023-03-30 19:22:59,296 		1344 of 10000 with 44.27% 	 Time used:  0.40 sec
2023-03-30 19:22:59,692 		1368 of 10000 with 44.44% 	 Time used:  0.40 sec
2023-03-30 19:23:00,088 		1392 of 10000 with 44.18% 	 Time used:  0.40 sec
2023-03-30 19:23:00,485 		1416 of 10000 with 44.35% 	 Time used:  0.40 sec
2023-03-30 19:23:00,881 		1440 of 10000 with 44.44% 	 Time used:  0.40 sec
2023-03-30 19:23:01,277 		1464 of 10000 with 44.40% 	 Time used:  0.40 sec
2023-03-30 19:23:01,673 		1488 of 10000 with 44.89% 	 Time used:  0.40 sec
2023-03-30 19:23:02,070 		1512 of 10000 with 44.84% 	 Time used:  0.40 sec
2023-03-30 19:23:02,466 		1536 of 10000 with 44.79% 	 Time used:  0.40 sec
2023-03-30 19:23:02,862 		1560 of 10000 with 44.55% 	 Time used:  0.40 sec
2023-03-30 19:23:03,259 		1584 of 10000 with 44.70% 	 Time used:  0.40 sec
2023-03-30 19:23:03,655 		1608 of 10000 with 44.53% 	 Time used:  0.40 sec
2023-03-30 19:23:04,051 		1632 of 10000 with 44.30% 	 Time used:  0.40 sec
2023-03-30 19:23:04,447 		1656 of 10000 with 44.50% 	 Time used:  0.40 sec
2023-03-30 19:23:04,843 		1680 of 10000 with 44.88% 	 Time used:  0.40 sec
2023-03-30 19:23:05,239 		1704 of 10000 with 44.89% 	 Time used:  0.40 sec
2023-03-30 19:23:05,635 		1728 of 10000 with 44.85% 	 Time used:  0.40 sec
2023-03-30 19:23:06,032 		1752 of 10000 with 44.86% 	 Time used:  0.40 sec
2023-03-30 19:23:06,428 		1776 of 10000 with 44.71% 	 Time used:  0.40 sec
2023-03-30 19:23:06,824 		1800 of 10000 with 44.83% 	 Time used:  0.40 sec
2023-03-30 19:23:07,220 		1824 of 10000 with 44.79% 	 Time used:  0.40 sec
2023-03-30 19:23:07,616 		1848 of 10000 with 44.75% 	 Time used:  0.40 sec
2023-03-30 19:23:08,012 		1872 of 10000 with 44.93% 	 Time used:  0.40 sec
2023-03-30 19:23:08,408 		1896 of 10000 with 44.99% 	 Time used:  0.40 sec
2023-03-30 19:23:08,804 		1920 of 10000 with 44.90% 	 Time used:  0.40 sec
2023-03-30 19:23:09,200 		1944 of 10000 with 44.70% 	 Time used:  0.40 sec
2023-03-30 19:23:09,597 		1968 of 10000 with 44.66% 	 Time used:  0.40 sec
2023-03-30 19:23:09,993 		1992 of 10000 with 44.68% 	 Time used:  0.40 sec
2023-03-30 19:23:10,389 		2016 of 10000 with 44.49% 	 Time used:  0.40 sec
2023-03-30 19:23:10,785 		2040 of 10000 with 44.26% 	 Time used:  0.40 sec
2023-03-30 19:23:11,181 		2064 of 10000 with 44.33% 	 Time used:  0.40 sec
2023-03-30 19:23:11,577 		2088 of 10000 with 44.25% 	 Time used:  0.40 sec
2023-03-30 19:23:11,973 		2112 of 10000 with 44.32% 	 Time used:  0.40 sec
2023-03-30 19:23:12,370 		2136 of 10000 with 44.38% 	 Time used:  0.40 sec
2023-03-30 19:23:12,766 		2160 of 10000 with 44.44% 	 Time used:  0.40 sec
2023-03-30 19:23:13,162 		2184 of 10000 with 44.37% 	 Time used:  0.40 sec
2023-03-30 19:23:13,558 		2208 of 10000 with 44.29% 	 Time used:  0.40 sec
2023-03-30 19:23:13,954 		2232 of 10000 with 44.40% 	 Time used:  0.40 sec
2023-03-30 19:23:14,351 		2256 of 10000 with 44.46% 	 Time used:  0.40 sec
2023-03-30 19:23:14,747 		2280 of 10000 with 44.56% 	 Time used:  0.40 sec
2023-03-30 19:23:15,143 		2304 of 10000 with 44.44% 	 Time used:  0.40 sec
2023-03-30 19:23:15,539 		2328 of 10000 with 44.50% 	 Time used:  0.40 sec
2023-03-30 19:23:15,935 		2352 of 10000 with 44.56% 	 Time used:  0.40 sec
2023-03-30 19:23:16,331 		2376 of 10000 with 44.65% 	 Time used:  0.40 sec
2023-03-30 19:23:16,728 		2400 of 10000 with 44.67% 	 Time used:  0.40 sec
2023-03-30 19:23:17,124 		2424 of 10000 with 44.51% 	 Time used:  0.40 sec
2023-03-30 19:23:17,520 		2448 of 10000 with 44.49% 	 Time used:  0.40 sec
2023-03-30 19:23:17,916 		2472 of 10000 with 44.62% 	 Time used:  0.40 sec
2023-03-30 19:23:18,312 		2496 of 10000 with 44.63% 	 Time used:  0.40 sec
2023-03-30 19:23:18,708 		2520 of 10000 with 44.52% 	 Time used:  0.40 sec
2023-03-30 19:23:19,104 		2544 of 10000 with 44.26% 	 Time used:  0.40 sec
2023-03-30 19:23:19,500 		2568 of 10000 with 44.35% 	 Time used:  0.40 sec
2023-03-30 19:23:19,896 		2592 of 10000 with 44.29% 	 Time used:  0.40 sec
2023-03-30 19:23:20,293 		2616 of 10000 with 44.30% 	 Time used:  0.40 sec
2023-03-30 19:23:20,689 		2640 of 10000 with 44.36% 	 Time used:  0.40 sec
2023-03-30 19:23:21,085 		2664 of 10000 with 44.26% 	 Time used:  0.40 sec
2023-03-30 19:23:21,481 		2688 of 10000 with 44.23% 	 Time used:  0.40 sec
2023-03-30 19:23:21,877 		2712 of 10000 with 44.21% 	 Time used:  0.40 sec
2023-03-30 19:23:22,273 		2736 of 10000 with 44.26% 	 Time used:  0.40 sec
2023-03-30 19:23:22,669 		2760 of 10000 with 44.06% 	 Time used:  0.40 sec
2023-03-30 19:23:23,066 		2784 of 10000 with 43.97% 	 Time used:  0.40 sec
2023-03-30 19:23:23,462 		2808 of 10000 with 44.05% 	 Time used:  0.40 sec
2023-03-30 19:23:23,858 		2832 of 10000 with 44.03% 	 Time used:  0.40 sec
2023-03-30 19:23:24,254 		2856 of 10000 with 43.94% 	 Time used:  0.40 sec
2023-03-30 19:23:24,650 		2880 of 10000 with 43.89% 	 Time used:  0.40 sec
2023-03-30 19:23:25,046 		2904 of 10000 with 43.80% 	 Time used:  0.40 sec
2023-03-30 19:23:25,442 		2928 of 10000 with 43.78% 	 Time used:  0.40 sec
2023-03-30 19:23:25,838 		2952 of 10000 with 43.80% 	 Time used:  0.40 sec
2023-03-30 19:23:26,234 		2976 of 10000 with 43.75% 	 Time used:  0.40 sec
2023-03-30 19:23:26,631 		3000 of 10000 with 43.50% 	 Time used:  0.40 sec
2023-03-30 19:23:27,027 		3024 of 10000 with 43.62% 	 Time used:  0.40 sec
2023-03-30 19:23:27,423 		3048 of 10000 with 43.64% 	 Time used:  0.40 sec
2023-03-30 19:23:27,819 		3072 of 10000 with 43.68% 	 Time used:  0.40 sec
2023-03-30 19:23:28,215 		3096 of 10000 with 43.70% 	 Time used:  0.40 sec
2023-03-30 19:23:28,611 		3120 of 10000 with 43.81% 	 Time used:  0.40 sec
2023-03-30 19:23:29,007 		3144 of 10000 with 43.83% 	 Time used:  0.40 sec
2023-03-30 19:23:29,403 		3168 of 10000 with 43.81% 	 Time used:  0.40 sec
2023-03-30 19:23:29,800 		3192 of 10000 with 43.86% 	 Time used:  0.40 sec
2023-03-30 19:23:30,196 		3216 of 10000 with 43.78% 	 Time used:  0.40 sec
2023-03-30 19:23:30,592 		3240 of 10000 with 43.67% 	 Time used:  0.40 sec
2023-03-30 19:23:30,988 		3264 of 10000 with 43.75% 	 Time used:  0.40 sec
2023-03-30 19:23:31,384 		3288 of 10000 with 43.83% 	 Time used:  0.40 sec
2023-03-30 19:23:31,780 		3312 of 10000 with 43.72% 	 Time used:  0.40 sec
2023-03-30 19:23:32,176 		3336 of 10000 with 43.71% 	 Time used:  0.40 sec
2023-03-30 19:23:32,572 		3360 of 10000 with 43.75% 	 Time used:  0.40 sec
2023-03-30 19:23:32,969 		3384 of 10000 with 43.71% 	 Time used:  0.40 sec
2023-03-30 19:23:33,365 		3408 of 10000 with 43.75% 	 Time used:  0.40 sec
2023-03-30 19:23:33,761 		3432 of 10000 with 43.62% 	 Time used:  0.40 sec
2023-03-30 19:23:34,158 		3456 of 10000 with 43.58% 	 Time used:  0.40 sec
2023-03-30 19:23:34,554 		3480 of 10000 with 43.56% 	 Time used:  0.40 sec
2023-03-30 19:23:34,950 		3504 of 10000 with 43.61% 	 Time used:  0.40 sec
2023-03-30 19:23:35,346 		3528 of 10000 with 43.45% 	 Time used:  0.40 sec
2023-03-30 19:23:35,742 		3552 of 10000 with 43.55% 	 Time used:  0.40 sec
2023-03-30 19:23:36,138 		3576 of 10000 with 43.54% 	 Time used:  0.40 sec
2023-03-30 19:23:36,534 		3600 of 10000 with 43.67% 	 Time used:  0.40 sec
2023-03-30 19:23:36,931 		3624 of 10000 with 43.71% 	 Time used:  0.40 sec
2023-03-30 19:23:37,327 		3648 of 10000 with 43.61% 	 Time used:  0.40 sec
2023-03-30 19:23:37,723 		3672 of 10000 with 43.71% 	 Time used:  0.40 sec
2023-03-30 19:23:38,119 		3696 of 10000 with 43.64% 	 Time used:  0.40 sec
2023-03-30 19:23:38,515 		3720 of 10000 with 43.68% 	 Time used:  0.40 sec
2023-03-30 19:23:38,911 		3744 of 10000 with 43.64% 	 Time used:  0.40 sec
2023-03-30 19:23:39,307 		3768 of 10000 with 43.66% 	 Time used:  0.40 sec
2023-03-30 19:23:39,703 		3792 of 10000 with 43.62% 	 Time used:  0.40 sec
2023-03-30 19:23:40,100 		3816 of 10000 with 43.61% 	 Time used:  0.40 sec
2023-03-30 19:23:40,496 		3840 of 10000 with 43.67% 	 Time used:  0.40 sec
2023-03-30 19:23:40,892 		3864 of 10000 with 43.66% 	 Time used:  0.40 sec
2023-03-30 19:23:41,288 		3888 of 10000 with 43.65% 	 Time used:  0.40 sec
2023-03-30 19:23:41,684 		3912 of 10000 with 43.63% 	 Time used:  0.40 sec
2023-03-30 19:23:42,080 		3936 of 10000 with 43.55% 	 Time used:  0.40 sec
2023-03-30 19:23:42,476 		3960 of 10000 with 43.59% 	 Time used:  0.40 sec
2023-03-30 19:23:42,873 		3984 of 10000 with 43.52% 	 Time used:  0.40 sec
2023-03-30 19:23:43,269 		4008 of 10000 with 43.49% 	 Time used:  0.40 sec
2023-03-30 19:23:43,667 		4032 of 10000 with 43.55% 	 Time used:  0.40 sec
2023-03-30 19:23:44,063 		4056 of 10000 with 43.39% 	 Time used:  0.40 sec
2023-03-30 19:23:44,459 		4080 of 10000 with 43.43% 	 Time used:  0.40 sec
2023-03-30 19:23:44,855 		4104 of 10000 with 43.45% 	 Time used:  0.40 sec
2023-03-30 19:23:45,252 		4128 of 10000 with 43.36% 	 Time used:  0.40 sec
2023-03-30 19:23:45,649 		4152 of 10000 with 43.40% 	 Time used:  0.40 sec
2023-03-30 19:23:46,045 		4176 of 10000 with 43.37% 	 Time used:  0.40 sec
2023-03-30 19:23:46,441 		4200 of 10000 with 43.43% 	 Time used:  0.40 sec
2023-03-30 19:23:46,838 		4224 of 10000 with 43.42% 	 Time used:  0.40 sec
2023-03-30 19:23:47,234 		4248 of 10000 with 43.43% 	 Time used:  0.40 sec
2023-03-30 19:23:47,630 		4272 of 10000 with 43.45% 	 Time used:  0.40 sec
2023-03-30 19:23:48,026 		4296 of 10000 with 43.44% 	 Time used:  0.40 sec
2023-03-30 19:23:48,422 		4320 of 10000 with 43.43% 	 Time used:  0.40 sec
2023-03-30 19:23:48,818 		4344 of 10000 with 43.51% 	 Time used:  0.40 sec
2023-03-30 19:23:49,214 		4368 of 10000 with 43.45% 	 Time used:  0.40 sec
2023-03-30 19:23:49,610 		4392 of 10000 with 43.58% 	 Time used:  0.40 sec
2023-03-30 19:23:50,007 		4416 of 10000 with 43.57% 	 Time used:  0.40 sec
2023-03-30 19:23:50,403 		4440 of 10000 with 43.60% 	 Time used:  0.40 sec
2023-03-30 19:23:50,800 		4464 of 10000 with 43.55% 	 Time used:  0.40 sec
2023-03-30 19:23:51,196 		4488 of 10000 with 43.47% 	 Time used:  0.40 sec
2023-03-30 19:23:51,592 		4512 of 10000 with 43.51% 	 Time used:  0.40 sec
2023-03-30 19:23:51,988 		4536 of 10000 with 43.47% 	 Time used:  0.40 sec
2023-03-30 19:23:52,384 		4560 of 10000 with 43.42% 	 Time used:  0.40 sec
2023-03-30 19:23:52,780 		4584 of 10000 with 43.39% 	 Time used:  0.40 sec
2023-03-30 19:23:53,176 		4608 of 10000 with 43.40% 	 Time used:  0.40 sec
2023-03-30 19:23:53,572 		4632 of 10000 with 43.35% 	 Time used:  0.40 sec
2023-03-30 19:23:53,969 		4656 of 10000 with 43.34% 	 Time used:  0.40 sec
2023-03-30 19:23:54,365 		4680 of 10000 with 43.38% 	 Time used:  0.40 sec
2023-03-30 19:23:54,761 		4704 of 10000 with 43.32% 	 Time used:  0.40 sec
2023-03-30 19:23:55,157 		4728 of 10000 with 43.34% 	 Time used:  0.40 sec
2023-03-30 19:23:55,553 		4752 of 10000 with 43.33% 	 Time used:  0.40 sec
2023-03-30 19:23:55,949 		4776 of 10000 with 43.32% 	 Time used:  0.40 sec
2023-03-30 19:23:56,345 		4800 of 10000 with 43.27% 	 Time used:  0.40 sec
2023-03-30 19:23:56,742 		4824 of 10000 with 43.28% 	 Time used:  0.40 sec
2023-03-30 19:23:57,138 		4848 of 10000 with 43.30% 	 Time used:  0.40 sec
2023-03-30 19:23:57,534 		4872 of 10000 with 43.37% 	 Time used:  0.40 sec
2023-03-30 19:23:57,930 		4896 of 10000 with 43.36% 	 Time used:  0.40 sec
2023-03-30 19:23:58,326 		4920 of 10000 with 43.46% 	 Time used:  0.40 sec
2023-03-30 19:23:58,722 		4944 of 10000 with 43.49% 	 Time used:  0.40 sec
2023-03-30 19:23:59,118 		4968 of 10000 with 43.48% 	 Time used:  0.40 sec
2023-03-30 19:23:59,514 		4992 of 10000 with 43.51% 	 Time used:  0.40 sec
2023-03-30 19:23:59,911 		5016 of 10000 with 43.48% 	 Time used:  0.40 sec
2023-03-30 19:24:00,307 		5040 of 10000 with 43.39% 	 Time used:  0.40 sec
2023-03-30 19:24:00,703 		5064 of 10000 with 43.36% 	 Time used:  0.40 sec
2023-03-30 19:24:01,099 		5088 of 10000 with 43.34% 	 Time used:  0.40 sec
2023-03-30 19:24:01,495 		5112 of 10000 with 43.33% 	 Time used:  0.40 sec
2023-03-30 19:24:01,891 		5136 of 10000 with 43.30% 	 Time used:  0.40 sec
2023-03-30 19:24:02,288 		5160 of 10000 with 43.37% 	 Time used:  0.40 sec
2023-03-30 19:24:02,684 		5184 of 10000 with 43.40% 	 Time used:  0.40 sec
2023-03-30 19:24:03,080 		5208 of 10000 with 43.36% 	 Time used:  0.40 sec
2023-03-30 19:24:03,476 		5232 of 10000 with 43.31% 	 Time used:  0.40 sec
2023-03-30 19:24:03,873 		5256 of 10000 with 43.28% 	 Time used:  0.40 sec
2023-03-30 19:24:04,269 		5280 of 10000 with 43.30% 	 Time used:  0.40 sec
2023-03-30 19:24:04,665 		5304 of 10000 with 43.29% 	 Time used:  0.40 sec
2023-03-30 19:24:05,061 		5328 of 10000 with 43.30% 	 Time used:  0.40 sec
2023-03-30 19:24:05,457 		5352 of 10000 with 43.22% 	 Time used:  0.40 sec
2023-03-30 19:24:05,853 		5376 of 10000 with 43.23% 	 Time used:  0.40 sec
2023-03-30 19:24:06,250 		5400 of 10000 with 43.20% 	 Time used:  0.40 sec
2023-03-30 19:24:06,646 		5424 of 10000 with 43.16% 	 Time used:  0.40 sec
2023-03-30 19:24:07,042 		5448 of 10000 with 43.19% 	 Time used:  0.40 sec
2023-03-30 19:24:07,438 		5472 of 10000 with 43.18% 	 Time used:  0.40 sec
2023-03-30 19:24:07,834 		5496 of 10000 with 43.18% 	 Time used:  0.40 sec
2023-03-30 19:24:08,230 		5520 of 10000 with 43.24% 	 Time used:  0.40 sec
2023-03-30 19:24:08,626 		5544 of 10000 with 43.25% 	 Time used:  0.40 sec
2023-03-30 19:24:09,022 		5568 of 10000 with 43.19% 	 Time used:  0.40 sec
2023-03-30 19:24:09,419 		5592 of 10000 with 43.19% 	 Time used:  0.40 sec
2023-03-30 19:24:09,815 		5616 of 10000 with 43.18% 	 Time used:  0.40 sec
2023-03-30 19:24:10,211 		5640 of 10000 with 43.16% 	 Time used:  0.40 sec
2023-03-30 19:24:10,607 		5664 of 10000 with 43.03% 	 Time used:  0.40 sec
2023-03-30 19:24:11,003 		5688 of 10000 with 43.13% 	 Time used:  0.40 sec
2023-03-30 19:24:11,399 		5712 of 10000 with 43.21% 	 Time used:  0.40 sec
2023-03-30 19:24:11,795 		5736 of 10000 with 43.29% 	 Time used:  0.40 sec
2023-03-30 19:24:12,191 		5760 of 10000 with 43.30% 	 Time used:  0.40 sec
2023-03-30 19:24:12,588 		5784 of 10000 with 43.34% 	 Time used:  0.40 sec
2023-03-30 19:24:12,984 		5808 of 10000 with 43.37% 	 Time used:  0.40 sec
2023-03-30 19:24:13,380 		5832 of 10000 with 43.31% 	 Time used:  0.40 sec
2023-03-30 19:24:13,776 		5856 of 10000 with 43.29% 	 Time used:  0.40 sec
2023-03-30 19:24:14,172 		5880 of 10000 with 43.27% 	 Time used:  0.40 sec
2023-03-30 19:24:14,569 		5904 of 10000 with 43.24% 	 Time used:  0.40 sec
2023-03-30 19:24:14,965 		5928 of 10000 with 43.18% 	 Time used:  0.40 sec
2023-03-30 19:24:15,361 		5952 of 10000 with 43.20% 	 Time used:  0.40 sec
2023-03-30 19:24:15,757 		5976 of 10000 with 43.22% 	 Time used:  0.40 sec
2023-03-30 19:24:16,153 		6000 of 10000 with 43.23% 	 Time used:  0.40 sec
2023-03-30 19:24:16,549 		6024 of 10000 with 43.18% 	 Time used:  0.40 sec
2023-03-30 19:24:16,945 		6048 of 10000 with 43.15% 	 Time used:  0.40 sec
2023-03-30 19:24:17,342 		6072 of 10000 with 43.13% 	 Time used:  0.40 sec
2023-03-30 19:24:17,738 		6096 of 10000 with 43.16% 	 Time used:  0.40 sec
2023-03-30 19:24:18,134 		6120 of 10000 with 43.19% 	 Time used:  0.40 sec
2023-03-30 19:24:18,530 		6144 of 10000 with 43.15% 	 Time used:  0.40 sec
2023-03-30 19:24:18,926 		6168 of 10000 with 43.14% 	 Time used:  0.40 sec
2023-03-30 19:24:19,322 		6192 of 10000 with 43.15% 	 Time used:  0.40 sec
2023-03-30 19:24:19,718 		6216 of 10000 with 43.13% 	 Time used:  0.40 sec
2023-03-30 19:24:20,114 		6240 of 10000 with 43.09% 	 Time used:  0.40 sec
2023-03-30 19:24:20,510 		6264 of 10000 with 43.06% 	 Time used:  0.40 sec
2023-03-30 19:24:20,907 		6288 of 10000 with 43.07% 	 Time used:  0.40 sec
2023-03-30 19:24:21,303 		6312 of 10000 with 43.08% 	 Time used:  0.40 sec
2023-03-30 19:24:21,699 		6336 of 10000 with 43.10% 	 Time used:  0.40 sec
2023-03-30 19:24:22,095 		6360 of 10000 with 43.18% 	 Time used:  0.40 sec
2023-03-30 19:24:22,491 		6384 of 10000 with 43.12% 	 Time used:  0.40 sec
2023-03-30 19:24:22,887 		6408 of 10000 with 43.16% 	 Time used:  0.40 sec
2023-03-30 19:24:23,283 		6432 of 10000 with 43.16% 	 Time used:  0.40 sec
2023-03-30 19:24:23,679 		6456 of 10000 with 43.15% 	 Time used:  0.40 sec
2023-03-30 19:24:24,076 		6480 of 10000 with 43.15% 	 Time used:  0.40 sec
2023-03-30 19:24:24,472 		6504 of 10000 with 43.23% 	 Time used:  0.40 sec
2023-03-30 19:24:24,868 		6528 of 10000 with 43.28% 	 Time used:  0.40 sec
2023-03-30 19:24:25,264 		6552 of 10000 with 43.24% 	 Time used:  0.40 sec
2023-03-30 19:24:25,660 		6576 of 10000 with 43.20% 	 Time used:  0.40 sec
2023-03-30 19:24:26,056 		6600 of 10000 with 43.20% 	 Time used:  0.40 sec
2023-03-30 19:24:26,452 		6624 of 10000 with 43.19% 	 Time used:  0.40 sec
2023-03-30 19:24:26,848 		6648 of 10000 with 43.16% 	 Time used:  0.40 sec
2023-03-30 19:24:27,245 		6672 of 10000 with 43.14% 	 Time used:  0.40 sec
2023-03-30 19:24:27,641 		6696 of 10000 with 43.07% 	 Time used:  0.40 sec
2023-03-30 19:24:28,037 		6720 of 10000 with 43.04% 	 Time used:  0.40 sec
2023-03-30 19:24:28,433 		6744 of 10000 with 43.08% 	 Time used:  0.40 sec
2023-03-30 19:24:28,829 		6768 of 10000 with 43.09% 	 Time used:  0.40 sec
2023-03-30 19:24:29,225 		6792 of 10000 with 43.07% 	 Time used:  0.40 sec
2023-03-30 19:24:29,621 		6816 of 10000 with 43.09% 	 Time used:  0.40 sec
2023-03-30 19:24:30,017 		6840 of 10000 with 43.16% 	 Time used:  0.40 sec
2023-03-30 19:24:30,414 		6864 of 10000 with 43.14% 	 Time used:  0.40 sec
2023-03-30 19:24:30,810 		6888 of 10000 with 43.07% 	 Time used:  0.40 sec
2023-03-30 19:24:31,206 		6912 of 10000 with 43.10% 	 Time used:  0.40 sec
2023-03-30 19:24:31,602 		6936 of 10000 with 43.04% 	 Time used:  0.40 sec
2023-03-30 19:24:31,998 		6960 of 10000 with 43.03% 	 Time used:  0.40 sec
2023-03-30 19:24:32,394 		6984 of 10000 with 42.96% 	 Time used:  0.40 sec
2023-03-30 19:24:32,790 		7008 of 10000 with 42.92% 	 Time used:  0.40 sec
2023-03-30 19:24:33,188 		7032 of 10000 with 42.93% 	 Time used:  0.40 sec
2023-03-30 19:24:33,584 		7056 of 10000 with 42.91% 	 Time used:  0.40 sec
2023-03-30 19:24:33,980 		7080 of 10000 with 42.90% 	 Time used:  0.40 sec
2023-03-30 19:24:34,376 		7104 of 10000 with 42.95% 	 Time used:  0.40 sec
2023-03-30 19:24:34,772 		7128 of 10000 with 42.93% 	 Time used:  0.40 sec
2023-03-30 19:24:35,168 		7152 of 10000 with 42.95% 	 Time used:  0.40 sec
2023-03-30 19:24:35,564 		7176 of 10000 with 42.96% 	 Time used:  0.40 sec
2023-03-30 19:24:35,961 		7200 of 10000 with 42.94% 	 Time used:  0.40 sec
2023-03-30 19:24:36,357 		7224 of 10000 with 42.94% 	 Time used:  0.40 sec
2023-03-30 19:24:36,753 		7248 of 10000 with 42.91% 	 Time used:  0.40 sec
2023-03-30 19:24:37,149 		7272 of 10000 with 42.89% 	 Time used:  0.40 sec
2023-03-30 19:24:37,545 		7296 of 10000 with 42.89% 	 Time used:  0.40 sec
2023-03-30 19:24:37,941 		7320 of 10000 with 42.90% 	 Time used:  0.40 sec
2023-03-30 19:24:38,337 		7344 of 10000 with 42.92% 	 Time used:  0.40 sec
2023-03-30 19:24:38,733 		7368 of 10000 with 42.89% 	 Time used:  0.40 sec
2023-03-30 19:24:39,130 		7392 of 10000 with 42.88% 	 Time used:  0.40 sec
2023-03-30 19:24:39,526 		7416 of 10000 with 42.85% 	 Time used:  0.40 sec
2023-03-30 19:24:39,922 		7440 of 10000 with 42.85% 	 Time used:  0.40 sec
2023-03-30 19:24:40,318 		7464 of 10000 with 42.86% 	 Time used:  0.40 sec
2023-03-30 19:24:40,714 		7488 of 10000 with 42.94% 	 Time used:  0.40 sec
2023-03-30 19:24:41,110 		7512 of 10000 with 42.94% 	 Time used:  0.40 sec
2023-03-30 19:24:41,506 		7536 of 10000 with 42.97% 	 Time used:  0.40 sec
2023-03-30 19:24:41,902 		7560 of 10000 with 42.96% 	 Time used:  0.40 sec
2023-03-30 19:24:42,299 		7584 of 10000 with 42.97% 	 Time used:  0.40 sec
2023-03-30 19:24:42,695 		7608 of 10000 with 42.98% 	 Time used:  0.40 sec
2023-03-30 19:24:43,091 		7632 of 10000 with 42.96% 	 Time used:  0.40 sec
2023-03-30 19:24:43,487 		7656 of 10000 with 42.93% 	 Time used:  0.40 sec
2023-03-30 19:24:43,885 		7680 of 10000 with 42.92% 	 Time used:  0.40 sec
2023-03-30 19:24:44,281 		7704 of 10000 with 42.98% 	 Time used:  0.40 sec
2023-03-30 19:24:44,677 		7728 of 10000 with 42.99% 	 Time used:  0.40 sec
2023-03-30 19:24:45,073 		7752 of 10000 with 42.96% 	 Time used:  0.40 sec
2023-03-30 19:24:45,470 		7776 of 10000 with 42.98% 	 Time used:  0.40 sec
2023-03-30 19:24:45,867 		7800 of 10000 with 42.97% 	 Time used:  0.40 sec
2023-03-30 19:24:46,263 		7824 of 10000 with 43.00% 	 Time used:  0.40 sec
2023-03-30 19:24:46,660 		7848 of 10000 with 42.98% 	 Time used:  0.40 sec
2023-03-30 19:24:47,056 		7872 of 10000 with 42.96% 	 Time used:  0.40 sec
2023-03-30 19:24:47,452 		7896 of 10000 with 43.01% 	 Time used:  0.40 sec
2023-03-30 19:24:47,848 		7920 of 10000 with 42.98% 	 Time used:  0.40 sec
2023-03-30 19:24:48,244 		7944 of 10000 with 42.93% 	 Time used:  0.40 sec
2023-03-30 19:24:48,640 		7968 of 10000 with 42.92% 	 Time used:  0.40 sec
2023-03-30 19:24:49,036 		7992 of 10000 with 42.92% 	 Time used:  0.40 sec
2023-03-30 19:24:49,433 		8016 of 10000 with 42.93% 	 Time used:  0.40 sec
2023-03-30 19:24:49,829 		8040 of 10000 with 42.97% 	 Time used:  0.40 sec
2023-03-30 19:24:50,225 		8064 of 10000 with 43.03% 	 Time used:  0.40 sec
2023-03-30 19:24:50,622 		8088 of 10000 with 43.04% 	 Time used:  0.40 sec
2023-03-30 19:24:51,018 		8112 of 10000 with 43.06% 	 Time used:  0.40 sec
2023-03-30 19:24:51,414 		8136 of 10000 with 42.98% 	 Time used:  0.40 sec
2023-03-30 19:24:51,810 		8160 of 10000 with 42.99% 	 Time used:  0.40 sec
2023-03-30 19:24:52,206 		8184 of 10000 with 42.99% 	 Time used:  0.40 sec
2023-03-30 19:24:52,602 		8208 of 10000 with 42.96% 	 Time used:  0.40 sec
2023-03-30 19:24:52,999 		8232 of 10000 with 42.98% 	 Time used:  0.40 sec
2023-03-30 19:24:53,395 		8256 of 10000 with 42.97% 	 Time used:  0.40 sec
2023-03-30 19:24:53,791 		8280 of 10000 with 42.92% 	 Time used:  0.40 sec
2023-03-30 19:24:54,187 		8304 of 10000 with 42.92% 	 Time used:  0.40 sec
2023-03-30 19:24:54,583 		8328 of 10000 with 42.90% 	 Time used:  0.40 sec
2023-03-30 19:24:54,979 		8352 of 10000 with 42.91% 	 Time used:  0.40 sec
2023-03-30 19:24:55,375 		8376 of 10000 with 42.93% 	 Time used:  0.40 sec
2023-03-30 19:24:55,772 		8400 of 10000 with 42.98% 	 Time used:  0.40 sec
2023-03-30 19:24:56,168 		8424 of 10000 with 42.95% 	 Time used:  0.40 sec
2023-03-30 19:24:56,564 		8448 of 10000 with 42.93% 	 Time used:  0.40 sec
2023-03-30 19:24:56,960 		8472 of 10000 with 42.94% 	 Time used:  0.40 sec
2023-03-30 19:24:57,356 		8496 of 10000 with 42.88% 	 Time used:  0.40 sec
2023-03-30 19:24:57,752 		8520 of 10000 with 42.90% 	 Time used:  0.40 sec
2023-03-30 19:24:58,148 		8544 of 10000 with 42.93% 	 Time used:  0.40 sec
2023-03-30 19:24:58,544 		8568 of 10000 with 42.95% 	 Time used:  0.40 sec
2023-03-30 19:24:58,940 		8592 of 10000 with 42.99% 	 Time used:  0.40 sec
2023-03-30 19:24:59,337 		8616 of 10000 with 42.95% 	 Time used:  0.40 sec
2023-03-30 19:24:59,733 		8640 of 10000 with 42.94% 	 Time used:  0.40 sec
2023-03-30 19:25:00,129 		8664 of 10000 with 42.92% 	 Time used:  0.40 sec
2023-03-30 19:25:00,525 		8688 of 10000 with 42.90% 	 Time used:  0.40 sec
2023-03-30 19:25:00,921 		8712 of 10000 with 42.93% 	 Time used:  0.40 sec
2023-03-30 19:25:01,317 		8736 of 10000 with 42.93% 	 Time used:  0.40 sec
2023-03-30 19:25:01,713 		8760 of 10000 with 42.89% 	 Time used:  0.40 sec
2023-03-30 19:25:02,110 		8784 of 10000 with 42.92% 	 Time used:  0.40 sec
2023-03-30 19:25:02,506 		8808 of 10000 with 42.95% 	 Time used:  0.40 sec
2023-03-30 19:25:02,902 		8832 of 10000 with 42.96% 	 Time used:  0.40 sec
2023-03-30 19:25:03,299 		8856 of 10000 with 42.95% 	 Time used:  0.40 sec
2023-03-30 19:25:03,695 		8880 of 10000 with 42.95% 	 Time used:  0.40 sec
2023-03-30 19:25:04,091 		8904 of 10000 with 42.97% 	 Time used:  0.40 sec
2023-03-30 19:25:04,487 		8928 of 10000 with 43.02% 	 Time used:  0.40 sec
2023-03-30 19:25:04,883 		8952 of 10000 with 43.01% 	 Time used:  0.40 sec
2023-03-30 19:25:05,280 		8976 of 10000 with 42.97% 	 Time used:  0.40 sec
2023-03-30 19:25:05,676 		9000 of 10000 with 42.97% 	 Time used:  0.40 sec
2023-03-30 19:25:06,072 		9024 of 10000 with 43.00% 	 Time used:  0.40 sec
2023-03-30 19:25:06,468 		9048 of 10000 with 42.95% 	 Time used:  0.40 sec
2023-03-30 19:25:06,864 		9072 of 10000 with 42.97% 	 Time used:  0.40 sec
2023-03-30 19:25:07,260 		9096 of 10000 with 42.96% 	 Time used:  0.40 sec
2023-03-30 19:25:07,657 		9120 of 10000 with 42.96% 	 Time used:  0.40 sec
2023-03-30 19:25:08,053 		9144 of 10000 with 42.91% 	 Time used:  0.40 sec
2023-03-30 19:25:08,449 		9168 of 10000 with 42.93% 	 Time used:  0.40 sec
2023-03-30 19:25:08,845 		9192 of 10000 with 42.97% 	 Time used:  0.40 sec
2023-03-30 19:25:09,241 		9216 of 10000 with 43.01% 	 Time used:  0.40 sec
2023-03-30 19:25:09,638 		9240 of 10000 with 43.03% 	 Time used:  0.40 sec
2023-03-30 19:25:10,034 		9264 of 10000 with 43.05% 	 Time used:  0.40 sec
2023-03-30 19:25:10,430 		9288 of 10000 with 43.11% 	 Time used:  0.40 sec
2023-03-30 19:25:10,826 		9312 of 10000 with 43.08% 	 Time used:  0.40 sec
2023-03-30 19:25:11,222 		9336 of 10000 with 43.09% 	 Time used:  0.40 sec
2023-03-30 19:25:11,619 		9360 of 10000 with 43.06% 	 Time used:  0.40 sec
2023-03-30 19:25:12,015 		9384 of 10000 with 43.06% 	 Time used:  0.40 sec
2023-03-30 19:25:12,411 		9408 of 10000 with 43.05% 	 Time used:  0.40 sec
2023-03-30 19:25:12,807 		9432 of 10000 with 43.06% 	 Time used:  0.40 sec
2023-03-30 19:25:13,203 		9456 of 10000 with 43.04% 	 Time used:  0.40 sec
2023-03-30 19:25:13,600 		9480 of 10000 with 43.04% 	 Time used:  0.40 sec
2023-03-30 19:25:13,996 		9504 of 10000 with 43.02% 	 Time used:  0.40 sec
2023-03-30 19:25:14,392 		9528 of 10000 with 43.01% 	 Time used:  0.40 sec
2023-03-30 19:25:14,788 		9552 of 10000 with 43.02% 	 Time used:  0.40 sec
2023-03-30 19:25:15,184 		9576 of 10000 with 43.02% 	 Time used:  0.40 sec
2023-03-30 19:25:15,580 		9600 of 10000 with 43.06% 	 Time used:  0.40 sec
2023-03-30 19:25:15,977 		9624 of 10000 with 43.06% 	 Time used:  0.40 sec
2023-03-30 19:25:16,373 		9648 of 10000 with 43.03% 	 Time used:  0.40 sec
2023-03-30 19:25:16,769 		9672 of 10000 with 43.07% 	 Time used:  0.40 sec
2023-03-30 19:25:17,165 		9696 of 10000 with 43.04% 	 Time used:  0.40 sec
2023-03-30 19:25:17,562 		9720 of 10000 with 43.05% 	 Time used:  0.40 sec
2023-03-30 19:25:17,958 		9744 of 10000 with 43.06% 	 Time used:  0.40 sec
2023-03-30 19:25:18,354 		9768 of 10000 with 43.02% 	 Time used:  0.40 sec
2023-03-30 19:25:18,750 		9792 of 10000 with 43.04% 	 Time used:  0.40 sec
2023-03-30 19:25:19,146 		9816 of 10000 with 43.04% 	 Time used:  0.40 sec
2023-03-30 19:25:19,543 		9840 of 10000 with 43.04% 	 Time used:  0.40 sec
2023-03-30 19:25:19,939 		9864 of 10000 with 43.05% 	 Time used:  0.40 sec
2023-03-30 19:25:20,335 		9888 of 10000 with 43.01% 	 Time used:  0.40 sec
2023-03-30 19:25:20,731 		9912 of 10000 with 43.04% 	 Time used:  0.40 sec
2023-03-30 19:25:21,127 		9936 of 10000 with 43.02% 	 Time used:  0.40 sec
2023-03-30 19:25:21,523 		9960 of 10000 with 43.02% 	 Time used:  0.40 sec
2023-03-30 19:25:21,919 		9984 of 10000 with 43.01% 	 Time used:  0.40 sec
2023-03-30 19:25:22,188 		10000 of 10000 with 43.00% 	 Time used:  0.27 sec
2023-03-30 19:25:22,188 
2023-03-30 19:25:22,189 			Learning rate: weights:   1.000e-02    
2023-03-30 19:25:22,189 			Last test performance: 43.00%
2023-03-30 19:25:22,189 ----------------
2023-03-30 19:25:30,407   4   =>  0    		Training 486 pattern with 42.50% 	Forward time: 	 7.99 sec
2023-03-30 19:25:30,407 			Loss:    1.241e+00    			Backward time: 	 0.22 sec 
2023-03-30 19:25:30,407 ADAM: Layer 0 -> dw_min:9.9765e-01  dw_max:1.0029e+00 lr:1.0000e-02
2023-03-30 19:25:30,407 ADAM: Layer 1 -> dw_min:9.9471e-01  dw_max:1.0048e+00 lr:1.0000e-02
2023-03-30 19:25:30,407 ADAM: Layer 2 -> dw_min:9.9129e-01  dw_max:1.0092e+00 lr:1.0000e-02
2023-03-30 19:25:30,408 ADAM: Layer 3 -> dw_min:9.9497e-01  dw_max:1.0049e+00 lr:1.0000e-02
2023-03-30 19:25:30,431 			Learning rate: weights:   1.000e-02    
2023-03-30 19:25:30,431 			Last test performance: 43.00%
2023-03-30 19:25:30,431 ----------------
2023-03-30 19:25:38,652   4   =>  1    		Training 486 pattern with 43.12% 	Forward time: 	 7.99 sec
2023-03-30 19:25:38,652 			Loss:    1.293e+00    			Backward time: 	 0.22 sec 
2023-03-30 19:25:38,652 ADAM: Layer 0 -> dw_min:9.9727e-01  dw_max:1.0030e+00 lr:1.0000e-02
2023-03-30 19:25:38,653 ADAM: Layer 1 -> dw_min:9.9493e-01  dw_max:1.0055e+00 lr:1.0000e-02
2023-03-30 19:25:38,653 ADAM: Layer 2 -> dw_min:9.9176e-01  dw_max:1.0087e+00 lr:1.0000e-02
2023-03-30 19:25:38,653 ADAM: Layer 3 -> dw_min:9.9370e-01  dw_max:1.0059e+00 lr:1.0000e-02
2023-03-30 19:25:38,709 			Learning rate: weights:   1.000e-02    
2023-03-30 19:25:38,709 			Last test performance: 43.00%
2023-03-30 19:25:38,709 ----------------
2023-03-30 19:25:46,931   4   =>  2    		Training 486 pattern with 43.12% 	Forward time: 	 7.99 sec
2023-03-30 19:25:46,931 			Loss:    1.267e+00    			Backward time: 	 0.22 sec 
2023-03-30 19:25:46,931 ADAM: Layer 0 -> dw_min:9.9769e-01  dw_max:1.0028e+00 lr:1.0000e-02
2023-03-30 19:25:46,932 ADAM: Layer 1 -> dw_min:9.9389e-01  dw_max:1.0066e+00 lr:1.0000e-02
2023-03-30 19:25:46,932 ADAM: Layer 2 -> dw_min:9.9134e-01  dw_max:1.0098e+00 lr:1.0000e-02
2023-03-30 19:25:46,932 ADAM: Layer 3 -> dw_min:9.9428e-01  dw_max:1.0059e+00 lr:1.0000e-02
2023-03-30 19:25:47,011 			Learning rate: weights:   1.000e-02    
2023-03-30 19:25:47,011 			Last test performance: 43.00%
2023-03-30 19:25:47,011 ----------------
2023-03-30 19:25:55,232   4   =>  3    		Training 486 pattern with 45.00% 	Forward time: 	 7.99 sec
2023-03-30 19:25:55,232 			Loss:    1.277e+00    			Backward time: 	 0.22 sec 
2023-03-30 19:25:55,232 ADAM: Layer 0 -> dw_min:9.9722e-01  dw_max:1.0024e+00 lr:1.0000e-02
2023-03-30 19:25:55,232 ADAM: Layer 1 -> dw_min:9.9371e-01  dw_max:1.0057e+00 lr:1.0000e-02
2023-03-30 19:25:55,232 ADAM: Layer 2 -> dw_min:9.9113e-01  dw_max:1.0088e+00 lr:1.0000e-02
2023-03-30 19:25:55,232 ADAM: Layer 3 -> dw_min:9.9269e-01  dw_max:1.0049e+00 lr:1.0000e-02
2023-03-30 19:25:55,285 			Learning rate: weights:   1.000e-02    
2023-03-30 19:25:55,285 			Last test performance: 43.00%
2023-03-30 19:25:55,285 ----------------
2023-03-30 19:26:03,505   4   =>  4    		Training 486 pattern with 38.54% 	Forward time: 	 7.99 sec
2023-03-30 19:26:03,505 			Loss:    1.376e+00    			Backward time: 	 0.23 sec 
2023-03-30 19:26:03,505 ADAM: Layer 0 -> dw_min:9.9682e-01  dw_max:1.0020e+00 lr:1.0000e-02
2023-03-30 19:26:03,506 ADAM: Layer 1 -> dw_min:9.9400e-01  dw_max:1.0064e+00 lr:1.0000e-02
2023-03-30 19:26:03,506 ADAM: Layer 2 -> dw_min:9.8975e-01  dw_max:1.0116e+00 lr:1.0000e-02
2023-03-30 19:26:03,506 ADAM: Layer 3 -> dw_min:9.9083e-01  dw_max:1.0050e+00 lr:1.0000e-02
2023-03-30 19:26:03,586 			Learning rate: weights:   1.000e-02    
2023-03-30 19:26:03,586 			Last test performance: 43.00%
2023-03-30 19:26:03,586 ----------------
2023-03-30 19:26:11,807   4   =>  5    		Training 486 pattern with 42.71% 	Forward time: 	 7.99 sec
2023-03-30 19:26:11,807 			Loss:    1.297e+00    			Backward time: 	 0.23 sec 
2023-03-30 19:26:11,807 ADAM: Layer 0 -> dw_min:9.9606e-01  dw_max:1.0026e+00 lr:1.0000e-02
2023-03-30 19:26:11,807 ADAM: Layer 1 -> dw_min:9.9335e-01  dw_max:1.0068e+00 lr:1.0000e-02
2023-03-30 19:26:11,807 ADAM: Layer 2 -> dw_min:9.8965e-01  dw_max:1.0095e+00 lr:1.0000e-02
2023-03-30 19:26:11,807 ADAM: Layer 3 -> dw_min:9.9171e-01  dw_max:1.0048e+00 lr:1.0000e-02
2023-03-30 19:26:11,832 			Learning rate: weights:   1.000e-02    
2023-03-30 19:26:11,832 			Last test performance: 43.00%
2023-03-30 19:26:11,832 ----------------
2023-03-30 19:26:20,054   4   =>  6    		Training 486 pattern with 41.46% 	Forward time: 	 7.99 sec
2023-03-30 19:26:20,054 			Loss:    1.252e+00    			Backward time: 	 0.22 sec 
2023-03-30 19:26:20,055 ADAM: Layer 0 -> dw_min:9.9601e-01  dw_max:1.0038e+00 lr:1.0000e-02
2023-03-30 19:26:20,055 ADAM: Layer 1 -> dw_min:9.9273e-01  dw_max:1.0081e+00 lr:1.0000e-02
2023-03-30 19:26:20,055 ADAM: Layer 2 -> dw_min:9.9017e-01  dw_max:1.0098e+00 lr:1.0000e-02
2023-03-30 19:26:20,055 ADAM: Layer 3 -> dw_min:9.9147e-01  dw_max:1.0053e+00 lr:1.0000e-02
2023-03-30 19:26:20,078 			Learning rate: weights:   1.000e-02    
2023-03-30 19:26:20,078 			Last test performance: 43.00%
2023-03-30 19:26:20,078 ----------------
2023-03-30 19:26:28,299   4   =>  7    		Training 486 pattern with 42.92% 	Forward time: 	 7.99 sec
2023-03-30 19:26:28,300 			Loss:    1.303e+00    			Backward time: 	 0.22 sec 
2023-03-30 19:26:28,300 ADAM: Layer 0 -> dw_min:9.9628e-01  dw_max:1.0048e+00 lr:1.0000e-02
2023-03-30 19:26:28,300 ADAM: Layer 1 -> dw_min:9.9362e-01  dw_max:1.0085e+00 lr:1.0000e-02
2023-03-30 19:26:28,300 ADAM: Layer 2 -> dw_min:9.8891e-01  dw_max:1.0100e+00 lr:1.0000e-02
2023-03-30 19:26:28,300 ADAM: Layer 3 -> dw_min:9.9136e-01  dw_max:1.0066e+00 lr:1.0000e-02
2023-03-30 19:26:28,407 			Learning rate: weights:   1.000e-02    
2023-03-30 19:26:28,407 			Last test performance: 43.00%
2023-03-30 19:26:28,407 ----------------
2023-03-30 19:26:36,628   4   =>  8    		Training 486 pattern with 45.00% 	Forward time: 	 7.99 sec
2023-03-30 19:26:36,628 			Loss:    1.325e+00    			Backward time: 	 0.22 sec 
2023-03-30 19:26:36,628 ADAM: Layer 0 -> dw_min:9.9509e-01  dw_max:1.0066e+00 lr:1.0000e-02
2023-03-30 19:26:36,629 ADAM: Layer 1 -> dw_min:9.9219e-01  dw_max:1.0085e+00 lr:1.0000e-02
2023-03-30 19:26:36,629 ADAM: Layer 2 -> dw_min:9.8888e-01  dw_max:1.0101e+00 lr:1.0000e-02
2023-03-30 19:26:36,629 ADAM: Layer 3 -> dw_min:9.9126e-01  dw_max:1.0062e+00 lr:1.0000e-02
2023-03-30 19:26:36,709 			Learning rate: weights:   1.000e-02    
2023-03-30 19:26:36,709 			Last test performance: 43.00%
2023-03-30 19:26:36,709 ----------------
2023-03-30 19:26:44,932   4   =>  9    		Training 486 pattern with 45.00% 	Forward time: 	 7.99 sec
2023-03-30 19:26:44,932 			Loss:    1.289e+00    			Backward time: 	 0.22 sec 
2023-03-30 19:26:44,932 ADAM: Layer 0 -> dw_min:9.9538e-01  dw_max:1.0068e+00 lr:1.0000e-02
2023-03-30 19:26:44,932 ADAM: Layer 1 -> dw_min:9.9173e-01  dw_max:1.0069e+00 lr:1.0000e-02
2023-03-30 19:26:44,932 ADAM: Layer 2 -> dw_min:9.8899e-01  dw_max:1.0111e+00 lr:1.0000e-02
2023-03-30 19:26:44,932 ADAM: Layer 3 -> dw_min:9.9250e-01  dw_max:1.0067e+00 lr:1.0000e-02
2023-03-30 19:26:44,985 			Learning rate: weights:   1.000e-02    
2023-03-30 19:26:44,985 			Last test performance: 43.00%
2023-03-30 19:26:44,985 ----------------
2023-03-30 19:26:53,209   4   =>  10   		Training 486 pattern with 42.50% 	Forward time: 	 7.99 sec
2023-03-30 19:26:53,209 			Loss:    1.286e+00    			Backward time: 	 0.22 sec 
2023-03-30 19:26:53,209 ADAM: Layer 0 -> dw_min:9.9593e-01  dw_max:1.0067e+00 lr:1.0000e-02
2023-03-30 19:26:53,209 ADAM: Layer 1 -> dw_min:9.9235e-01  dw_max:1.0068e+00 lr:1.0000e-02
2023-03-30 19:26:53,209 ADAM: Layer 2 -> dw_min:9.9097e-01  dw_max:1.0096e+00 lr:1.0000e-02
2023-03-30 19:26:53,209 ADAM: Layer 3 -> dw_min:9.9399e-01  dw_max:1.0053e+00 lr:1.0000e-02
2023-03-30 19:26:53,290 			Learning rate: weights:   1.000e-02    
2023-03-30 19:26:53,290 			Last test performance: 43.00%
2023-03-30 19:26:53,290 ----------------
2023-03-30 19:27:01,516   4   =>  11   		Training 486 pattern with 40.83% 	Forward time: 	 8.00 sec
2023-03-30 19:27:01,516 			Loss:    1.284e+00    			Backward time: 	 0.23 sec 
2023-03-30 19:27:01,516 ADAM: Layer 0 -> dw_min:9.9620e-01  dw_max:1.0062e+00 lr:1.0000e-02
2023-03-30 19:27:01,516 ADAM: Layer 1 -> dw_min:9.9183e-01  dw_max:1.0076e+00 lr:1.0000e-02
2023-03-30 19:27:01,517 ADAM: Layer 2 -> dw_min:9.8962e-01  dw_max:1.0086e+00 lr:1.0000e-02
2023-03-30 19:27:01,517 ADAM: Layer 3 -> dw_min:9.9395e-01  dw_max:1.0057e+00 lr:1.0000e-02
2023-03-30 19:27:01,597 			Learning rate: weights:   1.000e-02    
2023-03-30 19:27:01,597 			Last test performance: 43.00%
2023-03-30 19:27:01,597 ----------------
2023-03-30 19:27:09,820   4   =>  12   		Training 486 pattern with 43.54% 	Forward time: 	 7.99 sec
2023-03-30 19:27:09,820 			Loss:    1.277e+00    			Backward time: 	 0.22 sec 
2023-03-30 19:27:09,820 ADAM: Layer 0 -> dw_min:9.9638e-01  dw_max:1.0044e+00 lr:1.0000e-02
2023-03-30 19:27:09,820 ADAM: Layer 1 -> dw_min:9.9195e-01  dw_max:1.0078e+00 lr:1.0000e-02
2023-03-30 19:27:09,821 ADAM: Layer 2 -> dw_min:9.8884e-01  dw_max:1.0095e+00 lr:1.0000e-02
2023-03-30 19:27:09,821 ADAM: Layer 3 -> dw_min:9.9483e-01  dw_max:1.0052e+00 lr:1.0000e-02
2023-03-30 19:27:09,901 			Learning rate: weights:   1.000e-02    
2023-03-30 19:27:09,901 			Last test performance: 43.00%
2023-03-30 19:27:09,901 ----------------
2023-03-30 19:27:18,123   4   =>  13   		Training 486 pattern with 43.96% 	Forward time: 	 7.99 sec
2023-03-30 19:27:18,123 			Loss:    1.297e+00    			Backward time: 	 0.23 sec 
2023-03-30 19:27:18,123 ADAM: Layer 0 -> dw_min:9.9621e-01  dw_max:1.0055e+00 lr:1.0000e-02
2023-03-30 19:27:18,124 ADAM: Layer 1 -> dw_min:9.9138e-01  dw_max:1.0087e+00 lr:1.0000e-02
2023-03-30 19:27:18,124 ADAM: Layer 2 -> dw_min:9.8853e-01  dw_max:1.0117e+00 lr:1.0000e-02
2023-03-30 19:27:18,124 ADAM: Layer 3 -> dw_min:9.9551e-01  dw_max:1.0059e+00 lr:1.0000e-02
2023-03-30 19:27:18,213 			Learning rate: weights:   1.000e-02    
2023-03-30 19:27:18,213 			Last test performance: 43.00%
2023-03-30 19:27:18,213 ----------------
2023-03-30 19:27:26,435   4   =>  14   		Training 486 pattern with 40.42% 	Forward time: 	 7.99 sec
2023-03-30 19:27:26,435 			Loss:    1.320e+00    			Backward time: 	 0.22 sec 
2023-03-30 19:27:26,435 ADAM: Layer 0 -> dw_min:9.9537e-01  dw_max:1.0048e+00 lr:1.0000e-02
2023-03-30 19:27:26,435 ADAM: Layer 1 -> dw_min:9.9172e-01  dw_max:1.0084e+00 lr:1.0000e-02
2023-03-30 19:27:26,436 ADAM: Layer 2 -> dw_min:9.8908e-01  dw_max:1.0101e+00 lr:1.0000e-02
2023-03-30 19:27:26,436 ADAM: Layer 3 -> dw_min:9.9598e-01  dw_max:1.0069e+00 lr:1.0000e-02
2023-03-30 19:27:26,538 			Learning rate: weights:   1.000e-02    
2023-03-30 19:27:26,538 			Last test performance: 43.00%
2023-03-30 19:27:26,538 ----------------
2023-03-30 19:27:34,760   4   =>  15   		Training 486 pattern with 39.58% 	Forward time: 	 7.99 sec
2023-03-30 19:27:34,761 			Loss:    1.328e+00    			Backward time: 	 0.22 sec 
2023-03-30 19:27:34,761 ADAM: Layer 0 -> dw_min:9.9471e-01  dw_max:1.0050e+00 lr:1.0000e-02
2023-03-30 19:27:34,761 ADAM: Layer 1 -> dw_min:9.9134e-01  dw_max:1.0091e+00 lr:1.0000e-02
2023-03-30 19:27:34,761 ADAM: Layer 2 -> dw_min:9.9024e-01  dw_max:1.0095e+00 lr:1.0000e-02
2023-03-30 19:27:34,761 ADAM: Layer 3 -> dw_min:9.9571e-01  dw_max:1.0069e+00 lr:1.0000e-02
2023-03-30 19:27:34,786 			Learning rate: weights:   1.000e-02    
2023-03-30 19:27:34,786 			Last test performance: 43.00%
2023-03-30 19:27:34,786 ----------------
2023-03-30 19:27:43,008   4   =>  16   		Training 486 pattern with 41.25% 	Forward time: 	 7.99 sec
2023-03-30 19:27:43,008 			Loss:    1.324e+00    			Backward time: 	 0.22 sec 
2023-03-30 19:27:43,008 ADAM: Layer 0 -> dw_min:9.9584e-01  dw_max:1.0049e+00 lr:1.0000e-02
2023-03-30 19:27:43,008 ADAM: Layer 1 -> dw_min:9.9101e-01  dw_max:1.0082e+00 lr:1.0000e-02
2023-03-30 19:27:43,008 ADAM: Layer 2 -> dw_min:9.8950e-01  dw_max:1.0090e+00 lr:1.0000e-02
2023-03-30 19:27:43,009 ADAM: Layer 3 -> dw_min:9.9541e-01  dw_max:1.0063e+00 lr:1.0000e-02
2023-03-30 19:27:43,090 			Learning rate: weights:   1.000e-02    
2023-03-30 19:27:43,090 			Last test performance: 43.00%
2023-03-30 19:27:43,090 ----------------
2023-03-30 19:27:51,316   4   =>  17   		Training 486 pattern with 41.67% 	Forward time: 	 7.99 sec
2023-03-30 19:27:51,316 			Loss:    1.276e+00    			Backward time: 	 0.23 sec 
2023-03-30 19:27:51,316 ADAM: Layer 0 -> dw_min:9.9604e-01  dw_max:1.0055e+00 lr:1.0000e-02
2023-03-30 19:27:51,316 ADAM: Layer 1 -> dw_min:9.8973e-01  dw_max:1.0098e+00 lr:1.0000e-02
2023-03-30 19:27:51,316 ADAM: Layer 2 -> dw_min:9.8955e-01  dw_max:1.0106e+00 lr:1.0000e-02
2023-03-30 19:27:51,316 ADAM: Layer 3 -> dw_min:9.9470e-01  dw_max:1.0079e+00 lr:1.0000e-02
2023-03-30 19:27:51,398 			Learning rate: weights:   1.000e-02    
2023-03-30 19:27:51,398 			Last test performance: 43.00%
2023-03-30 19:27:51,398 ----------------
2023-03-30 19:27:59,620   4   =>  18   		Training 486 pattern with 41.46% 	Forward time: 	 7.99 sec
2023-03-30 19:27:59,620 			Loss:    1.290e+00    			Backward time: 	 0.22 sec 
2023-03-30 19:27:59,620 ADAM: Layer 0 -> dw_min:9.9716e-01  dw_max:1.0043e+00 lr:1.0000e-02
2023-03-30 19:27:59,620 ADAM: Layer 1 -> dw_min:9.9079e-01  dw_max:1.0085e+00 lr:1.0000e-02
2023-03-30 19:27:59,620 ADAM: Layer 2 -> dw_min:9.8933e-01  dw_max:1.0095e+00 lr:1.0000e-02
2023-03-30 19:27:59,621 ADAM: Layer 3 -> dw_min:9.9501e-01  dw_max:1.0064e+00 lr:1.0000e-02
2023-03-30 19:27:59,701 			Learning rate: weights:   1.000e-02    
2023-03-30 19:27:59,701 			Last test performance: 43.00%
2023-03-30 19:27:59,701 ----------------
2023-03-30 19:28:07,924   4   =>  19   		Training 486 pattern with 46.88% 	Forward time: 	 7.99 sec
2023-03-30 19:28:07,924 			Loss:    1.283e+00    			Backward time: 	 0.22 sec 
2023-03-30 19:28:07,924 ADAM: Layer 0 -> dw_min:9.9789e-01  dw_max:1.0043e+00 lr:1.0000e-02
2023-03-30 19:28:07,924 ADAM: Layer 1 -> dw_min:9.9207e-01  dw_max:1.0065e+00 lr:1.0000e-02
2023-03-30 19:28:07,925 ADAM: Layer 2 -> dw_min:9.8910e-01  dw_max:1.0114e+00 lr:1.0000e-02
2023-03-30 19:28:07,925 ADAM: Layer 3 -> dw_min:9.9388e-01  dw_max:1.0047e+00 lr:1.0000e-02
2023-03-30 19:28:08,004 			Learning rate: weights:   1.000e-02    
2023-03-30 19:28:08,004 			Last test performance: 43.00%
2023-03-30 19:28:08,004 ----------------
2023-03-30 19:28:16,227   4   =>  20   		Training 486 pattern with 46.46% 	Forward time: 	 7.99 sec
2023-03-30 19:28:16,227 			Loss:    1.259e+00    			Backward time: 	 0.22 sec 
2023-03-30 19:28:16,227 ADAM: Layer 0 -> dw_min:9.9792e-01  dw_max:1.0040e+00 lr:1.0000e-02
2023-03-30 19:28:16,227 ADAM: Layer 1 -> dw_min:9.9229e-01  dw_max:1.0055e+00 lr:1.0000e-02
2023-03-30 19:28:16,227 ADAM: Layer 2 -> dw_min:9.8945e-01  dw_max:1.0114e+00 lr:1.0000e-02
2023-03-30 19:28:16,228 ADAM: Layer 3 -> dw_min:9.9434e-01  dw_max:1.0044e+00 lr:1.0000e-02
2023-03-30 19:28:16,308 			Learning rate: weights:   1.000e-02    
2023-03-30 19:28:16,308 			Last test performance: 43.00%
2023-03-30 19:28:16,308 ----------------
2023-03-30 19:28:24,529   4   =>  21   		Training 486 pattern with 43.75% 	Forward time: 	 7.99 sec
2023-03-30 19:28:24,529 			Loss:    1.314e+00    			Backward time: 	 0.22 sec 
2023-03-30 19:28:24,530 ADAM: Layer 0 -> dw_min:9.9686e-01  dw_max:1.0047e+00 lr:1.0000e-02
2023-03-30 19:28:24,530 ADAM: Layer 1 -> dw_min:9.9244e-01  dw_max:1.0045e+00 lr:1.0000e-02
2023-03-30 19:28:24,530 ADAM: Layer 2 -> dw_min:9.8878e-01  dw_max:1.0105e+00 lr:1.0000e-02
2023-03-30 19:28:24,530 ADAM: Layer 3 -> dw_min:9.9413e-01  dw_max:1.0051e+00 lr:1.0000e-02
2023-03-30 19:28:24,671 			Learning rate: weights:   1.000e-02    
2023-03-30 19:28:24,671 			Last test performance: 43.00%
2023-03-30 19:28:24,671 ----------------
2023-03-30 19:28:32,968   4   =>  22   		Training 486 pattern with 44.17% 	Forward time: 	 8.07 sec
2023-03-30 19:28:32,969 			Loss:    1.305e+00    			Backward time: 	 0.22 sec 
2023-03-30 19:28:32,969 ADAM: Layer 0 -> dw_min:9.9621e-01  dw_max:1.0057e+00 lr:1.0000e-02
2023-03-30 19:28:32,969 ADAM: Layer 1 -> dw_min:9.9281e-01  dw_max:1.0053e+00 lr:1.0000e-02
2023-03-30 19:28:32,969 ADAM: Layer 2 -> dw_min:9.9110e-01  dw_max:1.0095e+00 lr:1.0000e-02
2023-03-30 19:28:32,969 ADAM: Layer 3 -> dw_min:9.9432e-01  dw_max:1.0055e+00 lr:1.0000e-02
2023-03-30 19:28:32,994 			Learning rate: weights:   1.000e-02    
2023-03-30 19:28:32,994 			Last test performance: 43.00%
2023-03-30 19:28:32,994 ----------------
2023-03-30 19:28:41,217   4   =>  23   		Training 486 pattern with 41.88% 	Forward time: 	 7.99 sec
2023-03-30 19:28:41,217 			Loss:    1.312e+00    			Backward time: 	 0.22 sec 
2023-03-30 19:28:41,218 ADAM: Layer 0 -> dw_min:9.9354e-01  dw_max:1.0079e+00 lr:1.0000e-02
2023-03-30 19:28:41,218 ADAM: Layer 1 -> dw_min:9.9236e-01  dw_max:1.0061e+00 lr:1.0000e-02
2023-03-30 19:28:41,218 ADAM: Layer 2 -> dw_min:9.9136e-01  dw_max:1.0103e+00 lr:1.0000e-02
2023-03-30 19:28:41,218 ADAM: Layer 3 -> dw_min:9.9363e-01  dw_max:1.0052e+00 lr:1.0000e-02
2023-03-30 19:28:41,294 			Learning rate: weights:   1.000e-02    
2023-03-30 19:28:41,294 			Last test performance: 43.00%
2023-03-30 19:28:41,294 ----------------
2023-03-30 19:28:49,518   4   =>  24   		Training 486 pattern with 41.88% 	Forward time: 	 7.99 sec
2023-03-30 19:28:49,518 			Loss:    1.317e+00    			Backward time: 	 0.22 sec 
2023-03-30 19:28:49,518 ADAM: Layer 0 -> dw_min:9.9275e-01  dw_max:1.0091e+00 lr:1.0000e-02
2023-03-30 19:28:49,518 ADAM: Layer 1 -> dw_min:9.9139e-01  dw_max:1.0064e+00 lr:1.0000e-02
2023-03-30 19:28:49,518 ADAM: Layer 2 -> dw_min:9.9027e-01  dw_max:1.0104e+00 lr:1.0000e-02
2023-03-30 19:28:49,518 ADAM: Layer 3 -> dw_min:9.9273e-01  dw_max:1.0053e+00 lr:1.0000e-02
2023-03-30 19:28:49,541 			Learning rate: weights:   1.000e-02    
2023-03-30 19:28:49,541 			Last test performance: 43.00%
2023-03-30 19:28:49,541 ----------------
2023-03-30 19:28:57,762   4   =>  25   		Training 486 pattern with 44.17% 	Forward time: 	 7.99 sec
2023-03-30 19:28:57,762 			Loss:    1.323e+00    			Backward time: 	 0.23 sec 
2023-03-30 19:28:57,762 ADAM: Layer 0 -> dw_min:9.9135e-01  dw_max:1.0101e+00 lr:1.0000e-02
2023-03-30 19:28:57,762 ADAM: Layer 1 -> dw_min:9.9074e-01  dw_max:1.0073e+00 lr:1.0000e-02
2023-03-30 19:28:57,762 ADAM: Layer 2 -> dw_min:9.8960e-01  dw_max:1.0110e+00 lr:1.0000e-02
2023-03-30 19:28:57,762 ADAM: Layer 3 -> dw_min:9.9241e-01  dw_max:1.0057e+00 lr:1.0000e-02
2023-03-30 19:28:57,870 			Learning rate: weights:   1.000e-02    
2023-03-30 19:28:57,870 			Last test performance: 43.00%
2023-03-30 19:28:57,870 ----------------
2023-03-30 19:29:06,092   4   =>  26   		Training 486 pattern with 46.25% 	Forward time: 	 7.99 sec
2023-03-30 19:29:06,092 			Loss:    1.289e+00    			Backward time: 	 0.23 sec 
2023-03-30 19:29:06,093 ADAM: Layer 0 -> dw_min:9.9096e-01  dw_max:1.0108e+00 lr:1.0000e-02
2023-03-30 19:29:06,093 ADAM: Layer 1 -> dw_min:9.9031e-01  dw_max:1.0078e+00 lr:1.0000e-02
2023-03-30 19:29:06,093 ADAM: Layer 2 -> dw_min:9.8929e-01  dw_max:1.0112e+00 lr:1.0000e-02
2023-03-30 19:29:06,093 ADAM: Layer 3 -> dw_min:9.9267e-01  dw_max:1.0070e+00 lr:1.0000e-02
2023-03-30 19:29:06,256 			Learning rate: weights:   1.000e-02    
2023-03-30 19:29:06,256 			Last test performance: 43.00%
2023-03-30 19:29:06,256 ----------------
2023-03-30 19:29:14,479   4   =>  27   		Training 486 pattern with 38.96% 	Forward time: 	 7.99 sec
2023-03-30 19:29:14,479 			Loss:    1.335e+00    			Backward time: 	 0.22 sec 
2023-03-30 19:29:14,479 ADAM: Layer 0 -> dw_min:9.9078e-01  dw_max:1.0111e+00 lr:1.0000e-02
2023-03-30 19:29:14,479 ADAM: Layer 1 -> dw_min:9.8975e-01  dw_max:1.0080e+00 lr:1.0000e-02
2023-03-30 19:29:14,480 ADAM: Layer 2 -> dw_min:9.8885e-01  dw_max:1.0109e+00 lr:1.0000e-02
2023-03-30 19:29:14,480 ADAM: Layer 3 -> dw_min:9.9221e-01  dw_max:1.0078e+00 lr:1.0000e-02
2023-03-30 19:29:14,562 			Learning rate: weights:   1.000e-02    
2023-03-30 19:29:14,562 			Last test performance: 43.00%
2023-03-30 19:29:14,562 ----------------
2023-03-30 19:29:22,783   4   =>  28   		Training 486 pattern with 43.96% 	Forward time: 	 7.99 sec
2023-03-30 19:29:22,783 			Loss:    1.296e+00    			Backward time: 	 0.22 sec 
2023-03-30 19:29:22,784 ADAM: Layer 0 -> dw_min:9.9020e-01  dw_max:1.0116e+00 lr:1.0000e-02
2023-03-30 19:29:22,784 ADAM: Layer 1 -> dw_min:9.8924e-01  dw_max:1.0084e+00 lr:1.0000e-02
2023-03-30 19:29:22,784 ADAM: Layer 2 -> dw_min:9.8833e-01  dw_max:1.0109e+00 lr:1.0000e-02
2023-03-30 19:29:22,784 ADAM: Layer 3 -> dw_min:9.9143e-01  dw_max:1.0075e+00 lr:1.0000e-02
2023-03-30 19:29:22,865 			Learning rate: weights:   1.000e-02    
2023-03-30 19:29:22,865 			Last test performance: 43.00%
2023-03-30 19:29:22,865 ----------------
2023-03-30 19:29:31,083   4   =>  29   		Training 486 pattern with 41.25% 	Forward time: 	 7.99 sec
2023-03-30 19:29:31,083 			Loss:    1.319e+00    			Backward time: 	 0.22 sec 
2023-03-30 19:29:31,084 ADAM: Layer 0 -> dw_min:9.9048e-01  dw_max:1.0120e+00 lr:1.0000e-02
2023-03-30 19:29:31,084 ADAM: Layer 1 -> dw_min:9.8829e-01  dw_max:1.0076e+00 lr:1.0000e-02
2023-03-30 19:29:31,084 ADAM: Layer 2 -> dw_min:9.8793e-01  dw_max:1.0099e+00 lr:1.0000e-02
2023-03-30 19:29:31,084 ADAM: Layer 3 -> dw_min:9.8979e-01  dw_max:1.0092e+00 lr:1.0000e-02
2023-03-30 19:29:31,243 			Learning rate: weights:   1.000e-02    
2023-03-30 19:29:31,243 			Last test performance: 43.00%
2023-03-30 19:29:31,243 ----------------
2023-03-30 19:29:39,462   4   =>  30   		Training 486 pattern with 38.75% 	Forward time: 	 7.99 sec
2023-03-30 19:29:39,462 			Loss:    1.354e+00    			Backward time: 	 0.22 sec 
2023-03-30 19:29:39,462 ADAM: Layer 0 -> dw_min:9.8930e-01  dw_max:1.0127e+00 lr:1.0000e-02
2023-03-30 19:29:39,462 ADAM: Layer 1 -> dw_min:9.8723e-01  dw_max:1.0087e+00 lr:1.0000e-02
2023-03-30 19:29:39,463 ADAM: Layer 2 -> dw_min:9.8673e-01  dw_max:1.0099e+00 lr:1.0000e-02
2023-03-30 19:29:39,463 ADAM: Layer 3 -> dw_min:9.9139e-01  dw_max:1.0089e+00 lr:1.0000e-02
2023-03-30 19:29:39,545 			Learning rate: weights:   1.000e-02    
2023-03-30 19:29:39,545 			Last test performance: 43.00%
2023-03-30 19:29:39,545 ----------------
2023-03-30 19:29:47,770   4   =>  31   		Training 486 pattern with 43.75% 	Forward time: 	 7.99 sec
2023-03-30 19:29:47,771 			Loss:    1.273e+00    			Backward time: 	 0.22 sec 
2023-03-30 19:29:47,771 ADAM: Layer 0 -> dw_min:9.8939e-01  dw_max:1.0122e+00 lr:1.0000e-02
2023-03-30 19:29:47,771 ADAM: Layer 1 -> dw_min:9.8723e-01  dw_max:1.0087e+00 lr:1.0000e-02
2023-03-30 19:29:47,771 ADAM: Layer 2 -> dw_min:9.8672e-01  dw_max:1.0111e+00 lr:1.0000e-02
2023-03-30 19:29:47,771 ADAM: Layer 3 -> dw_min:9.9242e-01  dw_max:1.0085e+00 lr:1.0000e-02
2023-03-30 19:29:47,851 			Learning rate: weights:   1.000e-02    
2023-03-30 19:29:47,851 			Last test performance: 43.00%
2023-03-30 19:29:47,851 ----------------
2023-03-30 19:29:56,074   4   =>  32   		Training 486 pattern with 38.75% 	Forward time: 	 7.99 sec
2023-03-30 19:29:56,074 			Loss:    1.349e+00    			Backward time: 	 0.22 sec 
2023-03-30 19:29:56,075 ADAM: Layer 0 -> dw_min:9.9005e-01  dw_max:1.0118e+00 lr:1.0000e-02
2023-03-30 19:29:56,075 ADAM: Layer 1 -> dw_min:9.8796e-01  dw_max:1.0077e+00 lr:1.0000e-02
2023-03-30 19:29:56,075 ADAM: Layer 2 -> dw_min:9.8639e-01  dw_max:1.0119e+00 lr:1.0000e-02
2023-03-30 19:29:56,075 ADAM: Layer 3 -> dw_min:9.9172e-01  dw_max:1.0078e+00 lr:1.0000e-02
2023-03-30 19:29:56,167 			Learning rate: weights:   1.000e-02    
2023-03-30 19:29:56,167 			Last test performance: 43.00%
2023-03-30 19:29:56,167 ----------------
2023-03-30 19:30:04,466   4   =>  33   		Training 486 pattern with 43.96% 	Forward time: 	 8.07 sec
2023-03-30 19:30:04,466 			Loss:    1.298e+00    			Backward time: 	 0.23 sec 
2023-03-30 19:30:04,466 ADAM: Layer 0 -> dw_min:9.9132e-01  dw_max:1.0106e+00 lr:1.0000e-02
2023-03-30 19:30:04,466 ADAM: Layer 1 -> dw_min:9.8893e-01  dw_max:1.0073e+00 lr:1.0000e-02
2023-03-30 19:30:04,467 ADAM: Layer 2 -> dw_min:9.8558e-01  dw_max:1.0129e+00 lr:1.0000e-02
2023-03-30 19:30:04,467 ADAM: Layer 3 -> dw_min:9.9212e-01  dw_max:1.0077e+00 lr:1.0000e-02
2023-03-30 19:30:04,549 			Learning rate: weights:   1.000e-02    
2023-03-30 19:30:04,550 			Last test performance: 43.00%
2023-03-30 19:30:04,550 ----------------
2023-03-30 19:30:12,772   4   =>  34   		Training 486 pattern with 43.33% 	Forward time: 	 7.99 sec
2023-03-30 19:30:12,772 			Loss:    1.302e+00    			Backward time: 	 0.22 sec 
2023-03-30 19:30:12,772 ADAM: Layer 0 -> dw_min:9.9161e-01  dw_max:1.0109e+00 lr:1.0000e-02
2023-03-30 19:30:12,772 ADAM: Layer 1 -> dw_min:9.8906e-01  dw_max:1.0067e+00 lr:1.0000e-02
2023-03-30 19:30:12,772 ADAM: Layer 2 -> dw_min:9.8525e-01  dw_max:1.0122e+00 lr:1.0000e-02
2023-03-30 19:30:12,772 ADAM: Layer 3 -> dw_min:9.9223e-01  dw_max:1.0076e+00 lr:1.0000e-02
2023-03-30 19:30:12,852 			Learning rate: weights:   1.000e-02    
2023-03-30 19:30:12,852 			Last test performance: 43.00%
2023-03-30 19:30:12,852 ----------------
2023-03-30 19:30:21,074   4   =>  35   		Training 486 pattern with 41.46% 	Forward time: 	 7.99 sec
2023-03-30 19:30:21,074 			Loss:    1.332e+00    			Backward time: 	 0.22 sec 
2023-03-30 19:30:21,074 ADAM: Layer 0 -> dw_min:9.9259e-01  dw_max:1.0094e+00 lr:1.0000e-02
2023-03-30 19:30:21,074 ADAM: Layer 1 -> dw_min:9.9018e-01  dw_max:1.0070e+00 lr:1.0000e-02
2023-03-30 19:30:21,074 ADAM: Layer 2 -> dw_min:9.8562e-01  dw_max:1.0140e+00 lr:1.0000e-02
2023-03-30 19:30:21,074 ADAM: Layer 3 -> dw_min:9.9313e-01  dw_max:1.0088e+00 lr:1.0000e-02
2023-03-30 19:30:21,153 			Learning rate: weights:   1.000e-02    
2023-03-30 19:30:21,153 			Last test performance: 43.00%
2023-03-30 19:30:21,153 ----------------
2023-03-30 19:30:29,451   4   =>  36   		Training 486 pattern with 45.42% 	Forward time: 	 8.07 sec
2023-03-30 19:30:29,451 			Loss:    1.274e+00    			Backward time: 	 0.22 sec 
2023-03-30 19:30:29,452 ADAM: Layer 0 -> dw_min:9.9335e-01  dw_max:1.0073e+00 lr:1.0000e-02
2023-03-30 19:30:29,452 ADAM: Layer 1 -> dw_min:9.9200e-01  dw_max:1.0059e+00 lr:1.0000e-02
2023-03-30 19:30:29,452 ADAM: Layer 2 -> dw_min:9.8591e-01  dw_max:1.0151e+00 lr:1.0000e-02
2023-03-30 19:30:29,452 ADAM: Layer 3 -> dw_min:9.9398e-01  dw_max:1.0095e+00 lr:1.0000e-02
2023-03-30 19:30:29,557 			Learning rate: weights:   1.000e-02    
2023-03-30 19:30:29,557 			Last test performance: 43.00%
2023-03-30 19:30:29,557 ----------------
2023-03-30 19:30:37,855   4   =>  37   		Training 486 pattern with 44.58% 	Forward time: 	 8.07 sec
2023-03-30 19:30:37,855 			Loss:    1.267e+00    			Backward time: 	 0.22 sec 
2023-03-30 19:30:37,855 ADAM: Layer 0 -> dw_min:9.9427e-01  dw_max:1.0061e+00 lr:1.0000e-02
2023-03-30 19:30:37,855 ADAM: Layer 1 -> dw_min:9.9328e-01  dw_max:1.0054e+00 lr:1.0000e-02
2023-03-30 19:30:37,855 ADAM: Layer 2 -> dw_min:9.8601e-01  dw_max:1.0110e+00 lr:1.0000e-02
2023-03-30 19:30:37,855 ADAM: Layer 3 -> dw_min:9.9494e-01  dw_max:1.0081e+00 lr:1.0000e-02
2023-03-30 19:30:37,959 			Learning rate: weights:   1.000e-02    
2023-03-30 19:30:37,959 			Last test performance: 43.00%
2023-03-30 19:30:37,959 ----------------
2023-03-30 19:30:46,181   4   =>  38   		Training 486 pattern with 40.21% 	Forward time: 	 7.99 sec
2023-03-30 19:30:46,181 			Loss:    1.337e+00    			Backward time: 	 0.22 sec 
2023-03-30 19:30:46,181 ADAM: Layer 0 -> dw_min:9.9513e-01  dw_max:1.0053e+00 lr:1.0000e-02
2023-03-30 19:30:46,181 ADAM: Layer 1 -> dw_min:9.9321e-01  dw_max:1.0055e+00 lr:1.0000e-02
2023-03-30 19:30:46,181 ADAM: Layer 2 -> dw_min:9.8736e-01  dw_max:1.0098e+00 lr:1.0000e-02
2023-03-30 19:30:46,181 ADAM: Layer 3 -> dw_min:9.9507e-01  dw_max:1.0059e+00 lr:1.0000e-02
2023-03-30 19:30:46,287 			Learning rate: weights:   1.000e-02    
2023-03-30 19:30:46,287 			Last test performance: 43.00%
2023-03-30 19:30:46,287 ----------------
2023-03-30 19:30:54,509   4   =>  39   		Training 486 pattern with 40.83% 	Forward time: 	 7.99 sec
2023-03-30 19:30:54,510 			Loss:    1.335e+00    			Backward time: 	 0.22 sec 
2023-03-30 19:30:54,510 ADAM: Layer 0 -> dw_min:9.9675e-01  dw_max:1.0035e+00 lr:1.0000e-02
2023-03-30 19:30:54,510 ADAM: Layer 1 -> dw_min:9.9169e-01  dw_max:1.0054e+00 lr:1.0000e-02
2023-03-30 19:30:54,510 ADAM: Layer 2 -> dw_min:9.8728e-01  dw_max:1.0091e+00 lr:1.0000e-02
2023-03-30 19:30:54,510 ADAM: Layer 3 -> dw_min:9.9478e-01  dw_max:1.0069e+00 lr:1.0000e-02
2023-03-30 19:30:54,590 			Learning rate: weights:   1.000e-02    
2023-03-30 19:30:54,590 			Last test performance: 43.00%
2023-03-30 19:30:54,590 ----------------
2023-03-30 19:31:02,812   4   =>  40   		Training 486 pattern with 42.92% 	Forward time: 	 7.99 sec
2023-03-30 19:31:02,813 			Loss:    1.299e+00    			Backward time: 	 0.22 sec 
2023-03-30 19:31:02,813 ADAM: Layer 0 -> dw_min:9.9629e-01  dw_max:1.0044e+00 lr:1.0000e-02
2023-03-30 19:31:02,813 ADAM: Layer 1 -> dw_min:9.9154e-01  dw_max:1.0057e+00 lr:1.0000e-02
2023-03-30 19:31:02,813 ADAM: Layer 2 -> dw_min:9.8835e-01  dw_max:1.0085e+00 lr:1.0000e-02
2023-03-30 19:31:02,813 ADAM: Layer 3 -> dw_min:9.9345e-01  dw_max:1.0082e+00 lr:1.0000e-02
2023-03-30 19:31:02,949 			Learning rate: weights:   1.000e-02    
2023-03-30 19:31:02,949 			Last test performance: 43.00%
2023-03-30 19:31:02,950 ----------------
2023-03-30 19:31:11,248   4   =>  41   		Training 486 pattern with 41.88% 	Forward time: 	 8.07 sec
2023-03-30 19:31:11,248 			Loss:    1.330e+00    			Backward time: 	 0.22 sec 
2023-03-30 19:31:11,248 ADAM: Layer 0 -> dw_min:9.9600e-01  dw_max:1.0056e+00 lr:1.0000e-02
2023-03-30 19:31:11,248 ADAM: Layer 1 -> dw_min:9.9300e-01  dw_max:1.0064e+00 lr:1.0000e-02
2023-03-30 19:31:11,248 ADAM: Layer 2 -> dw_min:9.8757e-01  dw_max:1.0089e+00 lr:1.0000e-02
2023-03-30 19:31:11,248 ADAM: Layer 3 -> dw_min:9.9251e-01  dw_max:1.0060e+00 lr:1.0000e-02
2023-03-30 19:31:11,353 			Learning rate: weights:   1.000e-02    
2023-03-30 19:31:11,353 			Last test performance: 43.00%
2023-03-30 19:31:11,353 ----------------
2023-03-30 19:31:19,574   4   =>  42   		Training 486 pattern with 40.83% 	Forward time: 	 7.99 sec
2023-03-30 19:31:19,574 			Loss:    1.294e+00    			Backward time: 	 0.22 sec 
2023-03-30 19:31:19,574 ADAM: Layer 0 -> dw_min:9.9529e-01  dw_max:1.0055e+00 lr:1.0000e-02
2023-03-30 19:31:19,575 ADAM: Layer 1 -> dw_min:9.9383e-01  dw_max:1.0065e+00 lr:1.0000e-02
2023-03-30 19:31:19,575 ADAM: Layer 2 -> dw_min:9.8711e-01  dw_max:1.0096e+00 lr:1.0000e-02
2023-03-30 19:31:19,575 ADAM: Layer 3 -> dw_min:9.9032e-01  dw_max:1.0056e+00 lr:1.0000e-02
2023-03-30 19:31:19,600 			Learning rate: weights:   1.000e-02    
2023-03-30 19:31:19,600 			Last test performance: 43.00%
2023-03-30 19:31:19,600 ----------------
2023-03-30 19:31:27,818   4   =>  43   		Training 486 pattern with 38.54% 	Forward time: 	 7.99 sec
2023-03-30 19:31:27,818 			Loss:    1.358e+00    			Backward time: 	 0.22 sec 
2023-03-30 19:31:27,818 ADAM: Layer 0 -> dw_min:9.9497e-01  dw_max:1.0044e+00 lr:1.0000e-02
2023-03-30 19:31:27,818 ADAM: Layer 1 -> dw_min:9.9333e-01  dw_max:1.0071e+00 lr:1.0000e-02
2023-03-30 19:31:27,819 ADAM: Layer 2 -> dw_min:9.8607e-01  dw_max:1.0098e+00 lr:1.0000e-02
2023-03-30 19:31:27,819 ADAM: Layer 3 -> dw_min:9.9047e-01  dw_max:1.0053e+00 lr:1.0000e-02
2023-03-30 19:31:27,840 			Learning rate: weights:   1.000e-02    
2023-03-30 19:31:27,840 			Last test performance: 43.00%
2023-03-30 19:31:27,840 ----------------
2023-03-30 19:31:36,059   4   =>  44   		Training 486 pattern with 43.12% 	Forward time: 	 7.99 sec
2023-03-30 19:31:36,059 			Loss:    1.309e+00    			Backward time: 	 0.22 sec 
2023-03-30 19:31:36,059 ADAM: Layer 0 -> dw_min:9.9448e-01  dw_max:1.0046e+00 lr:1.0000e-02
2023-03-30 19:31:36,059 ADAM: Layer 1 -> dw_min:9.9259e-01  dw_max:1.0081e+00 lr:1.0000e-02
2023-03-30 19:31:36,059 ADAM: Layer 2 -> dw_min:9.8565e-01  dw_max:1.0099e+00 lr:1.0000e-02
2023-03-30 19:31:36,059 ADAM: Layer 3 -> dw_min:9.8905e-01  dw_max:1.0064e+00 lr:1.0000e-02
2023-03-30 19:31:36,140 			Learning rate: weights:   1.000e-02    
2023-03-30 19:31:36,140 			Last test performance: 43.00%
2023-03-30 19:31:36,140 ----------------
2023-03-30 19:31:44,359   4   =>  45   		Training 486 pattern with 42.92% 	Forward time: 	 7.99 sec
2023-03-30 19:31:44,359 			Loss:    1.284e+00    			Backward time: 	 0.22 sec 
2023-03-30 19:31:44,359 ADAM: Layer 0 -> dw_min:9.9425e-01  dw_max:1.0050e+00 lr:1.0000e-02
2023-03-30 19:31:44,359 ADAM: Layer 1 -> dw_min:9.9222e-01  dw_max:1.0083e+00 lr:1.0000e-02
2023-03-30 19:31:44,360 ADAM: Layer 2 -> dw_min:9.8644e-01  dw_max:1.0103e+00 lr:1.0000e-02
2023-03-30 19:31:44,360 ADAM: Layer 3 -> dw_min:9.8970e-01  dw_max:1.0063e+00 lr:1.0000e-02
2023-03-30 19:31:44,382 			Learning rate: weights:   1.000e-02    
2023-03-30 19:31:44,382 			Last test performance: 43.00%
2023-03-30 19:31:44,382 ----------------
2023-03-30 19:31:52,607   4   =>  46   		Training 486 pattern with 37.71% 	Forward time: 	 7.99 sec
2023-03-30 19:31:52,607 			Loss:    1.364e+00    			Backward time: 	 0.22 sec 
2023-03-30 19:31:52,607 ADAM: Layer 0 -> dw_min:9.9371e-01  dw_max:1.0047e+00 lr:1.0000e-02
2023-03-30 19:31:52,607 ADAM: Layer 1 -> dw_min:9.9255e-01  dw_max:1.0086e+00 lr:1.0000e-02
2023-03-30 19:31:52,607 ADAM: Layer 2 -> dw_min:9.8677e-01  dw_max:1.0105e+00 lr:1.0000e-02
2023-03-30 19:31:52,608 ADAM: Layer 3 -> dw_min:9.9079e-01  dw_max:1.0055e+00 lr:1.0000e-02
2023-03-30 19:31:52,686 			Learning rate: weights:   1.000e-02    
2023-03-30 19:31:52,686 			Last test performance: 43.00%
2023-03-30 19:31:52,686 ----------------
2023-03-30 19:32:00,984   4   =>  47   		Training 486 pattern with 45.83% 	Forward time: 	 8.07 sec
2023-03-30 19:32:00,985 			Loss:    1.268e+00    			Backward time: 	 0.22 sec 
2023-03-30 19:32:00,985 ADAM: Layer 0 -> dw_min:9.9427e-01  dw_max:1.0048e+00 lr:1.0000e-02
2023-03-30 19:32:00,985 ADAM: Layer 1 -> dw_min:9.9271e-01  dw_max:1.0093e+00 lr:1.0000e-02
2023-03-30 19:32:00,985 ADAM: Layer 2 -> dw_min:9.8731e-01  dw_max:1.0108e+00 lr:1.0000e-02
2023-03-30 19:32:00,985 ADAM: Layer 3 -> dw_min:9.9289e-01  dw_max:1.0063e+00 lr:1.0000e-02
2023-03-30 19:32:01,011 			Learning rate: weights:   1.000e-02    
2023-03-30 19:32:01,011 			Last test performance: 43.00%
2023-03-30 19:32:01,011 ----------------
2023-03-30 19:32:09,234   4   =>  48   		Training 486 pattern with 41.67% 	Forward time: 	 7.99 sec
2023-03-30 19:32:09,234 			Loss:    1.263e+00    			Backward time: 	 0.22 sec 
2023-03-30 19:32:09,235 ADAM: Layer 0 -> dw_min:9.9447e-01  dw_max:1.0046e+00 lr:1.0000e-02
2023-03-30 19:32:09,235 ADAM: Layer 1 -> dw_min:9.9301e-01  dw_max:1.0085e+00 lr:1.0000e-02
2023-03-30 19:32:09,235 ADAM: Layer 2 -> dw_min:9.8877e-01  dw_max:1.0102e+00 lr:1.0000e-02
2023-03-30 19:32:09,235 ADAM: Layer 3 -> dw_min:9.9466e-01  dw_max:1.0068e+00 lr:1.0000e-02
2023-03-30 19:32:09,316 			Learning rate: weights:   1.000e-02    
2023-03-30 19:32:09,316 			Last test performance: 43.00%
2023-03-30 19:32:09,316 ----------------
2023-03-30 19:32:17,538   4   =>  49   		Training 486 pattern with 42.92% 	Forward time: 	 7.99 sec
2023-03-30 19:32:17,539 			Loss:    1.318e+00    			Backward time: 	 0.22 sec 
2023-03-30 19:32:17,539 ADAM: Layer 0 -> dw_min:9.9405e-01  dw_max:1.0046e+00 lr:1.0000e-02
2023-03-30 19:32:17,539 ADAM: Layer 1 -> dw_min:9.9208e-01  dw_max:1.0096e+00 lr:1.0000e-02
2023-03-30 19:32:17,539 ADAM: Layer 2 -> dw_min:9.8991e-01  dw_max:1.0097e+00 lr:1.0000e-02
2023-03-30 19:32:17,539 ADAM: Layer 3 -> dw_min:9.9445e-01  dw_max:1.0058e+00 lr:1.0000e-02
2023-03-30 19:32:17,599 			Learning rate: weights:   1.000e-02    
2023-03-30 19:32:17,599 			Last test performance: 43.00%
2023-03-30 19:32:17,599 ----------------
2023-03-30 19:32:25,818   4   =>  50   		Training 486 pattern with 41.46% 	Forward time: 	 7.99 sec
2023-03-30 19:32:25,818 			Loss:    1.332e+00    			Backward time: 	 0.22 sec 
2023-03-30 19:32:25,818 ADAM: Layer 0 -> dw_min:9.9414e-01  dw_max:1.0046e+00 lr:1.0000e-02
2023-03-30 19:32:25,818 ADAM: Layer 1 -> dw_min:9.9213e-01  dw_max:1.0097e+00 lr:1.0000e-02
2023-03-30 19:32:25,818 ADAM: Layer 2 -> dw_min:9.8936e-01  dw_max:1.0099e+00 lr:1.0000e-02
2023-03-30 19:32:25,818 ADAM: Layer 3 -> dw_min:9.9269e-01  dw_max:1.0052e+00 lr:1.0000e-02
2023-03-30 19:32:25,894 			Learning rate: weights:   1.000e-02    
2023-03-30 19:32:25,894 			Last test performance: 43.00%
2023-03-30 19:32:25,894 ----------------
2023-03-30 19:32:34,116   4   =>  51   		Training 486 pattern with 42.71% 	Forward time: 	 7.99 sec
2023-03-30 19:32:34,116 			Loss:    1.331e+00    			Backward time: 	 0.22 sec 
2023-03-30 19:32:34,116 ADAM: Layer 0 -> dw_min:9.9365e-01  dw_max:1.0052e+00 lr:1.0000e-02
2023-03-30 19:32:34,116 ADAM: Layer 1 -> dw_min:9.9124e-01  dw_max:1.0100e+00 lr:1.0000e-02
2023-03-30 19:32:34,117 ADAM: Layer 2 -> dw_min:9.8895e-01  dw_max:1.0110e+00 lr:1.0000e-02
2023-03-30 19:32:34,117 ADAM: Layer 3 -> dw_min:9.9316e-01  dw_max:1.0065e+00 lr:1.0000e-02
2023-03-30 19:32:34,171 			Learning rate: weights:   1.000e-02    
2023-03-30 19:32:34,171 			Last test performance: 43.00%
2023-03-30 19:32:34,172 ----------------
2023-03-30 19:32:42,392   4   =>  52   		Training 486 pattern with 42.92% 	Forward time: 	 7.99 sec
2023-03-30 19:32:42,392 			Loss:    1.288e+00    			Backward time: 	 0.22 sec 
2023-03-30 19:32:42,392 ADAM: Layer 0 -> dw_min:9.9326e-01  dw_max:1.0056e+00 lr:1.0000e-02
2023-03-30 19:32:42,393 ADAM: Layer 1 -> dw_min:9.9059e-01  dw_max:1.0103e+00 lr:1.0000e-02
2023-03-30 19:32:42,393 ADAM: Layer 2 -> dw_min:9.8851e-01  dw_max:1.0124e+00 lr:1.0000e-02
2023-03-30 19:32:42,393 ADAM: Layer 3 -> dw_min:9.9229e-01  dw_max:1.0070e+00 lr:1.0000e-02
2023-03-30 19:32:42,473 			Learning rate: weights:   1.000e-02    
2023-03-30 19:32:42,474 			Last test performance: 43.00%
2023-03-30 19:32:42,474 ----------------
2023-03-30 19:32:50,697   4   =>  53   		Training 486 pattern with 37.50% 	Forward time: 	 7.99 sec
2023-03-30 19:32:50,697 			Loss:    1.341e+00    			Backward time: 	 0.22 sec 
2023-03-30 19:32:50,697 ADAM: Layer 0 -> dw_min:9.9355e-01  dw_max:1.0068e+00 lr:1.0000e-02
2023-03-30 19:32:50,697 ADAM: Layer 1 -> dw_min:9.9032e-01  dw_max:1.0113e+00 lr:1.0000e-02
2023-03-30 19:32:50,697 ADAM: Layer 2 -> dw_min:9.8788e-01  dw_max:1.0129e+00 lr:1.0000e-02
2023-03-30 19:32:50,697 ADAM: Layer 3 -> dw_min:9.9103e-01  dw_max:1.0077e+00 lr:1.0000e-02
2023-03-30 19:32:50,777 			Learning rate: weights:   1.000e-02    
2023-03-30 19:32:50,777 			Last test performance: 43.00%
2023-03-30 19:32:50,777 ----------------
2023-03-30 19:32:58,997   4   =>  54   		Training 486 pattern with 42.29% 	Forward time: 	 7.99 sec
2023-03-30 19:32:58,997 			Loss:    1.339e+00    			Backward time: 	 0.22 sec 
2023-03-30 19:32:58,997 ADAM: Layer 0 -> dw_min:9.9281e-01  dw_max:1.0075e+00 lr:1.0000e-02
2023-03-30 19:32:58,997 ADAM: Layer 1 -> dw_min:9.9116e-01  dw_max:1.0106e+00 lr:1.0000e-02
2023-03-30 19:32:58,997 ADAM: Layer 2 -> dw_min:9.8967e-01  dw_max:1.0130e+00 lr:1.0000e-02
2023-03-30 19:32:58,997 ADAM: Layer 3 -> dw_min:9.9126e-01  dw_max:1.0079e+00 lr:1.0000e-02
2023-03-30 19:32:59,037 			Learning rate: weights:   1.000e-02    
2023-03-30 19:32:59,037 			Last test performance: 43.00%
2023-03-30 19:32:59,038 ----------------
2023-03-30 19:33:07,258   4   =>  55   		Training 486 pattern with 44.58% 	Forward time: 	 7.99 sec
2023-03-30 19:33:07,258 			Loss:    1.302e+00    			Backward time: 	 0.22 sec 
2023-03-30 19:33:07,258 ADAM: Layer 0 -> dw_min:9.9185e-01  dw_max:1.0086e+00 lr:1.0000e-02
2023-03-30 19:33:07,259 ADAM: Layer 1 -> dw_min:9.9082e-01  dw_max:1.0100e+00 lr:1.0000e-02
2023-03-30 19:33:07,259 ADAM: Layer 2 -> dw_min:9.8970e-01  dw_max:1.0113e+00 lr:1.0000e-02
2023-03-30 19:33:07,259 ADAM: Layer 3 -> dw_min:9.9238e-01  dw_max:1.0077e+00 lr:1.0000e-02
2023-03-30 19:33:07,337 			Learning rate: weights:   1.000e-02    
2023-03-30 19:33:07,337 			Last test performance: 43.00%
2023-03-30 19:33:07,337 ----------------
2023-03-30 19:33:15,556   4   =>  56   		Training 486 pattern with 41.04% 	Forward time: 	 7.99 sec
2023-03-30 19:33:15,556 			Loss:    1.365e+00    			Backward time: 	 0.22 sec 
2023-03-30 19:33:15,557 ADAM: Layer 0 -> dw_min:9.9181e-01  dw_max:1.0082e+00 lr:1.0000e-02
2023-03-30 19:33:15,557 ADAM: Layer 1 -> dw_min:9.9152e-01  dw_max:1.0082e+00 lr:1.0000e-02
2023-03-30 19:33:15,557 ADAM: Layer 2 -> dw_min:9.9100e-01  dw_max:1.0101e+00 lr:1.0000e-02
2023-03-30 19:33:15,557 ADAM: Layer 3 -> dw_min:9.9398e-01  dw_max:1.0072e+00 lr:1.0000e-02
2023-03-30 19:33:15,659 			Learning rate: weights:   1.000e-02    
2023-03-30 19:33:15,659 			Last test performance: 43.00%
2023-03-30 19:33:15,659 ----------------
2023-03-30 19:33:23,878   4   =>  57   		Training 486 pattern with 45.62% 	Forward time: 	 7.99 sec
2023-03-30 19:33:23,878 			Loss:    1.188e+00    			Backward time: 	 0.22 sec 
2023-03-30 19:33:23,878 ADAM: Layer 0 -> dw_min:9.9288e-01  dw_max:1.0079e+00 lr:1.0000e-02
2023-03-30 19:33:23,878 ADAM: Layer 1 -> dw_min:9.9282e-01  dw_max:1.0079e+00 lr:1.0000e-02
2023-03-30 19:33:23,878 ADAM: Layer 2 -> dw_min:9.8885e-01  dw_max:1.0112e+00 lr:1.0000e-02
2023-03-30 19:33:23,878 ADAM: Layer 3 -> dw_min:9.9390e-01  dw_max:1.0060e+00 lr:1.0000e-02
2023-03-30 19:33:24,039 			Learning rate: weights:   1.000e-02    
2023-03-30 19:33:24,040 			Last test performance: 43.00%
2023-03-30 19:33:24,040 ----------------
2023-03-30 19:33:32,259   4   =>  58   		Training 486 pattern with 43.75% 	Forward time: 	 7.99 sec
2023-03-30 19:33:32,259 			Loss:    1.328e+00    			Backward time: 	 0.22 sec 
2023-03-30 19:33:32,259 ADAM: Layer 0 -> dw_min:9.9357e-01  dw_max:1.0072e+00 lr:1.0000e-02
2023-03-30 19:33:32,260 ADAM: Layer 1 -> dw_min:9.9340e-01  dw_max:1.0085e+00 lr:1.0000e-02
2023-03-30 19:33:32,260 ADAM: Layer 2 -> dw_min:9.8993e-01  dw_max:1.0100e+00 lr:1.0000e-02
2023-03-30 19:33:32,260 ADAM: Layer 3 -> dw_min:9.9395e-01  dw_max:1.0067e+00 lr:1.0000e-02
2023-03-30 19:33:32,333 			Learning rate: weights:   1.000e-02    
2023-03-30 19:33:32,333 			Last test performance: 43.00%
2023-03-30 19:33:32,333 ----------------
2023-03-30 19:33:40,556   4   =>  59   		Training 486 pattern with 44.58% 	Forward time: 	 7.99 sec
2023-03-30 19:33:40,556 			Loss:    1.233e+00    			Backward time: 	 0.22 sec 
2023-03-30 19:33:40,556 ADAM: Layer 0 -> dw_min:9.9391e-01  dw_max:1.0061e+00 lr:1.0000e-02
2023-03-30 19:33:40,557 ADAM: Layer 1 -> dw_min:9.9275e-01  dw_max:1.0092e+00 lr:1.0000e-02
2023-03-30 19:33:40,557 ADAM: Layer 2 -> dw_min:9.8824e-01  dw_max:1.0107e+00 lr:1.0000e-02
2023-03-30 19:33:40,557 ADAM: Layer 3 -> dw_min:9.9428e-01  dw_max:1.0063e+00 lr:1.0000e-02
2023-03-30 19:33:40,637 			Learning rate: weights:   1.000e-02    
2023-03-30 19:33:40,637 			Last test performance: 43.00%
2023-03-30 19:33:40,637 ----------------
2023-03-30 19:33:48,861   4   =>  60   		Training 486 pattern with 45.83% 	Forward time: 	 7.99 sec
2023-03-30 19:33:48,861 			Loss:    1.248e+00    			Backward time: 	 0.22 sec 
2023-03-30 19:33:48,862 ADAM: Layer 0 -> dw_min:9.9461e-01  dw_max:1.0063e+00 lr:1.0000e-02
2023-03-30 19:33:48,862 ADAM: Layer 1 -> dw_min:9.9289e-01  dw_max:1.0089e+00 lr:1.0000e-02
2023-03-30 19:33:48,862 ADAM: Layer 2 -> dw_min:9.8954e-01  dw_max:1.0097e+00 lr:1.0000e-02
2023-03-30 19:33:48,862 ADAM: Layer 3 -> dw_min:9.9386e-01  dw_max:1.0059e+00 lr:1.0000e-02
2023-03-30 19:33:48,943 			Learning rate: weights:   1.000e-02    
2023-03-30 19:33:48,943 			Last test performance: 43.00%
2023-03-30 19:33:48,943 ----------------
2023-03-30 19:33:57,166   4   =>  61   		Training 486 pattern with 41.46% 	Forward time: 	 7.99 sec
2023-03-30 19:33:57,166 			Loss:    1.334e+00    			Backward time: 	 0.22 sec 
2023-03-30 19:33:57,166 ADAM: Layer 0 -> dw_min:9.9542e-01  dw_max:1.0067e+00 lr:1.0000e-02
2023-03-30 19:33:57,166 ADAM: Layer 1 -> dw_min:9.9290e-01  dw_max:1.0078e+00 lr:1.0000e-02
2023-03-30 19:33:57,167 ADAM: Layer 2 -> dw_min:9.8924e-01  dw_max:1.0090e+00 lr:1.0000e-02
2023-03-30 19:33:57,167 ADAM: Layer 3 -> dw_min:9.9482e-01  dw_max:1.0051e+00 lr:1.0000e-02
2023-03-30 19:33:57,192 			Learning rate: weights:   1.000e-02    
2023-03-30 19:33:57,192 			Last test performance: 43.00%
2023-03-30 19:33:57,192 ----------------
2023-03-30 19:34:05,415   4   =>  62   		Training 486 pattern with 42.08% 	Forward time: 	 7.99 sec
2023-03-30 19:34:05,415 			Loss:    1.275e+00    			Backward time: 	 0.22 sec 
2023-03-30 19:34:05,415 ADAM: Layer 0 -> dw_min:9.9616e-01  dw_max:1.0063e+00 lr:1.0000e-02
2023-03-30 19:34:05,415 ADAM: Layer 1 -> dw_min:9.9267e-01  dw_max:1.0070e+00 lr:1.0000e-02
2023-03-30 19:34:05,416 ADAM: Layer 2 -> dw_min:9.8985e-01  dw_max:1.0112e+00 lr:1.0000e-02
2023-03-30 19:34:05,416 ADAM: Layer 3 -> dw_min:9.9567e-01  dw_max:1.0053e+00 lr:1.0000e-02
2023-03-30 19:34:05,441 			Learning rate: weights:   1.000e-02    
2023-03-30 19:34:05,441 			Last test performance: 43.00%
2023-03-30 19:34:05,441 ----------------
2023-03-30 19:34:13,670   4   =>  63   		Training 486 pattern with 44.58% 	Forward time: 	 8.00 sec
2023-03-30 19:34:13,670 			Loss:    1.266e+00    			Backward time: 	 0.22 sec 
2023-03-30 19:34:13,670 ADAM: Layer 0 -> dw_min:9.9639e-01  dw_max:1.0054e+00 lr:1.0000e-02
2023-03-30 19:34:13,670 ADAM: Layer 1 -> dw_min:9.9234e-01  dw_max:1.0075e+00 lr:1.0000e-02
2023-03-30 19:34:13,670 ADAM: Layer 2 -> dw_min:9.8853e-01  dw_max:1.0106e+00 lr:1.0000e-02
2023-03-30 19:34:13,670 ADAM: Layer 3 -> dw_min:9.9560e-01  dw_max:1.0050e+00 lr:1.0000e-02
2023-03-30 19:34:13,754 			Learning rate: weights:   1.000e-02    
2023-03-30 19:34:13,754 			Last test performance: 43.00%
2023-03-30 19:34:13,754 ----------------
2023-03-30 19:34:21,978   4   =>  64   		Training 486 pattern with 43.33% 	Forward time: 	 7.99 sec
2023-03-30 19:34:21,978 			Loss:    1.270e+00    			Backward time: 	 0.22 sec 
2023-03-30 19:34:21,979 ADAM: Layer 0 -> dw_min:9.9624e-01  dw_max:1.0052e+00 lr:1.0000e-02
2023-03-30 19:34:21,979 ADAM: Layer 1 -> dw_min:9.9309e-01  dw_max:1.0074e+00 lr:1.0000e-02
2023-03-30 19:34:21,979 ADAM: Layer 2 -> dw_min:9.8935e-01  dw_max:1.0106e+00 lr:1.0000e-02
2023-03-30 19:34:21,979 ADAM: Layer 3 -> dw_min:9.9557e-01  dw_max:1.0052e+00 lr:1.0000e-02
2023-03-30 19:34:22,060 			Learning rate: weights:   1.000e-02    
2023-03-30 19:34:22,060 			Last test performance: 43.00%
2023-03-30 19:34:22,060 ----------------
2023-03-30 19:34:30,364   4   =>  65   		Training 486 pattern with 42.71% 	Forward time: 	 8.07 sec
2023-03-30 19:34:30,364 			Loss:    1.305e+00    			Backward time: 	 0.22 sec 
2023-03-30 19:34:30,364 ADAM: Layer 0 -> dw_min:9.9536e-01  dw_max:1.0054e+00 lr:1.0000e-02
2023-03-30 19:34:30,364 ADAM: Layer 1 -> dw_min:9.9255e-01  dw_max:1.0086e+00 lr:1.0000e-02
2023-03-30 19:34:30,365 ADAM: Layer 2 -> dw_min:9.9107e-01  dw_max:1.0121e+00 lr:1.0000e-02
2023-03-30 19:34:30,365 ADAM: Layer 3 -> dw_min:9.9547e-01  dw_max:1.0047e+00 lr:1.0000e-02
2023-03-30 19:34:30,388 			Learning rate: weights:   1.000e-02    
2023-03-30 19:34:30,388 			Last test performance: 43.00%
2023-03-30 19:34:30,388 ----------------
2023-03-30 19:34:38,609   4   =>  66   		Training 486 pattern with 46.88% 	Forward time: 	 7.99 sec
2023-03-30 19:34:38,609 			Loss:    1.241e+00    			Backward time: 	 0.22 sec 
2023-03-30 19:34:38,609 ADAM: Layer 0 -> dw_min:9.9521e-01  dw_max:1.0048e+00 lr:1.0000e-02
2023-03-30 19:34:38,609 ADAM: Layer 1 -> dw_min:9.9321e-01  dw_max:1.0078e+00 lr:1.0000e-02
2023-03-30 19:34:38,609 ADAM: Layer 2 -> dw_min:9.9152e-01  dw_max:1.0114e+00 lr:1.0000e-02
2023-03-30 19:34:38,609 ADAM: Layer 3 -> dw_min:9.9589e-01  dw_max:1.0045e+00 lr:1.0000e-02
2023-03-30 19:34:38,754 			Learning rate: weights:   1.000e-02    
2023-03-30 19:34:38,754 			Last test performance: 43.00%
2023-03-30 19:34:38,754 ----------------
2023-03-30 19:34:46,976   4   =>  67   		Training 486 pattern with 38.75% 	Forward time: 	 7.99 sec
2023-03-30 19:34:46,976 			Loss:    1.323e+00    			Backward time: 	 0.22 sec 
2023-03-30 19:34:46,976 ADAM: Layer 0 -> dw_min:9.9497e-01  dw_max:1.0045e+00 lr:1.0000e-02
2023-03-30 19:34:46,977 ADAM: Layer 1 -> dw_min:9.9315e-01  dw_max:1.0070e+00 lr:1.0000e-02
2023-03-30 19:34:46,977 ADAM: Layer 2 -> dw_min:9.9241e-01  dw_max:1.0122e+00 lr:1.0000e-02
2023-03-30 19:34:46,977 ADAM: Layer 3 -> dw_min:9.9630e-01  dw_max:1.0045e+00 lr:1.0000e-02
2023-03-30 19:34:47,055 			Learning rate: weights:   1.000e-02    
2023-03-30 19:34:47,055 			Last test performance: 43.00%
2023-03-30 19:34:47,055 ----------------
2023-03-30 19:34:55,277   4   =>  68   		Training 486 pattern with 41.25% 	Forward time: 	 7.99 sec
2023-03-30 19:34:55,277 			Loss:    1.290e+00    			Backward time: 	 0.22 sec 
2023-03-30 19:34:55,277 ADAM: Layer 0 -> dw_min:9.9571e-01  dw_max:1.0048e+00 lr:1.0000e-02
2023-03-30 19:34:55,277 ADAM: Layer 1 -> dw_min:9.9292e-01  dw_max:1.0072e+00 lr:1.0000e-02
2023-03-30 19:34:55,277 ADAM: Layer 2 -> dw_min:9.9240e-01  dw_max:1.0116e+00 lr:1.0000e-02
2023-03-30 19:34:55,277 ADAM: Layer 3 -> dw_min:9.9628e-01  dw_max:1.0050e+00 lr:1.0000e-02
2023-03-30 19:34:55,303 			Learning rate: weights:   1.000e-02    
2023-03-30 19:34:55,303 			Last test performance: 43.00%
2023-03-30 19:34:55,303 ----------------
2023-03-30 19:35:03,533   4   =>  69   		Training 486 pattern with 48.12% 	Forward time: 	 8.00 sec
2023-03-30 19:35:03,534 			Loss:    1.231e+00    			Backward time: 	 0.22 sec 
2023-03-30 19:35:03,534 ADAM: Layer 0 -> dw_min:9.9515e-01  dw_max:1.0043e+00 lr:1.0000e-02
2023-03-30 19:35:03,534 ADAM: Layer 1 -> dw_min:9.9317e-01  dw_max:1.0072e+00 lr:1.0000e-02
2023-03-30 19:35:03,534 ADAM: Layer 2 -> dw_min:9.9104e-01  dw_max:1.0113e+00 lr:1.0000e-02
2023-03-30 19:35:03,534 ADAM: Layer 3 -> dw_min:9.9601e-01  dw_max:1.0054e+00 lr:1.0000e-02
2023-03-30 19:35:03,643 			Learning rate: weights:   1.000e-02    
2023-03-30 19:35:03,643 			Last test performance: 43.00%
2023-03-30 19:35:03,643 ----------------
2023-03-30 19:35:11,865   4   =>  70   		Training 486 pattern with 41.67% 	Forward time: 	 7.99 sec
2023-03-30 19:35:11,865 			Loss:    1.308e+00    			Backward time: 	 0.22 sec 
2023-03-30 19:35:11,865 ADAM: Layer 0 -> dw_min:9.9544e-01  dw_max:1.0033e+00 lr:1.0000e-02
2023-03-30 19:35:11,866 ADAM: Layer 1 -> dw_min:9.9281e-01  dw_max:1.0063e+00 lr:1.0000e-02
2023-03-30 19:35:11,866 ADAM: Layer 2 -> dw_min:9.9035e-01  dw_max:1.0116e+00 lr:1.0000e-02
2023-03-30 19:35:11,866 ADAM: Layer 3 -> dw_min:9.9548e-01  dw_max:1.0055e+00 lr:1.0000e-02
2023-03-30 19:35:11,889 			Learning rate: weights:   1.000e-02    
2023-03-30 19:35:11,889 			Last test performance: 43.00%
2023-03-30 19:35:11,889 ----------------
2023-03-30 19:35:20,188   4   =>  71   		Training 486 pattern with 47.08% 	Forward time: 	 8.07 sec
2023-03-30 19:35:20,188 			Loss:    1.269e+00    			Backward time: 	 0.22 sec 
2023-03-30 19:35:20,188 ADAM: Layer 0 -> dw_min:9.9537e-01  dw_max:1.0042e+00 lr:1.0000e-02
2023-03-30 19:35:20,189 ADAM: Layer 1 -> dw_min:9.9222e-01  dw_max:1.0069e+00 lr:1.0000e-02
2023-03-30 19:35:20,189 ADAM: Layer 2 -> dw_min:9.9162e-01  dw_max:1.0115e+00 lr:1.0000e-02
2023-03-30 19:35:20,189 ADAM: Layer 3 -> dw_min:9.9592e-01  dw_max:1.0069e+00 lr:1.0000e-02
2023-03-30 19:35:20,244 			Learning rate: weights:   1.000e-02    
2023-03-30 19:35:20,244 			Last test performance: 43.00%
2023-03-30 19:35:20,244 ----------------
2023-03-30 19:35:28,471   4   =>  72   		Training 486 pattern with 40.00% 	Forward time: 	 8.00 sec
2023-03-30 19:35:28,471 			Loss:    1.335e+00    			Backward time: 	 0.22 sec 
2023-03-30 19:35:28,472 ADAM: Layer 0 -> dw_min:9.9563e-01  dw_max:1.0042e+00 lr:1.0000e-02
2023-03-30 19:35:28,472 ADAM: Layer 1 -> dw_min:9.9171e-01  dw_max:1.0069e+00 lr:1.0000e-02
2023-03-30 19:35:28,472 ADAM: Layer 2 -> dw_min:9.9196e-01  dw_max:1.0113e+00 lr:1.0000e-02
2023-03-30 19:35:28,472 ADAM: Layer 3 -> dw_min:9.9539e-01  dw_max:1.0065e+00 lr:1.0000e-02
2023-03-30 19:35:28,555 			Learning rate: weights:   1.000e-02    
2023-03-30 19:35:28,555 			Last test performance: 43.00%
2023-03-30 19:35:28,555 ----------------
2023-03-30 19:35:36,777   4   =>  73   		Training 486 pattern with 43.12% 	Forward time: 	 7.99 sec
2023-03-30 19:35:36,778 			Loss:    1.291e+00    			Backward time: 	 0.22 sec 
2023-03-30 19:35:36,778 ADAM: Layer 0 -> dw_min:9.9501e-01  dw_max:1.0053e+00 lr:1.0000e-02
2023-03-30 19:35:36,778 ADAM: Layer 1 -> dw_min:9.9086e-01  dw_max:1.0064e+00 lr:1.0000e-02
2023-03-30 19:35:36,778 ADAM: Layer 2 -> dw_min:9.9211e-01  dw_max:1.0118e+00 lr:1.0000e-02
2023-03-30 19:35:36,778 ADAM: Layer 3 -> dw_min:9.9492e-01  dw_max:1.0071e+00 lr:1.0000e-02
2023-03-30 19:35:36,862 			Learning rate: weights:   1.000e-02    
2023-03-30 19:35:36,862 			Last test performance: 43.00%
2023-03-30 19:35:36,862 ----------------
2023-03-30 19:35:45,085   4   =>  74   		Training 486 pattern with 44.38% 	Forward time: 	 7.99 sec
2023-03-30 19:35:45,085 			Loss:    1.265e+00    			Backward time: 	 0.22 sec 
2023-03-30 19:35:45,085 ADAM: Layer 0 -> dw_min:9.9460e-01  dw_max:1.0057e+00 lr:1.0000e-02
2023-03-30 19:35:45,085 ADAM: Layer 1 -> dw_min:9.9003e-01  dw_max:1.0073e+00 lr:1.0000e-02
2023-03-30 19:35:45,086 ADAM: Layer 2 -> dw_min:9.9118e-01  dw_max:1.0128e+00 lr:1.0000e-02
2023-03-30 19:35:45,086 ADAM: Layer 3 -> dw_min:9.9402e-01  dw_max:1.0076e+00 lr:1.0000e-02
2023-03-30 19:35:45,189 			Learning rate: weights:   1.000e-02    
2023-03-30 19:35:45,189 			Last test performance: 43.00%
2023-03-30 19:35:45,189 ----------------
2023-03-30 19:35:53,415   4   =>  75   		Training 486 pattern with 46.04% 	Forward time: 	 8.00 sec
2023-03-30 19:35:53,415 			Loss:    1.292e+00    			Backward time: 	 0.22 sec 
2023-03-30 19:35:53,415 ADAM: Layer 0 -> dw_min:9.9440e-01  dw_max:1.0058e+00 lr:1.0000e-02
2023-03-30 19:35:53,416 ADAM: Layer 1 -> dw_min:9.8939e-01  dw_max:1.0079e+00 lr:1.0000e-02
2023-03-30 19:35:53,416 ADAM: Layer 2 -> dw_min:9.9021e-01  dw_max:1.0123e+00 lr:1.0000e-02
2023-03-30 19:35:53,416 ADAM: Layer 3 -> dw_min:9.9409e-01  dw_max:1.0078e+00 lr:1.0000e-02
2023-03-30 19:35:53,497 			Learning rate: weights:   1.000e-02    
2023-03-30 19:35:53,497 			Last test performance: 43.00%
2023-03-30 19:35:53,497 ----------------
2023-03-30 19:36:01,719   4   =>  76   		Training 486 pattern with 45.00% 	Forward time: 	 7.99 sec
2023-03-30 19:36:01,719 			Loss:    1.263e+00    			Backward time: 	 0.22 sec 
2023-03-30 19:36:01,720 ADAM: Layer 0 -> dw_min:9.9543e-01  dw_max:1.0066e+00 lr:1.0000e-02
2023-03-30 19:36:01,720 ADAM: Layer 1 -> dw_min:9.8975e-01  dw_max:1.0076e+00 lr:1.0000e-02
2023-03-30 19:36:01,720 ADAM: Layer 2 -> dw_min:9.9090e-01  dw_max:1.0120e+00 lr:1.0000e-02
2023-03-30 19:36:01,720 ADAM: Layer 3 -> dw_min:9.9345e-01  dw_max:1.0085e+00 lr:1.0000e-02
2023-03-30 19:36:01,778 			Learning rate: weights:   1.000e-02    
2023-03-30 19:36:01,778 			Last test performance: 43.00%
2023-03-30 19:36:01,778 ----------------
2023-03-30 19:36:10,086   4   =>  77   		Training 486 pattern with 43.96% 	Forward time: 	 8.08 sec
2023-03-30 19:36:10,086 			Loss:    1.287e+00    			Backward time: 	 0.23 sec 
2023-03-30 19:36:10,086 ADAM: Layer 0 -> dw_min:9.9447e-01  dw_max:1.0077e+00 lr:1.0000e-02
2023-03-30 19:36:10,087 ADAM: Layer 1 -> dw_min:9.8990e-01  dw_max:1.0076e+00 lr:1.0000e-02
2023-03-30 19:36:10,087 ADAM: Layer 2 -> dw_min:9.9023e-01  dw_max:1.0130e+00 lr:1.0000e-02
2023-03-30 19:36:10,087 ADAM: Layer 3 -> dw_min:9.9265e-01  dw_max:1.0082e+00 lr:1.0000e-02
2023-03-30 19:36:10,165 			Learning rate: weights:   1.000e-02    
2023-03-30 19:36:10,165 			Last test performance: 43.00%
2023-03-30 19:36:10,165 ----------------
2023-03-30 19:36:18,388   4   =>  78   		Training 486 pattern with 45.62% 	Forward time: 	 7.99 sec
2023-03-30 19:36:18,388 			Loss:    1.263e+00    			Backward time: 	 0.22 sec 
2023-03-30 19:36:18,388 ADAM: Layer 0 -> dw_min:9.9463e-01  dw_max:1.0073e+00 lr:1.0000e-02
2023-03-30 19:36:18,388 ADAM: Layer 1 -> dw_min:9.9026e-01  dw_max:1.0075e+00 lr:1.0000e-02
2023-03-30 19:36:18,388 ADAM: Layer 2 -> dw_min:9.9112e-01  dw_max:1.0129e+00 lr:1.0000e-02
2023-03-30 19:36:18,389 ADAM: Layer 3 -> dw_min:9.9261e-01  dw_max:1.0093e+00 lr:1.0000e-02
2023-03-30 19:36:18,456 			Learning rate: weights:   1.000e-02    
2023-03-30 19:36:18,456 			Last test performance: 43.00%
2023-03-30 19:36:18,456 ----------------
2023-03-30 19:36:26,678   4   =>  79   		Training 486 pattern with 43.54% 	Forward time: 	 7.99 sec
2023-03-30 19:36:26,678 			Loss:    1.298e+00    			Backward time: 	 0.22 sec 
2023-03-30 19:36:26,679 ADAM: Layer 0 -> dw_min:9.9451e-01  dw_max:1.0077e+00 lr:1.0000e-02
2023-03-30 19:36:26,679 ADAM: Layer 1 -> dw_min:9.9040e-01  dw_max:1.0069e+00 lr:1.0000e-02
2023-03-30 19:36:26,679 ADAM: Layer 2 -> dw_min:9.8953e-01  dw_max:1.0120e+00 lr:1.0000e-02
2023-03-30 19:36:26,679 ADAM: Layer 3 -> dw_min:9.9298e-01  dw_max:1.0096e+00 lr:1.0000e-02
2023-03-30 19:36:26,706 			Learning rate: weights:   1.000e-02    
2023-03-30 19:36:26,706 			Last test performance: 43.00%
2023-03-30 19:36:26,706 ----------------
2023-03-30 19:36:34,928   4   =>  80   		Training 486 pattern with 47.08% 	Forward time: 	 7.99 sec
2023-03-30 19:36:34,928 			Loss:    1.248e+00    			Backward time: 	 0.22 sec 
2023-03-30 19:36:34,928 ADAM: Layer 0 -> dw_min:9.9502e-01  dw_max:1.0080e+00 lr:1.0000e-02
2023-03-30 19:36:34,929 ADAM: Layer 1 -> dw_min:9.8978e-01  dw_max:1.0069e+00 lr:1.0000e-02
2023-03-30 19:36:34,929 ADAM: Layer 2 -> dw_min:9.9029e-01  dw_max:1.0135e+00 lr:1.0000e-02
2023-03-30 19:36:34,929 ADAM: Layer 3 -> dw_min:9.9347e-01  dw_max:1.0101e+00 lr:1.0000e-02
2023-03-30 19:36:35,031 			Learning rate: weights:   1.000e-02    
2023-03-30 19:36:35,031 			Last test performance: 43.00%
2023-03-30 19:36:35,031 ----------------
2023-03-30 19:36:43,254   4   =>  81   		Training 486 pattern with 37.92% 	Forward time: 	 7.99 sec
2023-03-30 19:36:43,254 			Loss:    1.367e+00    			Backward time: 	 0.22 sec 
2023-03-30 19:36:43,254 ADAM: Layer 0 -> dw_min:9.9512e-01  dw_max:1.0080e+00 lr:1.0000e-02
2023-03-30 19:36:43,254 ADAM: Layer 1 -> dw_min:9.9062e-01  dw_max:1.0075e+00 lr:1.0000e-02
2023-03-30 19:36:43,254 ADAM: Layer 2 -> dw_min:9.8946e-01  dw_max:1.0115e+00 lr:1.0000e-02
2023-03-30 19:36:43,254 ADAM: Layer 3 -> dw_min:9.9476e-01  dw_max:1.0109e+00 lr:1.0000e-02
2023-03-30 19:36:43,354 			Learning rate: weights:   1.000e-02    
2023-03-30 19:36:43,354 			Last test performance: 43.00%
2023-03-30 19:36:43,354 ----------------
2023-03-30 19:36:51,580   4   =>  82   		Training 486 pattern with 41.25% 	Forward time: 	 8.00 sec
2023-03-30 19:36:51,580 			Loss:    1.308e+00    			Backward time: 	 0.22 sec 
2023-03-30 19:36:51,580 ADAM: Layer 0 -> dw_min:9.9451e-01  dw_max:1.0089e+00 lr:1.0000e-02
2023-03-30 19:36:51,581 ADAM: Layer 1 -> dw_min:9.9162e-01  dw_max:1.0075e+00 lr:1.0000e-02
2023-03-30 19:36:51,581 ADAM: Layer 2 -> dw_min:9.8979e-01  dw_max:1.0124e+00 lr:1.0000e-02
2023-03-30 19:36:51,581 ADAM: Layer 3 -> dw_min:9.9311e-01  dw_max:1.0115e+00 lr:1.0000e-02
2023-03-30 19:36:51,687 			Learning rate: weights:   1.000e-02    
2023-03-30 19:36:51,687 			Last test performance: 43.00%
2023-03-30 19:36:51,687 ----------------
2023-03-30 19:36:59,909   4   =>  83   		Training 486 pattern with 45.21% 	Forward time: 	 7.99 sec
2023-03-30 19:36:59,909 			Loss:    1.242e+00    			Backward time: 	 0.22 sec 
2023-03-30 19:36:59,910 ADAM: Layer 0 -> dw_min:9.9453e-01  dw_max:1.0079e+00 lr:1.0000e-02
2023-03-30 19:36:59,910 ADAM: Layer 1 -> dw_min:9.9194e-01  dw_max:1.0075e+00 lr:1.0000e-02
2023-03-30 19:36:59,910 ADAM: Layer 2 -> dw_min:9.9031e-01  dw_max:1.0124e+00 lr:1.0000e-02
2023-03-30 19:36:59,910 ADAM: Layer 3 -> dw_min:9.9485e-01  dw_max:1.0094e+00 lr:1.0000e-02
2023-03-30 19:36:59,967 			Learning rate: weights:   1.000e-02    
2023-03-30 19:36:59,967 			Last test performance: 43.00%
2023-03-30 19:36:59,967 ----------------
2023-03-30 19:37:08,189   4   =>  84   		Training 486 pattern with 41.88% 	Forward time: 	 7.99 sec
2023-03-30 19:37:08,189 			Loss:    1.332e+00    			Backward time: 	 0.23 sec 
2023-03-30 19:37:08,190 ADAM: Layer 0 -> dw_min:9.9495e-01  dw_max:1.0067e+00 lr:1.0000e-02
2023-03-30 19:37:08,190 ADAM: Layer 1 -> dw_min:9.9209e-01  dw_max:1.0078e+00 lr:1.0000e-02
2023-03-30 19:37:08,190 ADAM: Layer 2 -> dw_min:9.9050e-01  dw_max:1.0083e+00 lr:1.0000e-02
2023-03-30 19:37:08,190 ADAM: Layer 3 -> dw_min:9.9378e-01  dw_max:1.0069e+00 lr:1.0000e-02
2023-03-30 19:37:08,214 			Learning rate: weights:   1.000e-02    
2023-03-30 19:37:08,214 			Last test performance: 43.00%
2023-03-30 19:37:08,214 ----------------
2023-03-30 19:37:16,438   4   =>  85   		Training 486 pattern with 45.21% 	Forward time: 	 7.99 sec
2023-03-30 19:37:16,438 			Loss:    1.290e+00    			Backward time: 	 0.22 sec 
2023-03-30 19:37:16,438 ADAM: Layer 0 -> dw_min:9.9532e-01  dw_max:1.0056e+00 lr:1.0000e-02
2023-03-30 19:37:16,438 ADAM: Layer 1 -> dw_min:9.9320e-01  dw_max:1.0082e+00 lr:1.0000e-02
2023-03-30 19:37:16,438 ADAM: Layer 2 -> dw_min:9.8938e-01  dw_max:1.0086e+00 lr:1.0000e-02
2023-03-30 19:37:16,439 ADAM: Layer 3 -> dw_min:9.9388e-01  dw_max:1.0056e+00 lr:1.0000e-02
2023-03-30 19:37:16,519 			Learning rate: weights:   1.000e-02    
2023-03-30 19:37:16,519 			Last test performance: 43.00%
2023-03-30 19:37:16,519 ----------------
2023-03-30 19:37:24,741   4   =>  86   		Training 486 pattern with 40.21% 	Forward time: 	 7.99 sec
2023-03-30 19:37:24,741 			Loss:    1.304e+00    			Backward time: 	 0.22 sec 
2023-03-30 19:37:24,741 ADAM: Layer 0 -> dw_min:9.9592e-01  dw_max:1.0039e+00 lr:1.0000e-02
2023-03-30 19:37:24,741 ADAM: Layer 1 -> dw_min:9.9352e-01  dw_max:1.0076e+00 lr:1.0000e-02
2023-03-30 19:37:24,741 ADAM: Layer 2 -> dw_min:9.9025e-01  dw_max:1.0084e+00 lr:1.0000e-02
2023-03-30 19:37:24,741 ADAM: Layer 3 -> dw_min:9.9434e-01  dw_max:1.0053e+00 lr:1.0000e-02
2023-03-30 19:37:24,766 			Learning rate: weights:   1.000e-02    
2023-03-30 19:37:24,766 			Last test performance: 43.00%
2023-03-30 19:37:24,766 ----------------
2023-03-30 19:37:32,988   4   =>  87   		Training 486 pattern with 41.67% 	Forward time: 	 7.99 sec
2023-03-30 19:37:32,989 			Loss:    1.333e+00    			Backward time: 	 0.22 sec 
2023-03-30 19:37:32,989 ADAM: Layer 0 -> dw_min:9.9648e-01  dw_max:1.0034e+00 lr:1.0000e-02
2023-03-30 19:37:32,989 ADAM: Layer 1 -> dw_min:9.9466e-01  dw_max:1.0063e+00 lr:1.0000e-02
2023-03-30 19:37:32,989 ADAM: Layer 2 -> dw_min:9.8950e-01  dw_max:1.0081e+00 lr:1.0000e-02
2023-03-30 19:37:32,989 ADAM: Layer 3 -> dw_min:9.9524e-01  dw_max:1.0048e+00 lr:1.0000e-02
2023-03-30 19:37:33,047 			Learning rate: weights:   1.000e-02    
2023-03-30 19:37:33,047 			Last test performance: 43.00%
2023-03-30 19:37:33,047 ----------------
2023-03-30 19:37:41,268   4   =>  88   		Training 486 pattern with 46.25% 	Forward time: 	 7.99 sec
2023-03-30 19:37:41,268 			Loss:    1.263e+00    			Backward time: 	 0.22 sec 
2023-03-30 19:37:41,269 ADAM: Layer 0 -> dw_min:9.9667e-01  dw_max:1.0034e+00 lr:1.0000e-02
2023-03-30 19:37:41,269 ADAM: Layer 1 -> dw_min:9.9435e-01  dw_max:1.0067e+00 lr:1.0000e-02
2023-03-30 19:37:41,269 ADAM: Layer 2 -> dw_min:9.9017e-01  dw_max:1.0083e+00 lr:1.0000e-02
2023-03-30 19:37:41,269 ADAM: Layer 3 -> dw_min:9.9502e-01  dw_max:1.0049e+00 lr:1.0000e-02
2023-03-30 19:37:41,351 			Learning rate: weights:   1.000e-02    
2023-03-30 19:37:41,351 			Last test performance: 43.00%
2023-03-30 19:37:41,351 ----------------
2023-03-30 19:37:49,576   4   =>  89   		Training 486 pattern with 43.33% 	Forward time: 	 7.99 sec
2023-03-30 19:37:49,576 			Loss:    1.269e+00    			Backward time: 	 0.22 sec 
2023-03-30 19:37:49,577 ADAM: Layer 0 -> dw_min:9.9663e-01  dw_max:1.0041e+00 lr:1.0000e-02
2023-03-30 19:37:49,577 ADAM: Layer 1 -> dw_min:9.9401e-01  dw_max:1.0071e+00 lr:1.0000e-02
2023-03-30 19:37:49,577 ADAM: Layer 2 -> dw_min:9.9007e-01  dw_max:1.0093e+00 lr:1.0000e-02
2023-03-30 19:37:49,577 ADAM: Layer 3 -> dw_min:9.9549e-01  dw_max:1.0055e+00 lr:1.0000e-02
2023-03-30 19:37:49,635 			Learning rate: weights:   1.000e-02    
2023-03-30 19:37:49,635 			Last test performance: 43.00%
2023-03-30 19:37:49,635 ----------------
2023-03-30 19:37:57,857   4   =>  90   		Training 486 pattern with 45.00% 	Forward time: 	 7.99 sec
2023-03-30 19:37:57,857 			Loss:    1.255e+00    			Backward time: 	 0.22 sec 
2023-03-30 19:37:57,857 ADAM: Layer 0 -> dw_min:9.9651e-01  dw_max:1.0043e+00 lr:1.0000e-02
2023-03-30 19:37:57,858 ADAM: Layer 1 -> dw_min:9.9364e-01  dw_max:1.0064e+00 lr:1.0000e-02
2023-03-30 19:37:57,858 ADAM: Layer 2 -> dw_min:9.9105e-01  dw_max:1.0096e+00 lr:1.0000e-02
2023-03-30 19:37:57,858 ADAM: Layer 3 -> dw_min:9.9515e-01  dw_max:1.0057e+00 lr:1.0000e-02
2023-03-30 19:37:57,938 			Learning rate: weights:   1.000e-02    
2023-03-30 19:37:57,938 			Last test performance: 43.00%
2023-03-30 19:37:57,938 ----------------
2023-03-30 19:38:06,162   4   =>  91   		Training 486 pattern with 40.21% 	Forward time: 	 7.99 sec
2023-03-30 19:38:06,162 			Loss:    1.274e+00    			Backward time: 	 0.23 sec 
2023-03-30 19:38:06,162 ADAM: Layer 0 -> dw_min:9.9696e-01  dw_max:1.0048e+00 lr:1.0000e-02
2023-03-30 19:38:06,162 ADAM: Layer 1 -> dw_min:9.9388e-01  dw_max:1.0064e+00 lr:1.0000e-02
2023-03-30 19:38:06,162 ADAM: Layer 2 -> dw_min:9.8825e-01  dw_max:1.0110e+00 lr:1.0000e-02
2023-03-30 19:38:06,162 ADAM: Layer 3 -> dw_min:9.9476e-01  dw_max:1.0049e+00 lr:1.0000e-02
2023-03-30 19:38:06,241 			Learning rate: weights:   1.000e-02    
2023-03-30 19:38:06,241 			Last test performance: 43.00%
2023-03-30 19:38:06,241 ----------------
2023-03-30 19:38:14,465   4   =>  92   		Training 486 pattern with 39.17% 	Forward time: 	 7.99 sec
2023-03-30 19:38:14,465 			Loss:    1.350e+00    			Backward time: 	 0.22 sec 
2023-03-30 19:38:14,465 ADAM: Layer 0 -> dw_min:9.9549e-01  dw_max:1.0051e+00 lr:1.0000e-02
2023-03-30 19:38:14,465 ADAM: Layer 1 -> dw_min:9.9431e-01  dw_max:1.0064e+00 lr:1.0000e-02
2023-03-30 19:38:14,465 ADAM: Layer 2 -> dw_min:9.8988e-01  dw_max:1.0100e+00 lr:1.0000e-02
2023-03-30 19:38:14,465 ADAM: Layer 3 -> dw_min:9.9567e-01  dw_max:1.0049e+00 lr:1.0000e-02
2023-03-30 19:38:14,490 			Learning rate: weights:   1.000e-02    
2023-03-30 19:38:14,490 			Last test performance: 43.00%
2023-03-30 19:38:14,490 ----------------
2023-03-30 19:38:22,711   4   =>  93   		Training 486 pattern with 42.08% 	Forward time: 	 7.99 sec
2023-03-30 19:38:22,711 			Loss:    1.275e+00    			Backward time: 	 0.22 sec 
2023-03-30 19:38:22,712 ADAM: Layer 0 -> dw_min:9.9632e-01  dw_max:1.0057e+00 lr:1.0000e-02
2023-03-30 19:38:22,712 ADAM: Layer 1 -> dw_min:9.9404e-01  dw_max:1.0080e+00 lr:1.0000e-02
2023-03-30 19:38:22,712 ADAM: Layer 2 -> dw_min:9.9118e-01  dw_max:1.0097e+00 lr:1.0000e-02
2023-03-30 19:38:22,712 ADAM: Layer 3 -> dw_min:9.9543e-01  dw_max:1.0052e+00 lr:1.0000e-02
2023-03-30 19:38:22,736 			Learning rate: weights:   1.000e-02    
2023-03-30 19:38:22,737 			Last test performance: 43.00%
2023-03-30 19:38:22,737 ----------------
2023-03-30 19:38:30,958   4   =>  94   		Training 486 pattern with 43.75% 	Forward time: 	 7.99 sec
2023-03-30 19:38:30,958 			Loss:    1.258e+00    			Backward time: 	 0.22 sec 
2023-03-30 19:38:30,958 ADAM: Layer 0 -> dw_min:9.9723e-01  dw_max:1.0047e+00 lr:1.0000e-02
2023-03-30 19:38:30,958 ADAM: Layer 1 -> dw_min:9.9422e-01  dw_max:1.0068e+00 lr:1.0000e-02
2023-03-30 19:38:30,958 ADAM: Layer 2 -> dw_min:9.9083e-01  dw_max:1.0093e+00 lr:1.0000e-02
2023-03-30 19:38:30,959 ADAM: Layer 3 -> dw_min:9.9542e-01  dw_max:1.0056e+00 lr:1.0000e-02
2023-03-30 19:38:31,068 			Learning rate: weights:   1.000e-02    
2023-03-30 19:38:31,069 			Last test performance: 43.00%
2023-03-30 19:38:31,069 ----------------
2023-03-30 19:38:39,291   4   =>  95   		Training 486 pattern with 39.79% 	Forward time: 	 7.99 sec
2023-03-30 19:38:39,291 			Loss:    1.378e+00    			Backward time: 	 0.22 sec 
2023-03-30 19:38:39,291 ADAM: Layer 0 -> dw_min:9.9664e-01  dw_max:1.0052e+00 lr:1.0000e-02
2023-03-30 19:38:39,292 ADAM: Layer 1 -> dw_min:9.9328e-01  dw_max:1.0072e+00 lr:1.0000e-02
2023-03-30 19:38:39,292 ADAM: Layer 2 -> dw_min:9.9076e-01  dw_max:1.0107e+00 lr:1.0000e-02
2023-03-30 19:38:39,292 ADAM: Layer 3 -> dw_min:9.9413e-01  dw_max:1.0053e+00 lr:1.0000e-02
2023-03-30 19:38:39,371 			Learning rate: weights:   1.000e-02    
2023-03-30 19:38:39,371 			Last test performance: 43.00%
2023-03-30 19:38:39,371 ----------------
2023-03-30 19:38:47,595   4   =>  96   		Training 486 pattern with 47.29% 	Forward time: 	 7.99 sec
2023-03-30 19:38:47,595 			Loss:    1.276e+00    			Backward time: 	 0.22 sec 
2023-03-30 19:38:47,595 ADAM: Layer 0 -> dw_min:9.9577e-01  dw_max:1.0052e+00 lr:1.0000e-02
2023-03-30 19:38:47,595 ADAM: Layer 1 -> dw_min:9.9327e-01  dw_max:1.0080e+00 lr:1.0000e-02
2023-03-30 19:38:47,595 ADAM: Layer 2 -> dw_min:9.9107e-01  dw_max:1.0102e+00 lr:1.0000e-02
2023-03-30 19:38:47,596 ADAM: Layer 3 -> dw_min:9.9412e-01  dw_max:1.0055e+00 lr:1.0000e-02
2023-03-30 19:38:47,619 			Learning rate: weights:   1.000e-02    
2023-03-30 19:38:47,620 			Last test performance: 43.00%
2023-03-30 19:38:47,620 ----------------
2023-03-30 19:38:55,842   4   =>  97   		Training 486 pattern with 43.12% 	Forward time: 	 7.99 sec
2023-03-30 19:38:55,843 			Loss:    1.269e+00    			Backward time: 	 0.22 sec 
2023-03-30 19:38:55,843 ADAM: Layer 0 -> dw_min:9.9441e-01  dw_max:1.0062e+00 lr:1.0000e-02
2023-03-30 19:38:55,843 ADAM: Layer 1 -> dw_min:9.9186e-01  dw_max:1.0076e+00 lr:1.0000e-02
2023-03-30 19:38:55,843 ADAM: Layer 2 -> dw_min:9.9027e-01  dw_max:1.0094e+00 lr:1.0000e-02
2023-03-30 19:38:55,843 ADAM: Layer 3 -> dw_min:9.9462e-01  dw_max:1.0055e+00 lr:1.0000e-02
2023-03-30 19:38:55,867 			Learning rate: weights:   1.000e-02    
2023-03-30 19:38:55,867 			Last test performance: 43.00%
2023-03-30 19:38:55,867 ----------------
2023-03-30 19:39:04,092   4   =>  98   		Training 486 pattern with 46.88% 	Forward time: 	 7.99 sec
2023-03-30 19:39:04,092 			Loss:    1.228e+00    			Backward time: 	 0.22 sec 
2023-03-30 19:39:04,092 ADAM: Layer 0 -> dw_min:9.9415e-01  dw_max:1.0066e+00 lr:1.0000e-02
2023-03-30 19:39:04,093 ADAM: Layer 1 -> dw_min:9.9272e-01  dw_max:1.0064e+00 lr:1.0000e-02
2023-03-30 19:39:04,093 ADAM: Layer 2 -> dw_min:9.9033e-01  dw_max:1.0089e+00 lr:1.0000e-02
2023-03-30 19:39:04,093 ADAM: Layer 3 -> dw_min:9.9535e-01  dw_max:1.0054e+00 lr:1.0000e-02
2023-03-30 19:39:04,173 			Learning rate: weights:   1.000e-02    
2023-03-30 19:39:04,173 			Last test performance: 43.00%
2023-03-30 19:39:04,173 ----------------
2023-03-30 19:39:12,397   4   =>  99   		Training 486 pattern with 46.25% 	Forward time: 	 7.99 sec
2023-03-30 19:39:12,397 			Loss:    1.212e+00    			Backward time: 	 0.22 sec 
2023-03-30 19:39:12,397 ADAM: Layer 0 -> dw_min:9.9299e-01  dw_max:1.0077e+00 lr:1.0000e-02
2023-03-30 19:39:12,397 ADAM: Layer 1 -> dw_min:9.9238e-01  dw_max:1.0078e+00 lr:1.0000e-02
2023-03-30 19:39:12,398 ADAM: Layer 2 -> dw_min:9.9041e-01  dw_max:1.0095e+00 lr:1.0000e-02
2023-03-30 19:39:12,398 ADAM: Layer 3 -> dw_min:9.9512e-01  dw_max:1.0052e+00 lr:1.0000e-02
2023-03-30 19:39:12,514 			Learning rate: weights:   1.000e-02    
2023-03-30 19:39:12,514 			Last test performance: 43.00%
2023-03-30 19:39:12,514 ----------------
2023-03-30 19:39:20,736   4   => 100   		Training 486 pattern with 44.79% 	Forward time: 	 7.99 sec
2023-03-30 19:39:20,736 			Loss:    1.226e+00    			Backward time: 	 0.22 sec 
2023-03-30 19:39:20,736 ADAM: Layer 0 -> dw_min:9.9295e-01  dw_max:1.0086e+00 lr:1.0000e-02
2023-03-30 19:39:20,736 ADAM: Layer 1 -> dw_min:9.9118e-01  dw_max:1.0071e+00 lr:1.0000e-02
2023-03-30 19:39:20,736 ADAM: Layer 2 -> dw_min:9.9046e-01  dw_max:1.0102e+00 lr:1.0000e-02
2023-03-30 19:39:20,736 ADAM: Layer 3 -> dw_min:9.9495e-01  dw_max:1.0054e+00 lr:1.0000e-02
2023-03-30 19:39:20,836 			Learning rate: weights:   1.000e-02    
2023-03-30 19:39:20,836 			Last test performance: 43.00%
2023-03-30 19:39:20,836 ----------------
2023-03-30 19:39:29,059   4   => 101   		Training 486 pattern with 44.58% 	Forward time: 	 7.99 sec
2023-03-30 19:39:29,059 			Loss:    1.257e+00    			Backward time: 	 0.22 sec 
2023-03-30 19:39:29,059 ADAM: Layer 0 -> dw_min:9.9330e-01  dw_max:1.0082e+00 lr:1.0000e-02
2023-03-30 19:39:29,060 ADAM: Layer 1 -> dw_min:9.9137e-01  dw_max:1.0068e+00 lr:1.0000e-02
2023-03-30 19:39:29,060 ADAM: Layer 2 -> dw_min:9.9028e-01  dw_max:1.0112e+00 lr:1.0000e-02
2023-03-30 19:39:29,060 ADAM: Layer 3 -> dw_min:9.9520e-01  dw_max:1.0051e+00 lr:1.0000e-02
2023-03-30 19:39:29,172 			Learning rate: weights:   1.000e-02    
2023-03-30 19:39:29,172 			Last test performance: 43.00%
2023-03-30 19:39:29,172 ----------------
2023-03-30 19:39:37,395   4   => 102   		Training 486 pattern with 42.08% 	Forward time: 	 7.99 sec
2023-03-30 19:39:37,395 			Loss:    1.298e+00    			Backward time: 	 0.22 sec 
2023-03-30 19:39:37,395 ADAM: Layer 0 -> dw_min:9.9405e-01  dw_max:1.0075e+00 lr:1.0000e-02
2023-03-30 19:39:37,395 ADAM: Layer 1 -> dw_min:9.9171e-01  dw_max:1.0067e+00 lr:1.0000e-02
2023-03-30 19:39:37,395 ADAM: Layer 2 -> dw_min:9.9022e-01  dw_max:1.0104e+00 lr:1.0000e-02
2023-03-30 19:39:37,395 ADAM: Layer 3 -> dw_min:9.9490e-01  dw_max:1.0056e+00 lr:1.0000e-02
2023-03-30 19:39:37,452 			Learning rate: weights:   1.000e-02    
2023-03-30 19:39:37,452 			Last test performance: 43.00%
2023-03-30 19:39:37,452 ----------------
2023-03-30 19:39:45,675   4   => 103   		Training 486 pattern with 46.67% 	Forward time: 	 7.99 sec
2023-03-30 19:39:45,675 			Loss:    1.214e+00    			Backward time: 	 0.23 sec 
2023-03-30 19:39:45,675 ADAM: Layer 0 -> dw_min:9.9430e-01  dw_max:1.0064e+00 lr:1.0000e-02
2023-03-30 19:39:45,675 ADAM: Layer 1 -> dw_min:9.9256e-01  dw_max:1.0061e+00 lr:1.0000e-02
2023-03-30 19:39:45,675 ADAM: Layer 2 -> dw_min:9.9011e-01  dw_max:1.0102e+00 lr:1.0000e-02
2023-03-30 19:39:45,676 ADAM: Layer 3 -> dw_min:9.9565e-01  dw_max:1.0048e+00 lr:1.0000e-02
2023-03-30 19:39:45,789 			Learning rate: weights:   1.000e-02    
2023-03-30 19:39:45,789 			Last test performance: 43.00%
2023-03-30 19:39:45,789 ----------------
2023-03-30 19:39:47,287 
2023-03-30 19:39:47,287 Testing:
2023-03-30 19:39:47,684 		24 of 10000 with 66.67% 	 Time used:  0.40 sec
2023-03-30 19:39:48,080 		48 of 10000 with 56.25% 	 Time used:  0.40 sec
2023-03-30 19:39:48,477 		72 of 10000 with 51.39% 	 Time used:  0.40 sec
2023-03-30 19:39:48,873 		96 of 10000 with 51.04% 	 Time used:  0.40 sec
2023-03-30 19:39:49,270 		120 of 10000 with 48.33% 	 Time used:  0.40 sec
2023-03-30 19:39:49,666 		144 of 10000 with 48.61% 	 Time used:  0.40 sec
2023-03-30 19:39:50,062 		168 of 10000 with 47.02% 	 Time used:  0.40 sec
2023-03-30 19:39:50,458 		192 of 10000 with 44.79% 	 Time used:  0.40 sec
2023-03-30 19:39:50,854 		216 of 10000 with 44.91% 	 Time used:  0.40 sec
2023-03-30 19:39:51,250 		240 of 10000 with 44.58% 	 Time used:  0.40 sec
2023-03-30 19:39:51,647 		264 of 10000 with 42.80% 	 Time used:  0.40 sec
2023-03-30 19:39:52,043 		288 of 10000 with 43.40% 	 Time used:  0.40 sec
2023-03-30 19:39:52,439 		312 of 10000 with 44.87% 	 Time used:  0.40 sec
2023-03-30 19:39:52,835 		336 of 10000 with 43.75% 	 Time used:  0.40 sec
2023-03-30 19:39:53,232 		360 of 10000 with 43.61% 	 Time used:  0.40 sec
2023-03-30 19:39:53,628 		384 of 10000 with 44.53% 	 Time used:  0.40 sec
2023-03-30 19:39:54,025 		408 of 10000 with 44.61% 	 Time used:  0.40 sec
2023-03-30 19:39:54,421 		432 of 10000 with 44.44% 	 Time used:  0.40 sec
2023-03-30 19:39:54,817 		456 of 10000 with 44.30% 	 Time used:  0.40 sec
2023-03-30 19:39:55,213 		480 of 10000 with 43.33% 	 Time used:  0.40 sec
2023-03-30 19:39:55,609 		504 of 10000 with 44.05% 	 Time used:  0.40 sec
2023-03-30 19:39:56,006 		528 of 10000 with 44.70% 	 Time used:  0.40 sec
2023-03-30 19:39:56,402 		552 of 10000 with 44.93% 	 Time used:  0.40 sec
2023-03-30 19:39:56,798 		576 of 10000 with 44.97% 	 Time used:  0.40 sec
2023-03-30 19:39:57,194 		600 of 10000 with 44.33% 	 Time used:  0.40 sec
2023-03-30 19:39:57,590 		624 of 10000 with 45.19% 	 Time used:  0.40 sec
2023-03-30 19:39:57,986 		648 of 10000 with 45.52% 	 Time used:  0.40 sec
2023-03-30 19:39:58,383 		672 of 10000 with 45.39% 	 Time used:  0.40 sec
2023-03-30 19:39:58,779 		696 of 10000 with 44.54% 	 Time used:  0.40 sec
2023-03-30 19:39:59,175 		720 of 10000 with 44.03% 	 Time used:  0.40 sec
2023-03-30 19:39:59,571 		744 of 10000 with 43.95% 	 Time used:  0.40 sec
2023-03-30 19:39:59,967 		768 of 10000 with 44.53% 	 Time used:  0.40 sec
2023-03-30 19:40:00,363 		792 of 10000 with 44.44% 	 Time used:  0.40 sec
2023-03-30 19:40:00,760 		816 of 10000 with 44.36% 	 Time used:  0.40 sec
2023-03-30 19:40:01,156 		840 of 10000 with 44.88% 	 Time used:  0.40 sec
2023-03-30 19:40:01,553 		864 of 10000 with 45.14% 	 Time used:  0.40 sec
2023-03-30 19:40:01,949 		888 of 10000 with 45.38% 	 Time used:  0.40 sec
2023-03-30 19:40:02,346 		912 of 10000 with 45.18% 	 Time used:  0.40 sec
2023-03-30 19:40:02,742 		936 of 10000 with 45.30% 	 Time used:  0.40 sec
2023-03-30 19:40:03,138 		960 of 10000 with 45.52% 	 Time used:  0.40 sec
2023-03-30 19:40:03,534 		984 of 10000 with 45.73% 	 Time used:  0.40 sec
2023-03-30 19:40:03,930 		1008 of 10000 with 46.03% 	 Time used:  0.40 sec
2023-03-30 19:40:04,327 		1032 of 10000 with 46.61% 	 Time used:  0.40 sec
2023-03-30 19:40:04,723 		1056 of 10000 with 46.50% 	 Time used:  0.40 sec
2023-03-30 19:40:05,120 		1080 of 10000 with 46.67% 	 Time used:  0.40 sec
2023-03-30 19:40:05,516 		1104 of 10000 with 46.83% 	 Time used:  0.40 sec
2023-03-30 19:40:05,912 		1128 of 10000 with 46.81% 	 Time used:  0.40 sec
2023-03-30 19:40:06,308 		1152 of 10000 with 46.79% 	 Time used:  0.40 sec
2023-03-30 19:40:06,705 		1176 of 10000 with 46.85% 	 Time used:  0.40 sec
2023-03-30 19:40:07,101 		1200 of 10000 with 47.00% 	 Time used:  0.40 sec
2023-03-30 19:40:07,497 		1224 of 10000 with 46.90% 	 Time used:  0.40 sec
2023-03-30 19:40:07,893 		1248 of 10000 with 46.79% 	 Time used:  0.40 sec
2023-03-30 19:40:08,290 		1272 of 10000 with 46.70% 	 Time used:  0.40 sec
2023-03-30 19:40:08,686 		1296 of 10000 with 46.45% 	 Time used:  0.40 sec
2023-03-30 19:40:09,082 		1320 of 10000 with 46.29% 	 Time used:  0.40 sec
2023-03-30 19:40:09,478 		1344 of 10000 with 46.13% 	 Time used:  0.40 sec
2023-03-30 19:40:09,874 		1368 of 10000 with 46.20% 	 Time used:  0.40 sec
2023-03-30 19:40:10,270 		1392 of 10000 with 45.98% 	 Time used:  0.40 sec
2023-03-30 19:40:10,667 		1416 of 10000 with 46.12% 	 Time used:  0.40 sec
2023-03-30 19:40:11,063 		1440 of 10000 with 46.25% 	 Time used:  0.40 sec
2023-03-30 19:40:11,459 		1464 of 10000 with 46.17% 	 Time used:  0.40 sec
2023-03-30 19:40:11,855 		1488 of 10000 with 46.51% 	 Time used:  0.40 sec
2023-03-30 19:40:12,251 		1512 of 10000 with 46.36% 	 Time used:  0.40 sec
2023-03-30 19:40:12,648 		1536 of 10000 with 46.22% 	 Time used:  0.40 sec
2023-03-30 19:40:13,044 		1560 of 10000 with 46.09% 	 Time used:  0.40 sec
2023-03-30 19:40:13,440 		1584 of 10000 with 46.15% 	 Time used:  0.40 sec
2023-03-30 19:40:13,836 		1608 of 10000 with 46.02% 	 Time used:  0.40 sec
2023-03-30 19:40:14,232 		1632 of 10000 with 45.77% 	 Time used:  0.40 sec
2023-03-30 19:40:14,628 		1656 of 10000 with 46.01% 	 Time used:  0.40 sec
2023-03-30 19:40:15,025 		1680 of 10000 with 46.37% 	 Time used:  0.40 sec
2023-03-30 19:40:15,421 		1704 of 10000 with 46.30% 	 Time used:  0.40 sec
2023-03-30 19:40:15,817 		1728 of 10000 with 46.41% 	 Time used:  0.40 sec
2023-03-30 19:40:16,213 		1752 of 10000 with 46.46% 	 Time used:  0.40 sec
2023-03-30 19:40:16,609 		1776 of 10000 with 46.51% 	 Time used:  0.40 sec
2023-03-30 19:40:17,006 		1800 of 10000 with 46.78% 	 Time used:  0.40 sec
2023-03-30 19:40:17,402 		1824 of 10000 with 46.66% 	 Time used:  0.40 sec
2023-03-30 19:40:17,798 		1848 of 10000 with 46.70% 	 Time used:  0.40 sec
2023-03-30 19:40:18,194 		1872 of 10000 with 46.90% 	 Time used:  0.40 sec
2023-03-30 19:40:18,590 		1896 of 10000 with 46.99% 	 Time used:  0.40 sec
2023-03-30 19:40:18,987 		1920 of 10000 with 47.08% 	 Time used:  0.40 sec
2023-03-30 19:40:19,383 		1944 of 10000 with 46.97% 	 Time used:  0.40 sec
2023-03-30 19:40:19,779 		1968 of 10000 with 47.00% 	 Time used:  0.40 sec
2023-03-30 19:40:20,175 		1992 of 10000 with 47.09% 	 Time used:  0.40 sec
2023-03-30 19:40:20,571 		2016 of 10000 with 47.02% 	 Time used:  0.40 sec
2023-03-30 19:40:20,968 		2040 of 10000 with 46.86% 	 Time used:  0.40 sec
2023-03-30 19:40:21,364 		2064 of 10000 with 47.09% 	 Time used:  0.40 sec
2023-03-30 19:40:21,760 		2088 of 10000 with 47.03% 	 Time used:  0.40 sec
2023-03-30 19:40:22,156 		2112 of 10000 with 47.11% 	 Time used:  0.40 sec
2023-03-30 19:40:22,552 		2136 of 10000 with 47.14% 	 Time used:  0.40 sec
2023-03-30 19:40:22,948 		2160 of 10000 with 47.18% 	 Time used:  0.40 sec
2023-03-30 19:40:23,345 		2184 of 10000 with 47.02% 	 Time used:  0.40 sec
2023-03-30 19:40:23,741 		2208 of 10000 with 46.97% 	 Time used:  0.40 sec
2023-03-30 19:40:24,137 		2232 of 10000 with 47.00% 	 Time used:  0.40 sec
2023-03-30 19:40:24,533 		2256 of 10000 with 47.03% 	 Time used:  0.40 sec
2023-03-30 19:40:24,929 		2280 of 10000 with 47.15% 	 Time used:  0.40 sec
2023-03-30 19:40:25,326 		2304 of 10000 with 47.14% 	 Time used:  0.40 sec
2023-03-30 19:40:25,722 		2328 of 10000 with 47.12% 	 Time used:  0.40 sec
2023-03-30 19:40:26,118 		2352 of 10000 with 47.28% 	 Time used:  0.40 sec
2023-03-30 19:40:26,514 		2376 of 10000 with 47.26% 	 Time used:  0.40 sec
2023-03-30 19:40:26,910 		2400 of 10000 with 47.33% 	 Time used:  0.40 sec
2023-03-30 19:40:27,306 		2424 of 10000 with 47.32% 	 Time used:  0.40 sec
2023-03-30 19:40:27,702 		2448 of 10000 with 47.30% 	 Time used:  0.40 sec
2023-03-30 19:40:28,099 		2472 of 10000 with 47.49% 	 Time used:  0.40 sec
2023-03-30 19:40:28,495 		2496 of 10000 with 47.60% 	 Time used:  0.40 sec
2023-03-30 19:40:28,891 		2520 of 10000 with 47.38% 	 Time used:  0.40 sec
2023-03-30 19:40:29,287 		2544 of 10000 with 47.13% 	 Time used:  0.40 sec
2023-03-30 19:40:29,683 		2568 of 10000 with 47.20% 	 Time used:  0.40 sec
2023-03-30 19:40:30,079 		2592 of 10000 with 47.18% 	 Time used:  0.40 sec
2023-03-30 19:40:30,476 		2616 of 10000 with 47.06% 	 Time used:  0.40 sec
2023-03-30 19:40:30,872 		2640 of 10000 with 47.08% 	 Time used:  0.40 sec
2023-03-30 19:40:31,268 		2664 of 10000 with 46.96% 	 Time used:  0.40 sec
2023-03-30 19:40:31,664 		2688 of 10000 with 47.14% 	 Time used:  0.40 sec
2023-03-30 19:40:32,060 		2712 of 10000 with 47.16% 	 Time used:  0.40 sec
2023-03-30 19:40:32,456 		2736 of 10000 with 47.15% 	 Time used:  0.40 sec
2023-03-30 19:40:32,853 		2760 of 10000 with 47.10% 	 Time used:  0.40 sec
2023-03-30 19:40:33,249 		2784 of 10000 with 47.02% 	 Time used:  0.40 sec
2023-03-30 19:40:33,645 		2808 of 10000 with 47.04% 	 Time used:  0.40 sec
2023-03-30 19:40:34,041 		2832 of 10000 with 47.00% 	 Time used:  0.40 sec
2023-03-30 19:40:34,437 		2856 of 10000 with 46.88% 	 Time used:  0.40 sec
2023-03-30 19:40:34,833 		2880 of 10000 with 46.74% 	 Time used:  0.40 sec
2023-03-30 19:40:35,230 		2904 of 10000 with 46.76% 	 Time used:  0.40 sec
2023-03-30 19:40:35,626 		2928 of 10000 with 46.79% 	 Time used:  0.40 sec
2023-03-30 19:40:36,023 		2952 of 10000 with 46.85% 	 Time used:  0.40 sec
2023-03-30 19:40:36,419 		2976 of 10000 with 46.81% 	 Time used:  0.40 sec
2023-03-30 19:40:36,815 		3000 of 10000 with 46.60% 	 Time used:  0.40 sec
2023-03-30 19:40:37,211 		3024 of 10000 with 46.76% 	 Time used:  0.40 sec
2023-03-30 19:40:37,608 		3048 of 10000 with 46.85% 	 Time used:  0.40 sec
2023-03-30 19:40:38,004 		3072 of 10000 with 46.91% 	 Time used:  0.40 sec
2023-03-30 19:40:38,400 		3096 of 10000 with 46.96% 	 Time used:  0.40 sec
2023-03-30 19:40:38,796 		3120 of 10000 with 46.96% 	 Time used:  0.40 sec
2023-03-30 19:40:39,192 		3144 of 10000 with 47.04% 	 Time used:  0.40 sec
2023-03-30 19:40:39,588 		3168 of 10000 with 47.10% 	 Time used:  0.40 sec
2023-03-30 19:40:39,985 		3192 of 10000 with 47.06% 	 Time used:  0.40 sec
2023-03-30 19:40:40,381 		3216 of 10000 with 47.01% 	 Time used:  0.40 sec
2023-03-30 19:40:40,777 		3240 of 10000 with 46.94% 	 Time used:  0.40 sec
2023-03-30 19:40:41,173 		3264 of 10000 with 47.03% 	 Time used:  0.40 sec
2023-03-30 19:40:41,569 		3288 of 10000 with 47.17% 	 Time used:  0.40 sec
2023-03-30 19:40:41,966 		3312 of 10000 with 47.13% 	 Time used:  0.40 sec
2023-03-30 19:40:42,362 		3336 of 10000 with 47.03% 	 Time used:  0.40 sec
2023-03-30 19:40:42,758 		3360 of 10000 with 47.05% 	 Time used:  0.40 sec
2023-03-30 19:40:43,154 		3384 of 10000 with 47.02% 	 Time used:  0.40 sec
2023-03-30 19:40:43,550 		3408 of 10000 with 47.01% 	 Time used:  0.40 sec
2023-03-30 19:40:43,946 		3432 of 10000 with 46.94% 	 Time used:  0.40 sec
2023-03-30 19:40:44,343 		3456 of 10000 with 46.93% 	 Time used:  0.40 sec
2023-03-30 19:40:44,739 		3480 of 10000 with 46.93% 	 Time used:  0.40 sec
2023-03-30 19:40:45,135 		3504 of 10000 with 46.92% 	 Time used:  0.40 sec
2023-03-30 19:40:45,531 		3528 of 10000 with 46.74% 	 Time used:  0.40 sec
2023-03-30 19:40:45,928 		3552 of 10000 with 46.85% 	 Time used:  0.40 sec
2023-03-30 19:40:46,324 		3576 of 10000 with 46.84% 	 Time used:  0.40 sec
2023-03-30 19:40:46,722 		3600 of 10000 with 46.94% 	 Time used:  0.40 sec
2023-03-30 19:40:47,118 		3624 of 10000 with 46.96% 	 Time used:  0.40 sec
2023-03-30 19:40:47,514 		3648 of 10000 with 46.96% 	 Time used:  0.40 sec
2023-03-30 19:40:47,910 		3672 of 10000 with 47.11% 	 Time used:  0.40 sec
2023-03-30 19:40:48,307 		3696 of 10000 with 47.05% 	 Time used:  0.40 sec
2023-03-30 19:40:48,705 		3720 of 10000 with 47.07% 	 Time used:  0.40 sec
2023-03-30 19:40:49,101 		3744 of 10000 with 47.14% 	 Time used:  0.40 sec
2023-03-30 19:40:49,497 		3768 of 10000 with 47.11% 	 Time used:  0.40 sec
2023-03-30 19:40:49,893 		3792 of 10000 with 47.18% 	 Time used:  0.40 sec
2023-03-30 19:40:50,290 		3816 of 10000 with 47.25% 	 Time used:  0.40 sec
2023-03-30 19:40:50,686 		3840 of 10000 with 47.32% 	 Time used:  0.40 sec
2023-03-30 19:40:51,082 		3864 of 10000 with 47.23% 	 Time used:  0.40 sec
2023-03-30 19:40:51,478 		3888 of 10000 with 47.27% 	 Time used:  0.40 sec
2023-03-30 19:40:51,874 		3912 of 10000 with 47.26% 	 Time used:  0.40 sec
2023-03-30 19:40:52,270 		3936 of 10000 with 47.18% 	 Time used:  0.40 sec
2023-03-30 19:40:52,666 		3960 of 10000 with 47.20% 	 Time used:  0.40 sec
2023-03-30 19:40:53,063 		3984 of 10000 with 47.09% 	 Time used:  0.40 sec
2023-03-30 19:40:53,460 		4008 of 10000 with 47.06% 	 Time used:  0.40 sec
2023-03-30 19:40:53,856 		4032 of 10000 with 47.05% 	 Time used:  0.40 sec
2023-03-30 19:40:54,252 		4056 of 10000 with 46.89% 	 Time used:  0.40 sec
2023-03-30 19:40:54,649 		4080 of 10000 with 46.96% 	 Time used:  0.40 sec
2023-03-30 19:40:55,045 		4104 of 10000 with 46.93% 	 Time used:  0.40 sec
2023-03-30 19:40:55,441 		4128 of 10000 with 46.85% 	 Time used:  0.40 sec
2023-03-30 19:40:55,837 		4152 of 10000 with 46.89% 	 Time used:  0.40 sec
2023-03-30 19:40:56,233 		4176 of 10000 with 46.89% 	 Time used:  0.40 sec
2023-03-30 19:40:56,629 		4200 of 10000 with 46.95% 	 Time used:  0.40 sec
2023-03-30 19:40:57,026 		4224 of 10000 with 46.95% 	 Time used:  0.40 sec
2023-03-30 19:40:57,422 		4248 of 10000 with 46.92% 	 Time used:  0.40 sec
2023-03-30 19:40:57,818 		4272 of 10000 with 46.96% 	 Time used:  0.40 sec
2023-03-30 19:40:58,214 		4296 of 10000 with 46.95% 	 Time used:  0.40 sec
2023-03-30 19:40:58,610 		4320 of 10000 with 46.94% 	 Time used:  0.40 sec
2023-03-30 19:40:59,007 		4344 of 10000 with 47.03% 	 Time used:  0.40 sec
2023-03-30 19:40:59,403 		4368 of 10000 with 47.02% 	 Time used:  0.40 sec
2023-03-30 19:40:59,799 		4392 of 10000 with 47.13% 	 Time used:  0.40 sec
2023-03-30 19:41:00,195 		4416 of 10000 with 47.15% 	 Time used:  0.40 sec
2023-03-30 19:41:00,591 		4440 of 10000 with 47.16% 	 Time used:  0.40 sec
2023-03-30 19:41:00,988 		4464 of 10000 with 47.11% 	 Time used:  0.40 sec
2023-03-30 19:41:01,384 		4488 of 10000 with 47.08% 	 Time used:  0.40 sec
2023-03-30 19:41:01,781 		4512 of 10000 with 47.07% 	 Time used:  0.40 sec
2023-03-30 19:41:02,177 		4536 of 10000 with 47.09% 	 Time used:  0.40 sec
2023-03-30 19:41:02,573 		4560 of 10000 with 47.04% 	 Time used:  0.40 sec
2023-03-30 19:41:02,969 		4584 of 10000 with 47.01% 	 Time used:  0.40 sec
2023-03-30 19:41:03,366 		4608 of 10000 with 47.01% 	 Time used:  0.40 sec
2023-03-30 19:41:03,762 		4632 of 10000 with 46.98% 	 Time used:  0.40 sec
2023-03-30 19:41:04,158 		4656 of 10000 with 47.01% 	 Time used:  0.40 sec
2023-03-30 19:41:04,554 		4680 of 10000 with 47.05% 	 Time used:  0.40 sec
2023-03-30 19:41:04,950 		4704 of 10000 with 47.00% 	 Time used:  0.40 sec
2023-03-30 19:41:05,347 		4728 of 10000 with 47.04% 	 Time used:  0.40 sec
2023-03-30 19:41:05,743 		4752 of 10000 with 47.05% 	 Time used:  0.40 sec
2023-03-30 19:41:06,139 		4776 of 10000 with 47.03% 	 Time used:  0.40 sec
2023-03-30 19:41:06,535 		4800 of 10000 with 46.98% 	 Time used:  0.40 sec
2023-03-30 19:41:06,931 		4824 of 10000 with 46.95% 	 Time used:  0.40 sec
2023-03-30 19:41:07,328 		4848 of 10000 with 46.93% 	 Time used:  0.40 sec
2023-03-30 19:41:07,724 		4872 of 10000 with 47.00% 	 Time used:  0.40 sec
2023-03-30 19:41:08,120 		4896 of 10000 with 47.04% 	 Time used:  0.40 sec
2023-03-30 19:41:08,516 		4920 of 10000 with 47.09% 	 Time used:  0.40 sec
2023-03-30 19:41:08,912 		4944 of 10000 with 47.09% 	 Time used:  0.40 sec
2023-03-30 19:41:09,309 		4968 of 10000 with 47.08% 	 Time used:  0.40 sec
2023-03-30 19:41:09,705 		4992 of 10000 with 47.10% 	 Time used:  0.40 sec
2023-03-30 19:41:10,101 		5016 of 10000 with 47.11% 	 Time used:  0.40 sec
2023-03-30 19:41:10,497 		5040 of 10000 with 47.08% 	 Time used:  0.40 sec
2023-03-30 19:41:10,893 		5064 of 10000 with 47.04% 	 Time used:  0.40 sec
2023-03-30 19:41:11,289 		5088 of 10000 with 46.97% 	 Time used:  0.40 sec
2023-03-30 19:41:11,686 		5112 of 10000 with 46.99% 	 Time used:  0.40 sec
2023-03-30 19:41:12,082 		5136 of 10000 with 47.02% 	 Time used:  0.40 sec
2023-03-30 19:41:12,478 		5160 of 10000 with 47.05% 	 Time used:  0.40 sec
2023-03-30 19:41:12,874 		5184 of 10000 with 47.09% 	 Time used:  0.40 sec
2023-03-30 19:41:13,271 		5208 of 10000 with 47.08% 	 Time used:  0.40 sec
2023-03-30 19:41:13,667 		5232 of 10000 with 47.00% 	 Time used:  0.40 sec
2023-03-30 19:41:14,063 		5256 of 10000 with 46.96% 	 Time used:  0.40 sec
2023-03-30 19:41:14,459 		5280 of 10000 with 46.91% 	 Time used:  0.40 sec
2023-03-30 19:41:14,855 		5304 of 10000 with 46.95% 	 Time used:  0.40 sec
2023-03-30 19:41:15,251 		5328 of 10000 with 46.94% 	 Time used:  0.40 sec
2023-03-30 19:41:15,648 		5352 of 10000 with 46.82% 	 Time used:  0.40 sec
2023-03-30 19:41:16,044 		5376 of 10000 with 46.78% 	 Time used:  0.40 sec
2023-03-30 19:41:16,440 		5400 of 10000 with 46.80% 	 Time used:  0.40 sec
2023-03-30 19:41:16,836 		5424 of 10000 with 46.74% 	 Time used:  0.40 sec
2023-03-30 19:41:17,232 		5448 of 10000 with 46.77% 	 Time used:  0.40 sec
2023-03-30 19:41:17,629 		5472 of 10000 with 46.75% 	 Time used:  0.40 sec
2023-03-30 19:41:18,025 		5496 of 10000 with 46.72% 	 Time used:  0.40 sec
2023-03-30 19:41:18,421 		5520 of 10000 with 46.78% 	 Time used:  0.40 sec
2023-03-30 19:41:18,817 		5544 of 10000 with 46.83% 	 Time used:  0.40 sec
2023-03-30 19:41:19,213 		5568 of 10000 with 46.71% 	 Time used:  0.40 sec
2023-03-30 19:41:19,610 		5592 of 10000 with 46.67% 	 Time used:  0.40 sec
2023-03-30 19:41:20,006 		5616 of 10000 with 46.67% 	 Time used:  0.40 sec
2023-03-30 19:41:20,402 		5640 of 10000 with 46.67% 	 Time used:  0.40 sec
2023-03-30 19:41:20,798 		5664 of 10000 with 46.57% 	 Time used:  0.40 sec
2023-03-30 19:41:21,194 		5688 of 10000 with 46.66% 	 Time used:  0.40 sec
2023-03-30 19:41:21,590 		5712 of 10000 with 46.73% 	 Time used:  0.40 sec
2023-03-30 19:41:21,987 		5736 of 10000 with 46.77% 	 Time used:  0.40 sec
2023-03-30 19:41:22,383 		5760 of 10000 with 46.74% 	 Time used:  0.40 sec
2023-03-30 19:41:22,779 		5784 of 10000 with 46.80% 	 Time used:  0.40 sec
2023-03-30 19:41:23,175 		5808 of 10000 with 46.85% 	 Time used:  0.40 sec
2023-03-30 19:41:23,571 		5832 of 10000 with 46.76% 	 Time used:  0.40 sec
2023-03-30 19:41:23,967 		5856 of 10000 with 46.74% 	 Time used:  0.40 sec
2023-03-30 19:41:24,364 		5880 of 10000 with 46.72% 	 Time used:  0.40 sec
2023-03-30 19:41:24,760 		5904 of 10000 with 46.66% 	 Time used:  0.40 sec
2023-03-30 19:41:25,156 		5928 of 10000 with 46.59% 	 Time used:  0.40 sec
2023-03-30 19:41:25,552 		5952 of 10000 with 46.64% 	 Time used:  0.40 sec
2023-03-30 19:41:25,948 		5976 of 10000 with 46.65% 	 Time used:  0.40 sec
2023-03-30 19:41:26,344 		6000 of 10000 with 46.68% 	 Time used:  0.40 sec
2023-03-30 19:41:26,741 		6024 of 10000 with 46.63% 	 Time used:  0.40 sec
2023-03-30 19:41:27,137 		6048 of 10000 with 46.64% 	 Time used:  0.40 sec
2023-03-30 19:41:27,533 		6072 of 10000 with 46.59% 	 Time used:  0.40 sec
2023-03-30 19:41:27,929 		6096 of 10000 with 46.57% 	 Time used:  0.40 sec
2023-03-30 19:41:28,325 		6120 of 10000 with 46.55% 	 Time used:  0.40 sec
2023-03-30 19:41:28,722 		6144 of 10000 with 46.53% 	 Time used:  0.40 sec
2023-03-30 19:41:29,118 		6168 of 10000 with 46.53% 	 Time used:  0.40 sec
2023-03-30 19:41:29,514 		6192 of 10000 with 46.50% 	 Time used:  0.40 sec
2023-03-30 19:41:29,910 		6216 of 10000 with 46.51% 	 Time used:  0.40 sec
2023-03-30 19:41:30,306 		6240 of 10000 with 46.49% 	 Time used:  0.40 sec
2023-03-30 19:41:30,703 		6264 of 10000 with 46.50% 	 Time used:  0.40 sec
2023-03-30 19:41:31,099 		6288 of 10000 with 46.52% 	 Time used:  0.40 sec
2023-03-30 19:41:31,495 		6312 of 10000 with 46.58% 	 Time used:  0.40 sec
2023-03-30 19:41:31,891 		6336 of 10000 with 46.62% 	 Time used:  0.40 sec
2023-03-30 19:41:32,287 		6360 of 10000 with 46.65% 	 Time used:  0.40 sec
2023-03-30 19:41:32,683 		6384 of 10000 with 46.63% 	 Time used:  0.40 sec
2023-03-30 19:41:33,080 		6408 of 10000 with 46.66% 	 Time used:  0.40 sec
2023-03-30 19:41:33,476 		6432 of 10000 with 46.66% 	 Time used:  0.40 sec
2023-03-30 19:41:33,872 		6456 of 10000 with 46.65% 	 Time used:  0.40 sec
2023-03-30 19:41:34,268 		6480 of 10000 with 46.65% 	 Time used:  0.40 sec
2023-03-30 19:41:34,664 		6504 of 10000 with 46.74% 	 Time used:  0.40 sec
2023-03-30 19:41:35,060 		6528 of 10000 with 46.80% 	 Time used:  0.40 sec
2023-03-30 19:41:35,457 		6552 of 10000 with 46.78% 	 Time used:  0.40 sec
2023-03-30 19:41:35,853 		6576 of 10000 with 46.72% 	 Time used:  0.40 sec
2023-03-30 19:41:36,250 		6600 of 10000 with 46.70% 	 Time used:  0.40 sec
2023-03-30 19:41:36,646 		6624 of 10000 with 46.71% 	 Time used:  0.40 sec
2023-03-30 19:41:37,043 		6648 of 10000 with 46.66% 	 Time used:  0.40 sec
2023-03-30 19:41:37,439 		6672 of 10000 with 46.63% 	 Time used:  0.40 sec
2023-03-30 19:41:37,835 		6696 of 10000 with 46.55% 	 Time used:  0.40 sec
2023-03-30 19:41:38,231 		6720 of 10000 with 46.49% 	 Time used:  0.40 sec
2023-03-30 19:41:38,627 		6744 of 10000 with 46.53% 	 Time used:  0.40 sec
2023-03-30 19:41:39,023 		6768 of 10000 with 46.51% 	 Time used:  0.40 sec
2023-03-30 19:41:39,420 		6792 of 10000 with 46.50% 	 Time used:  0.40 sec
2023-03-30 19:41:39,816 		6816 of 10000 with 46.55% 	 Time used:  0.40 sec
2023-03-30 19:41:40,212 		6840 of 10000 with 46.56% 	 Time used:  0.40 sec
2023-03-30 19:41:40,608 		6864 of 10000 with 46.52% 	 Time used:  0.40 sec
2023-03-30 19:41:41,004 		6888 of 10000 with 46.44% 	 Time used:  0.40 sec
2023-03-30 19:41:41,401 		6912 of 10000 with 46.46% 	 Time used:  0.40 sec
2023-03-30 19:41:41,797 		6936 of 10000 with 46.35% 	 Time used:  0.40 sec
2023-03-30 19:41:42,193 		6960 of 10000 with 46.32% 	 Time used:  0.40 sec
2023-03-30 19:41:42,589 		6984 of 10000 with 46.29% 	 Time used:  0.40 sec
2023-03-30 19:41:42,985 		7008 of 10000 with 46.25% 	 Time used:  0.40 sec
2023-03-30 19:41:43,382 		7032 of 10000 with 46.26% 	 Time used:  0.40 sec
2023-03-30 19:41:43,778 		7056 of 10000 with 46.23% 	 Time used:  0.40 sec
2023-03-30 19:41:44,174 		7080 of 10000 with 46.21% 	 Time used:  0.40 sec
2023-03-30 19:41:44,570 		7104 of 10000 with 46.20% 	 Time used:  0.40 sec
2023-03-30 19:41:44,966 		7128 of 10000 with 46.17% 	 Time used:  0.40 sec
2023-03-30 19:41:45,362 		7152 of 10000 with 46.18% 	 Time used:  0.40 sec
2023-03-30 19:41:45,759 		7176 of 10000 with 46.18% 	 Time used:  0.40 sec
2023-03-30 19:41:46,155 		7200 of 10000 with 46.17% 	 Time used:  0.40 sec
2023-03-30 19:41:46,552 		7224 of 10000 with 46.12% 	 Time used:  0.40 sec
2023-03-30 19:41:46,949 		7248 of 10000 with 46.07% 	 Time used:  0.40 sec
2023-03-30 19:41:47,345 		7272 of 10000 with 46.05% 	 Time used:  0.40 sec
2023-03-30 19:41:47,742 		7296 of 10000 with 46.04% 	 Time used:  0.40 sec
2023-03-30 19:41:48,138 		7320 of 10000 with 46.08% 	 Time used:  0.40 sec
2023-03-30 19:41:48,535 		7344 of 10000 with 46.09% 	 Time used:  0.40 sec
2023-03-30 19:41:48,932 		7368 of 10000 with 46.10% 	 Time used:  0.40 sec
2023-03-30 19:41:49,328 		7392 of 10000 with 46.13% 	 Time used:  0.40 sec
2023-03-30 19:41:49,725 		7416 of 10000 with 46.09% 	 Time used:  0.40 sec
2023-03-30 19:41:50,121 		7440 of 10000 with 46.05% 	 Time used:  0.40 sec
2023-03-30 19:41:50,517 		7464 of 10000 with 46.03% 	 Time used:  0.40 sec
2023-03-30 19:41:50,913 		7488 of 10000 with 46.10% 	 Time used:  0.40 sec
2023-03-30 19:41:51,309 		7512 of 10000 with 46.09% 	 Time used:  0.40 sec
2023-03-30 19:41:51,706 		7536 of 10000 with 46.13% 	 Time used:  0.40 sec
2023-03-30 19:41:52,102 		7560 of 10000 with 46.11% 	 Time used:  0.40 sec
2023-03-30 19:41:52,498 		7584 of 10000 with 46.15% 	 Time used:  0.40 sec
2023-03-30 19:41:52,894 		7608 of 10000 with 46.14% 	 Time used:  0.40 sec
2023-03-30 19:41:53,290 		7632 of 10000 with 46.10% 	 Time used:  0.40 sec
2023-03-30 19:41:53,688 		7656 of 10000 with 46.07% 	 Time used:  0.40 sec
2023-03-30 19:41:54,084 		7680 of 10000 with 46.05% 	 Time used:  0.40 sec
2023-03-30 19:41:54,480 		7704 of 10000 with 46.08% 	 Time used:  0.40 sec
2023-03-30 19:41:54,876 		7728 of 10000 with 46.08% 	 Time used:  0.40 sec
2023-03-30 19:41:55,272 		7752 of 10000 with 46.03% 	 Time used:  0.40 sec
2023-03-30 19:41:55,668 		7776 of 10000 with 46.06% 	 Time used:  0.40 sec
2023-03-30 19:41:56,065 		7800 of 10000 with 46.04% 	 Time used:  0.40 sec
2023-03-30 19:41:56,461 		7824 of 10000 with 46.03% 	 Time used:  0.40 sec
2023-03-30 19:41:56,857 		7848 of 10000 with 46.01% 	 Time used:  0.40 sec
2023-03-30 19:41:57,253 		7872 of 10000 with 46.01% 	 Time used:  0.40 sec
2023-03-30 19:41:57,649 		7896 of 10000 with 46.09% 	 Time used:  0.40 sec
2023-03-30 19:41:58,046 		7920 of 10000 with 46.07% 	 Time used:  0.40 sec
2023-03-30 19:41:58,442 		7944 of 10000 with 46.03% 	 Time used:  0.40 sec
2023-03-30 19:41:58,838 		7968 of 10000 with 46.01% 	 Time used:  0.40 sec
2023-03-30 19:41:59,234 		7992 of 10000 with 46.01% 	 Time used:  0.40 sec
2023-03-30 19:41:59,630 		8016 of 10000 with 46.01% 	 Time used:  0.40 sec
2023-03-30 19:42:00,027 		8040 of 10000 with 46.03% 	 Time used:  0.40 sec
2023-03-30 19:42:00,423 		8064 of 10000 with 46.06% 	 Time used:  0.40 sec
2023-03-30 19:42:00,819 		8088 of 10000 with 46.04% 	 Time used:  0.40 sec
2023-03-30 19:42:01,215 		8112 of 10000 with 46.06% 	 Time used:  0.40 sec
2023-03-30 19:42:01,611 		8136 of 10000 with 45.99% 	 Time used:  0.40 sec
2023-03-30 19:42:02,008 		8160 of 10000 with 46.02% 	 Time used:  0.40 sec
2023-03-30 19:42:02,404 		8184 of 10000 with 46.00% 	 Time used:  0.40 sec
2023-03-30 19:42:02,800 		8208 of 10000 with 45.98% 	 Time used:  0.40 sec
2023-03-30 19:42:03,197 		8232 of 10000 with 45.98% 	 Time used:  0.40 sec
2023-03-30 19:42:03,593 		8256 of 10000 with 45.92% 	 Time used:  0.40 sec
2023-03-30 19:42:03,989 		8280 of 10000 with 45.88% 	 Time used:  0.40 sec
2023-03-30 19:42:04,385 		8304 of 10000 with 45.85% 	 Time used:  0.40 sec
2023-03-30 19:42:04,781 		8328 of 10000 with 45.76% 	 Time used:  0.40 sec
2023-03-30 19:42:05,178 		8352 of 10000 with 45.76% 	 Time used:  0.40 sec
2023-03-30 19:42:05,574 		8376 of 10000 with 45.77% 	 Time used:  0.40 sec
2023-03-30 19:42:05,970 		8400 of 10000 with 45.79% 	 Time used:  0.40 sec
2023-03-30 19:42:06,366 		8424 of 10000 with 45.74% 	 Time used:  0.40 sec
2023-03-30 19:42:06,762 		8448 of 10000 with 45.76% 	 Time used:  0.40 sec
2023-03-30 19:42:07,159 		8472 of 10000 with 45.75% 	 Time used:  0.40 sec
2023-03-30 19:42:07,555 		8496 of 10000 with 45.72% 	 Time used:  0.40 sec
2023-03-30 19:42:07,951 		8520 of 10000 with 45.72% 	 Time used:  0.40 sec
2023-03-30 19:42:08,347 		8544 of 10000 with 45.75% 	 Time used:  0.40 sec
2023-03-30 19:42:08,743 		8568 of 10000 with 45.76% 	 Time used:  0.40 sec
2023-03-30 19:42:09,140 		8592 of 10000 with 45.79% 	 Time used:  0.40 sec
2023-03-30 19:42:09,536 		8616 of 10000 with 45.76% 	 Time used:  0.40 sec
2023-03-30 19:42:09,932 		8640 of 10000 with 45.75% 	 Time used:  0.40 sec
2023-03-30 19:42:10,328 		8664 of 10000 with 45.72% 	 Time used:  0.40 sec
2023-03-30 19:42:10,724 		8688 of 10000 with 45.71% 	 Time used:  0.40 sec
2023-03-30 19:42:11,121 		8712 of 10000 with 45.73% 	 Time used:  0.40 sec
2023-03-30 19:42:11,517 		8736 of 10000 with 45.73% 	 Time used:  0.40 sec
2023-03-30 19:42:11,913 		8760 of 10000 with 45.73% 	 Time used:  0.40 sec
2023-03-30 19:42:12,309 		8784 of 10000 with 45.77% 	 Time used:  0.40 sec
2023-03-30 19:42:12,706 		8808 of 10000 with 45.79% 	 Time used:  0.40 sec
2023-03-30 19:42:13,102 		8832 of 10000 with 45.80% 	 Time used:  0.40 sec
2023-03-30 19:42:13,498 		8856 of 10000 with 45.80% 	 Time used:  0.40 sec
2023-03-30 19:42:13,894 		8880 of 10000 with 45.79% 	 Time used:  0.40 sec
2023-03-30 19:42:14,290 		8904 of 10000 with 45.82% 	 Time used:  0.40 sec
2023-03-30 19:42:14,687 		8928 of 10000 with 45.89% 	 Time used:  0.40 sec
2023-03-30 19:42:15,083 		8952 of 10000 with 45.89% 	 Time used:  0.40 sec
2023-03-30 19:42:15,479 		8976 of 10000 with 45.84% 	 Time used:  0.40 sec
2023-03-30 19:42:15,875 		9000 of 10000 with 45.84% 	 Time used:  0.40 sec
2023-03-30 19:42:16,271 		9024 of 10000 with 45.84% 	 Time used:  0.40 sec
2023-03-30 19:42:16,667 		9048 of 10000 with 45.79% 	 Time used:  0.40 sec
2023-03-30 19:42:17,064 		9072 of 10000 with 45.81% 	 Time used:  0.40 sec
2023-03-30 19:42:17,460 		9096 of 10000 with 45.84% 	 Time used:  0.40 sec
2023-03-30 19:42:17,856 		9120 of 10000 with 45.86% 	 Time used:  0.40 sec
2023-03-30 19:42:18,252 		9144 of 10000 with 45.87% 	 Time used:  0.40 sec
2023-03-30 19:42:18,648 		9168 of 10000 with 45.88% 	 Time used:  0.40 sec
2023-03-30 19:42:19,045 		9192 of 10000 with 45.92% 	 Time used:  0.40 sec
2023-03-30 19:42:19,441 		9216 of 10000 with 45.95% 	 Time used:  0.40 sec
2023-03-30 19:42:19,837 		9240 of 10000 with 45.91% 	 Time used:  0.40 sec
2023-03-30 19:42:20,233 		9264 of 10000 with 45.91% 	 Time used:  0.40 sec
2023-03-30 19:42:20,629 		9288 of 10000 with 45.94% 	 Time used:  0.40 sec
2023-03-30 19:42:21,025 		9312 of 10000 with 45.92% 	 Time used:  0.40 sec
2023-03-30 19:42:21,422 		9336 of 10000 with 45.94% 	 Time used:  0.40 sec
2023-03-30 19:42:21,818 		9360 of 10000 with 45.92% 	 Time used:  0.40 sec
2023-03-30 19:42:22,214 		9384 of 10000 with 45.90% 	 Time used:  0.40 sec
2023-03-30 19:42:22,610 		9408 of 10000 with 45.89% 	 Time used:  0.40 sec
2023-03-30 19:42:23,006 		9432 of 10000 with 45.89% 	 Time used:  0.40 sec
2023-03-30 19:42:23,403 		9456 of 10000 with 45.89% 	 Time used:  0.40 sec
2023-03-30 19:42:23,799 		9480 of 10000 with 45.89% 	 Time used:  0.40 sec
2023-03-30 19:42:24,195 		9504 of 10000 with 45.89% 	 Time used:  0.40 sec
2023-03-30 19:42:24,591 		9528 of 10000 with 45.92% 	 Time used:  0.40 sec
2023-03-30 19:42:24,987 		9552 of 10000 with 45.93% 	 Time used:  0.40 sec
2023-03-30 19:42:25,384 		9576 of 10000 with 45.93% 	 Time used:  0.40 sec
2023-03-30 19:42:25,780 		9600 of 10000 with 45.96% 	 Time used:  0.40 sec
2023-03-30 19:42:26,176 		9624 of 10000 with 45.96% 	 Time used:  0.40 sec
2023-03-30 19:42:26,572 		9648 of 10000 with 45.97% 	 Time used:  0.40 sec
2023-03-30 19:42:26,968 		9672 of 10000 with 45.98% 	 Time used:  0.40 sec
2023-03-30 19:42:27,364 		9696 of 10000 with 45.93% 	 Time used:  0.40 sec
2023-03-30 19:42:27,761 		9720 of 10000 with 45.96% 	 Time used:  0.40 sec
2023-03-30 19:42:28,157 		9744 of 10000 with 46.00% 	 Time used:  0.40 sec
2023-03-30 19:42:28,553 		9768 of 10000 with 45.97% 	 Time used:  0.40 sec
2023-03-30 19:42:28,949 		9792 of 10000 with 45.98% 	 Time used:  0.40 sec
2023-03-30 19:42:29,345 		9816 of 10000 with 45.99% 	 Time used:  0.40 sec
2023-03-30 19:42:29,742 		9840 of 10000 with 45.99% 	 Time used:  0.40 sec
2023-03-30 19:42:30,138 		9864 of 10000 with 45.98% 	 Time used:  0.40 sec
2023-03-30 19:42:30,534 		9888 of 10000 with 45.94% 	 Time used:  0.40 sec
2023-03-30 19:42:30,930 		9912 of 10000 with 45.94% 	 Time used:  0.40 sec
2023-03-30 19:42:31,326 		9936 of 10000 with 45.91% 	 Time used:  0.40 sec
2023-03-30 19:42:31,722 		9960 of 10000 with 45.91% 	 Time used:  0.40 sec
2023-03-30 19:42:32,119 		9984 of 10000 with 45.88% 	 Time used:  0.40 sec
2023-03-30 19:42:32,387 		10000 of 10000 with 45.88% 	 Time used:  0.27 sec
2023-03-30 19:42:32,387 
2023-03-30 19:42:32,388 			Learning rate: weights:   1.000e-02    
2023-03-30 19:42:32,388 			Last test performance: 45.88%
2023-03-30 19:42:32,388 ----------------
2023-03-30 19:42:40,609   5   =>  0    		Training 486 pattern with 42.92% 	Forward time: 	 7.99 sec
2023-03-30 19:42:40,610 			Loss:    1.224e+00    			Backward time: 	 0.22 sec 
2023-03-30 19:42:40,610 ADAM: Layer 0 -> dw_min:9.9492e-01  dw_max:1.0057e+00 lr:1.0000e-02
2023-03-30 19:42:40,610 ADAM: Layer 1 -> dw_min:9.9327e-01  dw_max:1.0055e+00 lr:1.0000e-02
2023-03-30 19:42:40,610 ADAM: Layer 2 -> dw_min:9.9124e-01  dw_max:1.0091e+00 lr:1.0000e-02
2023-03-30 19:42:40,610 ADAM: Layer 3 -> dw_min:9.9610e-01  dw_max:1.0044e+00 lr:1.0000e-02
2023-03-30 19:42:40,634 			Learning rate: weights:   1.000e-02    
2023-03-30 19:42:40,634 			Last test performance: 45.88%
2023-03-30 19:42:40,634 ----------------
2023-03-30 19:42:48,859   5   =>  1    		Training 486 pattern with 44.79% 	Forward time: 	 7.99 sec
2023-03-30 19:42:48,859 			Loss:    1.284e+00    			Backward time: 	 0.22 sec 
2023-03-30 19:42:48,859 ADAM: Layer 0 -> dw_min:9.9487e-01  dw_max:1.0057e+00 lr:1.0000e-02
2023-03-30 19:42:48,859 ADAM: Layer 1 -> dw_min:9.9365e-01  dw_max:1.0054e+00 lr:1.0000e-02
2023-03-30 19:42:48,859 ADAM: Layer 2 -> dw_min:9.8909e-01  dw_max:1.0098e+00 lr:1.0000e-02
2023-03-30 19:42:48,860 ADAM: Layer 3 -> dw_min:9.9638e-01  dw_max:1.0048e+00 lr:1.0000e-02
2023-03-30 19:42:48,917 			Learning rate: weights:   1.000e-02    
2023-03-30 19:42:48,917 			Last test performance: 45.88%
2023-03-30 19:42:48,917 ----------------
2023-03-30 19:42:57,140   5   =>  2    		Training 486 pattern with 45.42% 	Forward time: 	 7.99 sec
2023-03-30 19:42:57,140 			Loss:    1.238e+00    			Backward time: 	 0.22 sec 
2023-03-30 19:42:57,140 ADAM: Layer 0 -> dw_min:9.9434e-01  dw_max:1.0059e+00 lr:1.0000e-02
2023-03-30 19:42:57,140 ADAM: Layer 1 -> dw_min:9.9423e-01  dw_max:1.0068e+00 lr:1.0000e-02
2023-03-30 19:42:57,141 ADAM: Layer 2 -> dw_min:9.9003e-01  dw_max:1.0113e+00 lr:1.0000e-02
2023-03-30 19:42:57,141 ADAM: Layer 3 -> dw_min:9.9587e-01  dw_max:1.0046e+00 lr:1.0000e-02
2023-03-30 19:42:57,220 			Learning rate: weights:   1.000e-02    
2023-03-30 19:42:57,220 			Last test performance: 45.88%
2023-03-30 19:42:57,220 ----------------
2023-03-30 19:43:05,444   5   =>  3    		Training 486 pattern with 43.75% 	Forward time: 	 7.99 sec
2023-03-30 19:43:05,444 			Loss:    1.286e+00    			Backward time: 	 0.22 sec 
2023-03-30 19:43:05,444 ADAM: Layer 0 -> dw_min:9.9429e-01  dw_max:1.0053e+00 lr:1.0000e-02
2023-03-30 19:43:05,445 ADAM: Layer 1 -> dw_min:9.9426e-01  dw_max:1.0074e+00 lr:1.0000e-02
2023-03-30 19:43:05,445 ADAM: Layer 2 -> dw_min:9.8812e-01  dw_max:1.0124e+00 lr:1.0000e-02
2023-03-30 19:43:05,445 ADAM: Layer 3 -> dw_min:9.9528e-01  dw_max:1.0063e+00 lr:1.0000e-02
2023-03-30 19:43:05,468 			Learning rate: weights:   1.000e-02    
2023-03-30 19:43:05,468 			Last test performance: 45.88%
2023-03-30 19:43:05,468 ----------------
2023-03-30 19:43:13,691   5   =>  4    		Training 486 pattern with 42.29% 	Forward time: 	 7.99 sec
2023-03-30 19:43:13,691 			Loss:    1.297e+00    			Backward time: 	 0.22 sec 
2023-03-30 19:43:13,691 ADAM: Layer 0 -> dw_min:9.9415e-01  dw_max:1.0046e+00 lr:1.0000e-02
2023-03-30 19:43:13,691 ADAM: Layer 1 -> dw_min:9.9415e-01  dw_max:1.0091e+00 lr:1.0000e-02
2023-03-30 19:43:13,691 ADAM: Layer 2 -> dw_min:9.8719e-01  dw_max:1.0127e+00 lr:1.0000e-02
2023-03-30 19:43:13,691 ADAM: Layer 3 -> dw_min:9.9563e-01  dw_max:1.0065e+00 lr:1.0000e-02
2023-03-30 19:43:13,782 			Learning rate: weights:   1.000e-02    
2023-03-30 19:43:13,782 			Last test performance: 45.88%
2023-03-30 19:43:13,782 ----------------
2023-03-30 19:43:22,004   5   =>  5    		Training 486 pattern with 49.17% 	Forward time: 	 7.99 sec
2023-03-30 19:43:22,005 			Loss:    1.160e+00    			Backward time: 	 0.22 sec 
2023-03-30 19:43:22,005 ADAM: Layer 0 -> dw_min:9.9437e-01  dw_max:1.0054e+00 lr:1.0000e-02
2023-03-30 19:43:22,005 ADAM: Layer 1 -> dw_min:9.9377e-01  dw_max:1.0096e+00 lr:1.0000e-02
2023-03-30 19:43:22,005 ADAM: Layer 2 -> dw_min:9.8712e-01  dw_max:1.0134e+00 lr:1.0000e-02
2023-03-30 19:43:22,005 ADAM: Layer 3 -> dw_min:9.9455e-01  dw_max:1.0053e+00 lr:1.0000e-02
2023-03-30 19:43:22,092 			Learning rate: weights:   1.000e-02    
2023-03-30 19:43:22,093 			Last test performance: 45.88%
2023-03-30 19:43:22,093 ----------------
2023-03-30 19:43:30,391   5   =>  6    		Training 486 pattern with 44.38% 	Forward time: 	 8.07 sec
2023-03-30 19:43:30,391 			Loss:    1.249e+00    			Backward time: 	 0.22 sec 
2023-03-30 19:43:30,391 ADAM: Layer 0 -> dw_min:9.9432e-01  dw_max:1.0055e+00 lr:1.0000e-02
2023-03-30 19:43:30,392 ADAM: Layer 1 -> dw_min:9.9336e-01  dw_max:1.0099e+00 lr:1.0000e-02
2023-03-30 19:43:30,392 ADAM: Layer 2 -> dw_min:9.8790e-01  dw_max:1.0125e+00 lr:1.0000e-02
2023-03-30 19:43:30,392 ADAM: Layer 3 -> dw_min:9.9462e-01  dw_max:1.0059e+00 lr:1.0000e-02
2023-03-30 19:43:30,499 			Learning rate: weights:   1.000e-02    
2023-03-30 19:43:30,500 			Last test performance: 45.88%
2023-03-30 19:43:30,500 ----------------
2023-03-30 19:43:38,805   5   =>  7    		Training 486 pattern with 46.67% 	Forward time: 	 8.08 sec
2023-03-30 19:43:38,805 			Loss:    1.239e+00    			Backward time: 	 0.22 sec 
2023-03-30 19:43:38,805 ADAM: Layer 0 -> dw_min:9.9434e-01  dw_max:1.0059e+00 lr:1.0000e-02
2023-03-30 19:43:38,805 ADAM: Layer 1 -> dw_min:9.9302e-01  dw_max:1.0099e+00 lr:1.0000e-02
2023-03-30 19:43:38,806 ADAM: Layer 2 -> dw_min:9.8788e-01  dw_max:1.0126e+00 lr:1.0000e-02
2023-03-30 19:43:38,806 ADAM: Layer 3 -> dw_min:9.9387e-01  dw_max:1.0049e+00 lr:1.0000e-02
2023-03-30 19:43:38,915 			Learning rate: weights:   1.000e-02    
2023-03-30 19:43:38,916 			Last test performance: 45.88%
2023-03-30 19:43:38,916 ----------------
2023-03-30 19:43:47,137   5   =>  8    		Training 486 pattern with 44.79% 	Forward time: 	 7.99 sec
2023-03-30 19:43:47,137 			Loss:    1.288e+00    			Backward time: 	 0.22 sec 
2023-03-30 19:43:47,138 ADAM: Layer 0 -> dw_min:9.9373e-01  dw_max:1.0062e+00 lr:1.0000e-02
2023-03-30 19:43:47,138 ADAM: Layer 1 -> dw_min:9.9243e-01  dw_max:1.0100e+00 lr:1.0000e-02
2023-03-30 19:43:47,138 ADAM: Layer 2 -> dw_min:9.8785e-01  dw_max:1.0107e+00 lr:1.0000e-02
2023-03-30 19:43:47,138 ADAM: Layer 3 -> dw_min:9.9516e-01  dw_max:1.0053e+00 lr:1.0000e-02
2023-03-30 19:43:47,222 			Learning rate: weights:   1.000e-02    
2023-03-30 19:43:47,222 			Last test performance: 45.88%
2023-03-30 19:43:47,222 ----------------
2023-03-30 19:43:55,446   5   =>  9    		Training 486 pattern with 45.00% 	Forward time: 	 7.99 sec
2023-03-30 19:43:55,447 			Loss:    1.290e+00    			Backward time: 	 0.22 sec 
2023-03-30 19:43:55,447 ADAM: Layer 0 -> dw_min:9.9350e-01  dw_max:1.0060e+00 lr:1.0000e-02
2023-03-30 19:43:55,447 ADAM: Layer 1 -> dw_min:9.9265e-01  dw_max:1.0106e+00 lr:1.0000e-02
2023-03-30 19:43:55,447 ADAM: Layer 2 -> dw_min:9.8885e-01  dw_max:1.0098e+00 lr:1.0000e-02
2023-03-30 19:43:55,447 ADAM: Layer 3 -> dw_min:9.9568e-01  dw_max:1.0064e+00 lr:1.0000e-02
2023-03-30 19:43:55,506 			Learning rate: weights:   1.000e-02    
2023-03-30 19:43:55,506 			Last test performance: 45.88%
2023-03-30 19:43:55,506 ----------------
2023-03-30 19:44:03,729   5   =>  10   		Training 486 pattern with 46.46% 	Forward time: 	 7.99 sec
2023-03-30 19:44:03,730 			Loss:    1.209e+00    			Backward time: 	 0.22 sec 
2023-03-30 19:44:03,730 ADAM: Layer 0 -> dw_min:9.9331e-01  dw_max:1.0065e+00 lr:1.0000e-02
2023-03-30 19:44:03,730 ADAM: Layer 1 -> dw_min:9.9238e-01  dw_max:1.0114e+00 lr:1.0000e-02
2023-03-30 19:44:03,730 ADAM: Layer 2 -> dw_min:9.8877e-01  dw_max:1.0091e+00 lr:1.0000e-02
2023-03-30 19:44:03,730 ADAM: Layer 3 -> dw_min:9.9565e-01  dw_max:1.0057e+00 lr:1.0000e-02
2023-03-30 19:44:03,813 			Learning rate: weights:   1.000e-02    
2023-03-30 19:44:03,813 			Last test performance: 45.88%
2023-03-30 19:44:03,813 ----------------
2023-03-30 19:44:12,041   5   =>  11   		Training 486 pattern with 43.54% 	Forward time: 	 8.00 sec
2023-03-30 19:44:12,041 			Loss:    1.325e+00    			Backward time: 	 0.22 sec 
2023-03-30 19:44:12,042 ADAM: Layer 0 -> dw_min:9.9250e-01  dw_max:1.0070e+00 lr:1.0000e-02
2023-03-30 19:44:12,042 ADAM: Layer 1 -> dw_min:9.9167e-01  dw_max:1.0121e+00 lr:1.0000e-02
2023-03-30 19:44:12,042 ADAM: Layer 2 -> dw_min:9.8770e-01  dw_max:1.0097e+00 lr:1.0000e-02
2023-03-30 19:44:12,042 ADAM: Layer 3 -> dw_min:9.9448e-01  dw_max:1.0069e+00 lr:1.0000e-02
2023-03-30 19:44:12,065 			Learning rate: weights:   1.000e-02    
2023-03-30 19:44:12,065 			Last test performance: 45.88%
2023-03-30 19:44:12,065 ----------------
2023-03-30 19:44:20,287   5   =>  12   		Training 486 pattern with 46.88% 	Forward time: 	 7.99 sec
2023-03-30 19:44:20,287 			Loss:    1.249e+00    			Backward time: 	 0.22 sec 
2023-03-30 19:44:20,287 ADAM: Layer 0 -> dw_min:9.9272e-01  dw_max:1.0066e+00 lr:1.0000e-02
2023-03-30 19:44:20,287 ADAM: Layer 1 -> dw_min:9.9060e-01  dw_max:1.0128e+00 lr:1.0000e-02
2023-03-30 19:44:20,287 ADAM: Layer 2 -> dw_min:9.8831e-01  dw_max:1.0089e+00 lr:1.0000e-02
2023-03-30 19:44:20,287 ADAM: Layer 3 -> dw_min:9.9546e-01  dw_max:1.0060e+00 lr:1.0000e-02
2023-03-30 19:44:20,360 			Learning rate: weights:   1.000e-02    
2023-03-30 19:44:20,360 			Last test performance: 45.88%
2023-03-30 19:44:20,360 ----------------
2023-03-30 19:44:28,581   5   =>  13   		Training 486 pattern with 43.33% 	Forward time: 	 7.99 sec
2023-03-30 19:44:28,581 			Loss:    1.252e+00    			Backward time: 	 0.22 sec 
2023-03-30 19:44:28,581 ADAM: Layer 0 -> dw_min:9.9317e-01  dw_max:1.0076e+00 lr:1.0000e-02
2023-03-30 19:44:28,581 ADAM: Layer 1 -> dw_min:9.8980e-01  dw_max:1.0134e+00 lr:1.0000e-02
2023-03-30 19:44:28,581 ADAM: Layer 2 -> dw_min:9.8683e-01  dw_max:1.0098e+00 lr:1.0000e-02
2023-03-30 19:44:28,582 ADAM: Layer 3 -> dw_min:9.9501e-01  dw_max:1.0073e+00 lr:1.0000e-02
2023-03-30 19:44:28,604 			Learning rate: weights:   1.000e-02    
2023-03-30 19:44:28,604 			Last test performance: 45.88%
2023-03-30 19:44:28,604 ----------------
2023-03-30 19:44:36,825   5   =>  14   		Training 486 pattern with 41.46% 	Forward time: 	 7.99 sec
2023-03-30 19:44:36,826 			Loss:    1.329e+00    			Backward time: 	 0.22 sec 
2023-03-30 19:44:36,826 ADAM: Layer 0 -> dw_min:9.9294e-01  dw_max:1.0073e+00 lr:1.0000e-02
2023-03-30 19:44:36,826 ADAM: Layer 1 -> dw_min:9.9102e-01  dw_max:1.0135e+00 lr:1.0000e-02
2023-03-30 19:44:36,826 ADAM: Layer 2 -> dw_min:9.8764e-01  dw_max:1.0095e+00 lr:1.0000e-02
2023-03-30 19:44:36,826 ADAM: Layer 3 -> dw_min:9.9558e-01  dw_max:1.0075e+00 lr:1.0000e-02
2023-03-30 19:44:36,946 			Learning rate: weights:   1.000e-02    
2023-03-30 19:44:36,946 			Last test performance: 45.88%
2023-03-30 19:44:36,946 ----------------
2023-03-30 19:44:45,167   5   =>  15   		Training 486 pattern with 43.12% 	Forward time: 	 7.99 sec
2023-03-30 19:44:45,167 			Loss:    1.248e+00    			Backward time: 	 0.22 sec 
2023-03-30 19:44:45,167 ADAM: Layer 0 -> dw_min:9.9130e-01  dw_max:1.0061e+00 lr:1.0000e-02
2023-03-30 19:44:45,168 ADAM: Layer 1 -> dw_min:9.9218e-01  dw_max:1.0123e+00 lr:1.0000e-02
2023-03-30 19:44:45,168 ADAM: Layer 2 -> dw_min:9.8689e-01  dw_max:1.0087e+00 lr:1.0000e-02
2023-03-30 19:44:45,168 ADAM: Layer 3 -> dw_min:9.9402e-01  dw_max:1.0066e+00 lr:1.0000e-02
2023-03-30 19:44:45,226 			Learning rate: weights:   1.000e-02    
2023-03-30 19:44:45,226 			Last test performance: 45.88%
2023-03-30 19:44:45,226 ----------------
2023-03-30 19:44:53,526   5   =>  16   		Training 486 pattern with 45.42% 	Forward time: 	 8.07 sec
2023-03-30 19:44:53,526 			Loss:    1.310e+00    			Backward time: 	 0.22 sec 
2023-03-30 19:44:53,526 ADAM: Layer 0 -> dw_min:9.9179e-01  dw_max:1.0058e+00 lr:1.0000e-02
2023-03-30 19:44:53,526 ADAM: Layer 1 -> dw_min:9.9198e-01  dw_max:1.0127e+00 lr:1.0000e-02
2023-03-30 19:44:53,527 ADAM: Layer 2 -> dw_min:9.8787e-01  dw_max:1.0096e+00 lr:1.0000e-02
2023-03-30 19:44:53,527 ADAM: Layer 3 -> dw_min:9.9372e-01  dw_max:1.0081e+00 lr:1.0000e-02
2023-03-30 19:44:53,549 			Learning rate: weights:   1.000e-02    
2023-03-30 19:44:53,549 			Last test performance: 45.88%
2023-03-30 19:44:53,549 ----------------
2023-03-30 19:45:01,848   5   =>  17   		Training 486 pattern with 43.12% 	Forward time: 	 8.07 sec
2023-03-30 19:45:01,848 			Loss:    1.338e+00    			Backward time: 	 0.22 sec 
2023-03-30 19:45:01,848 ADAM: Layer 0 -> dw_min:9.9357e-01  dw_max:1.0064e+00 lr:1.0000e-02
2023-03-30 19:45:01,848 ADAM: Layer 1 -> dw_min:9.9214e-01  dw_max:1.0110e+00 lr:1.0000e-02
2023-03-30 19:45:01,848 ADAM: Layer 2 -> dw_min:9.8729e-01  dw_max:1.0093e+00 lr:1.0000e-02
2023-03-30 19:45:01,849 ADAM: Layer 3 -> dw_min:9.9395e-01  dw_max:1.0074e+00 lr:1.0000e-02
2023-03-30 19:45:01,925 			Learning rate: weights:   1.000e-02    
2023-03-30 19:45:01,925 			Last test performance: 45.88%
2023-03-30 19:45:01,926 ----------------
2023-03-30 19:45:10,148   5   =>  18   		Training 486 pattern with 43.96% 	Forward time: 	 7.99 sec
2023-03-30 19:45:10,148 			Loss:    1.301e+00    			Backward time: 	 0.22 sec 
2023-03-30 19:45:10,148 ADAM: Layer 0 -> dw_min:9.9354e-01  dw_max:1.0079e+00 lr:1.0000e-02
2023-03-30 19:45:10,149 ADAM: Layer 1 -> dw_min:9.9295e-01  dw_max:1.0111e+00 lr:1.0000e-02
2023-03-30 19:45:10,149 ADAM: Layer 2 -> dw_min:9.8902e-01  dw_max:1.0103e+00 lr:1.0000e-02
2023-03-30 19:45:10,149 ADAM: Layer 3 -> dw_min:9.9447e-01  dw_max:1.0082e+00 lr:1.0000e-02
2023-03-30 19:45:10,172 			Learning rate: weights:   1.000e-02    
2023-03-30 19:45:10,172 			Last test performance: 45.88%
2023-03-30 19:45:10,172 ----------------
2023-03-30 19:45:18,470   5   =>  19   		Training 486 pattern with 46.88% 	Forward time: 	 8.07 sec
2023-03-30 19:45:18,470 			Loss:    1.224e+00    			Backward time: 	 0.22 sec 
2023-03-30 19:45:18,470 ADAM: Layer 0 -> dw_min:9.9356e-01  dw_max:1.0087e+00 lr:1.0000e-02
2023-03-30 19:45:18,470 ADAM: Layer 1 -> dw_min:9.9303e-01  dw_max:1.0115e+00 lr:1.0000e-02
2023-03-30 19:45:18,470 ADAM: Layer 2 -> dw_min:9.8919e-01  dw_max:1.0108e+00 lr:1.0000e-02
2023-03-30 19:45:18,470 ADAM: Layer 3 -> dw_min:9.9378e-01  dw_max:1.0081e+00 lr:1.0000e-02
2023-03-30 19:45:18,550 			Learning rate: weights:   1.000e-02    
2023-03-30 19:45:18,550 			Last test performance: 45.88%
2023-03-30 19:45:18,550 ----------------
2023-03-30 19:45:26,847   5   =>  20   		Training 486 pattern with 47.50% 	Forward time: 	 8.07 sec
2023-03-30 19:45:26,847 			Loss:    1.217e+00    			Backward time: 	 0.22 sec 
2023-03-30 19:45:26,847 ADAM: Layer 0 -> dw_min:9.9397e-01  dw_max:1.0077e+00 lr:1.0000e-02
2023-03-30 19:45:26,847 ADAM: Layer 1 -> dw_min:9.9402e-01  dw_max:1.0100e+00 lr:1.0000e-02
2023-03-30 19:45:26,847 ADAM: Layer 2 -> dw_min:9.9055e-01  dw_max:1.0101e+00 lr:1.0000e-02
2023-03-30 19:45:26,848 ADAM: Layer 3 -> dw_min:9.9487e-01  dw_max:1.0064e+00 lr:1.0000e-02
2023-03-30 19:45:26,929 			Learning rate: weights:   1.000e-02    
2023-03-30 19:45:26,929 			Last test performance: 45.88%
2023-03-30 19:45:26,929 ----------------
2023-03-30 19:45:35,226   5   =>  21   		Training 486 pattern with 45.62% 	Forward time: 	 8.07 sec
2023-03-30 19:45:35,226 			Loss:    1.235e+00    			Backward time: 	 0.22 sec 
2023-03-30 19:45:35,226 ADAM: Layer 0 -> dw_min:9.9401e-01  dw_max:1.0070e+00 lr:1.0000e-02
2023-03-30 19:45:35,226 ADAM: Layer 1 -> dw_min:9.9379e-01  dw_max:1.0079e+00 lr:1.0000e-02
2023-03-30 19:45:35,226 ADAM: Layer 2 -> dw_min:9.9052e-01  dw_max:1.0088e+00 lr:1.0000e-02
2023-03-30 19:45:35,226 ADAM: Layer 3 -> dw_min:9.9520e-01  dw_max:1.0058e+00 lr:1.0000e-02
2023-03-30 19:45:35,281 			Learning rate: weights:   1.000e-02    
2023-03-30 19:45:35,281 			Last test performance: 45.88%
2023-03-30 19:45:35,281 ----------------
2023-03-30 19:45:43,502   5   =>  22   		Training 486 pattern with 42.50% 	Forward time: 	 7.99 sec
2023-03-30 19:45:43,502 			Loss:    1.297e+00    			Backward time: 	 0.22 sec 
2023-03-30 19:45:43,502 ADAM: Layer 0 -> dw_min:9.9404e-01  dw_max:1.0062e+00 lr:1.0000e-02
2023-03-30 19:45:43,503 ADAM: Layer 1 -> dw_min:9.9327e-01  dw_max:1.0083e+00 lr:1.0000e-02
2023-03-30 19:45:43,503 ADAM: Layer 2 -> dw_min:9.8966e-01  dw_max:1.0081e+00 lr:1.0000e-02
2023-03-30 19:45:43,503 ADAM: Layer 3 -> dw_min:9.9476e-01  dw_max:1.0053e+00 lr:1.0000e-02
2023-03-30 19:45:43,584 			Learning rate: weights:   1.000e-02    
2023-03-30 19:45:43,584 			Last test performance: 45.88%
2023-03-30 19:45:43,584 ----------------
2023-03-30 19:45:51,810   5   =>  23   		Training 486 pattern with 43.75% 	Forward time: 	 8.00 sec
2023-03-30 19:45:51,810 			Loss:    1.328e+00    			Backward time: 	 0.22 sec 
2023-03-30 19:45:51,810 ADAM: Layer 0 -> dw_min:9.9409e-01  dw_max:1.0056e+00 lr:1.0000e-02
2023-03-30 19:45:51,810 ADAM: Layer 1 -> dw_min:9.9257e-01  dw_max:1.0067e+00 lr:1.0000e-02
2023-03-30 19:45:51,810 ADAM: Layer 2 -> dw_min:9.8971e-01  dw_max:1.0100e+00 lr:1.0000e-02
2023-03-30 19:45:51,810 ADAM: Layer 3 -> dw_min:9.9552e-01  dw_max:1.0048e+00 lr:1.0000e-02
2023-03-30 19:45:51,835 			Learning rate: weights:   1.000e-02    
2023-03-30 19:45:51,835 			Last test performance: 45.88%
2023-03-30 19:45:51,835 ----------------
2023-03-30 19:46:00,057   5   =>  24   		Training 486 pattern with 41.46% 	Forward time: 	 7.99 sec
2023-03-30 19:46:00,057 			Loss:    1.276e+00    			Backward time: 	 0.22 sec 
2023-03-30 19:46:00,058 ADAM: Layer 0 -> dw_min:9.9331e-01  dw_max:1.0042e+00 lr:1.0000e-02
2023-03-30 19:46:00,058 ADAM: Layer 1 -> dw_min:9.9317e-01  dw_max:1.0053e+00 lr:1.0000e-02
2023-03-30 19:46:00,058 ADAM: Layer 2 -> dw_min:9.8890e-01  dw_max:1.0106e+00 lr:1.0000e-02
2023-03-30 19:46:00,058 ADAM: Layer 3 -> dw_min:9.9467e-01  dw_max:1.0043e+00 lr:1.0000e-02
2023-03-30 19:46:00,140 			Learning rate: weights:   1.000e-02    
2023-03-30 19:46:00,140 			Last test performance: 45.88%
2023-03-30 19:46:00,140 ----------------
2023-03-30 19:46:08,363   5   =>  25   		Training 486 pattern with 40.83% 	Forward time: 	 7.99 sec
2023-03-30 19:46:08,363 			Loss:    1.281e+00    			Backward time: 	 0.22 sec 
2023-03-30 19:46:08,363 ADAM: Layer 0 -> dw_min:9.9364e-01  dw_max:1.0049e+00 lr:1.0000e-02
2023-03-30 19:46:08,363 ADAM: Layer 1 -> dw_min:9.9338e-01  dw_max:1.0063e+00 lr:1.0000e-02
2023-03-30 19:46:08,363 ADAM: Layer 2 -> dw_min:9.9095e-01  dw_max:1.0091e+00 lr:1.0000e-02
2023-03-30 19:46:08,363 ADAM: Layer 3 -> dw_min:9.9510e-01  dw_max:1.0048e+00 lr:1.0000e-02
2023-03-30 19:46:08,446 			Learning rate: weights:   1.000e-02    
2023-03-30 19:46:08,447 			Last test performance: 45.88%
2023-03-30 19:46:08,447 ----------------
2023-03-30 19:46:16,668   5   =>  26   		Training 486 pattern with 49.17% 	Forward time: 	 7.99 sec
2023-03-30 19:46:16,668 			Loss:    1.230e+00    			Backward time: 	 0.22 sec 
2023-03-30 19:46:16,668 ADAM: Layer 0 -> dw_min:9.9393e-01  dw_max:1.0058e+00 lr:1.0000e-02
2023-03-30 19:46:16,668 ADAM: Layer 1 -> dw_min:9.9328e-01  dw_max:1.0061e+00 lr:1.0000e-02
2023-03-30 19:46:16,668 ADAM: Layer 2 -> dw_min:9.8909e-01  dw_max:1.0088e+00 lr:1.0000e-02
2023-03-30 19:46:16,669 ADAM: Layer 3 -> dw_min:9.9364e-01  dw_max:1.0058e+00 lr:1.0000e-02
2023-03-30 19:46:16,748 			Learning rate: weights:   1.000e-02    
2023-03-30 19:46:16,748 			Last test performance: 45.88%
2023-03-30 19:46:16,748 ----------------
2023-03-30 19:46:24,976   5   =>  27   		Training 486 pattern with 47.29% 	Forward time: 	 8.00 sec
2023-03-30 19:46:24,976 			Loss:    1.241e+00    			Backward time: 	 0.22 sec 
2023-03-30 19:46:24,976 ADAM: Layer 0 -> dw_min:9.9365e-01  dw_max:1.0060e+00 lr:1.0000e-02
2023-03-30 19:46:24,977 ADAM: Layer 1 -> dw_min:9.9224e-01  dw_max:1.0069e+00 lr:1.0000e-02
2023-03-30 19:46:24,977 ADAM: Layer 2 -> dw_min:9.8979e-01  dw_max:1.0094e+00 lr:1.0000e-02
2023-03-30 19:46:24,977 ADAM: Layer 3 -> dw_min:9.9394e-01  dw_max:1.0058e+00 lr:1.0000e-02
2023-03-30 19:46:25,001 			Learning rate: weights:   1.000e-02    
2023-03-30 19:46:25,001 			Last test performance: 45.88%
2023-03-30 19:46:25,001 ----------------
2023-03-30 19:46:33,221   5   =>  28   		Training 486 pattern with 44.38% 	Forward time: 	 7.99 sec
2023-03-30 19:46:33,221 			Loss:    1.284e+00    			Backward time: 	 0.22 sec 
2023-03-30 19:46:33,222 ADAM: Layer 0 -> dw_min:9.9188e-01  dw_max:1.0077e+00 lr:1.0000e-02
2023-03-30 19:46:33,222 ADAM: Layer 1 -> dw_min:9.9085e-01  dw_max:1.0062e+00 lr:1.0000e-02
2023-03-30 19:46:33,222 ADAM: Layer 2 -> dw_min:9.8993e-01  dw_max:1.0110e+00 lr:1.0000e-02
2023-03-30 19:46:33,222 ADAM: Layer 3 -> dw_min:9.9426e-01  dw_max:1.0068e+00 lr:1.0000e-02
2023-03-30 19:46:33,279 			Learning rate: weights:   1.000e-02    
2023-03-30 19:46:33,279 			Last test performance: 45.88%
2023-03-30 19:46:33,279 ----------------
2023-03-30 19:46:41,500   5   =>  29   		Training 486 pattern with 47.29% 	Forward time: 	 7.99 sec
2023-03-30 19:46:41,500 			Loss:    1.276e+00    			Backward time: 	 0.22 sec 
2023-03-30 19:46:41,500 ADAM: Layer 0 -> dw_min:9.9365e-01  dw_max:1.0063e+00 lr:1.0000e-02
2023-03-30 19:46:41,500 ADAM: Layer 1 -> dw_min:9.9304e-01  dw_max:1.0065e+00 lr:1.0000e-02
2023-03-30 19:46:41,500 ADAM: Layer 2 -> dw_min:9.9049e-01  dw_max:1.0108e+00 lr:1.0000e-02
2023-03-30 19:46:41,500 ADAM: Layer 3 -> dw_min:9.9355e-01  dw_max:1.0059e+00 lr:1.0000e-02
2023-03-30 19:46:41,640 			Learning rate: weights:   1.000e-02    
2023-03-30 19:46:41,640 			Last test performance: 45.88%
2023-03-30 19:46:41,640 ----------------
2023-03-30 19:46:49,862   5   =>  30   		Training 486 pattern with 43.12% 	Forward time: 	 7.99 sec
2023-03-30 19:46:49,862 			Loss:    1.307e+00    			Backward time: 	 0.22 sec 
2023-03-30 19:46:49,862 ADAM: Layer 0 -> dw_min:9.9378e-01  dw_max:1.0074e+00 lr:1.0000e-02
2023-03-30 19:46:49,863 ADAM: Layer 1 -> dw_min:9.9272e-01  dw_max:1.0072e+00 lr:1.0000e-02
2023-03-30 19:46:49,863 ADAM: Layer 2 -> dw_min:9.9056e-01  dw_max:1.0099e+00 lr:1.0000e-02
2023-03-30 19:46:49,863 ADAM: Layer 3 -> dw_min:9.9368e-01  dw_max:1.0047e+00 lr:1.0000e-02
2023-03-30 19:46:49,886 			Learning rate: weights:   1.000e-02    
2023-03-30 19:46:49,886 			Last test performance: 45.88%
2023-03-30 19:46:49,886 ----------------
2023-03-30 19:46:58,108   5   =>  31   		Training 486 pattern with 45.42% 	Forward time: 	 7.99 sec
2023-03-30 19:46:58,109 			Loss:    1.218e+00    			Backward time: 	 0.22 sec 
2023-03-30 19:46:58,109 ADAM: Layer 0 -> dw_min:9.9392e-01  dw_max:1.0068e+00 lr:1.0000e-02
2023-03-30 19:46:58,109 ADAM: Layer 1 -> dw_min:9.9313e-01  dw_max:1.0092e+00 lr:1.0000e-02
2023-03-30 19:46:58,109 ADAM: Layer 2 -> dw_min:9.8970e-01  dw_max:1.0115e+00 lr:1.0000e-02
2023-03-30 19:46:58,109 ADAM: Layer 3 -> dw_min:9.9325e-01  dw_max:1.0056e+00 lr:1.0000e-02
2023-03-30 19:46:58,167 			Learning rate: weights:   1.000e-02    
2023-03-30 19:46:58,167 			Last test performance: 45.88%
2023-03-30 19:46:58,167 ----------------
2023-03-30 19:47:06,390   5   =>  32   		Training 486 pattern with 46.46% 	Forward time: 	 7.99 sec
2023-03-30 19:47:06,390 			Loss:    1.194e+00    			Backward time: 	 0.22 sec 
2023-03-30 19:47:06,391 ADAM: Layer 0 -> dw_min:9.9349e-01  dw_max:1.0078e+00 lr:1.0000e-02
2023-03-30 19:47:06,391 ADAM: Layer 1 -> dw_min:9.9245e-01  dw_max:1.0088e+00 lr:1.0000e-02
2023-03-30 19:47:06,391 ADAM: Layer 2 -> dw_min:9.8948e-01  dw_max:1.0106e+00 lr:1.0000e-02
2023-03-30 19:47:06,391 ADAM: Layer 3 -> dw_min:9.9295e-01  dw_max:1.0057e+00 lr:1.0000e-02
2023-03-30 19:47:06,416 			Learning rate: weights:   1.000e-02    
2023-03-30 19:47:06,416 			Last test performance: 45.88%
2023-03-30 19:47:06,416 ----------------
2023-03-30 19:47:14,639   5   =>  33   		Training 486 pattern with 47.29% 	Forward time: 	 7.99 sec
2023-03-30 19:47:14,639 			Loss:    1.220e+00    			Backward time: 	 0.22 sec 
2023-03-30 19:47:14,639 ADAM: Layer 0 -> dw_min:9.9360e-01  dw_max:1.0069e+00 lr:1.0000e-02
2023-03-30 19:47:14,639 ADAM: Layer 1 -> dw_min:9.9365e-01  dw_max:1.0087e+00 lr:1.0000e-02
2023-03-30 19:47:14,639 ADAM: Layer 2 -> dw_min:9.9029e-01  dw_max:1.0112e+00 lr:1.0000e-02
2023-03-30 19:47:14,639 ADAM: Layer 3 -> dw_min:9.9363e-01  dw_max:1.0054e+00 lr:1.0000e-02
2023-03-30 19:47:14,743 			Learning rate: weights:   1.000e-02    
2023-03-30 19:47:14,743 			Last test performance: 45.88%
2023-03-30 19:47:14,743 ----------------
2023-03-30 19:47:22,962   5   =>  34   		Training 486 pattern with 40.42% 	Forward time: 	 7.99 sec
2023-03-30 19:47:22,962 			Loss:    1.338e+00    			Backward time: 	 0.22 sec 
2023-03-30 19:47:22,963 ADAM: Layer 0 -> dw_min:9.9289e-01  dw_max:1.0078e+00 lr:1.0000e-02
2023-03-30 19:47:22,963 ADAM: Layer 1 -> dw_min:9.9178e-01  dw_max:1.0095e+00 lr:1.0000e-02
2023-03-30 19:47:22,963 ADAM: Layer 2 -> dw_min:9.8981e-01  dw_max:1.0120e+00 lr:1.0000e-02
2023-03-30 19:47:22,963 ADAM: Layer 3 -> dw_min:9.9373e-01  dw_max:1.0055e+00 lr:1.0000e-02
2023-03-30 19:47:22,987 			Learning rate: weights:   1.000e-02    
2023-03-30 19:47:22,987 			Last test performance: 45.88%
2023-03-30 19:47:22,987 ----------------
2023-03-30 19:47:31,206   5   =>  35   		Training 486 pattern with 45.62% 	Forward time: 	 7.99 sec
2023-03-30 19:47:31,206 			Loss:    1.263e+00    			Backward time: 	 0.22 sec 
2023-03-30 19:47:31,206 ADAM: Layer 0 -> dw_min:9.9370e-01  dw_max:1.0072e+00 lr:1.0000e-02
2023-03-30 19:47:31,207 ADAM: Layer 1 -> dw_min:9.9093e-01  dw_max:1.0109e+00 lr:1.0000e-02
2023-03-30 19:47:31,207 ADAM: Layer 2 -> dw_min:9.9025e-01  dw_max:1.0120e+00 lr:1.0000e-02
2023-03-30 19:47:31,207 ADAM: Layer 3 -> dw_min:9.9346e-01  dw_max:1.0051e+00 lr:1.0000e-02
2023-03-30 19:47:31,287 			Learning rate: weights:   1.000e-02    
2023-03-30 19:47:31,288 			Last test performance: 45.88%
2023-03-30 19:47:31,288 ----------------
2023-03-30 19:47:39,601   5   =>  36   		Training 486 pattern with 45.62% 	Forward time: 	 8.08 sec
2023-03-30 19:47:39,601 			Loss:    1.226e+00    			Backward time: 	 0.22 sec 
2023-03-30 19:47:39,601 ADAM: Layer 0 -> dw_min:9.9350e-01  dw_max:1.0079e+00 lr:1.0000e-02
2023-03-30 19:47:39,601 ADAM: Layer 1 -> dw_min:9.9086e-01  dw_max:1.0101e+00 lr:1.0000e-02
2023-03-30 19:47:39,601 ADAM: Layer 2 -> dw_min:9.8932e-01  dw_max:1.0138e+00 lr:1.0000e-02
2023-03-30 19:47:39,602 ADAM: Layer 3 -> dw_min:9.9408e-01  dw_max:1.0053e+00 lr:1.0000e-02
2023-03-30 19:47:39,681 			Learning rate: weights:   1.000e-02    
2023-03-30 19:47:39,681 			Last test performance: 45.88%
2023-03-30 19:47:39,681 ----------------
2023-03-30 19:47:47,908   5   =>  37   		Training 486 pattern with 43.75% 	Forward time: 	 8.00 sec
2023-03-30 19:47:47,908 			Loss:    1.248e+00    			Backward time: 	 0.22 sec 
2023-03-30 19:47:47,909 ADAM: Layer 0 -> dw_min:9.9318e-01  dw_max:1.0086e+00 lr:1.0000e-02
2023-03-30 19:47:47,909 ADAM: Layer 1 -> dw_min:9.9063e-01  dw_max:1.0108e+00 lr:1.0000e-02
2023-03-30 19:47:47,909 ADAM: Layer 2 -> dw_min:9.8796e-01  dw_max:1.0139e+00 lr:1.0000e-02
2023-03-30 19:47:47,909 ADAM: Layer 3 -> dw_min:9.9406e-01  dw_max:1.0066e+00 lr:1.0000e-02
2023-03-30 19:47:48,041 			Learning rate: weights:   1.000e-02    
2023-03-30 19:47:48,041 			Last test performance: 45.88%
2023-03-30 19:47:48,041 ----------------
2023-03-30 19:47:56,265   5   =>  38   		Training 486 pattern with 45.83% 	Forward time: 	 7.99 sec
2023-03-30 19:47:56,266 			Loss:    1.279e+00    			Backward time: 	 0.22 sec 
2023-03-30 19:47:56,266 ADAM: Layer 0 -> dw_min:9.9256e-01  dw_max:1.0086e+00 lr:1.0000e-02
2023-03-30 19:47:56,266 ADAM: Layer 1 -> dw_min:9.9068e-01  dw_max:1.0113e+00 lr:1.0000e-02
2023-03-30 19:47:56,266 ADAM: Layer 2 -> dw_min:9.8696e-01  dw_max:1.0149e+00 lr:1.0000e-02
2023-03-30 19:47:56,266 ADAM: Layer 3 -> dw_min:9.9394e-01  dw_max:1.0080e+00 lr:1.0000e-02
2023-03-30 19:47:56,290 			Learning rate: weights:   1.000e-02    
2023-03-30 19:47:56,291 			Last test performance: 45.88%
2023-03-30 19:47:56,291 ----------------
2023-03-30 19:48:04,513   5   =>  39   		Training 486 pattern with 46.46% 	Forward time: 	 7.99 sec
2023-03-30 19:48:04,513 			Loss:    1.276e+00    			Backward time: 	 0.22 sec 
2023-03-30 19:48:04,513 ADAM: Layer 0 -> dw_min:9.9217e-01  dw_max:1.0092e+00 lr:1.0000e-02
2023-03-30 19:48:04,513 ADAM: Layer 1 -> dw_min:9.9150e-01  dw_max:1.0120e+00 lr:1.0000e-02
2023-03-30 19:48:04,513 ADAM: Layer 2 -> dw_min:9.8630e-01  dw_max:1.0144e+00 lr:1.0000e-02
2023-03-30 19:48:04,513 ADAM: Layer 3 -> dw_min:9.9366e-01  dw_max:1.0068e+00 lr:1.0000e-02
2023-03-30 19:48:04,594 			Learning rate: weights:   1.000e-02    
2023-03-30 19:48:04,594 			Last test performance: 45.88%
2023-03-30 19:48:04,594 ----------------
2023-03-30 19:48:12,816   5   =>  40   		Training 486 pattern with 49.38% 	Forward time: 	 7.99 sec
2023-03-30 19:48:12,816 			Loss:    1.231e+00    			Backward time: 	 0.22 sec 
2023-03-30 19:48:12,816 ADAM: Layer 0 -> dw_min:9.9173e-01  dw_max:1.0095e+00 lr:1.0000e-02
2023-03-30 19:48:12,816 ADAM: Layer 1 -> dw_min:9.9193e-01  dw_max:1.0125e+00 lr:1.0000e-02
2023-03-30 19:48:12,817 ADAM: Layer 2 -> dw_min:9.8694e-01  dw_max:1.0142e+00 lr:1.0000e-02
2023-03-30 19:48:12,817 ADAM: Layer 3 -> dw_min:9.9396e-01  dw_max:1.0060e+00 lr:1.0000e-02
2023-03-30 19:48:12,839 			Learning rate: weights:   1.000e-02    
2023-03-30 19:48:12,839 			Last test performance: 45.88%
2023-03-30 19:48:12,839 ----------------
2023-03-30 19:48:21,060   5   =>  41   		Training 486 pattern with 39.79% 	Forward time: 	 7.99 sec
2023-03-30 19:48:21,060 			Loss:    1.284e+00    			Backward time: 	 0.22 sec 
2023-03-30 19:48:21,060 ADAM: Layer 0 -> dw_min:9.9175e-01  dw_max:1.0086e+00 lr:1.0000e-02
2023-03-30 19:48:21,060 ADAM: Layer 1 -> dw_min:9.9312e-01  dw_max:1.0106e+00 lr:1.0000e-02
2023-03-30 19:48:21,060 ADAM: Layer 2 -> dw_min:9.8721e-01  dw_max:1.0116e+00 lr:1.0000e-02
2023-03-30 19:48:21,061 ADAM: Layer 3 -> dw_min:9.9473e-01  dw_max:1.0056e+00 lr:1.0000e-02
2023-03-30 19:48:21,141 			Learning rate: weights:   1.000e-02    
2023-03-30 19:48:21,141 			Last test performance: 45.88%
2023-03-30 19:48:21,141 ----------------
2023-03-30 19:48:29,362   5   =>  42   		Training 486 pattern with 45.83% 	Forward time: 	 7.99 sec
2023-03-30 19:48:29,363 			Loss:    1.228e+00    			Backward time: 	 0.22 sec 
2023-03-30 19:48:29,363 ADAM: Layer 0 -> dw_min:9.9151e-01  dw_max:1.0081e+00 lr:1.0000e-02
2023-03-30 19:48:29,363 ADAM: Layer 1 -> dw_min:9.9320e-01  dw_max:1.0114e+00 lr:1.0000e-02
2023-03-30 19:48:29,363 ADAM: Layer 2 -> dw_min:9.8664e-01  dw_max:1.0103e+00 lr:1.0000e-02
2023-03-30 19:48:29,363 ADAM: Layer 3 -> dw_min:9.9484e-01  dw_max:1.0053e+00 lr:1.0000e-02
2023-03-30 19:48:29,441 			Learning rate: weights:   1.000e-02    
2023-03-30 19:48:29,441 			Last test performance: 45.88%
2023-03-30 19:48:29,441 ----------------
2023-03-30 19:48:37,663   5   =>  43   		Training 486 pattern with 44.38% 	Forward time: 	 7.99 sec
2023-03-30 19:48:37,663 			Loss:    1.239e+00    			Backward time: 	 0.22 sec 
2023-03-30 19:48:37,663 ADAM: Layer 0 -> dw_min:9.9293e-01  dw_max:1.0071e+00 lr:1.0000e-02
2023-03-30 19:48:37,663 ADAM: Layer 1 -> dw_min:9.9278e-01  dw_max:1.0101e+00 lr:1.0000e-02
2023-03-30 19:48:37,663 ADAM: Layer 2 -> dw_min:9.8623e-01  dw_max:1.0097e+00 lr:1.0000e-02
2023-03-30 19:48:37,663 ADAM: Layer 3 -> dw_min:9.9444e-01  dw_max:1.0061e+00 lr:1.0000e-02
2023-03-30 19:48:37,744 			Learning rate: weights:   1.000e-02    
2023-03-30 19:48:37,744 			Last test performance: 45.88%
2023-03-30 19:48:37,744 ----------------
2023-03-30 19:48:45,966   5   =>  44   		Training 486 pattern with 43.75% 	Forward time: 	 7.99 sec
2023-03-30 19:48:45,966 			Loss:    1.261e+00    			Backward time: 	 0.22 sec 
2023-03-30 19:48:45,966 ADAM: Layer 0 -> dw_min:9.9267e-01  dw_max:1.0072e+00 lr:1.0000e-02
2023-03-30 19:48:45,966 ADAM: Layer 1 -> dw_min:9.9234e-01  dw_max:1.0103e+00 lr:1.0000e-02
2023-03-30 19:48:45,966 ADAM: Layer 2 -> dw_min:9.8637e-01  dw_max:1.0107e+00 lr:1.0000e-02
2023-03-30 19:48:45,967 ADAM: Layer 3 -> dw_min:9.9420e-01  dw_max:1.0076e+00 lr:1.0000e-02
2023-03-30 19:48:46,068 			Learning rate: weights:   1.000e-02    
2023-03-30 19:48:46,068 			Last test performance: 45.88%
2023-03-30 19:48:46,068 ----------------
2023-03-30 19:48:54,293   5   =>  45   		Training 486 pattern with 45.00% 	Forward time: 	 8.00 sec
2023-03-30 19:48:54,294 			Loss:    1.289e+00    			Backward time: 	 0.22 sec 
2023-03-30 19:48:54,294 ADAM: Layer 0 -> dw_min:9.9386e-01  dw_max:1.0070e+00 lr:1.0000e-02
2023-03-30 19:48:54,294 ADAM: Layer 1 -> dw_min:9.9211e-01  dw_max:1.0099e+00 lr:1.0000e-02
2023-03-30 19:48:54,294 ADAM: Layer 2 -> dw_min:9.8782e-01  dw_max:1.0111e+00 lr:1.0000e-02
2023-03-30 19:48:54,294 ADAM: Layer 3 -> dw_min:9.9368e-01  dw_max:1.0072e+00 lr:1.0000e-02
2023-03-30 19:48:54,375 			Learning rate: weights:   1.000e-02    
2023-03-30 19:48:54,375 			Last test performance: 45.88%
2023-03-30 19:48:54,375 ----------------
2023-03-30 19:49:02,598   5   =>  46   		Training 486 pattern with 50.42% 	Forward time: 	 7.99 sec
2023-03-30 19:49:02,599 			Loss:    1.199e+00    			Backward time: 	 0.23 sec 
2023-03-30 19:49:02,599 ADAM: Layer 0 -> dw_min:9.9250e-01  dw_max:1.0070e+00 lr:1.0000e-02
2023-03-30 19:49:02,599 ADAM: Layer 1 -> dw_min:9.9149e-01  dw_max:1.0119e+00 lr:1.0000e-02
2023-03-30 19:49:02,599 ADAM: Layer 2 -> dw_min:9.8835e-01  dw_max:1.0103e+00 lr:1.0000e-02
2023-03-30 19:49:02,599 ADAM: Layer 3 -> dw_min:9.9437e-01  dw_max:1.0081e+00 lr:1.0000e-02
2023-03-30 19:49:02,679 			Learning rate: weights:   1.000e-02    
2023-03-30 19:49:02,679 			Last test performance: 45.88%
2023-03-30 19:49:02,679 ----------------
2023-03-30 19:49:10,902   5   =>  47   		Training 486 pattern with 47.71% 	Forward time: 	 7.99 sec
2023-03-30 19:49:10,902 			Loss:    1.173e+00    			Backward time: 	 0.22 sec 
2023-03-30 19:49:10,902 ADAM: Layer 0 -> dw_min:9.9339e-01  dw_max:1.0067e+00 lr:1.0000e-02
2023-03-30 19:49:10,902 ADAM: Layer 1 -> dw_min:9.9164e-01  dw_max:1.0103e+00 lr:1.0000e-02
2023-03-30 19:49:10,902 ADAM: Layer 2 -> dw_min:9.8586e-01  dw_max:1.0098e+00 lr:1.0000e-02
2023-03-30 19:49:10,902 ADAM: Layer 3 -> dw_min:9.9411e-01  dw_max:1.0088e+00 lr:1.0000e-02
2023-03-30 19:49:10,998 			Learning rate: weights:   1.000e-02    
2023-03-30 19:49:10,998 			Last test performance: 45.88%
2023-03-30 19:49:10,998 ----------------
2023-03-30 19:49:19,220   5   =>  48   		Training 486 pattern with 47.29% 	Forward time: 	 7.99 sec
2023-03-30 19:49:19,220 			Loss:    1.222e+00    			Backward time: 	 0.22 sec 
2023-03-30 19:49:19,221 ADAM: Layer 0 -> dw_min:9.9493e-01  dw_max:1.0051e+00 lr:1.0000e-02
2023-03-30 19:49:19,221 ADAM: Layer 1 -> dw_min:9.9324e-01  dw_max:1.0093e+00 lr:1.0000e-02
2023-03-30 19:49:19,221 ADAM: Layer 2 -> dw_min:9.8555e-01  dw_max:1.0099e+00 lr:1.0000e-02
2023-03-30 19:49:19,221 ADAM: Layer 3 -> dw_min:9.9360e-01  dw_max:1.0090e+00 lr:1.0000e-02
2023-03-30 19:49:19,257 			Learning rate: weights:   1.000e-02    
2023-03-30 19:49:19,257 			Last test performance: 45.88%
2023-03-30 19:49:19,257 ----------------
2023-03-30 19:49:27,478   5   =>  49   		Training 486 pattern with 47.71% 	Forward time: 	 7.99 sec
2023-03-30 19:49:27,478 			Loss:    1.240e+00    			Backward time: 	 0.22 sec 
2023-03-30 19:49:27,478 ADAM: Layer 0 -> dw_min:9.9523e-01  dw_max:1.0049e+00 lr:1.0000e-02
2023-03-30 19:49:27,478 ADAM: Layer 1 -> dw_min:9.9310e-01  dw_max:1.0090e+00 lr:1.0000e-02
2023-03-30 19:49:27,478 ADAM: Layer 2 -> dw_min:9.8600e-01  dw_max:1.0099e+00 lr:1.0000e-02
2023-03-30 19:49:27,478 ADAM: Layer 3 -> dw_min:9.9374e-01  dw_max:1.0095e+00 lr:1.0000e-02
2023-03-30 19:49:27,573 			Learning rate: weights:   1.000e-02    
2023-03-30 19:49:27,573 			Last test performance: 45.88%
2023-03-30 19:49:27,573 ----------------
2023-03-30 19:49:35,795   5   =>  50   		Training 486 pattern with 45.62% 	Forward time: 	 7.99 sec
2023-03-30 19:49:35,795 			Loss:    1.258e+00    			Backward time: 	 0.22 sec 
2023-03-30 19:49:35,795 ADAM: Layer 0 -> dw_min:9.9501e-01  dw_max:1.0053e+00 lr:1.0000e-02
2023-03-30 19:49:35,795 ADAM: Layer 1 -> dw_min:9.9349e-01  dw_max:1.0089e+00 lr:1.0000e-02
2023-03-30 19:49:35,795 ADAM: Layer 2 -> dw_min:9.8643e-01  dw_max:1.0090e+00 lr:1.0000e-02
2023-03-30 19:49:35,795 ADAM: Layer 3 -> dw_min:9.9427e-01  dw_max:1.0092e+00 lr:1.0000e-02
2023-03-30 19:49:35,819 			Learning rate: weights:   1.000e-02    
2023-03-30 19:49:35,820 			Last test performance: 45.88%
2023-03-30 19:49:35,820 ----------------
2023-03-30 19:49:44,041   5   =>  51   		Training 486 pattern with 44.58% 	Forward time: 	 7.99 sec
2023-03-30 19:49:44,041 			Loss:    1.249e+00    			Backward time: 	 0.22 sec 
2023-03-30 19:49:44,041 ADAM: Layer 0 -> dw_min:9.9505e-01  dw_max:1.0059e+00 lr:1.0000e-02
2023-03-30 19:49:44,041 ADAM: Layer 1 -> dw_min:9.9439e-01  dw_max:1.0087e+00 lr:1.0000e-02
2023-03-30 19:49:44,042 ADAM: Layer 2 -> dw_min:9.8599e-01  dw_max:1.0083e+00 lr:1.0000e-02
2023-03-30 19:49:44,042 ADAM: Layer 3 -> dw_min:9.9412e-01  dw_max:1.0078e+00 lr:1.0000e-02
2023-03-30 19:49:44,131 			Learning rate: weights:   1.000e-02    
2023-03-30 19:49:44,131 			Last test performance: 45.88%
2023-03-30 19:49:44,131 ----------------
2023-03-30 19:49:52,356   5   =>  52   		Training 486 pattern with 45.62% 	Forward time: 	 7.99 sec
2023-03-30 19:49:52,356 			Loss:    1.261e+00    			Backward time: 	 0.22 sec 
2023-03-30 19:49:52,357 ADAM: Layer 0 -> dw_min:9.9538e-01  dw_max:1.0054e+00 lr:1.0000e-02
2023-03-30 19:49:52,357 ADAM: Layer 1 -> dw_min:9.9406e-01  dw_max:1.0090e+00 lr:1.0000e-02
2023-03-30 19:49:52,357 ADAM: Layer 2 -> dw_min:9.8619e-01  dw_max:1.0091e+00 lr:1.0000e-02
2023-03-30 19:49:52,357 ADAM: Layer 3 -> dw_min:9.9420e-01  dw_max:1.0070e+00 lr:1.0000e-02
2023-03-30 19:49:52,416 			Learning rate: weights:   1.000e-02    
2023-03-30 19:49:52,416 			Last test performance: 45.88%
2023-03-30 19:49:52,416 ----------------
2023-03-30 19:50:00,639   5   =>  53   		Training 486 pattern with 46.67% 	Forward time: 	 7.99 sec
2023-03-30 19:50:00,639 			Loss:    1.234e+00    			Backward time: 	 0.22 sec 
2023-03-30 19:50:00,639 ADAM: Layer 0 -> dw_min:9.9369e-01  dw_max:1.0052e+00 lr:1.0000e-02
2023-03-30 19:50:00,640 ADAM: Layer 1 -> dw_min:9.9352e-01  dw_max:1.0088e+00 lr:1.0000e-02
2023-03-30 19:50:00,640 ADAM: Layer 2 -> dw_min:9.8855e-01  dw_max:1.0090e+00 lr:1.0000e-02
2023-03-30 19:50:00,640 ADAM: Layer 3 -> dw_min:9.9330e-01  dw_max:1.0082e+00 lr:1.0000e-02
2023-03-30 19:50:00,663 			Learning rate: weights:   1.000e-02    
2023-03-30 19:50:00,663 			Last test performance: 45.88%
2023-03-30 19:50:00,663 ----------------
2023-03-30 19:50:08,964   5   =>  54   		Training 486 pattern with 42.71% 	Forward time: 	 8.07 sec
2023-03-30 19:50:08,964 			Loss:    1.286e+00    			Backward time: 	 0.22 sec 
2023-03-30 19:50:08,964 ADAM: Layer 0 -> dw_min:9.9568e-01  dw_max:1.0051e+00 lr:1.0000e-02
2023-03-30 19:50:08,964 ADAM: Layer 1 -> dw_min:9.9466e-01  dw_max:1.0077e+00 lr:1.0000e-02
2023-03-30 19:50:08,964 ADAM: Layer 2 -> dw_min:9.8888e-01  dw_max:1.0098e+00 lr:1.0000e-02
2023-03-30 19:50:08,965 ADAM: Layer 3 -> dw_min:9.9236e-01  dw_max:1.0078e+00 lr:1.0000e-02
2023-03-30 19:50:08,990 			Learning rate: weights:   1.000e-02    
2023-03-30 19:50:08,990 			Last test performance: 45.88%
2023-03-30 19:50:08,990 ----------------
2023-03-30 19:50:17,211   5   =>  55   		Training 486 pattern with 46.67% 	Forward time: 	 7.99 sec
2023-03-30 19:50:17,212 			Loss:    1.246e+00    			Backward time: 	 0.22 sec 
2023-03-30 19:50:17,212 ADAM: Layer 0 -> dw_min:9.9668e-01  dw_max:1.0049e+00 lr:1.0000e-02
2023-03-30 19:50:17,212 ADAM: Layer 1 -> dw_min:9.9444e-01  dw_max:1.0065e+00 lr:1.0000e-02
2023-03-30 19:50:17,212 ADAM: Layer 2 -> dw_min:9.8970e-01  dw_max:1.0112e+00 lr:1.0000e-02
2023-03-30 19:50:17,212 ADAM: Layer 3 -> dw_min:9.9279e-01  dw_max:1.0064e+00 lr:1.0000e-02
2023-03-30 19:50:17,237 			Learning rate: weights:   1.000e-02    
2023-03-30 19:50:17,237 			Last test performance: 45.88%
2023-03-30 19:50:17,237 ----------------
2023-03-30 19:50:25,458   5   =>  56   		Training 486 pattern with 46.25% 	Forward time: 	 7.99 sec
2023-03-30 19:50:25,458 			Loss:    1.238e+00    			Backward time: 	 0.22 sec 
2023-03-30 19:50:25,459 ADAM: Layer 0 -> dw_min:9.9660e-01  dw_max:1.0045e+00 lr:1.0000e-02
2023-03-30 19:50:25,459 ADAM: Layer 1 -> dw_min:9.9440e-01  dw_max:1.0060e+00 lr:1.0000e-02
2023-03-30 19:50:25,459 ADAM: Layer 2 -> dw_min:9.8904e-01  dw_max:1.0099e+00 lr:1.0000e-02
2023-03-30 19:50:25,459 ADAM: Layer 3 -> dw_min:9.9212e-01  dw_max:1.0068e+00 lr:1.0000e-02
2023-03-30 19:50:25,567 			Learning rate: weights:   1.000e-02    
2023-03-30 19:50:25,567 			Last test performance: 45.88%
2023-03-30 19:50:25,567 ----------------
2023-03-30 19:50:33,789   5   =>  57   		Training 486 pattern with 46.25% 	Forward time: 	 7.99 sec
2023-03-30 19:50:33,789 			Loss:    1.254e+00    			Backward time: 	 0.22 sec 
2023-03-30 19:50:33,789 ADAM: Layer 0 -> dw_min:9.9653e-01  dw_max:1.0036e+00 lr:1.0000e-02
2023-03-30 19:50:33,789 ADAM: Layer 1 -> dw_min:9.9536e-01  dw_max:1.0054e+00 lr:1.0000e-02
2023-03-30 19:50:33,789 ADAM: Layer 2 -> dw_min:9.8850e-01  dw_max:1.0097e+00 lr:1.0000e-02
2023-03-30 19:50:33,790 ADAM: Layer 3 -> dw_min:9.9254e-01  dw_max:1.0055e+00 lr:1.0000e-02
2023-03-30 19:50:33,815 			Learning rate: weights:   1.000e-02    
2023-03-30 19:50:33,815 			Last test performance: 45.88%
2023-03-30 19:50:33,815 ----------------
2023-03-30 19:50:42,037   5   =>  58   		Training 486 pattern with 42.08% 	Forward time: 	 7.99 sec
2023-03-30 19:50:42,037 			Loss:    1.332e+00    			Backward time: 	 0.22 sec 
2023-03-30 19:50:42,037 ADAM: Layer 0 -> dw_min:9.9667e-01  dw_max:1.0043e+00 lr:1.0000e-02
2023-03-30 19:50:42,037 ADAM: Layer 1 -> dw_min:9.9577e-01  dw_max:1.0054e+00 lr:1.0000e-02
2023-03-30 19:50:42,037 ADAM: Layer 2 -> dw_min:9.9075e-01  dw_max:1.0096e+00 lr:1.0000e-02
2023-03-30 19:50:42,038 ADAM: Layer 3 -> dw_min:9.9345e-01  dw_max:1.0057e+00 lr:1.0000e-02
2023-03-30 19:50:42,118 			Learning rate: weights:   1.000e-02    
2023-03-30 19:50:42,118 			Last test performance: 45.88%
2023-03-30 19:50:42,118 ----------------
2023-03-30 19:50:50,341   5   =>  59   		Training 486 pattern with 49.38% 	Forward time: 	 7.99 sec
2023-03-30 19:50:50,341 			Loss:    1.193e+00    			Backward time: 	 0.22 sec 
2023-03-30 19:50:50,342 ADAM: Layer 0 -> dw_min:9.9698e-01  dw_max:1.0040e+00 lr:1.0000e-02
2023-03-30 19:50:50,342 ADAM: Layer 1 -> dw_min:9.9594e-01  dw_max:1.0056e+00 lr:1.0000e-02
2023-03-30 19:50:50,342 ADAM: Layer 2 -> dw_min:9.9116e-01  dw_max:1.0102e+00 lr:1.0000e-02
2023-03-30 19:50:50,342 ADAM: Layer 3 -> dw_min:9.9346e-01  dw_max:1.0055e+00 lr:1.0000e-02
2023-03-30 19:50:50,423 			Learning rate: weights:   1.000e-02    
2023-03-30 19:50:50,423 			Last test performance: 45.88%
2023-03-30 19:50:50,423 ----------------
2023-03-30 19:50:58,646   5   =>  60   		Training 486 pattern with 47.08% 	Forward time: 	 7.99 sec
2023-03-30 19:50:58,647 			Loss:    1.231e+00    			Backward time: 	 0.22 sec 
2023-03-30 19:50:58,647 ADAM: Layer 0 -> dw_min:9.9737e-01  dw_max:1.0035e+00 lr:1.0000e-02
2023-03-30 19:50:58,647 ADAM: Layer 1 -> dw_min:9.9589e-01  dw_max:1.0069e+00 lr:1.0000e-02
2023-03-30 19:50:58,647 ADAM: Layer 2 -> dw_min:9.9000e-01  dw_max:1.0099e+00 lr:1.0000e-02
2023-03-30 19:50:58,647 ADAM: Layer 3 -> dw_min:9.9342e-01  dw_max:1.0062e+00 lr:1.0000e-02
2023-03-30 19:50:58,669 			Learning rate: weights:   1.000e-02    
2023-03-30 19:50:58,669 			Last test performance: 45.88%
2023-03-30 19:50:58,669 ----------------
2023-03-30 19:51:06,892   5   =>  61   		Training 486 pattern with 44.38% 	Forward time: 	 7.99 sec
2023-03-30 19:51:06,892 			Loss:    1.258e+00    			Backward time: 	 0.22 sec 
2023-03-30 19:51:06,893 ADAM: Layer 0 -> dw_min:9.9654e-01  dw_max:1.0037e+00 lr:1.0000e-02
2023-03-30 19:51:06,893 ADAM: Layer 1 -> dw_min:9.9519e-01  dw_max:1.0083e+00 lr:1.0000e-02
2023-03-30 19:51:06,893 ADAM: Layer 2 -> dw_min:9.9107e-01  dw_max:1.0102e+00 lr:1.0000e-02
2023-03-30 19:51:06,893 ADAM: Layer 3 -> dw_min:9.9247e-01  dw_max:1.0064e+00 lr:1.0000e-02
2023-03-30 19:51:06,983 			Learning rate: weights:   1.000e-02    
2023-03-30 19:51:06,983 			Last test performance: 45.88%
2023-03-30 19:51:06,983 ----------------
2023-03-30 19:51:15,204   5   =>  62   		Training 486 pattern with 46.46% 	Forward time: 	 7.99 sec
2023-03-30 19:51:15,205 			Loss:    1.211e+00    			Backward time: 	 0.22 sec 
2023-03-30 19:51:15,205 ADAM: Layer 0 -> dw_min:9.9720e-01  dw_max:1.0031e+00 lr:1.0000e-02
2023-03-30 19:51:15,205 ADAM: Layer 1 -> dw_min:9.9512e-01  dw_max:1.0063e+00 lr:1.0000e-02
2023-03-30 19:51:15,205 ADAM: Layer 2 -> dw_min:9.9160e-01  dw_max:1.0090e+00 lr:1.0000e-02
2023-03-30 19:51:15,205 ADAM: Layer 3 -> dw_min:9.9319e-01  dw_max:1.0062e+00 lr:1.0000e-02
2023-03-30 19:51:15,232 			Learning rate: weights:   1.000e-02    
2023-03-30 19:51:15,232 			Last test performance: 45.88%
2023-03-30 19:51:15,232 ----------------
2023-03-30 19:51:23,453   5   =>  63   		Training 486 pattern with 48.75% 	Forward time: 	 7.99 sec
2023-03-30 19:51:23,453 			Loss:    1.215e+00    			Backward time: 	 0.22 sec 
2023-03-30 19:51:23,453 ADAM: Layer 0 -> dw_min:9.9570e-01  dw_max:1.0041e+00 lr:1.0000e-02
2023-03-30 19:51:23,453 ADAM: Layer 1 -> dw_min:9.9513e-01  dw_max:1.0066e+00 lr:1.0000e-02
2023-03-30 19:51:23,454 ADAM: Layer 2 -> dw_min:9.9211e-01  dw_max:1.0104e+00 lr:1.0000e-02
2023-03-30 19:51:23,454 ADAM: Layer 3 -> dw_min:9.9201e-01  dw_max:1.0060e+00 lr:1.0000e-02
2023-03-30 19:51:23,534 			Learning rate: weights:   1.000e-02    
2023-03-30 19:51:23,534 			Last test performance: 45.88%
2023-03-30 19:51:23,534 ----------------
2023-03-30 19:51:31,755   5   =>  64   		Training 486 pattern with 47.50% 	Forward time: 	 7.99 sec
2023-03-30 19:51:31,755 			Loss:    1.242e+00    			Backward time: 	 0.22 sec 
2023-03-30 19:51:31,755 ADAM: Layer 0 -> dw_min:9.9614e-01  dw_max:1.0044e+00 lr:1.0000e-02
2023-03-30 19:51:31,755 ADAM: Layer 1 -> dw_min:9.9444e-01  dw_max:1.0059e+00 lr:1.0000e-02
2023-03-30 19:51:31,755 ADAM: Layer 2 -> dw_min:9.9107e-01  dw_max:1.0095e+00 lr:1.0000e-02
2023-03-30 19:51:31,755 ADAM: Layer 3 -> dw_min:9.9202e-01  dw_max:1.0069e+00 lr:1.0000e-02
2023-03-30 19:51:31,934 			Learning rate: weights:   1.000e-02    
2023-03-30 19:51:31,935 			Last test performance: 45.88%
2023-03-30 19:51:31,935 ----------------
2023-03-30 19:51:40,157   5   =>  65   		Training 486 pattern with 50.62% 	Forward time: 	 7.99 sec
2023-03-30 19:51:40,157 			Loss:    1.164e+00    			Backward time: 	 0.22 sec 
2023-03-30 19:51:40,158 ADAM: Layer 0 -> dw_min:9.9581e-01  dw_max:1.0056e+00 lr:1.0000e-02
2023-03-30 19:51:40,158 ADAM: Layer 1 -> dw_min:9.9381e-01  dw_max:1.0062e+00 lr:1.0000e-02
2023-03-30 19:51:40,158 ADAM: Layer 2 -> dw_min:9.9172e-01  dw_max:1.0093e+00 lr:1.0000e-02
2023-03-30 19:51:40,158 ADAM: Layer 3 -> dw_min:9.9197e-01  dw_max:1.0057e+00 lr:1.0000e-02
2023-03-30 19:51:40,233 			Learning rate: weights:   1.000e-02    
2023-03-30 19:51:40,233 			Last test performance: 45.88%
2023-03-30 19:51:40,233 ----------------
2023-03-30 19:51:48,538   5   =>  66   		Training 486 pattern with 47.08% 	Forward time: 	 8.08 sec
2023-03-30 19:51:48,538 			Loss:    1.210e+00    			Backward time: 	 0.22 sec 
2023-03-30 19:51:48,538 ADAM: Layer 0 -> dw_min:9.9520e-01  dw_max:1.0067e+00 lr:1.0000e-02
2023-03-30 19:51:48,538 ADAM: Layer 1 -> dw_min:9.9275e-01  dw_max:1.0061e+00 lr:1.0000e-02
2023-03-30 19:51:48,539 ADAM: Layer 2 -> dw_min:9.9094e-01  dw_max:1.0099e+00 lr:1.0000e-02
2023-03-30 19:51:48,539 ADAM: Layer 3 -> dw_min:9.9258e-01  dw_max:1.0060e+00 lr:1.0000e-02
2023-03-30 19:51:48,683 			Learning rate: weights:   1.000e-02    
2023-03-30 19:51:48,683 			Last test performance: 45.88%
2023-03-30 19:51:48,683 ----------------
2023-03-30 19:51:56,984   5   =>  67   		Training 486 pattern with 47.92% 	Forward time: 	 8.07 sec
2023-03-30 19:51:56,984 			Loss:    1.200e+00    			Backward time: 	 0.22 sec 
2023-03-30 19:51:56,984 ADAM: Layer 0 -> dw_min:9.9477e-01  dw_max:1.0072e+00 lr:1.0000e-02
2023-03-30 19:51:56,984 ADAM: Layer 1 -> dw_min:9.9296e-01  dw_max:1.0069e+00 lr:1.0000e-02
2023-03-30 19:51:56,984 ADAM: Layer 2 -> dw_min:9.9115e-01  dw_max:1.0101e+00 lr:1.0000e-02
2023-03-30 19:51:56,984 ADAM: Layer 3 -> dw_min:9.9283e-01  dw_max:1.0063e+00 lr:1.0000e-02
2023-03-30 19:51:57,065 			Learning rate: weights:   1.000e-02    
2023-03-30 19:51:57,065 			Last test performance: 45.88%
2023-03-30 19:51:57,065 ----------------
2023-03-30 19:52:05,293   5   =>  68   		Training 486 pattern with 50.21% 	Forward time: 	 8.00 sec
2023-03-30 19:52:05,293 			Loss:    1.203e+00    			Backward time: 	 0.22 sec 
2023-03-30 19:52:05,293 ADAM: Layer 0 -> dw_min:9.9414e-01  dw_max:1.0083e+00 lr:1.0000e-02
2023-03-30 19:52:05,293 ADAM: Layer 1 -> dw_min:9.9180e-01  dw_max:1.0067e+00 lr:1.0000e-02
2023-03-30 19:52:05,294 ADAM: Layer 2 -> dw_min:9.9098e-01  dw_max:1.0107e+00 lr:1.0000e-02
2023-03-30 19:52:05,294 ADAM: Layer 3 -> dw_min:9.9283e-01  dw_max:1.0063e+00 lr:1.0000e-02
2023-03-30 19:52:05,380 			Learning rate: weights:   1.000e-02    
2023-03-30 19:52:05,381 			Last test performance: 45.88%
2023-03-30 19:52:05,381 ----------------
2023-03-30 19:52:13,608   5   =>  69   		Training 486 pattern with 45.83% 	Forward time: 	 8.00 sec
2023-03-30 19:52:13,608 			Loss:    1.252e+00    			Backward time: 	 0.22 sec 
2023-03-30 19:52:13,608 ADAM: Layer 0 -> dw_min:9.9382e-01  dw_max:1.0092e+00 lr:1.0000e-02
2023-03-30 19:52:13,608 ADAM: Layer 1 -> dw_min:9.9179e-01  dw_max:1.0078e+00 lr:1.0000e-02
2023-03-30 19:52:13,609 ADAM: Layer 2 -> dw_min:9.8966e-01  dw_max:1.0105e+00 lr:1.0000e-02
2023-03-30 19:52:13,609 ADAM: Layer 3 -> dw_min:9.9225e-01  dw_max:1.0058e+00 lr:1.0000e-02
2023-03-30 19:52:13,631 			Learning rate: weights:   1.000e-02    
2023-03-30 19:52:13,631 			Last test performance: 45.88%
2023-03-30 19:52:13,631 ----------------
2023-03-30 19:52:21,852   5   =>  70   		Training 486 pattern with 44.79% 	Forward time: 	 7.99 sec
2023-03-30 19:52:21,852 			Loss:    1.210e+00    			Backward time: 	 0.22 sec 
2023-03-30 19:52:21,852 ADAM: Layer 0 -> dw_min:9.9289e-01  dw_max:1.0097e+00 lr:1.0000e-02
2023-03-30 19:52:21,852 ADAM: Layer 1 -> dw_min:9.9063e-01  dw_max:1.0087e+00 lr:1.0000e-02
2023-03-30 19:52:21,852 ADAM: Layer 2 -> dw_min:9.8970e-01  dw_max:1.0117e+00 lr:1.0000e-02
2023-03-30 19:52:21,852 ADAM: Layer 3 -> dw_min:9.9183e-01  dw_max:1.0053e+00 lr:1.0000e-02
2023-03-30 19:52:21,932 			Learning rate: weights:   1.000e-02    
2023-03-30 19:52:21,932 			Last test performance: 45.88%
2023-03-30 19:52:21,932 ----------------
2023-03-30 19:52:30,154   5   =>  71   		Training 486 pattern with 44.58% 	Forward time: 	 7.99 sec
2023-03-30 19:52:30,154 			Loss:    1.233e+00    			Backward time: 	 0.22 sec 
2023-03-30 19:52:30,154 ADAM: Layer 0 -> dw_min:9.9292e-01  dw_max:1.0099e+00 lr:1.0000e-02
2023-03-30 19:52:30,155 ADAM: Layer 1 -> dw_min:9.9038e-01  dw_max:1.0087e+00 lr:1.0000e-02
2023-03-30 19:52:30,155 ADAM: Layer 2 -> dw_min:9.8950e-01  dw_max:1.0119e+00 lr:1.0000e-02
2023-03-30 19:52:30,155 ADAM: Layer 3 -> dw_min:9.9183e-01  dw_max:1.0052e+00 lr:1.0000e-02
2023-03-30 19:52:30,236 			Learning rate: weights:   1.000e-02    
2023-03-30 19:52:30,236 			Last test performance: 45.88%
2023-03-30 19:52:30,236 ----------------
2023-03-30 19:52:38,460   5   =>  72   		Training 486 pattern with 47.92% 	Forward time: 	 7.99 sec
2023-03-30 19:52:38,460 			Loss:    1.162e+00    			Backward time: 	 0.22 sec 
2023-03-30 19:52:38,461 ADAM: Layer 0 -> dw_min:9.9335e-01  dw_max:1.0099e+00 lr:1.0000e-02
2023-03-30 19:52:38,461 ADAM: Layer 1 -> dw_min:9.9075e-01  dw_max:1.0089e+00 lr:1.0000e-02
2023-03-30 19:52:38,461 ADAM: Layer 2 -> dw_min:9.9019e-01  dw_max:1.0119e+00 lr:1.0000e-02
2023-03-30 19:52:38,461 ADAM: Layer 3 -> dw_min:9.9207e-01  dw_max:1.0051e+00 lr:1.0000e-02
2023-03-30 19:52:38,542 			Learning rate: weights:   1.000e-02    
2023-03-30 19:52:38,542 			Last test performance: 45.88%
2023-03-30 19:52:38,542 ----------------
2023-03-30 19:52:46,763   5   =>  73   		Training 486 pattern with 45.83% 	Forward time: 	 7.99 sec
2023-03-30 19:52:46,764 			Loss:    1.277e+00    			Backward time: 	 0.22 sec 
2023-03-30 19:52:46,764 ADAM: Layer 0 -> dw_min:9.9418e-01  dw_max:1.0097e+00 lr:1.0000e-02
2023-03-30 19:52:46,764 ADAM: Layer 1 -> dw_min:9.9188e-01  dw_max:1.0094e+00 lr:1.0000e-02
2023-03-30 19:52:46,764 ADAM: Layer 2 -> dw_min:9.8987e-01  dw_max:1.0123e+00 lr:1.0000e-02
2023-03-30 19:52:46,764 ADAM: Layer 3 -> dw_min:9.9258e-01  dw_max:1.0044e+00 lr:1.0000e-02
2023-03-30 19:52:46,894 			Learning rate: weights:   1.000e-02    
2023-03-30 19:52:46,894 			Last test performance: 45.88%
2023-03-30 19:52:46,894 ----------------
2023-03-30 19:52:55,120   5   =>  74   		Training 486 pattern with 42.71% 	Forward time: 	 8.00 sec
2023-03-30 19:52:55,120 			Loss:    1.245e+00    			Backward time: 	 0.22 sec 
2023-03-30 19:52:55,120 ADAM: Layer 0 -> dw_min:9.9378e-01  dw_max:1.0107e+00 lr:1.0000e-02
2023-03-30 19:52:55,120 ADAM: Layer 1 -> dw_min:9.9170e-01  dw_max:1.0098e+00 lr:1.0000e-02
2023-03-30 19:52:55,121 ADAM: Layer 2 -> dw_min:9.8890e-01  dw_max:1.0115e+00 lr:1.0000e-02
2023-03-30 19:52:55,121 ADAM: Layer 3 -> dw_min:9.9271e-01  dw_max:1.0055e+00 lr:1.0000e-02
2023-03-30 19:52:55,145 			Learning rate: weights:   1.000e-02    
2023-03-30 19:52:55,145 			Last test performance: 45.88%
2023-03-30 19:52:55,145 ----------------
2023-03-30 19:53:03,371   5   =>  75   		Training 486 pattern with 45.83% 	Forward time: 	 8.00 sec
2023-03-30 19:53:03,371 			Loss:    1.271e+00    			Backward time: 	 0.22 sec 
2023-03-30 19:53:03,372 ADAM: Layer 0 -> dw_min:9.9387e-01  dw_max:1.0112e+00 lr:1.0000e-02
2023-03-30 19:53:03,372 ADAM: Layer 1 -> dw_min:9.9197e-01  dw_max:1.0099e+00 lr:1.0000e-02
2023-03-30 19:53:03,372 ADAM: Layer 2 -> dw_min:9.8686e-01  dw_max:1.0121e+00 lr:1.0000e-02
2023-03-30 19:53:03,372 ADAM: Layer 3 -> dw_min:9.9340e-01  dw_max:1.0056e+00 lr:1.0000e-02
2023-03-30 19:53:03,456 			Learning rate: weights:   1.000e-02    
2023-03-30 19:53:03,456 			Last test performance: 45.88%
2023-03-30 19:53:03,456 ----------------
2023-03-30 19:53:11,679   5   =>  76   		Training 486 pattern with 42.29% 	Forward time: 	 7.99 sec
2023-03-30 19:53:11,679 			Loss:    1.300e+00    			Backward time: 	 0.22 sec 
2023-03-30 19:53:11,679 ADAM: Layer 0 -> dw_min:9.9392e-01  dw_max:1.0108e+00 lr:1.0000e-02
2023-03-30 19:53:11,680 ADAM: Layer 1 -> dw_min:9.9035e-01  dw_max:1.0110e+00 lr:1.0000e-02
2023-03-30 19:53:11,680 ADAM: Layer 2 -> dw_min:9.8743e-01  dw_max:1.0110e+00 lr:1.0000e-02
2023-03-30 19:53:11,680 ADAM: Layer 3 -> dw_min:9.9329e-01  dw_max:1.0058e+00 lr:1.0000e-02
2023-03-30 19:53:11,759 			Learning rate: weights:   1.000e-02    
2023-03-30 19:53:11,760 			Last test performance: 45.88%
2023-03-30 19:53:11,760 ----------------
2023-03-30 19:53:19,982   5   =>  77   		Training 486 pattern with 50.83% 	Forward time: 	 7.99 sec
2023-03-30 19:53:19,982 			Loss:    1.206e+00    			Backward time: 	 0.22 sec 
2023-03-30 19:53:19,982 ADAM: Layer 0 -> dw_min:9.9329e-01  dw_max:1.0098e+00 lr:1.0000e-02
2023-03-30 19:53:19,982 ADAM: Layer 1 -> dw_min:9.9268e-01  dw_max:1.0108e+00 lr:1.0000e-02
2023-03-30 19:53:19,982 ADAM: Layer 2 -> dw_min:9.8528e-01  dw_max:1.0095e+00 lr:1.0000e-02
2023-03-30 19:53:19,983 ADAM: Layer 3 -> dw_min:9.9475e-01  dw_max:1.0051e+00 lr:1.0000e-02
2023-03-30 19:53:20,064 			Learning rate: weights:   1.000e-02    
2023-03-30 19:53:20,064 			Last test performance: 45.88%
2023-03-30 19:53:20,064 ----------------
2023-03-30 19:53:28,286   5   =>  78   		Training 486 pattern with 46.25% 	Forward time: 	 7.99 sec
2023-03-30 19:53:28,286 			Loss:    1.198e+00    			Backward time: 	 0.22 sec 
2023-03-30 19:53:28,286 ADAM: Layer 0 -> dw_min:9.9327e-01  dw_max:1.0093e+00 lr:1.0000e-02
2023-03-30 19:53:28,286 ADAM: Layer 1 -> dw_min:9.9263e-01  dw_max:1.0097e+00 lr:1.0000e-02
2023-03-30 19:53:28,286 ADAM: Layer 2 -> dw_min:9.8578e-01  dw_max:1.0092e+00 lr:1.0000e-02
2023-03-30 19:53:28,286 ADAM: Layer 3 -> dw_min:9.9404e-01  dw_max:1.0068e+00 lr:1.0000e-02
2023-03-30 19:53:28,366 			Learning rate: weights:   1.000e-02    
2023-03-30 19:53:28,366 			Last test performance: 45.88%
2023-03-30 19:53:28,366 ----------------
2023-03-30 19:53:36,588   5   =>  79   		Training 486 pattern with 41.04% 	Forward time: 	 7.99 sec
2023-03-30 19:53:36,588 			Loss:    1.280e+00    			Backward time: 	 0.22 sec 
2023-03-30 19:53:36,589 ADAM: Layer 0 -> dw_min:9.9232e-01  dw_max:1.0096e+00 lr:1.0000e-02
2023-03-30 19:53:36,589 ADAM: Layer 1 -> dw_min:9.9242e-01  dw_max:1.0105e+00 lr:1.0000e-02
2023-03-30 19:53:36,589 ADAM: Layer 2 -> dw_min:9.8554e-01  dw_max:1.0093e+00 lr:1.0000e-02
2023-03-30 19:53:36,589 ADAM: Layer 3 -> dw_min:9.9510e-01  dw_max:1.0075e+00 lr:1.0000e-02
2023-03-30 19:53:36,667 			Learning rate: weights:   1.000e-02    
2023-03-30 19:53:36,667 			Last test performance: 45.88%
2023-03-30 19:53:36,667 ----------------
2023-03-30 19:53:44,889   5   =>  80   		Training 486 pattern with 47.08% 	Forward time: 	 7.99 sec
2023-03-30 19:53:44,889 			Loss:    1.247e+00    			Backward time: 	 0.22 sec 
2023-03-30 19:53:44,890 ADAM: Layer 0 -> dw_min:9.9190e-01  dw_max:1.0089e+00 lr:1.0000e-02
2023-03-30 19:53:44,890 ADAM: Layer 1 -> dw_min:9.9089e-01  dw_max:1.0098e+00 lr:1.0000e-02
2023-03-30 19:53:44,890 ADAM: Layer 2 -> dw_min:9.8669e-01  dw_max:1.0081e+00 lr:1.0000e-02
2023-03-30 19:53:44,890 ADAM: Layer 3 -> dw_min:9.9469e-01  dw_max:1.0069e+00 lr:1.0000e-02
2023-03-30 19:53:44,912 			Learning rate: weights:   1.000e-02    
2023-03-30 19:53:44,913 			Last test performance: 45.88%
2023-03-30 19:53:44,913 ----------------
2023-03-30 19:53:53,137   5   =>  81   		Training 486 pattern with 46.25% 	Forward time: 	 7.99 sec
2023-03-30 19:53:53,137 			Loss:    1.219e+00    			Backward time: 	 0.22 sec 
2023-03-30 19:53:53,138 ADAM: Layer 0 -> dw_min:9.9302e-01  dw_max:1.0086e+00 lr:1.0000e-02
2023-03-30 19:53:53,138 ADAM: Layer 1 -> dw_min:9.9245e-01  dw_max:1.0099e+00 lr:1.0000e-02
2023-03-30 19:53:53,138 ADAM: Layer 2 -> dw_min:9.8788e-01  dw_max:1.0080e+00 lr:1.0000e-02
2023-03-30 19:53:53,138 ADAM: Layer 3 -> dw_min:9.9470e-01  dw_max:1.0064e+00 lr:1.0000e-02
2023-03-30 19:53:53,223 			Learning rate: weights:   1.000e-02    
2023-03-30 19:53:53,223 			Last test performance: 45.88%
2023-03-30 19:53:53,223 ----------------
2023-03-30 19:54:01,445   5   =>  82   		Training 486 pattern with 42.71% 	Forward time: 	 7.99 sec
2023-03-30 19:54:01,445 			Loss:    1.237e+00    			Backward time: 	 0.22 sec 
2023-03-30 19:54:01,445 ADAM: Layer 0 -> dw_min:9.9269e-01  dw_max:1.0086e+00 lr:1.0000e-02
2023-03-30 19:54:01,446 ADAM: Layer 1 -> dw_min:9.9284e-01  dw_max:1.0100e+00 lr:1.0000e-02
2023-03-30 19:54:01,446 ADAM: Layer 2 -> dw_min:9.8949e-01  dw_max:1.0086e+00 lr:1.0000e-02
2023-03-30 19:54:01,446 ADAM: Layer 3 -> dw_min:9.9437e-01  dw_max:1.0049e+00 lr:1.0000e-02
2023-03-30 19:54:01,529 			Learning rate: weights:   1.000e-02    
2023-03-30 19:54:01,529 			Last test performance: 45.88%
2023-03-30 19:54:01,529 ----------------
2023-03-30 19:54:09,753   5   =>  83   		Training 486 pattern with 45.83% 	Forward time: 	 7.99 sec
2023-03-30 19:54:09,753 			Loss:    1.205e+00    			Backward time: 	 0.22 sec 
2023-03-30 19:54:09,753 ADAM: Layer 0 -> dw_min:9.9237e-01  dw_max:1.0095e+00 lr:1.0000e-02
2023-03-30 19:54:09,753 ADAM: Layer 1 -> dw_min:9.9269e-01  dw_max:1.0119e+00 lr:1.0000e-02
2023-03-30 19:54:09,753 ADAM: Layer 2 -> dw_min:9.8848e-01  dw_max:1.0088e+00 lr:1.0000e-02
2023-03-30 19:54:09,754 ADAM: Layer 3 -> dw_min:9.9332e-01  dw_max:1.0056e+00 lr:1.0000e-02
2023-03-30 19:54:09,779 			Learning rate: weights:   1.000e-02    
2023-03-30 19:54:09,779 			Last test performance: 45.88%
2023-03-30 19:54:09,779 ----------------
2023-03-30 19:54:18,002   5   =>  84   		Training 486 pattern with 42.08% 	Forward time: 	 7.99 sec
2023-03-30 19:54:18,002 			Loss:    1.339e+00    			Backward time: 	 0.22 sec 
2023-03-30 19:54:18,002 ADAM: Layer 0 -> dw_min:9.9201e-01  dw_max:1.0091e+00 lr:1.0000e-02
2023-03-30 19:54:18,002 ADAM: Layer 1 -> dw_min:9.9338e-01  dw_max:1.0127e+00 lr:1.0000e-02
2023-03-30 19:54:18,003 ADAM: Layer 2 -> dw_min:9.8872e-01  dw_max:1.0083e+00 lr:1.0000e-02
2023-03-30 19:54:18,003 ADAM: Layer 3 -> dw_min:9.9310e-01  dw_max:1.0054e+00 lr:1.0000e-02
2023-03-30 19:54:18,091 			Learning rate: weights:   1.000e-02    
2023-03-30 19:54:18,091 			Last test performance: 45.88%
2023-03-30 19:54:18,091 ----------------
2023-03-30 19:54:26,312   5   =>  85   		Training 486 pattern with 43.75% 	Forward time: 	 7.99 sec
2023-03-30 19:54:26,312 			Loss:    1.241e+00    			Backward time: 	 0.22 sec 
2023-03-30 19:54:26,312 ADAM: Layer 0 -> dw_min:9.9239e-01  dw_max:1.0091e+00 lr:1.0000e-02
2023-03-30 19:54:26,312 ADAM: Layer 1 -> dw_min:9.9280e-01  dw_max:1.0133e+00 lr:1.0000e-02
2023-03-30 19:54:26,313 ADAM: Layer 2 -> dw_min:9.8844e-01  dw_max:1.0088e+00 lr:1.0000e-02
2023-03-30 19:54:26,313 ADAM: Layer 3 -> dw_min:9.9271e-01  dw_max:1.0053e+00 lr:1.0000e-02
2023-03-30 19:54:26,425 			Learning rate: weights:   1.000e-02    
2023-03-30 19:54:26,425 			Last test performance: 45.88%
2023-03-30 19:54:26,425 ----------------
2023-03-30 19:54:34,647   5   =>  86   		Training 486 pattern with 43.54% 	Forward time: 	 7.99 sec
2023-03-30 19:54:34,647 			Loss:    1.241e+00    			Backward time: 	 0.22 sec 
2023-03-30 19:54:34,647 ADAM: Layer 0 -> dw_min:9.9362e-01  dw_max:1.0073e+00 lr:1.0000e-02
2023-03-30 19:54:34,647 ADAM: Layer 1 -> dw_min:9.9401e-01  dw_max:1.0133e+00 lr:1.0000e-02
2023-03-30 19:54:34,648 ADAM: Layer 2 -> dw_min:9.8951e-01  dw_max:1.0100e+00 lr:1.0000e-02
2023-03-30 19:54:34,648 ADAM: Layer 3 -> dw_min:9.9465e-01  dw_max:1.0055e+00 lr:1.0000e-02
2023-03-30 19:54:34,706 			Learning rate: weights:   1.000e-02    
2023-03-30 19:54:34,707 			Last test performance: 45.88%
2023-03-30 19:54:34,707 ----------------
2023-03-30 19:54:42,929   5   =>  87   		Training 486 pattern with 45.00% 	Forward time: 	 7.99 sec
2023-03-30 19:54:42,929 			Loss:    1.214e+00    			Backward time: 	 0.22 sec 
2023-03-30 19:54:42,929 ADAM: Layer 0 -> dw_min:9.9485e-01  dw_max:1.0048e+00 lr:1.0000e-02
2023-03-30 19:54:42,929 ADAM: Layer 1 -> dw_min:9.9430e-01  dw_max:1.0115e+00 lr:1.0000e-02
2023-03-30 19:54:42,929 ADAM: Layer 2 -> dw_min:9.8822e-01  dw_max:1.0092e+00 lr:1.0000e-02
2023-03-30 19:54:42,929 ADAM: Layer 3 -> dw_min:9.9459e-01  dw_max:1.0062e+00 lr:1.0000e-02
2023-03-30 19:54:42,956 			Learning rate: weights:   1.000e-02    
2023-03-30 19:54:42,956 			Last test performance: 45.88%
2023-03-30 19:54:42,956 ----------------
2023-03-30 19:54:51,263   5   =>  88   		Training 486 pattern with 45.42% 	Forward time: 	 8.08 sec
2023-03-30 19:54:51,263 			Loss:    1.217e+00    			Backward time: 	 0.22 sec 
2023-03-30 19:54:51,263 ADAM: Layer 0 -> dw_min:9.9570e-01  dw_max:1.0029e+00 lr:1.0000e-02
2023-03-30 19:54:51,263 ADAM: Layer 1 -> dw_min:9.9375e-01  dw_max:1.0102e+00 lr:1.0000e-02
2023-03-30 19:54:51,264 ADAM: Layer 2 -> dw_min:9.8535e-01  dw_max:1.0100e+00 lr:1.0000e-02
2023-03-30 19:54:51,264 ADAM: Layer 3 -> dw_min:9.9431e-01  dw_max:1.0075e+00 lr:1.0000e-02
2023-03-30 19:54:51,346 			Learning rate: weights:   1.000e-02    
2023-03-30 19:54:51,346 			Last test performance: 45.88%
2023-03-30 19:54:51,346 ----------------
2023-03-30 19:54:59,644   5   =>  89   		Training 486 pattern with 44.17% 	Forward time: 	 8.07 sec
2023-03-30 19:54:59,645 			Loss:    1.235e+00    			Backward time: 	 0.22 sec 
2023-03-30 19:54:59,645 ADAM: Layer 0 -> dw_min:9.9568e-01  dw_max:1.0043e+00 lr:1.0000e-02
2023-03-30 19:54:59,645 ADAM: Layer 1 -> dw_min:9.9442e-01  dw_max:1.0094e+00 lr:1.0000e-02
2023-03-30 19:54:59,645 ADAM: Layer 2 -> dw_min:9.8705e-01  dw_max:1.0108e+00 lr:1.0000e-02
2023-03-30 19:54:59,645 ADAM: Layer 3 -> dw_min:9.9487e-01  dw_max:1.0075e+00 lr:1.0000e-02
2023-03-30 19:54:59,667 			Learning rate: weights:   1.000e-02    
2023-03-30 19:54:59,667 			Last test performance: 45.88%
2023-03-30 19:54:59,667 ----------------
2023-03-30 19:55:07,891   5   =>  90   		Training 486 pattern with 41.88% 	Forward time: 	 7.99 sec
2023-03-30 19:55:07,891 			Loss:    1.272e+00    			Backward time: 	 0.22 sec 
2023-03-30 19:55:07,891 ADAM: Layer 0 -> dw_min:9.9598e-01  dw_max:1.0060e+00 lr:1.0000e-02
2023-03-30 19:55:07,891 ADAM: Layer 1 -> dw_min:9.9325e-01  dw_max:1.0098e+00 lr:1.0000e-02
2023-03-30 19:55:07,891 ADAM: Layer 2 -> dw_min:9.8742e-01  dw_max:1.0091e+00 lr:1.0000e-02
2023-03-30 19:55:07,891 ADAM: Layer 3 -> dw_min:9.9492e-01  dw_max:1.0078e+00 lr:1.0000e-02
2023-03-30 19:55:07,973 			Learning rate: weights:   1.000e-02    
2023-03-30 19:55:07,973 			Last test performance: 45.88%
2023-03-30 19:55:07,973 ----------------
2023-03-30 19:55:16,270   5   =>  91   		Training 486 pattern with 44.17% 	Forward time: 	 8.07 sec
2023-03-30 19:55:16,270 			Loss:    1.311e+00    			Backward time: 	 0.22 sec 
2023-03-30 19:55:16,270 ADAM: Layer 0 -> dw_min:9.9441e-01  dw_max:1.0067e+00 lr:1.0000e-02
2023-03-30 19:55:16,270 ADAM: Layer 1 -> dw_min:9.9287e-01  dw_max:1.0112e+00 lr:1.0000e-02
2023-03-30 19:55:16,270 ADAM: Layer 2 -> dw_min:9.8665e-01  dw_max:1.0093e+00 lr:1.0000e-02
2023-03-30 19:55:16,270 ADAM: Layer 3 -> dw_min:9.9387e-01  dw_max:1.0085e+00 lr:1.0000e-02
2023-03-30 19:55:16,294 			Learning rate: weights:   1.000e-02    
2023-03-30 19:55:16,294 			Last test performance: 45.88%
2023-03-30 19:55:16,294 ----------------
2023-03-30 19:55:24,592   5   =>  92   		Training 486 pattern with 47.08% 	Forward time: 	 8.07 sec
2023-03-30 19:55:24,593 			Loss:    1.229e+00    			Backward time: 	 0.22 sec 
2023-03-30 19:55:24,593 ADAM: Layer 0 -> dw_min:9.9386e-01  dw_max:1.0068e+00 lr:1.0000e-02
2023-03-30 19:55:24,593 ADAM: Layer 1 -> dw_min:9.9187e-01  dw_max:1.0117e+00 lr:1.0000e-02
2023-03-30 19:55:24,593 ADAM: Layer 2 -> dw_min:9.8793e-01  dw_max:1.0098e+00 lr:1.0000e-02
2023-03-30 19:55:24,593 ADAM: Layer 3 -> dw_min:9.9413e-01  dw_max:1.0087e+00 lr:1.0000e-02
2023-03-30 19:55:24,618 			Learning rate: weights:   1.000e-02    
2023-03-30 19:55:24,618 			Last test performance: 45.88%
2023-03-30 19:55:24,618 ----------------
2023-03-30 19:55:32,915   5   =>  93   		Training 486 pattern with 46.88% 	Forward time: 	 8.07 sec
2023-03-30 19:55:32,915 			Loss:    1.197e+00    			Backward time: 	 0.22 sec 
2023-03-30 19:55:32,915 ADAM: Layer 0 -> dw_min:9.9287e-01  dw_max:1.0077e+00 lr:1.0000e-02
2023-03-30 19:55:32,915 ADAM: Layer 1 -> dw_min:9.9187e-01  dw_max:1.0118e+00 lr:1.0000e-02
2023-03-30 19:55:32,915 ADAM: Layer 2 -> dw_min:9.8764e-01  dw_max:1.0093e+00 lr:1.0000e-02
2023-03-30 19:55:32,915 ADAM: Layer 3 -> dw_min:9.9420e-01  dw_max:1.0080e+00 lr:1.0000e-02
2023-03-30 19:55:32,940 			Learning rate: weights:   1.000e-02    
2023-03-30 19:55:32,940 			Last test performance: 45.88%
2023-03-30 19:55:32,940 ----------------
2023-03-30 19:55:41,162   5   =>  94   		Training 486 pattern with 48.96% 	Forward time: 	 7.99 sec
2023-03-30 19:55:41,162 			Loss:    1.167e+00    			Backward time: 	 0.22 sec 
2023-03-30 19:55:41,162 ADAM: Layer 0 -> dw_min:9.9303e-01  dw_max:1.0084e+00 lr:1.0000e-02
2023-03-30 19:55:41,162 ADAM: Layer 1 -> dw_min:9.9098e-01  dw_max:1.0116e+00 lr:1.0000e-02
2023-03-30 19:55:41,162 ADAM: Layer 2 -> dw_min:9.8962e-01  dw_max:1.0091e+00 lr:1.0000e-02
2023-03-30 19:55:41,162 ADAM: Layer 3 -> dw_min:9.9521e-01  dw_max:1.0079e+00 lr:1.0000e-02
2023-03-30 19:55:41,185 			Learning rate: weights:   1.000e-02    
2023-03-30 19:55:41,185 			Last test performance: 45.88%
2023-03-30 19:55:41,185 ----------------
2023-03-30 19:55:49,406   5   =>  95   		Training 486 pattern with 46.25% 	Forward time: 	 7.99 sec
2023-03-30 19:55:49,406 			Loss:    1.218e+00    			Backward time: 	 0.22 sec 
2023-03-30 19:55:49,406 ADAM: Layer 0 -> dw_min:9.9336e-01  dw_max:1.0080e+00 lr:1.0000e-02
2023-03-30 19:55:49,407 ADAM: Layer 1 -> dw_min:9.9135e-01  dw_max:1.0096e+00 lr:1.0000e-02
2023-03-30 19:55:49,407 ADAM: Layer 2 -> dw_min:9.8938e-01  dw_max:1.0079e+00 lr:1.0000e-02
2023-03-30 19:55:49,407 ADAM: Layer 3 -> dw_min:9.9464e-01  dw_max:1.0067e+00 lr:1.0000e-02
2023-03-30 19:55:49,489 			Learning rate: weights:   1.000e-02    
2023-03-30 19:55:49,489 			Last test performance: 45.88%
2023-03-30 19:55:49,489 ----------------
2023-03-30 19:55:57,716   5   =>  96   		Training 486 pattern with 45.21% 	Forward time: 	 8.00 sec
2023-03-30 19:55:57,716 			Loss:    1.216e+00    			Backward time: 	 0.22 sec 
2023-03-30 19:55:57,717 ADAM: Layer 0 -> dw_min:9.9375e-01  dw_max:1.0076e+00 lr:1.0000e-02
2023-03-30 19:55:57,717 ADAM: Layer 1 -> dw_min:9.9089e-01  dw_max:1.0107e+00 lr:1.0000e-02
2023-03-30 19:55:57,717 ADAM: Layer 2 -> dw_min:9.8865e-01  dw_max:1.0086e+00 lr:1.0000e-02
2023-03-30 19:55:57,717 ADAM: Layer 3 -> dw_min:9.9522e-01  dw_max:1.0069e+00 lr:1.0000e-02
2023-03-30 19:55:57,802 			Learning rate: weights:   1.000e-02    
2023-03-30 19:55:57,802 			Last test performance: 45.88%
2023-03-30 19:55:57,802 ----------------
2023-03-30 19:56:06,100   5   =>  97   		Training 486 pattern with 45.83% 	Forward time: 	 8.07 sec
2023-03-30 19:56:06,101 			Loss:    1.230e+00    			Backward time: 	 0.22 sec 
2023-03-30 19:56:06,101 ADAM: Layer 0 -> dw_min:9.9393e-01  dw_max:1.0076e+00 lr:1.0000e-02
2023-03-30 19:56:06,101 ADAM: Layer 1 -> dw_min:9.9120e-01  dw_max:1.0105e+00 lr:1.0000e-02
2023-03-30 19:56:06,101 ADAM: Layer 2 -> dw_min:9.8867e-01  dw_max:1.0097e+00 lr:1.0000e-02
2023-03-30 19:56:06,101 ADAM: Layer 3 -> dw_min:9.9453e-01  dw_max:1.0071e+00 lr:1.0000e-02
2023-03-30 19:56:06,183 			Learning rate: weights:   1.000e-02    
2023-03-30 19:56:06,183 			Last test performance: 45.88%
2023-03-30 19:56:06,183 ----------------
2023-03-30 19:56:14,481   5   =>  98   		Training 486 pattern with 44.38% 	Forward time: 	 8.07 sec
2023-03-30 19:56:14,481 			Loss:    1.244e+00    			Backward time: 	 0.22 sec 
2023-03-30 19:56:14,481 ADAM: Layer 0 -> dw_min:9.9442e-01  dw_max:1.0070e+00 lr:1.0000e-02
2023-03-30 19:56:14,481 ADAM: Layer 1 -> dw_min:9.9160e-01  dw_max:1.0094e+00 lr:1.0000e-02
2023-03-30 19:56:14,482 ADAM: Layer 2 -> dw_min:9.8722e-01  dw_max:1.0103e+00 lr:1.0000e-02
2023-03-30 19:56:14,482 ADAM: Layer 3 -> dw_min:9.9469e-01  dw_max:1.0066e+00 lr:1.0000e-02
2023-03-30 19:56:14,542 			Learning rate: weights:   1.000e-02    
2023-03-30 19:56:14,542 			Last test performance: 45.88%
2023-03-30 19:56:14,542 ----------------
2023-03-30 19:56:22,762   5   =>  99   		Training 486 pattern with 39.58% 	Forward time: 	 7.99 sec
2023-03-30 19:56:22,762 			Loss:    1.340e+00    			Backward time: 	 0.22 sec 
2023-03-30 19:56:22,763 ADAM: Layer 0 -> dw_min:9.9541e-01  dw_max:1.0055e+00 lr:1.0000e-02
2023-03-30 19:56:22,763 ADAM: Layer 1 -> dw_min:9.9179e-01  dw_max:1.0092e+00 lr:1.0000e-02
2023-03-30 19:56:22,763 ADAM: Layer 2 -> dw_min:9.8705e-01  dw_max:1.0100e+00 lr:1.0000e-02
2023-03-30 19:56:22,763 ADAM: Layer 3 -> dw_min:9.9389e-01  dw_max:1.0066e+00 lr:1.0000e-02
2023-03-30 19:56:22,864 			Learning rate: weights:   1.000e-02    
2023-03-30 19:56:22,865 			Last test performance: 45.88%
2023-03-30 19:56:22,865 ----------------
2023-03-30 19:56:31,091   5   => 100   		Training 486 pattern with 46.25% 	Forward time: 	 8.00 sec
2023-03-30 19:56:31,091 			Loss:    1.270e+00    			Backward time: 	 0.22 sec 
2023-03-30 19:56:31,091 ADAM: Layer 0 -> dw_min:9.9583e-01  dw_max:1.0048e+00 lr:1.0000e-02
2023-03-30 19:56:31,091 ADAM: Layer 1 -> dw_min:9.9250e-01  dw_max:1.0097e+00 lr:1.0000e-02
2023-03-30 19:56:31,091 ADAM: Layer 2 -> dw_min:9.8800e-01  dw_max:1.0097e+00 lr:1.0000e-02
2023-03-30 19:56:31,091 ADAM: Layer 3 -> dw_min:9.9550e-01  dw_max:1.0073e+00 lr:1.0000e-02
2023-03-30 19:56:31,115 			Learning rate: weights:   1.000e-02    
2023-03-30 19:56:31,115 			Last test performance: 45.88%
2023-03-30 19:56:31,115 ----------------
2023-03-30 19:56:39,336   5   => 101   		Training 486 pattern with 47.08% 	Forward time: 	 7.99 sec
2023-03-30 19:56:39,336 			Loss:    1.245e+00    			Backward time: 	 0.22 sec 
2023-03-30 19:56:39,336 ADAM: Layer 0 -> dw_min:9.9654e-01  dw_max:1.0048e+00 lr:1.0000e-02
2023-03-30 19:56:39,336 ADAM: Layer 1 -> dw_min:9.9299e-01  dw_max:1.0083e+00 lr:1.0000e-02
2023-03-30 19:56:39,337 ADAM: Layer 2 -> dw_min:9.8852e-01  dw_max:1.0089e+00 lr:1.0000e-02
2023-03-30 19:56:39,337 ADAM: Layer 3 -> dw_min:9.9571e-01  dw_max:1.0064e+00 lr:1.0000e-02
2023-03-30 19:56:39,439 			Learning rate: weights:   1.000e-02    
2023-03-30 19:56:39,439 			Last test performance: 45.88%
2023-03-30 19:56:39,439 ----------------
2023-03-30 19:56:47,660   5   => 102   		Training 486 pattern with 48.33% 	Forward time: 	 7.99 sec
2023-03-30 19:56:47,660 			Loss:    1.205e+00    			Backward time: 	 0.22 sec 
2023-03-30 19:56:47,660 ADAM: Layer 0 -> dw_min:9.9694e-01  dw_max:1.0052e+00 lr:1.0000e-02
2023-03-30 19:56:47,660 ADAM: Layer 1 -> dw_min:9.9363e-01  dw_max:1.0062e+00 lr:1.0000e-02
2023-03-30 19:56:47,661 ADAM: Layer 2 -> dw_min:9.8842e-01  dw_max:1.0104e+00 lr:1.0000e-02
2023-03-30 19:56:47,661 ADAM: Layer 3 -> dw_min:9.9496e-01  dw_max:1.0070e+00 lr:1.0000e-02
2023-03-30 19:56:47,766 			Learning rate: weights:   1.000e-02    
2023-03-30 19:56:47,766 			Last test performance: 45.88%
2023-03-30 19:56:47,766 ----------------
2023-03-30 19:56:55,990   5   => 103   		Training 486 pattern with 51.67% 	Forward time: 	 7.99 sec
2023-03-30 19:56:55,990 			Loss:    1.201e+00    			Backward time: 	 0.22 sec 
2023-03-30 19:56:55,991 ADAM: Layer 0 -> dw_min:9.9602e-01  dw_max:1.0055e+00 lr:1.0000e-02
2023-03-30 19:56:55,991 ADAM: Layer 1 -> dw_min:9.9356e-01  dw_max:1.0068e+00 lr:1.0000e-02
2023-03-30 19:56:55,991 ADAM: Layer 2 -> dw_min:9.8806e-01  dw_max:1.0107e+00 lr:1.0000e-02
2023-03-30 19:56:55,991 ADAM: Layer 3 -> dw_min:9.9504e-01  dw_max:1.0065e+00 lr:1.0000e-02
2023-03-30 19:56:56,059 			Learning rate: weights:   1.000e-02    
2023-03-30 19:56:56,059 			Last test performance: 45.88%
2023-03-30 19:56:56,059 ----------------
2023-03-30 19:56:57,445 
2023-03-30 19:56:57,445 Testing:
2023-03-30 19:56:57,841 		24 of 10000 with 62.50% 	 Time used:  0.40 sec
2023-03-30 19:56:58,237 		48 of 10000 with 54.17% 	 Time used:  0.40 sec
2023-03-30 19:56:58,634 		72 of 10000 with 50.00% 	 Time used:  0.40 sec
2023-03-30 19:56:59,030 		96 of 10000 with 52.08% 	 Time used:  0.40 sec
2023-03-30 19:56:59,426 		120 of 10000 with 51.67% 	 Time used:  0.40 sec
2023-03-30 19:56:59,822 		144 of 10000 with 51.39% 	 Time used:  0.40 sec
2023-03-30 19:57:00,218 		168 of 10000 with 48.21% 	 Time used:  0.40 sec
2023-03-30 19:57:00,614 		192 of 10000 with 46.88% 	 Time used:  0.40 sec
2023-03-30 19:57:01,010 		216 of 10000 with 45.83% 	 Time used:  0.40 sec
2023-03-30 19:57:01,407 		240 of 10000 with 46.25% 	 Time used:  0.40 sec
2023-03-30 19:57:01,803 		264 of 10000 with 43.56% 	 Time used:  0.40 sec
2023-03-30 19:57:02,200 		288 of 10000 with 44.10% 	 Time used:  0.40 sec
2023-03-30 19:57:02,596 		312 of 10000 with 45.83% 	 Time used:  0.40 sec
2023-03-30 19:57:02,992 		336 of 10000 with 45.24% 	 Time used:  0.40 sec
2023-03-30 19:57:03,388 		360 of 10000 with 44.44% 	 Time used:  0.40 sec
2023-03-30 19:57:03,784 		384 of 10000 with 45.31% 	 Time used:  0.40 sec
2023-03-30 19:57:04,180 		408 of 10000 with 45.83% 	 Time used:  0.40 sec
2023-03-30 19:57:04,577 		432 of 10000 with 46.06% 	 Time used:  0.40 sec
2023-03-30 19:57:04,973 		456 of 10000 with 45.61% 	 Time used:  0.40 sec
2023-03-30 19:57:05,369 		480 of 10000 with 44.79% 	 Time used:  0.40 sec
2023-03-30 19:57:05,765 		504 of 10000 with 45.24% 	 Time used:  0.40 sec
2023-03-30 19:57:06,161 		528 of 10000 with 45.64% 	 Time used:  0.40 sec
2023-03-30 19:57:06,557 		552 of 10000 with 45.65% 	 Time used:  0.40 sec
2023-03-30 19:57:06,953 		576 of 10000 with 46.01% 	 Time used:  0.40 sec
2023-03-30 19:57:07,349 		600 of 10000 with 45.67% 	 Time used:  0.40 sec
2023-03-30 19:57:07,746 		624 of 10000 with 46.31% 	 Time used:  0.40 sec
2023-03-30 19:57:08,142 		648 of 10000 with 46.45% 	 Time used:  0.40 sec
2023-03-30 19:57:08,538 		672 of 10000 with 46.58% 	 Time used:  0.40 sec
2023-03-30 19:57:08,934 		696 of 10000 with 45.83% 	 Time used:  0.40 sec
2023-03-30 19:57:09,330 		720 of 10000 with 45.56% 	 Time used:  0.40 sec
2023-03-30 19:57:09,726 		744 of 10000 with 45.70% 	 Time used:  0.40 sec
2023-03-30 19:57:10,122 		768 of 10000 with 45.70% 	 Time used:  0.40 sec
2023-03-30 19:57:10,519 		792 of 10000 with 45.96% 	 Time used:  0.40 sec
2023-03-30 19:57:10,915 		816 of 10000 with 45.59% 	 Time used:  0.40 sec
2023-03-30 19:57:11,311 		840 of 10000 with 45.83% 	 Time used:  0.40 sec
2023-03-30 19:57:11,707 		864 of 10000 with 46.18% 	 Time used:  0.40 sec
2023-03-30 19:57:12,103 		888 of 10000 with 46.17% 	 Time used:  0.40 sec
2023-03-30 19:57:12,500 		912 of 10000 with 46.27% 	 Time used:  0.40 sec
2023-03-30 19:57:12,896 		936 of 10000 with 46.05% 	 Time used:  0.40 sec
2023-03-30 19:57:13,292 		960 of 10000 with 46.35% 	 Time used:  0.40 sec
2023-03-30 19:57:13,688 		984 of 10000 with 46.54% 	 Time used:  0.40 sec
2023-03-30 19:57:14,084 		1008 of 10000 with 46.73% 	 Time used:  0.40 sec
2023-03-30 19:57:14,480 		1032 of 10000 with 47.19% 	 Time used:  0.40 sec
2023-03-30 19:57:14,877 		1056 of 10000 with 46.88% 	 Time used:  0.40 sec
2023-03-30 19:57:15,273 		1080 of 10000 with 47.13% 	 Time used:  0.40 sec
2023-03-30 19:57:15,669 		1104 of 10000 with 47.19% 	 Time used:  0.40 sec
2023-03-30 19:57:16,065 		1128 of 10000 with 47.43% 	 Time used:  0.40 sec
2023-03-30 19:57:16,461 		1152 of 10000 with 47.22% 	 Time used:  0.40 sec
2023-03-30 19:57:16,857 		1176 of 10000 with 47.53% 	 Time used:  0.40 sec
2023-03-30 19:57:17,253 		1200 of 10000 with 47.58% 	 Time used:  0.40 sec
2023-03-30 19:57:17,650 		1224 of 10000 with 47.47% 	 Time used:  0.40 sec
2023-03-30 19:57:18,046 		1248 of 10000 with 47.36% 	 Time used:  0.40 sec
2023-03-30 19:57:18,442 		1272 of 10000 with 47.25% 	 Time used:  0.40 sec
2023-03-30 19:57:18,838 		1296 of 10000 with 47.15% 	 Time used:  0.40 sec
2023-03-30 19:57:19,234 		1320 of 10000 with 47.27% 	 Time used:  0.40 sec
2023-03-30 19:57:19,630 		1344 of 10000 with 47.32% 	 Time used:  0.40 sec
2023-03-30 19:57:20,026 		1368 of 10000 with 47.44% 	 Time used:  0.40 sec
2023-03-30 19:57:20,422 		1392 of 10000 with 47.27% 	 Time used:  0.40 sec
2023-03-30 19:57:20,819 		1416 of 10000 with 47.53% 	 Time used:  0.40 sec
2023-03-30 19:57:21,215 		1440 of 10000 with 47.64% 	 Time used:  0.40 sec
2023-03-30 19:57:21,611 		1464 of 10000 with 47.75% 	 Time used:  0.40 sec
2023-03-30 19:57:22,007 		1488 of 10000 with 47.98% 	 Time used:  0.40 sec
2023-03-30 19:57:22,403 		1512 of 10000 with 47.75% 	 Time used:  0.40 sec
2023-03-30 19:57:22,799 		1536 of 10000 with 47.72% 	 Time used:  0.40 sec
2023-03-30 19:57:23,195 		1560 of 10000 with 47.56% 	 Time used:  0.40 sec
2023-03-30 19:57:23,592 		1584 of 10000 with 47.54% 	 Time used:  0.40 sec
2023-03-30 19:57:23,988 		1608 of 10000 with 47.26% 	 Time used:  0.40 sec
2023-03-30 19:57:24,384 		1632 of 10000 with 47.00% 	 Time used:  0.40 sec
2023-03-30 19:57:24,780 		1656 of 10000 with 47.10% 	 Time used:  0.40 sec
2023-03-30 19:57:25,176 		1680 of 10000 with 47.26% 	 Time used:  0.40 sec
2023-03-30 19:57:25,572 		1704 of 10000 with 47.12% 	 Time used:  0.40 sec
2023-03-30 19:57:25,968 		1728 of 10000 with 47.28% 	 Time used:  0.40 sec
2023-03-30 19:57:26,364 		1752 of 10000 with 47.20% 	 Time used:  0.40 sec
2023-03-30 19:57:26,761 		1776 of 10000 with 47.24% 	 Time used:  0.40 sec
2023-03-30 19:57:27,157 		1800 of 10000 with 47.22% 	 Time used:  0.40 sec
2023-03-30 19:57:27,553 		1824 of 10000 with 47.31% 	 Time used:  0.40 sec
2023-03-30 19:57:27,949 		1848 of 10000 with 47.40% 	 Time used:  0.40 sec
2023-03-30 19:57:28,345 		1872 of 10000 with 47.54% 	 Time used:  0.40 sec
2023-03-30 19:57:28,741 		1896 of 10000 with 47.68% 	 Time used:  0.40 sec
2023-03-30 19:57:29,138 		1920 of 10000 with 47.71% 	 Time used:  0.40 sec
2023-03-30 19:57:29,534 		1944 of 10000 with 47.58% 	 Time used:  0.40 sec
2023-03-30 19:57:29,930 		1968 of 10000 with 47.51% 	 Time used:  0.40 sec
2023-03-30 19:57:30,326 		1992 of 10000 with 47.59% 	 Time used:  0.40 sec
2023-03-30 19:57:30,722 		2016 of 10000 with 47.52% 	 Time used:  0.40 sec
2023-03-30 19:57:31,118 		2040 of 10000 with 47.35% 	 Time used:  0.40 sec
2023-03-30 19:57:31,514 		2064 of 10000 with 47.48% 	 Time used:  0.40 sec
2023-03-30 19:57:31,910 		2088 of 10000 with 47.32% 	 Time used:  0.40 sec
2023-03-30 19:57:32,307 		2112 of 10000 with 47.49% 	 Time used:  0.40 sec
2023-03-30 19:57:32,703 		2136 of 10000 with 47.47% 	 Time used:  0.40 sec
2023-03-30 19:57:33,099 		2160 of 10000 with 47.69% 	 Time used:  0.40 sec
2023-03-30 19:57:33,495 		2184 of 10000 with 47.62% 	 Time used:  0.40 sec
2023-03-30 19:57:33,891 		2208 of 10000 with 47.60% 	 Time used:  0.40 sec
2023-03-30 19:57:34,287 		2232 of 10000 with 47.67% 	 Time used:  0.40 sec
2023-03-30 19:57:34,683 		2256 of 10000 with 47.61% 	 Time used:  0.40 sec
2023-03-30 19:57:35,080 		2280 of 10000 with 47.54% 	 Time used:  0.40 sec
2023-03-30 19:57:35,476 		2304 of 10000 with 47.48% 	 Time used:  0.40 sec
2023-03-30 19:57:35,872 		2328 of 10000 with 47.55% 	 Time used:  0.40 sec
2023-03-30 19:57:36,268 		2352 of 10000 with 47.66% 	 Time used:  0.40 sec
2023-03-30 19:57:36,664 		2376 of 10000 with 47.69% 	 Time used:  0.40 sec
2023-03-30 19:57:37,060 		2400 of 10000 with 47.71% 	 Time used:  0.40 sec
2023-03-30 19:57:37,456 		2424 of 10000 with 47.65% 	 Time used:  0.40 sec
2023-03-30 19:57:37,852 		2448 of 10000 with 47.59% 	 Time used:  0.40 sec
2023-03-30 19:57:38,249 		2472 of 10000 with 47.86% 	 Time used:  0.40 sec
2023-03-30 19:57:38,645 		2496 of 10000 with 47.88% 	 Time used:  0.40 sec
2023-03-30 19:57:39,042 		2520 of 10000 with 47.62% 	 Time used:  0.40 sec
2023-03-30 19:57:39,438 		2544 of 10000 with 47.44% 	 Time used:  0.40 sec
2023-03-30 19:57:39,834 		2568 of 10000 with 47.47% 	 Time used:  0.40 sec
2023-03-30 19:57:40,230 		2592 of 10000 with 47.38% 	 Time used:  0.40 sec
2023-03-30 19:57:40,626 		2616 of 10000 with 47.25% 	 Time used:  0.40 sec
2023-03-30 19:57:41,023 		2640 of 10000 with 47.27% 	 Time used:  0.40 sec
2023-03-30 19:57:41,419 		2664 of 10000 with 47.26% 	 Time used:  0.40 sec
2023-03-30 19:57:41,815 		2688 of 10000 with 47.28% 	 Time used:  0.40 sec
2023-03-30 19:57:42,211 		2712 of 10000 with 47.20% 	 Time used:  0.40 sec
2023-03-30 19:57:42,607 		2736 of 10000 with 47.11% 	 Time used:  0.40 sec
2023-03-30 19:57:43,003 		2760 of 10000 with 47.07% 	 Time used:  0.40 sec
2023-03-30 19:57:43,399 		2784 of 10000 with 46.98% 	 Time used:  0.40 sec
2023-03-30 19:57:43,796 		2808 of 10000 with 47.04% 	 Time used:  0.40 sec
2023-03-30 19:57:44,192 		2832 of 10000 with 47.14% 	 Time used:  0.40 sec
2023-03-30 19:57:44,588 		2856 of 10000 with 47.06% 	 Time used:  0.40 sec
2023-03-30 19:57:44,984 		2880 of 10000 with 47.05% 	 Time used:  0.40 sec
2023-03-30 19:57:45,380 		2904 of 10000 with 47.04% 	 Time used:  0.40 sec
2023-03-30 19:57:45,776 		2928 of 10000 with 47.17% 	 Time used:  0.40 sec
2023-03-30 19:57:46,172 		2952 of 10000 with 47.26% 	 Time used:  0.40 sec
2023-03-30 19:57:46,569 		2976 of 10000 with 47.28% 	 Time used:  0.40 sec
2023-03-30 19:57:46,965 		3000 of 10000 with 47.07% 	 Time used:  0.40 sec
2023-03-30 19:57:47,361 		3024 of 10000 with 47.22% 	 Time used:  0.40 sec
2023-03-30 19:57:47,757 		3048 of 10000 with 47.24% 	 Time used:  0.40 sec
2023-03-30 19:57:48,153 		3072 of 10000 with 47.20% 	 Time used:  0.40 sec
2023-03-30 19:57:48,549 		3096 of 10000 with 47.22% 	 Time used:  0.40 sec
2023-03-30 19:57:48,946 		3120 of 10000 with 47.21% 	 Time used:  0.40 sec
2023-03-30 19:57:49,342 		3144 of 10000 with 47.30% 	 Time used:  0.40 sec
2023-03-30 19:57:49,738 		3168 of 10000 with 47.35% 	 Time used:  0.40 sec
2023-03-30 19:57:50,134 		3192 of 10000 with 47.34% 	 Time used:  0.40 sec
2023-03-30 19:57:50,532 		3216 of 10000 with 47.23% 	 Time used:  0.40 sec
2023-03-30 19:57:50,928 		3240 of 10000 with 47.07% 	 Time used:  0.40 sec
2023-03-30 19:57:51,325 		3264 of 10000 with 47.09% 	 Time used:  0.40 sec
2023-03-30 19:57:51,721 		3288 of 10000 with 47.20% 	 Time used:  0.40 sec
2023-03-30 19:57:52,117 		3312 of 10000 with 47.22% 	 Time used:  0.40 sec
2023-03-30 19:57:52,514 		3336 of 10000 with 47.18% 	 Time used:  0.40 sec
2023-03-30 19:57:52,911 		3360 of 10000 with 47.23% 	 Time used:  0.40 sec
2023-03-30 19:57:53,307 		3384 of 10000 with 47.22% 	 Time used:  0.40 sec
2023-03-30 19:57:53,703 		3408 of 10000 with 47.21% 	 Time used:  0.40 sec
2023-03-30 19:57:54,099 		3432 of 10000 with 47.12% 	 Time used:  0.40 sec
2023-03-30 19:57:54,495 		3456 of 10000 with 47.08% 	 Time used:  0.40 sec
2023-03-30 19:57:54,891 		3480 of 10000 with 47.13% 	 Time used:  0.40 sec
2023-03-30 19:57:55,288 		3504 of 10000 with 47.12% 	 Time used:  0.40 sec
2023-03-30 19:57:55,684 		3528 of 10000 with 46.97% 	 Time used:  0.40 sec
2023-03-30 19:57:56,080 		3552 of 10000 with 47.04% 	 Time used:  0.40 sec
2023-03-30 19:57:56,476 		3576 of 10000 with 47.12% 	 Time used:  0.40 sec
2023-03-30 19:57:56,873 		3600 of 10000 with 47.19% 	 Time used:  0.40 sec
2023-03-30 19:57:57,269 		3624 of 10000 with 47.19% 	 Time used:  0.40 sec
2023-03-30 19:57:57,665 		3648 of 10000 with 47.15% 	 Time used:  0.40 sec
2023-03-30 19:57:58,062 		3672 of 10000 with 47.28% 	 Time used:  0.40 sec
2023-03-30 19:57:58,458 		3696 of 10000 with 47.29% 	 Time used:  0.40 sec
2023-03-30 19:57:58,854 		3720 of 10000 with 47.31% 	 Time used:  0.40 sec
2023-03-30 19:57:59,250 		3744 of 10000 with 47.30% 	 Time used:  0.40 sec
2023-03-30 19:57:59,646 		3768 of 10000 with 47.37% 	 Time used:  0.40 sec
2023-03-30 19:58:00,042 		3792 of 10000 with 47.39% 	 Time used:  0.40 sec
2023-03-30 19:58:00,438 		3816 of 10000 with 47.41% 	 Time used:  0.40 sec
2023-03-30 19:58:00,835 		3840 of 10000 with 47.58% 	 Time used:  0.40 sec
2023-03-30 19:58:01,231 		3864 of 10000 with 47.57% 	 Time used:  0.40 sec
2023-03-30 19:58:01,627 		3888 of 10000 with 47.58% 	 Time used:  0.40 sec
2023-03-30 19:58:02,024 		3912 of 10000 with 47.57% 	 Time used:  0.40 sec
2023-03-30 19:58:02,420 		3936 of 10000 with 47.48% 	 Time used:  0.40 sec
2023-03-30 19:58:02,816 		3960 of 10000 with 47.60% 	 Time used:  0.40 sec
2023-03-30 19:58:03,212 		3984 of 10000 with 47.52% 	 Time used:  0.40 sec
2023-03-30 19:58:03,608 		4008 of 10000 with 47.48% 	 Time used:  0.40 sec
2023-03-30 19:58:04,005 		4032 of 10000 with 47.54% 	 Time used:  0.40 sec
2023-03-30 19:58:04,401 		4056 of 10000 with 47.44% 	 Time used:  0.40 sec
2023-03-30 19:58:04,797 		4080 of 10000 with 47.52% 	 Time used:  0.40 sec
2023-03-30 19:58:05,193 		4104 of 10000 with 47.49% 	 Time used:  0.40 sec
2023-03-30 19:58:05,589 		4128 of 10000 with 47.41% 	 Time used:  0.40 sec
2023-03-30 19:58:05,986 		4152 of 10000 with 47.47% 	 Time used:  0.40 sec
2023-03-30 19:58:06,382 		4176 of 10000 with 47.49% 	 Time used:  0.40 sec
2023-03-30 19:58:06,778 		4200 of 10000 with 47.55% 	 Time used:  0.40 sec
2023-03-30 19:58:07,174 		4224 of 10000 with 47.61% 	 Time used:  0.40 sec
2023-03-30 19:58:07,570 		4248 of 10000 with 47.60% 	 Time used:  0.40 sec
2023-03-30 19:58:07,966 		4272 of 10000 with 47.68% 	 Time used:  0.40 sec
2023-03-30 19:58:08,362 		4296 of 10000 with 47.72% 	 Time used:  0.40 sec
2023-03-30 19:58:08,758 		4320 of 10000 with 47.71% 	 Time used:  0.40 sec
2023-03-30 19:58:09,155 		4344 of 10000 with 47.79% 	 Time used:  0.40 sec
2023-03-30 19:58:09,551 		4368 of 10000 with 47.87% 	 Time used:  0.40 sec
2023-03-30 19:58:09,947 		4392 of 10000 with 48.00% 	 Time used:  0.40 sec
2023-03-30 19:58:10,343 		4416 of 10000 with 48.05% 	 Time used:  0.40 sec
2023-03-30 19:58:10,739 		4440 of 10000 with 48.00% 	 Time used:  0.40 sec
2023-03-30 19:58:11,135 		4464 of 10000 with 47.98% 	 Time used:  0.40 sec
2023-03-30 19:58:11,532 		4488 of 10000 with 47.88% 	 Time used:  0.40 sec
2023-03-30 19:58:11,928 		4512 of 10000 with 47.94% 	 Time used:  0.40 sec
2023-03-30 19:58:12,325 		4536 of 10000 with 47.95% 	 Time used:  0.40 sec
2023-03-30 19:58:12,721 		4560 of 10000 with 47.85% 	 Time used:  0.40 sec
2023-03-30 19:58:13,117 		4584 of 10000 with 47.80% 	 Time used:  0.40 sec
2023-03-30 19:58:13,513 		4608 of 10000 with 47.79% 	 Time used:  0.40 sec
2023-03-30 19:58:13,910 		4632 of 10000 with 47.75% 	 Time used:  0.40 sec
2023-03-30 19:58:14,306 		4656 of 10000 with 47.79% 	 Time used:  0.40 sec
2023-03-30 19:58:14,702 		4680 of 10000 with 47.93% 	 Time used:  0.40 sec
2023-03-30 19:58:15,098 		4704 of 10000 with 47.87% 	 Time used:  0.40 sec
2023-03-30 19:58:15,494 		4728 of 10000 with 47.88% 	 Time used:  0.40 sec
2023-03-30 19:58:15,890 		4752 of 10000 with 47.87% 	 Time used:  0.40 sec
2023-03-30 19:58:16,286 		4776 of 10000 with 47.84% 	 Time used:  0.40 sec
2023-03-30 19:58:16,683 		4800 of 10000 with 47.85% 	 Time used:  0.40 sec
2023-03-30 19:58:17,079 		4824 of 10000 with 47.84% 	 Time used:  0.40 sec
2023-03-30 19:58:17,475 		4848 of 10000 with 47.90% 	 Time used:  0.40 sec
2023-03-30 19:58:17,871 		4872 of 10000 with 47.93% 	 Time used:  0.40 sec
2023-03-30 19:58:18,267 		4896 of 10000 with 48.00% 	 Time used:  0.40 sec
2023-03-30 19:58:18,663 		4920 of 10000 with 48.05% 	 Time used:  0.40 sec
2023-03-30 19:58:19,059 		4944 of 10000 with 48.02% 	 Time used:  0.40 sec
2023-03-30 19:58:19,456 		4968 of 10000 with 48.03% 	 Time used:  0.40 sec
2023-03-30 19:58:19,852 		4992 of 10000 with 48.00% 	 Time used:  0.40 sec
2023-03-30 19:58:20,248 		5016 of 10000 with 48.01% 	 Time used:  0.40 sec
2023-03-30 19:58:20,644 		5040 of 10000 with 47.96% 	 Time used:  0.40 sec
2023-03-30 19:58:21,040 		5064 of 10000 with 47.97% 	 Time used:  0.40 sec
2023-03-30 19:58:21,436 		5088 of 10000 with 47.98% 	 Time used:  0.40 sec
2023-03-30 19:58:21,833 		5112 of 10000 with 48.02% 	 Time used:  0.40 sec
2023-03-30 19:58:22,229 		5136 of 10000 with 48.01% 	 Time used:  0.40 sec
2023-03-30 19:58:22,625 		5160 of 10000 with 48.08% 	 Time used:  0.40 sec
2023-03-30 19:58:23,021 		5184 of 10000 with 48.11% 	 Time used:  0.40 sec
2023-03-30 19:58:23,417 		5208 of 10000 with 48.14% 	 Time used:  0.40 sec
2023-03-30 19:58:23,813 		5232 of 10000 with 48.09% 	 Time used:  0.40 sec
2023-03-30 19:58:24,210 		5256 of 10000 with 48.04% 	 Time used:  0.40 sec
2023-03-30 19:58:24,606 		5280 of 10000 with 47.99% 	 Time used:  0.40 sec
2023-03-30 19:58:25,002 		5304 of 10000 with 48.00% 	 Time used:  0.40 sec
2023-03-30 19:58:25,398 		5328 of 10000 with 47.97% 	 Time used:  0.40 sec
2023-03-30 19:58:25,794 		5352 of 10000 with 47.89% 	 Time used:  0.40 sec
2023-03-30 19:58:26,190 		5376 of 10000 with 47.86% 	 Time used:  0.40 sec
2023-03-30 19:58:26,586 		5400 of 10000 with 47.89% 	 Time used:  0.40 sec
2023-03-30 19:58:26,983 		5424 of 10000 with 47.88% 	 Time used:  0.40 sec
2023-03-30 19:58:27,379 		5448 of 10000 with 47.89% 	 Time used:  0.40 sec
2023-03-30 19:58:27,775 		5472 of 10000 with 47.92% 	 Time used:  0.40 sec
2023-03-30 19:58:28,171 		5496 of 10000 with 47.89% 	 Time used:  0.40 sec
2023-03-30 19:58:28,567 		5520 of 10000 with 47.90% 	 Time used:  0.40 sec
2023-03-30 19:58:28,963 		5544 of 10000 with 47.94% 	 Time used:  0.40 sec
2023-03-30 19:58:29,359 		5568 of 10000 with 47.86% 	 Time used:  0.40 sec
2023-03-30 19:58:29,756 		5592 of 10000 with 47.82% 	 Time used:  0.40 sec
2023-03-30 19:58:30,152 		5616 of 10000 with 47.79% 	 Time used:  0.40 sec
2023-03-30 19:58:30,548 		5640 of 10000 with 47.77% 	 Time used:  0.40 sec
2023-03-30 19:58:30,944 		5664 of 10000 with 47.65% 	 Time used:  0.40 sec
2023-03-30 19:58:31,340 		5688 of 10000 with 47.73% 	 Time used:  0.40 sec
2023-03-30 19:58:31,736 		5712 of 10000 with 47.78% 	 Time used:  0.40 sec
2023-03-30 19:58:32,132 		5736 of 10000 with 47.87% 	 Time used:  0.40 sec
2023-03-30 19:58:32,528 		5760 of 10000 with 47.83% 	 Time used:  0.40 sec
2023-03-30 19:58:32,925 		5784 of 10000 with 47.87% 	 Time used:  0.40 sec
2023-03-30 19:58:33,321 		5808 of 10000 with 47.83% 	 Time used:  0.40 sec
2023-03-30 19:58:33,717 		5832 of 10000 with 47.81% 	 Time used:  0.40 sec
2023-03-30 19:58:34,113 		5856 of 10000 with 47.76% 	 Time used:  0.40 sec
2023-03-30 19:58:34,509 		5880 of 10000 with 47.77% 	 Time used:  0.40 sec
2023-03-30 19:58:34,905 		5904 of 10000 with 47.75% 	 Time used:  0.40 sec
2023-03-30 19:58:35,302 		5928 of 10000 with 47.74% 	 Time used:  0.40 sec
2023-03-30 19:58:35,698 		5952 of 10000 with 47.78% 	 Time used:  0.40 sec
2023-03-30 19:58:36,094 		5976 of 10000 with 47.79% 	 Time used:  0.40 sec
2023-03-30 19:58:36,490 		6000 of 10000 with 47.82% 	 Time used:  0.40 sec
2023-03-30 19:58:36,886 		6024 of 10000 with 47.78% 	 Time used:  0.40 sec
2023-03-30 19:58:37,282 		6048 of 10000 with 47.78% 	 Time used:  0.40 sec
2023-03-30 19:58:37,678 		6072 of 10000 with 47.78% 	 Time used:  0.40 sec
2023-03-30 19:58:38,075 		6096 of 10000 with 47.77% 	 Time used:  0.40 sec
2023-03-30 19:58:38,471 		6120 of 10000 with 47.78% 	 Time used:  0.40 sec
2023-03-30 19:58:38,867 		6144 of 10000 with 47.74% 	 Time used:  0.40 sec
2023-03-30 19:58:39,264 		6168 of 10000 with 47.78% 	 Time used:  0.40 sec
2023-03-30 19:58:39,660 		6192 of 10000 with 47.76% 	 Time used:  0.40 sec
2023-03-30 19:58:40,056 		6216 of 10000 with 47.75% 	 Time used:  0.40 sec
2023-03-30 19:58:40,452 		6240 of 10000 with 47.72% 	 Time used:  0.40 sec
2023-03-30 19:58:40,848 		6264 of 10000 with 47.75% 	 Time used:  0.40 sec
2023-03-30 19:58:41,244 		6288 of 10000 with 47.74% 	 Time used:  0.40 sec
2023-03-30 19:58:41,641 		6312 of 10000 with 47.77% 	 Time used:  0.40 sec
2023-03-30 19:58:42,037 		6336 of 10000 with 47.82% 	 Time used:  0.40 sec
2023-03-30 19:58:42,433 		6360 of 10000 with 47.89% 	 Time used:  0.40 sec
2023-03-30 19:58:42,829 		6384 of 10000 with 47.87% 	 Time used:  0.40 sec
2023-03-30 19:58:43,225 		6408 of 10000 with 47.88% 	 Time used:  0.40 sec
2023-03-30 19:58:43,621 		6432 of 10000 with 47.89% 	 Time used:  0.40 sec
2023-03-30 19:58:44,018 		6456 of 10000 with 47.89% 	 Time used:  0.40 sec
2023-03-30 19:58:44,414 		6480 of 10000 with 47.85% 	 Time used:  0.40 sec
2023-03-30 19:58:44,810 		6504 of 10000 with 47.91% 	 Time used:  0.40 sec
2023-03-30 19:58:45,206 		6528 of 10000 with 47.95% 	 Time used:  0.40 sec
2023-03-30 19:58:45,602 		6552 of 10000 with 47.92% 	 Time used:  0.40 sec
2023-03-30 19:58:45,998 		6576 of 10000 with 47.87% 	 Time used:  0.40 sec
2023-03-30 19:58:46,394 		6600 of 10000 with 47.88% 	 Time used:  0.40 sec
2023-03-30 19:58:46,790 		6624 of 10000 with 47.84% 	 Time used:  0.40 sec
2023-03-30 19:58:47,186 		6648 of 10000 with 47.79% 	 Time used:  0.40 sec
2023-03-30 19:58:47,583 		6672 of 10000 with 47.75% 	 Time used:  0.40 sec
2023-03-30 19:58:47,979 		6696 of 10000 with 47.67% 	 Time used:  0.40 sec
2023-03-30 19:58:48,375 		6720 of 10000 with 47.60% 	 Time used:  0.40 sec
2023-03-30 19:58:48,771 		6744 of 10000 with 47.66% 	 Time used:  0.40 sec
2023-03-30 19:58:49,168 		6768 of 10000 with 47.68% 	 Time used:  0.40 sec
2023-03-30 19:58:49,564 		6792 of 10000 with 47.64% 	 Time used:  0.40 sec
2023-03-30 19:58:49,960 		6816 of 10000 with 47.73% 	 Time used:  0.40 sec
2023-03-30 19:58:50,356 		6840 of 10000 with 47.72% 	 Time used:  0.40 sec
2023-03-30 19:58:50,754 		6864 of 10000 with 47.68% 	 Time used:  0.40 sec
2023-03-30 19:58:51,150 		6888 of 10000 with 47.60% 	 Time used:  0.40 sec
2023-03-30 19:58:51,547 		6912 of 10000 with 47.63% 	 Time used:  0.40 sec
2023-03-30 19:58:51,943 		6936 of 10000 with 47.58% 	 Time used:  0.40 sec
2023-03-30 19:58:52,339 		6960 of 10000 with 47.57% 	 Time used:  0.40 sec
2023-03-30 19:58:52,736 		6984 of 10000 with 47.51% 	 Time used:  0.40 sec
2023-03-30 19:58:53,132 		7008 of 10000 with 47.47% 	 Time used:  0.40 sec
2023-03-30 19:58:53,529 		7032 of 10000 with 47.48% 	 Time used:  0.40 sec
2023-03-30 19:58:53,925 		7056 of 10000 with 47.43% 	 Time used:  0.40 sec
2023-03-30 19:58:54,321 		7080 of 10000 with 47.44% 	 Time used:  0.40 sec
2023-03-30 19:58:54,717 		7104 of 10000 with 47.47% 	 Time used:  0.40 sec
2023-03-30 19:58:55,113 		7128 of 10000 with 47.39% 	 Time used:  0.40 sec
2023-03-30 19:58:55,509 		7152 of 10000 with 47.41% 	 Time used:  0.40 sec
2023-03-30 19:58:55,905 		7176 of 10000 with 47.42% 	 Time used:  0.40 sec
2023-03-30 19:58:56,302 		7200 of 10000 with 47.39% 	 Time used:  0.40 sec
2023-03-30 19:58:56,698 		7224 of 10000 with 47.34% 	 Time used:  0.40 sec
2023-03-30 19:58:57,095 		7248 of 10000 with 47.31% 	 Time used:  0.40 sec
2023-03-30 19:58:57,491 		7272 of 10000 with 47.36% 	 Time used:  0.40 sec
2023-03-30 19:58:57,887 		7296 of 10000 with 47.35% 	 Time used:  0.40 sec
2023-03-30 19:58:58,283 		7320 of 10000 with 47.36% 	 Time used:  0.40 sec
2023-03-30 19:58:58,679 		7344 of 10000 with 47.37% 	 Time used:  0.40 sec
2023-03-30 19:58:59,076 		7368 of 10000 with 47.39% 	 Time used:  0.40 sec
2023-03-30 19:58:59,472 		7392 of 10000 with 47.39% 	 Time used:  0.40 sec
2023-03-30 19:58:59,868 		7416 of 10000 with 47.34% 	 Time used:  0.40 sec
2023-03-30 19:59:00,264 		7440 of 10000 with 47.33% 	 Time used:  0.40 sec
2023-03-30 19:59:00,660 		7464 of 10000 with 47.29% 	 Time used:  0.40 sec
2023-03-30 19:59:01,056 		7488 of 10000 with 47.33% 	 Time used:  0.40 sec
2023-03-30 19:59:01,453 		7512 of 10000 with 47.36% 	 Time used:  0.40 sec
2023-03-30 19:59:01,849 		7536 of 10000 with 47.39% 	 Time used:  0.40 sec
2023-03-30 19:59:02,246 		7560 of 10000 with 47.37% 	 Time used:  0.40 sec
2023-03-30 19:59:02,642 		7584 of 10000 with 47.38% 	 Time used:  0.40 sec
2023-03-30 19:59:03,038 		7608 of 10000 with 47.37% 	 Time used:  0.40 sec
2023-03-30 19:59:03,435 		7632 of 10000 with 47.38% 	 Time used:  0.40 sec
2023-03-30 19:59:03,831 		7656 of 10000 with 47.37% 	 Time used:  0.40 sec
2023-03-30 19:59:04,227 		7680 of 10000 with 47.37% 	 Time used:  0.40 sec
2023-03-30 19:59:04,623 		7704 of 10000 with 47.42% 	 Time used:  0.40 sec
2023-03-30 19:59:05,019 		7728 of 10000 with 47.41% 	 Time used:  0.40 sec
2023-03-30 19:59:05,415 		7752 of 10000 with 47.38% 	 Time used:  0.40 sec
2023-03-30 19:59:05,811 		7776 of 10000 with 47.43% 	 Time used:  0.40 sec
2023-03-30 19:59:06,208 		7800 of 10000 with 47.41% 	 Time used:  0.40 sec
2023-03-30 19:59:06,604 		7824 of 10000 with 47.39% 	 Time used:  0.40 sec
2023-03-30 19:59:07,000 		7848 of 10000 with 47.40% 	 Time used:  0.40 sec
2023-03-30 19:59:07,396 		7872 of 10000 with 47.41% 	 Time used:  0.40 sec
2023-03-30 19:59:07,792 		7896 of 10000 with 47.45% 	 Time used:  0.40 sec
2023-03-30 19:59:08,188 		7920 of 10000 with 47.44% 	 Time used:  0.40 sec
2023-03-30 19:59:08,585 		7944 of 10000 with 47.44% 	 Time used:  0.40 sec
2023-03-30 19:59:08,981 		7968 of 10000 with 47.45% 	 Time used:  0.40 sec
2023-03-30 19:59:09,377 		7992 of 10000 with 47.45% 	 Time used:  0.40 sec
2023-03-30 19:59:09,773 		8016 of 10000 with 47.46% 	 Time used:  0.40 sec
2023-03-30 19:59:10,169 		8040 of 10000 with 47.46% 	 Time used:  0.40 sec
2023-03-30 19:59:10,565 		8064 of 10000 with 47.51% 	 Time used:  0.40 sec
2023-03-30 19:59:10,961 		8088 of 10000 with 47.50% 	 Time used:  0.40 sec
2023-03-30 19:59:11,358 		8112 of 10000 with 47.53% 	 Time used:  0.40 sec
2023-03-30 19:59:11,754 		8136 of 10000 with 47.47% 	 Time used:  0.40 sec
2023-03-30 19:59:12,150 		8160 of 10000 with 47.48% 	 Time used:  0.40 sec
2023-03-30 19:59:12,547 		8184 of 10000 with 47.45% 	 Time used:  0.40 sec
2023-03-30 19:59:12,943 		8208 of 10000 with 47.40% 	 Time used:  0.40 sec
2023-03-30 19:59:13,339 		8232 of 10000 with 47.40% 	 Time used:  0.40 sec
2023-03-30 19:59:13,735 		8256 of 10000 with 47.37% 	 Time used:  0.40 sec
2023-03-30 19:59:14,131 		8280 of 10000 with 47.34% 	 Time used:  0.40 sec
2023-03-30 19:59:14,528 		8304 of 10000 with 47.31% 	 Time used:  0.40 sec
2023-03-30 19:59:14,924 		8328 of 10000 with 47.25% 	 Time used:  0.40 sec
2023-03-30 19:59:15,320 		8352 of 10000 with 47.27% 	 Time used:  0.40 sec
2023-03-30 19:59:15,716 		8376 of 10000 with 47.30% 	 Time used:  0.40 sec
2023-03-30 19:59:16,112 		8400 of 10000 with 47.31% 	 Time used:  0.40 sec
2023-03-30 19:59:16,508 		8424 of 10000 with 47.29% 	 Time used:  0.40 sec
2023-03-30 19:59:16,904 		8448 of 10000 with 47.28% 	 Time used:  0.40 sec
2023-03-30 19:59:17,301 		8472 of 10000 with 47.27% 	 Time used:  0.40 sec
2023-03-30 19:59:17,697 		8496 of 10000 with 47.23% 	 Time used:  0.40 sec
2023-03-30 19:59:18,093 		8520 of 10000 with 47.22% 	 Time used:  0.40 sec
2023-03-30 19:59:18,489 		8544 of 10000 with 47.27% 	 Time used:  0.40 sec
2023-03-30 19:59:18,885 		8568 of 10000 with 47.29% 	 Time used:  0.40 sec
2023-03-30 19:59:19,281 		8592 of 10000 with 47.31% 	 Time used:  0.40 sec
2023-03-30 19:59:19,677 		8616 of 10000 with 47.28% 	 Time used:  0.40 sec
2023-03-30 19:59:20,074 		8640 of 10000 with 47.27% 	 Time used:  0.40 sec
2023-03-30 19:59:20,470 		8664 of 10000 with 47.28% 	 Time used:  0.40 sec
2023-03-30 19:59:20,866 		8688 of 10000 with 47.24% 	 Time used:  0.40 sec
2023-03-30 19:59:21,262 		8712 of 10000 with 47.25% 	 Time used:  0.40 sec
2023-03-30 19:59:21,658 		8736 of 10000 with 47.24% 	 Time used:  0.40 sec
2023-03-30 19:59:22,054 		8760 of 10000 with 47.26% 	 Time used:  0.40 sec
2023-03-30 19:59:22,451 		8784 of 10000 with 47.28% 	 Time used:  0.40 sec
2023-03-30 19:59:22,847 		8808 of 10000 with 47.31% 	 Time used:  0.40 sec
2023-03-30 19:59:23,243 		8832 of 10000 with 47.33% 	 Time used:  0.40 sec
2023-03-30 19:59:23,639 		8856 of 10000 with 47.31% 	 Time used:  0.40 sec
2023-03-30 19:59:24,035 		8880 of 10000 with 47.31% 	 Time used:  0.40 sec
2023-03-30 19:59:24,431 		8904 of 10000 with 47.35% 	 Time used:  0.40 sec
2023-03-30 19:59:24,827 		8928 of 10000 with 47.41% 	 Time used:  0.40 sec
2023-03-30 19:59:25,224 		8952 of 10000 with 47.43% 	 Time used:  0.40 sec
2023-03-30 19:59:25,620 		8976 of 10000 with 47.40% 	 Time used:  0.40 sec
2023-03-30 19:59:26,016 		9000 of 10000 with 47.39% 	 Time used:  0.40 sec
2023-03-30 19:59:26,412 		9024 of 10000 with 47.41% 	 Time used:  0.40 sec
2023-03-30 19:59:26,808 		9048 of 10000 with 47.37% 	 Time used:  0.40 sec
2023-03-30 19:59:27,204 		9072 of 10000 with 47.39% 	 Time used:  0.40 sec
2023-03-30 19:59:27,600 		9096 of 10000 with 47.43% 	 Time used:  0.40 sec
2023-03-30 19:59:27,996 		9120 of 10000 with 47.47% 	 Time used:  0.40 sec
2023-03-30 19:59:28,393 		9144 of 10000 with 47.44% 	 Time used:  0.40 sec
2023-03-30 19:59:28,789 		9168 of 10000 with 47.47% 	 Time used:  0.40 sec
2023-03-30 19:59:29,185 		9192 of 10000 with 47.52% 	 Time used:  0.40 sec
2023-03-30 19:59:29,581 		9216 of 10000 with 47.57% 	 Time used:  0.40 sec
2023-03-30 19:59:29,977 		9240 of 10000 with 47.53% 	 Time used:  0.40 sec
2023-03-30 19:59:30,373 		9264 of 10000 with 47.53% 	 Time used:  0.40 sec
2023-03-30 19:59:30,769 		9288 of 10000 with 47.57% 	 Time used:  0.40 sec
2023-03-30 19:59:31,166 		9312 of 10000 with 47.51% 	 Time used:  0.40 sec
2023-03-30 19:59:31,562 		9336 of 10000 with 47.55% 	 Time used:  0.40 sec
2023-03-30 19:59:31,958 		9360 of 10000 with 47.52% 	 Time used:  0.40 sec
2023-03-30 19:59:32,354 		9384 of 10000 with 47.51% 	 Time used:  0.40 sec
2023-03-30 19:59:32,750 		9408 of 10000 with 47.52% 	 Time used:  0.40 sec
2023-03-30 19:59:33,146 		9432 of 10000 with 47.53% 	 Time used:  0.40 sec
2023-03-30 19:59:33,543 		9456 of 10000 with 47.53% 	 Time used:  0.40 sec
2023-03-30 19:59:33,939 		9480 of 10000 with 47.52% 	 Time used:  0.40 sec
2023-03-30 19:59:34,335 		9504 of 10000 with 47.53% 	 Time used:  0.40 sec
2023-03-30 19:59:34,731 		9528 of 10000 with 47.53% 	 Time used:  0.40 sec
2023-03-30 19:59:35,127 		9552 of 10000 with 47.53% 	 Time used:  0.40 sec
2023-03-30 19:59:35,523 		9576 of 10000 with 47.56% 	 Time used:  0.40 sec
2023-03-30 19:59:35,919 		9600 of 10000 with 47.57% 	 Time used:  0.40 sec
2023-03-30 19:59:36,316 		9624 of 10000 with 47.57% 	 Time used:  0.40 sec
2023-03-30 19:59:36,712 		9648 of 10000 with 47.56% 	 Time used:  0.40 sec
2023-03-30 19:59:37,108 		9672 of 10000 with 47.54% 	 Time used:  0.40 sec
2023-03-30 19:59:37,504 		9696 of 10000 with 47.54% 	 Time used:  0.40 sec
2023-03-30 19:59:37,900 		9720 of 10000 with 47.55% 	 Time used:  0.40 sec
2023-03-30 19:59:38,296 		9744 of 10000 with 47.57% 	 Time used:  0.40 sec
2023-03-30 19:59:38,692 		9768 of 10000 with 47.53% 	 Time used:  0.40 sec
2023-03-30 19:59:39,089 		9792 of 10000 with 47.55% 	 Time used:  0.40 sec
2023-03-30 19:59:39,486 		9816 of 10000 with 47.56% 	 Time used:  0.40 sec
2023-03-30 19:59:39,882 		9840 of 10000 with 47.56% 	 Time used:  0.40 sec
2023-03-30 19:59:40,278 		9864 of 10000 with 47.55% 	 Time used:  0.40 sec
2023-03-30 19:59:40,674 		9888 of 10000 with 47.55% 	 Time used:  0.40 sec
2023-03-30 19:59:41,070 		9912 of 10000 with 47.55% 	 Time used:  0.40 sec
2023-03-30 19:59:41,466 		9936 of 10000 with 47.52% 	 Time used:  0.40 sec
2023-03-30 19:59:41,863 		9960 of 10000 with 47.50% 	 Time used:  0.40 sec
2023-03-30 19:59:42,259 		9984 of 10000 with 47.47% 	 Time used:  0.40 sec
2023-03-30 19:59:42,527 		10000 of 10000 with 47.44% 	 Time used:  0.27 sec
2023-03-30 19:59:42,527 
2023-03-30 19:59:42,528 			Learning rate: weights:   1.000e-02    
2023-03-30 19:59:42,528 			Last test performance: 47.44%
2023-03-30 19:59:42,528 ----------------
2023-03-30 19:59:50,747   6   =>  0    		Training 486 pattern with 47.08% 	Forward time: 	 7.99 sec
2023-03-30 19:59:50,748 			Loss:    1.225e+00    			Backward time: 	 0.22 sec 
2023-03-30 19:59:50,748 ADAM: Layer 0 -> dw_min:9.9639e-01  dw_max:1.0050e+00 lr:1.0000e-02
2023-03-30 19:59:50,748 ADAM: Layer 1 -> dw_min:9.9421e-01  dw_max:1.0062e+00 lr:1.0000e-02
2023-03-30 19:59:50,748 ADAM: Layer 2 -> dw_min:9.8928e-01  dw_max:1.0096e+00 lr:1.0000e-02
2023-03-30 19:59:50,748 ADAM: Layer 3 -> dw_min:9.9554e-01  dw_max:1.0059e+00 lr:1.0000e-02
2023-03-30 19:59:50,771 			Learning rate: weights:   1.000e-02    
2023-03-30 19:59:50,771 			Last test performance: 47.44%
2023-03-30 19:59:50,772 ----------------
2023-03-30 19:59:58,996   6   =>  1    		Training 486 pattern with 43.54% 	Forward time: 	 7.99 sec
2023-03-30 19:59:58,996 			Loss:    1.263e+00    			Backward time: 	 0.22 sec 
2023-03-30 19:59:58,997 ADAM: Layer 0 -> dw_min:9.9623e-01  dw_max:1.0044e+00 lr:1.0000e-02
2023-03-30 19:59:58,997 ADAM: Layer 1 -> dw_min:9.9414e-01  dw_max:1.0064e+00 lr:1.0000e-02
2023-03-30 19:59:58,997 ADAM: Layer 2 -> dw_min:9.8860e-01  dw_max:1.0081e+00 lr:1.0000e-02
2023-03-30 19:59:58,997 ADAM: Layer 3 -> dw_min:9.9547e-01  dw_max:1.0042e+00 lr:1.0000e-02
2023-03-30 19:59:59,022 			Learning rate: weights:   1.000e-02    
2023-03-30 19:59:59,023 			Last test performance: 47.44%
2023-03-30 19:59:59,023 ----------------
2023-03-30 20:00:07,263   6   =>  2    		Training 486 pattern with 44.58% 	Forward time: 	 8.01 sec
2023-03-30 20:00:07,263 			Loss:    1.249e+00    			Backward time: 	 0.23 sec 
2023-03-30 20:00:07,264 ADAM: Layer 0 -> dw_min:9.9647e-01  dw_max:1.0039e+00 lr:1.0000e-02
2023-03-30 20:00:07,264 ADAM: Layer 1 -> dw_min:9.9439e-01  dw_max:1.0064e+00 lr:1.0000e-02
2023-03-30 20:00:07,264 ADAM: Layer 2 -> dw_min:9.8986e-01  dw_max:1.0086e+00 lr:1.0000e-02
2023-03-30 20:00:07,264 ADAM: Layer 3 -> dw_min:9.9414e-01  dw_max:1.0053e+00 lr:1.0000e-02
2023-03-30 20:00:07,347 			Learning rate: weights:   1.000e-02    
2023-03-30 20:00:07,347 			Last test performance: 47.44%
2023-03-30 20:00:07,347 ----------------
2023-03-30 20:00:15,568   6   =>  3    		Training 486 pattern with 45.83% 	Forward time: 	 7.99 sec
2023-03-30 20:00:15,568 			Loss:    1.208e+00    			Backward time: 	 0.22 sec 
2023-03-30 20:00:15,568 ADAM: Layer 0 -> dw_min:9.9689e-01  dw_max:1.0038e+00 lr:1.0000e-02
2023-03-30 20:00:15,568 ADAM: Layer 1 -> dw_min:9.9415e-01  dw_max:1.0078e+00 lr:1.0000e-02
2023-03-30 20:00:15,568 ADAM: Layer 2 -> dw_min:9.8836e-01  dw_max:1.0094e+00 lr:1.0000e-02
2023-03-30 20:00:15,568 ADAM: Layer 3 -> dw_min:9.9472e-01  dw_max:1.0059e+00 lr:1.0000e-02
2023-03-30 20:00:15,682 			Learning rate: weights:   1.000e-02    
2023-03-30 20:00:15,682 			Last test performance: 47.44%
2023-03-30 20:00:15,682 ----------------
2023-03-30 20:00:23,903   6   =>  4    		Training 486 pattern with 44.79% 	Forward time: 	 7.99 sec
2023-03-30 20:00:23,903 			Loss:    1.182e+00    			Backward time: 	 0.22 sec 
2023-03-30 20:00:23,904 ADAM: Layer 0 -> dw_min:9.9581e-01  dw_max:1.0042e+00 lr:1.0000e-02
2023-03-30 20:00:23,904 ADAM: Layer 1 -> dw_min:9.9444e-01  dw_max:1.0079e+00 lr:1.0000e-02
2023-03-30 20:00:23,904 ADAM: Layer 2 -> dw_min:9.8770e-01  dw_max:1.0107e+00 lr:1.0000e-02
2023-03-30 20:00:23,904 ADAM: Layer 3 -> dw_min:9.9467e-01  dw_max:1.0075e+00 lr:1.0000e-02
2023-03-30 20:00:23,930 			Learning rate: weights:   1.000e-02    
2023-03-30 20:00:23,930 			Last test performance: 47.44%
2023-03-30 20:00:23,930 ----------------
2023-03-30 20:00:32,226   6   =>  5    		Training 486 pattern with 47.71% 	Forward time: 	 8.07 sec
2023-03-30 20:00:32,226 			Loss:    1.206e+00    			Backward time: 	 0.22 sec 
2023-03-30 20:00:32,226 ADAM: Layer 0 -> dw_min:9.9539e-01  dw_max:1.0046e+00 lr:1.0000e-02
2023-03-30 20:00:32,226 ADAM: Layer 1 -> dw_min:9.9373e-01  dw_max:1.0091e+00 lr:1.0000e-02
2023-03-30 20:00:32,226 ADAM: Layer 2 -> dw_min:9.8822e-01  dw_max:1.0106e+00 lr:1.0000e-02
2023-03-30 20:00:32,226 ADAM: Layer 3 -> dw_min:9.9462e-01  dw_max:1.0074e+00 lr:1.0000e-02
2023-03-30 20:00:32,334 			Learning rate: weights:   1.000e-02    
2023-03-30 20:00:32,334 			Last test performance: 47.44%
2023-03-30 20:00:32,334 ----------------
2023-03-30 20:00:40,555   6   =>  6    		Training 486 pattern with 43.96% 	Forward time: 	 7.99 sec
2023-03-30 20:00:40,555 			Loss:    1.236e+00    			Backward time: 	 0.22 sec 
2023-03-30 20:00:40,555 ADAM: Layer 0 -> dw_min:9.9562e-01  dw_max:1.0044e+00 lr:1.0000e-02
2023-03-30 20:00:40,556 ADAM: Layer 1 -> dw_min:9.9400e-01  dw_max:1.0098e+00 lr:1.0000e-02
2023-03-30 20:00:40,556 ADAM: Layer 2 -> dw_min:9.8886e-01  dw_max:1.0115e+00 lr:1.0000e-02
2023-03-30 20:00:40,556 ADAM: Layer 3 -> dw_min:9.9418e-01  dw_max:1.0070e+00 lr:1.0000e-02
2023-03-30 20:00:40,581 			Learning rate: weights:   1.000e-02    
2023-03-30 20:00:40,581 			Last test performance: 47.44%
2023-03-30 20:00:40,581 ----------------
2023-03-30 20:00:48,882   6   =>  7    		Training 486 pattern with 46.04% 	Forward time: 	 8.07 sec
2023-03-30 20:00:48,882 			Loss:    1.220e+00    			Backward time: 	 0.22 sec 
2023-03-30 20:00:48,882 ADAM: Layer 0 -> dw_min:9.9591e-01  dw_max:1.0053e+00 lr:1.0000e-02
2023-03-30 20:00:48,883 ADAM: Layer 1 -> dw_min:9.9356e-01  dw_max:1.0096e+00 lr:1.0000e-02
2023-03-30 20:00:48,883 ADAM: Layer 2 -> dw_min:9.8949e-01  dw_max:1.0124e+00 lr:1.0000e-02
2023-03-30 20:00:48,883 ADAM: Layer 3 -> dw_min:9.9392e-01  dw_max:1.0072e+00 lr:1.0000e-02
2023-03-30 20:00:48,909 			Learning rate: weights:   1.000e-02    
2023-03-30 20:00:48,909 			Last test performance: 47.44%
2023-03-30 20:00:48,909 ----------------
2023-03-30 20:00:57,209   6   =>  8    		Training 486 pattern with 45.00% 	Forward time: 	 8.07 sec
2023-03-30 20:00:57,209 			Loss:    1.208e+00    			Backward time: 	 0.22 sec 
2023-03-30 20:00:57,209 ADAM: Layer 0 -> dw_min:9.9509e-01  dw_max:1.0062e+00 lr:1.0000e-02
2023-03-30 20:00:57,209 ADAM: Layer 1 -> dw_min:9.9264e-01  dw_max:1.0097e+00 lr:1.0000e-02
2023-03-30 20:00:57,210 ADAM: Layer 2 -> dw_min:9.8975e-01  dw_max:1.0115e+00 lr:1.0000e-02
2023-03-30 20:00:57,210 ADAM: Layer 3 -> dw_min:9.9312e-01  dw_max:1.0068e+00 lr:1.0000e-02
2023-03-30 20:00:57,291 			Learning rate: weights:   1.000e-02    
2023-03-30 20:00:57,291 			Last test performance: 47.44%
2023-03-30 20:00:57,291 ----------------
2023-03-30 20:01:05,518   6   =>  9    		Training 486 pattern with 45.62% 	Forward time: 	 8.00 sec
2023-03-30 20:01:05,518 			Loss:    1.209e+00    			Backward time: 	 0.22 sec 
2023-03-30 20:01:05,519 ADAM: Layer 0 -> dw_min:9.9229e-01  dw_max:1.0066e+00 lr:1.0000e-02
2023-03-30 20:01:05,519 ADAM: Layer 1 -> dw_min:9.9082e-01  dw_max:1.0105e+00 lr:1.0000e-02
2023-03-30 20:01:05,519 ADAM: Layer 2 -> dw_min:9.9042e-01  dw_max:1.0096e+00 lr:1.0000e-02
2023-03-30 20:01:05,519 ADAM: Layer 3 -> dw_min:9.9247e-01  dw_max:1.0071e+00 lr:1.0000e-02
2023-03-30 20:01:05,607 			Learning rate: weights:   1.000e-02    
2023-03-30 20:01:05,607 			Last test performance: 47.44%
2023-03-30 20:01:05,607 ----------------
2023-03-30 20:01:13,829   6   =>  10   		Training 486 pattern with 47.71% 	Forward time: 	 7.99 sec
2023-03-30 20:01:13,829 			Loss:    1.170e+00    			Backward time: 	 0.22 sec 
2023-03-30 20:01:13,829 ADAM: Layer 0 -> dw_min:9.8915e-01  dw_max:1.0084e+00 lr:1.0000e-02
2023-03-30 20:01:13,829 ADAM: Layer 1 -> dw_min:9.8966e-01  dw_max:1.0109e+00 lr:1.0000e-02
2023-03-30 20:01:13,829 ADAM: Layer 2 -> dw_min:9.8855e-01  dw_max:1.0089e+00 lr:1.0000e-02
2023-03-30 20:01:13,830 ADAM: Layer 3 -> dw_min:9.9321e-01  dw_max:1.0064e+00 lr:1.0000e-02
2023-03-30 20:01:13,939 			Learning rate: weights:   1.000e-02    
2023-03-30 20:01:13,939 			Last test performance: 47.44%
2023-03-30 20:01:13,939 ----------------
2023-03-30 20:01:22,159   6   =>  11   		Training 486 pattern with 46.04% 	Forward time: 	 7.99 sec
2023-03-30 20:01:22,159 			Loss:    1.235e+00    			Backward time: 	 0.22 sec 
2023-03-30 20:01:22,160 ADAM: Layer 0 -> dw_min:9.8898e-01  dw_max:1.0086e+00 lr:1.0000e-02
2023-03-30 20:01:22,160 ADAM: Layer 1 -> dw_min:9.9010e-01  dw_max:1.0105e+00 lr:1.0000e-02
2023-03-30 20:01:22,160 ADAM: Layer 2 -> dw_min:9.8832e-01  dw_max:1.0093e+00 lr:1.0000e-02
2023-03-30 20:01:22,160 ADAM: Layer 3 -> dw_min:9.9305e-01  dw_max:1.0057e+00 lr:1.0000e-02
2023-03-30 20:01:22,317 			Learning rate: weights:   1.000e-02    
2023-03-30 20:01:22,317 			Last test performance: 47.44%
2023-03-30 20:01:22,317 ----------------
2023-03-30 20:01:30,539   6   =>  12   		Training 486 pattern with 48.75% 	Forward time: 	 7.99 sec
2023-03-30 20:01:30,539 			Loss:    1.183e+00    			Backward time: 	 0.22 sec 
2023-03-30 20:01:30,539 ADAM: Layer 0 -> dw_min:9.8777e-01  dw_max:1.0105e+00 lr:1.0000e-02
2023-03-30 20:01:30,539 ADAM: Layer 1 -> dw_min:9.8856e-01  dw_max:1.0115e+00 lr:1.0000e-02
2023-03-30 20:01:30,540 ADAM: Layer 2 -> dw_min:9.8645e-01  dw_max:1.0107e+00 lr:1.0000e-02
2023-03-30 20:01:30,540 ADAM: Layer 3 -> dw_min:9.9369e-01  dw_max:1.0058e+00 lr:1.0000e-02
2023-03-30 20:01:30,617 			Learning rate: weights:   1.000e-02    
2023-03-30 20:01:30,617 			Last test performance: 47.44%
2023-03-30 20:01:30,617 ----------------
2023-03-30 20:01:38,847   6   =>  13   		Training 486 pattern with 46.46% 	Forward time: 	 8.00 sec
2023-03-30 20:01:38,847 			Loss:    1.167e+00    			Backward time: 	 0.22 sec 
2023-03-30 20:01:38,847 ADAM: Layer 0 -> dw_min:9.8811e-01  dw_max:1.0096e+00 lr:1.0000e-02
2023-03-30 20:01:38,848 ADAM: Layer 1 -> dw_min:9.8958e-01  dw_max:1.0096e+00 lr:1.0000e-02
2023-03-30 20:01:38,848 ADAM: Layer 2 -> dw_min:9.8752e-01  dw_max:1.0093e+00 lr:1.0000e-02
2023-03-30 20:01:38,848 ADAM: Layer 3 -> dw_min:9.9494e-01  dw_max:1.0057e+00 lr:1.0000e-02
2023-03-30 20:01:38,929 			Learning rate: weights:   1.000e-02    
2023-03-30 20:01:38,929 			Last test performance: 47.44%
2023-03-30 20:01:38,929 ----------------
2023-03-30 20:01:47,226   6   =>  14   		Training 486 pattern with 44.38% 	Forward time: 	 8.07 sec
2023-03-30 20:01:47,226 			Loss:    1.230e+00    			Backward time: 	 0.22 sec 
2023-03-30 20:01:47,227 ADAM: Layer 0 -> dw_min:9.8981e-01  dw_max:1.0077e+00 lr:1.0000e-02
2023-03-30 20:01:47,227 ADAM: Layer 1 -> dw_min:9.9124e-01  dw_max:1.0080e+00 lr:1.0000e-02
2023-03-30 20:01:47,227 ADAM: Layer 2 -> dw_min:9.8922e-01  dw_max:1.0098e+00 lr:1.0000e-02
2023-03-30 20:01:47,227 ADAM: Layer 3 -> dw_min:9.9461e-01  dw_max:1.0059e+00 lr:1.0000e-02
2023-03-30 20:01:47,253 			Learning rate: weights:   1.000e-02    
2023-03-30 20:01:47,253 			Last test performance: 47.44%
2023-03-30 20:01:47,253 ----------------
2023-03-30 20:01:55,478   6   =>  15   		Training 486 pattern with 50.21% 	Forward time: 	 7.99 sec
2023-03-30 20:01:55,478 			Loss:    1.161e+00    			Backward time: 	 0.22 sec 
2023-03-30 20:01:55,478 ADAM: Layer 0 -> dw_min:9.9105e-01  dw_max:1.0067e+00 lr:1.0000e-02
2023-03-30 20:01:55,478 ADAM: Layer 1 -> dw_min:9.9233e-01  dw_max:1.0070e+00 lr:1.0000e-02
2023-03-30 20:01:55,478 ADAM: Layer 2 -> dw_min:9.9033e-01  dw_max:1.0102e+00 lr:1.0000e-02
2023-03-30 20:01:55,478 ADAM: Layer 3 -> dw_min:9.9468e-01  dw_max:1.0058e+00 lr:1.0000e-02
2023-03-30 20:01:55,521 			Learning rate: weights:   1.000e-02    
2023-03-30 20:01:55,521 			Last test performance: 47.44%
2023-03-30 20:01:55,521 ----------------
2023-03-30 20:02:03,743   6   =>  16   		Training 486 pattern with 43.12% 	Forward time: 	 7.99 sec
2023-03-30 20:02:03,743 			Loss:    1.280e+00    			Backward time: 	 0.22 sec 
2023-03-30 20:02:03,743 ADAM: Layer 0 -> dw_min:9.9291e-01  dw_max:1.0057e+00 lr:1.0000e-02
2023-03-30 20:02:03,743 ADAM: Layer 1 -> dw_min:9.9349e-01  dw_max:1.0065e+00 lr:1.0000e-02
2023-03-30 20:02:03,743 ADAM: Layer 2 -> dw_min:9.8976e-01  dw_max:1.0099e+00 lr:1.0000e-02
2023-03-30 20:02:03,744 ADAM: Layer 3 -> dw_min:9.9372e-01  dw_max:1.0066e+00 lr:1.0000e-02
2023-03-30 20:02:03,802 			Learning rate: weights:   1.000e-02    
2023-03-30 20:02:03,802 			Last test performance: 47.44%
2023-03-30 20:02:03,802 ----------------
2023-03-30 20:02:12,023   6   =>  17   		Training 486 pattern with 45.21% 	Forward time: 	 7.99 sec
2023-03-30 20:02:12,023 			Loss:    1.256e+00    			Backward time: 	 0.22 sec 
2023-03-30 20:02:12,024 ADAM: Layer 0 -> dw_min:9.9516e-01  dw_max:1.0061e+00 lr:1.0000e-02
2023-03-30 20:02:12,024 ADAM: Layer 1 -> dw_min:9.9406e-01  dw_max:1.0068e+00 lr:1.0000e-02
2023-03-30 20:02:12,024 ADAM: Layer 2 -> dw_min:9.8959e-01  dw_max:1.0094e+00 lr:1.0000e-02
2023-03-30 20:02:12,024 ADAM: Layer 3 -> dw_min:9.9338e-01  dw_max:1.0074e+00 lr:1.0000e-02
2023-03-30 20:02:12,084 			Learning rate: weights:   1.000e-02    
2023-03-30 20:02:12,084 			Last test performance: 47.44%
2023-03-30 20:02:12,084 ----------------
2023-03-30 20:02:20,306   6   =>  18   		Training 486 pattern with 46.25% 	Forward time: 	 7.99 sec
2023-03-30 20:02:20,306 			Loss:    1.258e+00    			Backward time: 	 0.22 sec 
2023-03-30 20:02:20,306 ADAM: Layer 0 -> dw_min:9.9632e-01  dw_max:1.0052e+00 lr:1.0000e-02
2023-03-30 20:02:20,306 ADAM: Layer 1 -> dw_min:9.9365e-01  dw_max:1.0080e+00 lr:1.0000e-02
2023-03-30 20:02:20,306 ADAM: Layer 2 -> dw_min:9.8973e-01  dw_max:1.0106e+00 lr:1.0000e-02
2023-03-30 20:02:20,306 ADAM: Layer 3 -> dw_min:9.9259e-01  dw_max:1.0082e+00 lr:1.0000e-02
2023-03-30 20:02:20,431 			Learning rate: weights:   1.000e-02    
2023-03-30 20:02:20,431 			Last test performance: 47.44%
2023-03-30 20:02:20,431 ----------------
2023-03-30 20:02:28,729   6   =>  19   		Training 486 pattern with 45.00% 	Forward time: 	 8.07 sec
2023-03-30 20:02:28,729 			Loss:    1.244e+00    			Backward time: 	 0.22 sec 
2023-03-30 20:02:28,729 ADAM: Layer 0 -> dw_min:9.9603e-01  dw_max:1.0044e+00 lr:1.0000e-02
2023-03-30 20:02:28,729 ADAM: Layer 1 -> dw_min:9.9363e-01  dw_max:1.0073e+00 lr:1.0000e-02
2023-03-30 20:02:28,729 ADAM: Layer 2 -> dw_min:9.8967e-01  dw_max:1.0098e+00 lr:1.0000e-02
2023-03-30 20:02:28,730 ADAM: Layer 3 -> dw_min:9.9368e-01  dw_max:1.0089e+00 lr:1.0000e-02
2023-03-30 20:02:28,832 			Learning rate: weights:   1.000e-02    
2023-03-30 20:02:28,832 			Last test performance: 47.44%
2023-03-30 20:02:28,832 ----------------
2023-03-30 20:02:37,054   6   =>  20   		Training 486 pattern with 44.17% 	Forward time: 	 7.99 sec
2023-03-30 20:02:37,054 			Loss:    1.208e+00    			Backward time: 	 0.22 sec 
2023-03-30 20:02:37,055 ADAM: Layer 0 -> dw_min:9.9632e-01  dw_max:1.0049e+00 lr:1.0000e-02
2023-03-30 20:02:37,055 ADAM: Layer 1 -> dw_min:9.9310e-01  dw_max:1.0080e+00 lr:1.0000e-02
2023-03-30 20:02:37,055 ADAM: Layer 2 -> dw_min:9.8886e-01  dw_max:1.0103e+00 lr:1.0000e-02
2023-03-30 20:02:37,055 ADAM: Layer 3 -> dw_min:9.9388e-01  dw_max:1.0080e+00 lr:1.0000e-02
2023-03-30 20:02:37,082 			Learning rate: weights:   1.000e-02    
2023-03-30 20:02:37,082 			Last test performance: 47.44%
2023-03-30 20:02:37,082 ----------------
2023-03-30 20:02:45,304   6   =>  21   		Training 486 pattern with 45.62% 	Forward time: 	 7.99 sec
2023-03-30 20:02:45,304 			Loss:    1.233e+00    			Backward time: 	 0.22 sec 
2023-03-30 20:02:45,304 ADAM: Layer 0 -> dw_min:9.9516e-01  dw_max:1.0047e+00 lr:1.0000e-02
2023-03-30 20:02:45,304 ADAM: Layer 1 -> dw_min:9.9200e-01  dw_max:1.0084e+00 lr:1.0000e-02
2023-03-30 20:02:45,304 ADAM: Layer 2 -> dw_min:9.8842e-01  dw_max:1.0104e+00 lr:1.0000e-02
2023-03-30 20:02:45,304 ADAM: Layer 3 -> dw_min:9.9344e-01  dw_max:1.0072e+00 lr:1.0000e-02
2023-03-30 20:02:45,408 			Learning rate: weights:   1.000e-02    
2023-03-30 20:02:45,408 			Last test performance: 47.44%
2023-03-30 20:02:45,408 ----------------
2023-03-30 20:02:53,633   6   =>  22   		Training 486 pattern with 47.29% 	Forward time: 	 7.99 sec
2023-03-30 20:02:53,633 			Loss:    1.175e+00    			Backward time: 	 0.22 sec 
2023-03-30 20:02:53,634 ADAM: Layer 0 -> dw_min:9.9392e-01  dw_max:1.0053e+00 lr:1.0000e-02
2023-03-30 20:02:53,634 ADAM: Layer 1 -> dw_min:9.9202e-01  dw_max:1.0094e+00 lr:1.0000e-02
2023-03-30 20:02:53,634 ADAM: Layer 2 -> dw_min:9.8916e-01  dw_max:1.0107e+00 lr:1.0000e-02
2023-03-30 20:02:53,634 ADAM: Layer 3 -> dw_min:9.9401e-01  dw_max:1.0062e+00 lr:1.0000e-02
2023-03-30 20:02:53,659 			Learning rate: weights:   1.000e-02    
2023-03-30 20:02:53,659 			Last test performance: 47.44%
2023-03-30 20:02:53,659 ----------------
2023-03-30 20:03:01,890   6   =>  23   		Training 486 pattern with 48.12% 	Forward time: 	 8.00 sec
2023-03-30 20:03:01,891 			Loss:    1.186e+00    			Backward time: 	 0.23 sec 
2023-03-30 20:03:01,891 ADAM: Layer 0 -> dw_min:9.9224e-01  dw_max:1.0068e+00 lr:1.0000e-02
2023-03-30 20:03:01,891 ADAM: Layer 1 -> dw_min:9.9138e-01  dw_max:1.0089e+00 lr:1.0000e-02
2023-03-30 20:03:01,891 ADAM: Layer 2 -> dw_min:9.8815e-01  dw_max:1.0114e+00 lr:1.0000e-02
2023-03-30 20:03:01,891 ADAM: Layer 3 -> dw_min:9.9463e-01  dw_max:1.0068e+00 lr:1.0000e-02
2023-03-30 20:03:01,972 			Learning rate: weights:   1.000e-02    
2023-03-30 20:03:01,972 			Last test performance: 47.44%
2023-03-30 20:03:01,972 ----------------
2023-03-30 20:03:10,193   6   =>  24   		Training 486 pattern with 45.42% 	Forward time: 	 7.99 sec
2023-03-30 20:03:10,193 			Loss:    1.247e+00    			Backward time: 	 0.22 sec 
2023-03-30 20:03:10,194 ADAM: Layer 0 -> dw_min:9.9173e-01  dw_max:1.0063e+00 lr:1.0000e-02
2023-03-30 20:03:10,194 ADAM: Layer 1 -> dw_min:9.9156e-01  dw_max:1.0088e+00 lr:1.0000e-02
2023-03-30 20:03:10,194 ADAM: Layer 2 -> dw_min:9.8920e-01  dw_max:1.0124e+00 lr:1.0000e-02
2023-03-30 20:03:10,194 ADAM: Layer 3 -> dw_min:9.9479e-01  dw_max:1.0053e+00 lr:1.0000e-02
2023-03-30 20:03:10,288 			Learning rate: weights:   1.000e-02    
2023-03-30 20:03:10,288 			Last test performance: 47.44%
2023-03-30 20:03:10,288 ----------------
2023-03-30 20:03:18,509   6   =>  25   		Training 486 pattern with 51.88% 	Forward time: 	 7.99 sec
2023-03-30 20:03:18,509 			Loss:    1.131e+00    			Backward time: 	 0.22 sec 
2023-03-30 20:03:18,510 ADAM: Layer 0 -> dw_min:9.9221e-01  dw_max:1.0060e+00 lr:1.0000e-02
2023-03-30 20:03:18,510 ADAM: Layer 1 -> dw_min:9.9203e-01  dw_max:1.0083e+00 lr:1.0000e-02
2023-03-30 20:03:18,510 ADAM: Layer 2 -> dw_min:9.8919e-01  dw_max:1.0108e+00 lr:1.0000e-02
2023-03-30 20:03:18,510 ADAM: Layer 3 -> dw_min:9.9353e-01  dw_max:1.0049e+00 lr:1.0000e-02
2023-03-30 20:03:18,567 			Learning rate: weights:   1.000e-02    
2023-03-30 20:03:18,567 			Last test performance: 47.44%
2023-03-30 20:03:18,567 ----------------
2023-03-30 20:03:26,789   6   =>  26   		Training 486 pattern with 47.08% 	Forward time: 	 7.99 sec
2023-03-30 20:03:26,790 			Loss:    1.257e+00    			Backward time: 	 0.23 sec 
2023-03-30 20:03:26,790 ADAM: Layer 0 -> dw_min:9.9194e-01  dw_max:1.0066e+00 lr:1.0000e-02
2023-03-30 20:03:26,790 ADAM: Layer 1 -> dw_min:9.9181e-01  dw_max:1.0078e+00 lr:1.0000e-02
2023-03-30 20:03:26,790 ADAM: Layer 2 -> dw_min:9.8954e-01  dw_max:1.0113e+00 lr:1.0000e-02
2023-03-30 20:03:26,790 ADAM: Layer 3 -> dw_min:9.9267e-01  dw_max:1.0052e+00 lr:1.0000e-02
2023-03-30 20:03:26,814 			Learning rate: weights:   1.000e-02    
2023-03-30 20:03:26,814 			Last test performance: 47.44%
2023-03-30 20:03:26,814 ----------------
2023-03-30 20:03:35,035   6   =>  27   		Training 486 pattern with 47.29% 	Forward time: 	 7.99 sec
2023-03-30 20:03:35,036 			Loss:    1.184e+00    			Backward time: 	 0.22 sec 
2023-03-30 20:03:35,036 ADAM: Layer 0 -> dw_min:9.9268e-01  dw_max:1.0069e+00 lr:1.0000e-02
2023-03-30 20:03:35,036 ADAM: Layer 1 -> dw_min:9.9285e-01  dw_max:1.0074e+00 lr:1.0000e-02
2023-03-30 20:03:35,036 ADAM: Layer 2 -> dw_min:9.8850e-01  dw_max:1.0111e+00 lr:1.0000e-02
2023-03-30 20:03:35,036 ADAM: Layer 3 -> dw_min:9.9223e-01  dw_max:1.0061e+00 lr:1.0000e-02
2023-03-30 20:03:35,115 			Learning rate: weights:   1.000e-02    
2023-03-30 20:03:35,116 			Last test performance: 47.44%
2023-03-30 20:03:35,116 ----------------
2023-03-30 20:03:43,338   6   =>  28   		Training 486 pattern with 49.38% 	Forward time: 	 7.99 sec
2023-03-30 20:03:43,338 			Loss:    1.171e+00    			Backward time: 	 0.22 sec 
2023-03-30 20:03:43,338 ADAM: Layer 0 -> dw_min:9.9311e-01  dw_max:1.0073e+00 lr:1.0000e-02
2023-03-30 20:03:43,338 ADAM: Layer 1 -> dw_min:9.9355e-01  dw_max:1.0070e+00 lr:1.0000e-02
2023-03-30 20:03:43,339 ADAM: Layer 2 -> dw_min:9.8736e-01  dw_max:1.0118e+00 lr:1.0000e-02
2023-03-30 20:03:43,339 ADAM: Layer 3 -> dw_min:9.9211e-01  dw_max:1.0072e+00 lr:1.0000e-02
2023-03-30 20:03:43,448 			Learning rate: weights:   1.000e-02    
2023-03-30 20:03:43,448 			Last test performance: 47.44%
2023-03-30 20:03:43,448 ----------------
2023-03-30 20:03:51,680   6   =>  29   		Training 486 pattern with 43.96% 	Forward time: 	 8.00 sec
2023-03-30 20:03:51,680 			Loss:    1.286e+00    			Backward time: 	 0.22 sec 
2023-03-30 20:03:51,680 ADAM: Layer 0 -> dw_min:9.9373e-01  dw_max:1.0080e+00 lr:1.0000e-02
2023-03-30 20:03:51,681 ADAM: Layer 1 -> dw_min:9.9202e-01  dw_max:1.0066e+00 lr:1.0000e-02
2023-03-30 20:03:51,681 ADAM: Layer 2 -> dw_min:9.8557e-01  dw_max:1.0124e+00 lr:1.0000e-02
2023-03-30 20:03:51,681 ADAM: Layer 3 -> dw_min:9.9158e-01  dw_max:1.0079e+00 lr:1.0000e-02
2023-03-30 20:03:51,704 			Learning rate: weights:   1.000e-02    
2023-03-30 20:03:51,705 			Last test performance: 47.44%
2023-03-30 20:03:51,705 ----------------
2023-03-30 20:03:59,928   6   =>  30   		Training 486 pattern with 45.62% 	Forward time: 	 7.99 sec
2023-03-30 20:03:59,929 			Loss:    1.283e+00    			Backward time: 	 0.22 sec 
2023-03-30 20:03:59,929 ADAM: Layer 0 -> dw_min:9.9469e-01  dw_max:1.0071e+00 lr:1.0000e-02
2023-03-30 20:03:59,929 ADAM: Layer 1 -> dw_min:9.9240e-01  dw_max:1.0061e+00 lr:1.0000e-02
2023-03-30 20:03:59,929 ADAM: Layer 2 -> dw_min:9.8736e-01  dw_max:1.0122e+00 lr:1.0000e-02
2023-03-30 20:03:59,929 ADAM: Layer 3 -> dw_min:9.9033e-01  dw_max:1.0077e+00 lr:1.0000e-02
2023-03-30 20:03:59,986 			Learning rate: weights:   1.000e-02    
2023-03-30 20:03:59,986 			Last test performance: 47.44%
2023-03-30 20:03:59,986 ----------------
2023-03-30 20:04:08,209   6   =>  31   		Training 486 pattern with 51.04% 	Forward time: 	 7.99 sec
2023-03-30 20:04:08,209 			Loss:    1.175e+00    			Backward time: 	 0.23 sec 
2023-03-30 20:04:08,209 ADAM: Layer 0 -> dw_min:9.9439e-01  dw_max:1.0068e+00 lr:1.0000e-02
2023-03-30 20:04:08,210 ADAM: Layer 1 -> dw_min:9.9208e-01  dw_max:1.0056e+00 lr:1.0000e-02
2023-03-30 20:04:08,210 ADAM: Layer 2 -> dw_min:9.8882e-01  dw_max:1.0112e+00 lr:1.0000e-02
2023-03-30 20:04:08,210 ADAM: Layer 3 -> dw_min:9.9022e-01  dw_max:1.0067e+00 lr:1.0000e-02
2023-03-30 20:04:08,289 			Learning rate: weights:   1.000e-02    
2023-03-30 20:04:08,289 			Last test performance: 47.44%
2023-03-30 20:04:08,289 ----------------
2023-03-30 20:04:16,511   6   =>  32   		Training 486 pattern with 49.38% 	Forward time: 	 7.99 sec
2023-03-30 20:04:16,511 			Loss:    1.174e+00    			Backward time: 	 0.22 sec 
2023-03-30 20:04:16,511 ADAM: Layer 0 -> dw_min:9.9469e-01  dw_max:1.0056e+00 lr:1.0000e-02
2023-03-30 20:04:16,511 ADAM: Layer 1 -> dw_min:9.9254e-01  dw_max:1.0056e+00 lr:1.0000e-02
2023-03-30 20:04:16,511 ADAM: Layer 2 -> dw_min:9.8806e-01  dw_max:1.0101e+00 lr:1.0000e-02
2023-03-30 20:04:16,512 ADAM: Layer 3 -> dw_min:9.9074e-01  dw_max:1.0068e+00 lr:1.0000e-02
2023-03-30 20:04:16,637 			Learning rate: weights:   1.000e-02    
2023-03-30 20:04:16,638 			Last test performance: 47.44%
2023-03-30 20:04:16,638 ----------------
2023-03-30 20:04:24,859   6   =>  33   		Training 486 pattern with 52.50% 	Forward time: 	 7.99 sec
2023-03-30 20:04:24,859 			Loss:    1.107e+00    			Backward time: 	 0.22 sec 
2023-03-30 20:04:24,859 ADAM: Layer 0 -> dw_min:9.9441e-01  dw_max:1.0056e+00 lr:1.0000e-02
2023-03-30 20:04:24,859 ADAM: Layer 1 -> dw_min:9.9260e-01  dw_max:1.0058e+00 lr:1.0000e-02
2023-03-30 20:04:24,859 ADAM: Layer 2 -> dw_min:9.8847e-01  dw_max:1.0092e+00 lr:1.0000e-02
2023-03-30 20:04:24,860 ADAM: Layer 3 -> dw_min:9.9121e-01  dw_max:1.0068e+00 lr:1.0000e-02
2023-03-30 20:04:24,939 			Learning rate: weights:   1.000e-02    
2023-03-30 20:04:24,940 			Last test performance: 47.44%
2023-03-30 20:04:24,940 ----------------
2023-03-30 20:04:33,161   6   =>  34   		Training 486 pattern with 50.62% 	Forward time: 	 7.99 sec
2023-03-30 20:04:33,161 			Loss:    1.208e+00    			Backward time: 	 0.22 sec 
2023-03-30 20:04:33,161 ADAM: Layer 0 -> dw_min:9.9469e-01  dw_max:1.0050e+00 lr:1.0000e-02
2023-03-30 20:04:33,161 ADAM: Layer 1 -> dw_min:9.9278e-01  dw_max:1.0052e+00 lr:1.0000e-02
2023-03-30 20:04:33,161 ADAM: Layer 2 -> dw_min:9.8999e-01  dw_max:1.0083e+00 lr:1.0000e-02
2023-03-30 20:04:33,162 ADAM: Layer 3 -> dw_min:9.9237e-01  dw_max:1.0062e+00 lr:1.0000e-02
2023-03-30 20:04:33,297 			Learning rate: weights:   1.000e-02    
2023-03-30 20:04:33,297 			Last test performance: 47.44%
2023-03-30 20:04:33,297 ----------------
2023-03-30 20:04:41,524   6   =>  35   		Training 486 pattern with 43.12% 	Forward time: 	 8.00 sec
2023-03-30 20:04:41,524 			Loss:    1.282e+00    			Backward time: 	 0.22 sec 
2023-03-30 20:04:41,525 ADAM: Layer 0 -> dw_min:9.9563e-01  dw_max:1.0040e+00 lr:1.0000e-02
2023-03-30 20:04:41,525 ADAM: Layer 1 -> dw_min:9.9427e-01  dw_max:1.0059e+00 lr:1.0000e-02
2023-03-30 20:04:41,525 ADAM: Layer 2 -> dw_min:9.8905e-01  dw_max:1.0086e+00 lr:1.0000e-02
2023-03-30 20:04:41,525 ADAM: Layer 3 -> dw_min:9.9349e-01  dw_max:1.0066e+00 lr:1.0000e-02
2023-03-30 20:04:41,548 			Learning rate: weights:   1.000e-02    
2023-03-30 20:04:41,548 			Last test performance: 47.44%
2023-03-30 20:04:41,548 ----------------
2023-03-30 20:04:49,768   6   =>  36   		Training 486 pattern with 43.96% 	Forward time: 	 7.99 sec
2023-03-30 20:04:49,769 			Loss:    1.273e+00    			Backward time: 	 0.22 sec 
2023-03-30 20:04:49,769 ADAM: Layer 0 -> dw_min:9.9722e-01  dw_max:1.0027e+00 lr:1.0000e-02
2023-03-30 20:04:49,769 ADAM: Layer 1 -> dw_min:9.9392e-01  dw_max:1.0071e+00 lr:1.0000e-02
2023-03-30 20:04:49,769 ADAM: Layer 2 -> dw_min:9.8826e-01  dw_max:1.0109e+00 lr:1.0000e-02
2023-03-30 20:04:49,769 ADAM: Layer 3 -> dw_min:9.9487e-01  dw_max:1.0071e+00 lr:1.0000e-02
2023-03-30 20:04:49,875 			Learning rate: weights:   1.000e-02    
2023-03-30 20:04:49,875 			Last test performance: 47.44%
2023-03-30 20:04:49,875 ----------------
2023-03-30 20:04:58,100   6   =>  37   		Training 486 pattern with 47.50% 	Forward time: 	 7.99 sec
2023-03-30 20:04:58,100 			Loss:    1.209e+00    			Backward time: 	 0.22 sec 
2023-03-30 20:04:58,100 ADAM: Layer 0 -> dw_min:9.9745e-01  dw_max:1.0018e+00 lr:1.0000e-02
2023-03-30 20:04:58,101 ADAM: Layer 1 -> dw_min:9.9466e-01  dw_max:1.0064e+00 lr:1.0000e-02
2023-03-30 20:04:58,101 ADAM: Layer 2 -> dw_min:9.8818e-01  dw_max:1.0104e+00 lr:1.0000e-02
2023-03-30 20:04:58,101 ADAM: Layer 3 -> dw_min:9.9586e-01  dw_max:1.0072e+00 lr:1.0000e-02
2023-03-30 20:04:58,123 			Learning rate: weights:   1.000e-02    
2023-03-30 20:04:58,123 			Last test performance: 47.44%
2023-03-30 20:04:58,123 ----------------
2023-03-30 20:05:06,345   6   =>  38   		Training 486 pattern with 46.46% 	Forward time: 	 7.99 sec
2023-03-30 20:05:06,346 			Loss:    1.233e+00    			Backward time: 	 0.22 sec 
2023-03-30 20:05:06,346 ADAM: Layer 0 -> dw_min:9.9741e-01  dw_max:1.0020e+00 lr:1.0000e-02
2023-03-30 20:05:06,346 ADAM: Layer 1 -> dw_min:9.9398e-01  dw_max:1.0071e+00 lr:1.0000e-02
2023-03-30 20:05:06,346 ADAM: Layer 2 -> dw_min:9.8541e-01  dw_max:1.0097e+00 lr:1.0000e-02
2023-03-30 20:05:06,346 ADAM: Layer 3 -> dw_min:9.9387e-01  dw_max:1.0081e+00 lr:1.0000e-02
2023-03-30 20:05:06,461 			Learning rate: weights:   1.000e-02    
2023-03-30 20:05:06,461 			Last test performance: 47.44%
2023-03-30 20:05:06,461 ----------------
2023-03-30 20:05:14,682   6   =>  39   		Training 486 pattern with 48.12% 	Forward time: 	 7.99 sec
2023-03-30 20:05:14,682 			Loss:    1.196e+00    			Backward time: 	 0.22 sec 
2023-03-30 20:05:14,682 ADAM: Layer 0 -> dw_min:9.9711e-01  dw_max:1.0025e+00 lr:1.0000e-02
2023-03-30 20:05:14,682 ADAM: Layer 1 -> dw_min:9.9389e-01  dw_max:1.0077e+00 lr:1.0000e-02
2023-03-30 20:05:14,682 ADAM: Layer 2 -> dw_min:9.8492e-01  dw_max:1.0111e+00 lr:1.0000e-02
2023-03-30 20:05:14,682 ADAM: Layer 3 -> dw_min:9.9444e-01  dw_max:1.0096e+00 lr:1.0000e-02
2023-03-30 20:05:14,785 			Learning rate: weights:   1.000e-02    
2023-03-30 20:05:14,785 			Last test performance: 47.44%
2023-03-30 20:05:14,785 ----------------
2023-03-30 20:05:23,005   6   =>  40   		Training 486 pattern with 49.58% 	Forward time: 	 7.99 sec
2023-03-30 20:05:23,006 			Loss:    1.164e+00    			Backward time: 	 0.22 sec 
2023-03-30 20:05:23,006 ADAM: Layer 0 -> dw_min:9.9652e-01  dw_max:1.0030e+00 lr:1.0000e-02
2023-03-30 20:05:23,006 ADAM: Layer 1 -> dw_min:9.9433e-01  dw_max:1.0077e+00 lr:1.0000e-02
2023-03-30 20:05:23,006 ADAM: Layer 2 -> dw_min:9.8517e-01  dw_max:1.0114e+00 lr:1.0000e-02
2023-03-30 20:05:23,006 ADAM: Layer 3 -> dw_min:9.9554e-01  dw_max:1.0098e+00 lr:1.0000e-02
2023-03-30 20:05:23,065 			Learning rate: weights:   1.000e-02    
2023-03-30 20:05:23,065 			Last test performance: 47.44%
2023-03-30 20:05:23,065 ----------------
2023-03-30 20:05:31,285   6   =>  41   		Training 486 pattern with 47.29% 	Forward time: 	 7.99 sec
2023-03-30 20:05:31,285 			Loss:    1.177e+00    			Backward time: 	 0.22 sec 
2023-03-30 20:05:31,285 ADAM: Layer 0 -> dw_min:9.9618e-01  dw_max:1.0034e+00 lr:1.0000e-02
2023-03-30 20:05:31,286 ADAM: Layer 1 -> dw_min:9.9383e-01  dw_max:1.0081e+00 lr:1.0000e-02
2023-03-30 20:05:31,286 ADAM: Layer 2 -> dw_min:9.8791e-01  dw_max:1.0098e+00 lr:1.0000e-02
2023-03-30 20:05:31,286 ADAM: Layer 3 -> dw_min:9.9372e-01  dw_max:1.0073e+00 lr:1.0000e-02
2023-03-30 20:05:31,404 			Learning rate: weights:   1.000e-02    
2023-03-30 20:05:31,404 			Last test performance: 47.44%
2023-03-30 20:05:31,404 ----------------
2023-03-30 20:05:39,625   6   =>  42   		Training 486 pattern with 47.92% 	Forward time: 	 7.99 sec
2023-03-30 20:05:39,625 			Loss:    1.171e+00    			Backward time: 	 0.22 sec 
2023-03-30 20:05:39,625 ADAM: Layer 0 -> dw_min:9.9585e-01  dw_max:1.0039e+00 lr:1.0000e-02
2023-03-30 20:05:39,625 ADAM: Layer 1 -> dw_min:9.9460e-01  dw_max:1.0073e+00 lr:1.0000e-02
2023-03-30 20:05:39,625 ADAM: Layer 2 -> dw_min:9.8805e-01  dw_max:1.0082e+00 lr:1.0000e-02
2023-03-30 20:05:39,625 ADAM: Layer 3 -> dw_min:9.9365e-01  dw_max:1.0083e+00 lr:1.0000e-02
2023-03-30 20:05:39,709 			Learning rate: weights:   1.000e-02    
2023-03-30 20:05:39,709 			Last test performance: 47.44%
2023-03-30 20:05:39,709 ----------------
2023-03-30 20:05:47,931   6   =>  43   		Training 486 pattern with 44.17% 	Forward time: 	 7.99 sec
2023-03-30 20:05:47,931 			Loss:    1.234e+00    			Backward time: 	 0.22 sec 
2023-03-30 20:05:47,931 ADAM: Layer 0 -> dw_min:9.9533e-01  dw_max:1.0044e+00 lr:1.0000e-02
2023-03-30 20:05:47,931 ADAM: Layer 1 -> dw_min:9.9417e-01  dw_max:1.0073e+00 lr:1.0000e-02
2023-03-30 20:05:47,932 ADAM: Layer 2 -> dw_min:9.8838e-01  dw_max:1.0097e+00 lr:1.0000e-02
2023-03-30 20:05:47,932 ADAM: Layer 3 -> dw_min:9.9231e-01  dw_max:1.0070e+00 lr:1.0000e-02
2023-03-30 20:05:47,957 			Learning rate: weights:   1.000e-02    
2023-03-30 20:05:47,957 			Last test performance: 47.44%
2023-03-30 20:05:47,957 ----------------
2023-03-30 20:05:56,182   6   =>  44   		Training 486 pattern with 48.96% 	Forward time: 	 7.99 sec
2023-03-30 20:05:56,183 			Loss:    1.183e+00    			Backward time: 	 0.22 sec 
2023-03-30 20:05:56,183 ADAM: Layer 0 -> dw_min:9.9477e-01  dw_max:1.0039e+00 lr:1.0000e-02
2023-03-30 20:05:56,183 ADAM: Layer 1 -> dw_min:9.9374e-01  dw_max:1.0067e+00 lr:1.0000e-02
2023-03-30 20:05:56,183 ADAM: Layer 2 -> dw_min:9.8816e-01  dw_max:1.0084e+00 lr:1.0000e-02
2023-03-30 20:05:56,183 ADAM: Layer 3 -> dw_min:9.9165e-01  dw_max:1.0052e+00 lr:1.0000e-02
2023-03-30 20:05:56,205 			Learning rate: weights:   1.000e-02    
2023-03-30 20:05:56,205 			Last test performance: 47.44%
2023-03-30 20:05:56,205 ----------------
2023-03-30 20:06:04,430   6   =>  45   		Training 486 pattern with 44.38% 	Forward time: 	 7.99 sec
2023-03-30 20:06:04,430 			Loss:    1.220e+00    			Backward time: 	 0.22 sec 
2023-03-30 20:06:04,431 ADAM: Layer 0 -> dw_min:9.9427e-01  dw_max:1.0035e+00 lr:1.0000e-02
2023-03-30 20:06:04,431 ADAM: Layer 1 -> dw_min:9.9371e-01  dw_max:1.0076e+00 lr:1.0000e-02
2023-03-30 20:06:04,431 ADAM: Layer 2 -> dw_min:9.8840e-01  dw_max:1.0083e+00 lr:1.0000e-02
2023-03-30 20:06:04,431 ADAM: Layer 3 -> dw_min:9.9178e-01  dw_max:1.0063e+00 lr:1.0000e-02
2023-03-30 20:06:04,512 			Learning rate: weights:   1.000e-02    
2023-03-30 20:06:04,512 			Last test performance: 47.44%
2023-03-30 20:06:04,512 ----------------
2023-03-30 20:06:12,736   6   =>  46   		Training 486 pattern with 51.67% 	Forward time: 	 7.99 sec
2023-03-30 20:06:12,736 			Loss:    1.164e+00    			Backward time: 	 0.22 sec 
2023-03-30 20:06:12,737 ADAM: Layer 0 -> dw_min:9.9428e-01  dw_max:1.0034e+00 lr:1.0000e-02
2023-03-30 20:06:12,737 ADAM: Layer 1 -> dw_min:9.9349e-01  dw_max:1.0073e+00 lr:1.0000e-02
2023-03-30 20:06:12,737 ADAM: Layer 2 -> dw_min:9.8791e-01  dw_max:1.0088e+00 lr:1.0000e-02
2023-03-30 20:06:12,737 ADAM: Layer 3 -> dw_min:9.9196e-01  dw_max:1.0060e+00 lr:1.0000e-02
2023-03-30 20:06:12,819 			Learning rate: weights:   1.000e-02    
2023-03-30 20:06:12,819 			Last test performance: 47.44%
2023-03-30 20:06:12,819 ----------------
2023-03-30 20:06:21,042   6   =>  47   		Training 486 pattern with 48.12% 	Forward time: 	 7.99 sec
2023-03-30 20:06:21,042 			Loss:    1.192e+00    			Backward time: 	 0.22 sec 
2023-03-30 20:06:21,042 ADAM: Layer 0 -> dw_min:9.9370e-01  dw_max:1.0041e+00 lr:1.0000e-02
2023-03-30 20:06:21,042 ADAM: Layer 1 -> dw_min:9.9295e-01  dw_max:1.0085e+00 lr:1.0000e-02
2023-03-30 20:06:21,042 ADAM: Layer 2 -> dw_min:9.8758e-01  dw_max:1.0080e+00 lr:1.0000e-02
2023-03-30 20:06:21,042 ADAM: Layer 3 -> dw_min:9.9390e-01  dw_max:1.0059e+00 lr:1.0000e-02
2023-03-30 20:06:21,068 			Learning rate: weights:   1.000e-02    
2023-03-30 20:06:21,068 			Last test performance: 47.44%
2023-03-30 20:06:21,068 ----------------
2023-03-30 20:06:29,290   6   =>  48   		Training 486 pattern with 42.92% 	Forward time: 	 7.99 sec
2023-03-30 20:06:29,290 			Loss:    1.246e+00    			Backward time: 	 0.22 sec 
2023-03-30 20:06:29,290 ADAM: Layer 0 -> dw_min:9.9348e-01  dw_max:1.0062e+00 lr:1.0000e-02
2023-03-30 20:06:29,290 ADAM: Layer 1 -> dw_min:9.9193e-01  dw_max:1.0093e+00 lr:1.0000e-02
2023-03-30 20:06:29,290 ADAM: Layer 2 -> dw_min:9.8735e-01  dw_max:1.0094e+00 lr:1.0000e-02
2023-03-30 20:06:29,290 ADAM: Layer 3 -> dw_min:9.9361e-01  dw_max:1.0070e+00 lr:1.0000e-02
2023-03-30 20:06:29,372 			Learning rate: weights:   1.000e-02    
2023-03-30 20:06:29,372 			Last test performance: 47.44%
2023-03-30 20:06:29,372 ----------------
2023-03-30 20:06:37,593   6   =>  49   		Training 486 pattern with 47.71% 	Forward time: 	 7.99 sec
2023-03-30 20:06:37,593 			Loss:    1.167e+00    			Backward time: 	 0.23 sec 
2023-03-30 20:06:37,593 ADAM: Layer 0 -> dw_min:9.9418e-01  dw_max:1.0065e+00 lr:1.0000e-02
2023-03-30 20:06:37,593 ADAM: Layer 1 -> dw_min:9.9255e-01  dw_max:1.0100e+00 lr:1.0000e-02
2023-03-30 20:06:37,593 ADAM: Layer 2 -> dw_min:9.8800e-01  dw_max:1.0098e+00 lr:1.0000e-02
2023-03-30 20:06:37,593 ADAM: Layer 3 -> dw_min:9.9471e-01  dw_max:1.0064e+00 lr:1.0000e-02
2023-03-30 20:06:37,664 			Learning rate: weights:   1.000e-02    
2023-03-30 20:06:37,664 			Last test performance: 47.44%
2023-03-30 20:06:37,664 ----------------
2023-03-30 20:06:45,887   6   =>  50   		Training 486 pattern with 44.79% 	Forward time: 	 7.99 sec
2023-03-30 20:06:45,887 			Loss:    1.278e+00    			Backward time: 	 0.22 sec 
2023-03-30 20:06:45,888 ADAM: Layer 0 -> dw_min:9.9459e-01  dw_max:1.0064e+00 lr:1.0000e-02
2023-03-30 20:06:45,888 ADAM: Layer 1 -> dw_min:9.8974e-01  dw_max:1.0098e+00 lr:1.0000e-02
2023-03-30 20:06:45,888 ADAM: Layer 2 -> dw_min:9.8815e-01  dw_max:1.0102e+00 lr:1.0000e-02
2023-03-30 20:06:45,888 ADAM: Layer 3 -> dw_min:9.9451e-01  dw_max:1.0068e+00 lr:1.0000e-02
2023-03-30 20:06:45,991 			Learning rate: weights:   1.000e-02    
2023-03-30 20:06:45,991 			Last test performance: 47.44%
2023-03-30 20:06:45,991 ----------------
2023-03-30 20:06:54,216   6   =>  51   		Training 486 pattern with 47.71% 	Forward time: 	 7.99 sec
2023-03-30 20:06:54,216 			Loss:    1.140e+00    			Backward time: 	 0.22 sec 
2023-03-30 20:06:54,216 ADAM: Layer 0 -> dw_min:9.9473e-01  dw_max:1.0066e+00 lr:1.0000e-02
2023-03-30 20:06:54,216 ADAM: Layer 1 -> dw_min:9.9082e-01  dw_max:1.0101e+00 lr:1.0000e-02
2023-03-30 20:06:54,216 ADAM: Layer 2 -> dw_min:9.8965e-01  dw_max:1.0098e+00 lr:1.0000e-02
2023-03-30 20:06:54,216 ADAM: Layer 3 -> dw_min:9.9441e-01  dw_max:1.0066e+00 lr:1.0000e-02
2023-03-30 20:06:54,292 			Learning rate: weights:   1.000e-02    
2023-03-30 20:06:54,292 			Last test performance: 47.44%
2023-03-30 20:06:54,292 ----------------
2023-03-30 20:07:02,513   6   =>  52   		Training 486 pattern with 48.75% 	Forward time: 	 7.99 sec
2023-03-30 20:07:02,514 			Loss:    1.211e+00    			Backward time: 	 0.22 sec 
2023-03-30 20:07:02,514 ADAM: Layer 0 -> dw_min:9.9441e-01  dw_max:1.0072e+00 lr:1.0000e-02
2023-03-30 20:07:02,514 ADAM: Layer 1 -> dw_min:9.9037e-01  dw_max:1.0103e+00 lr:1.0000e-02
2023-03-30 20:07:02,514 ADAM: Layer 2 -> dw_min:9.8869e-01  dw_max:1.0117e+00 lr:1.0000e-02
2023-03-30 20:07:02,514 ADAM: Layer 3 -> dw_min:9.9388e-01  dw_max:1.0065e+00 lr:1.0000e-02
2023-03-30 20:07:02,537 			Learning rate: weights:   1.000e-02    
2023-03-30 20:07:02,537 			Last test performance: 47.44%
2023-03-30 20:07:02,537 ----------------
2023-03-30 20:07:10,834   6   =>  53   		Training 486 pattern with 48.33% 	Forward time: 	 8.07 sec
2023-03-30 20:07:10,834 			Loss:    1.221e+00    			Backward time: 	 0.22 sec 
2023-03-30 20:07:10,835 ADAM: Layer 0 -> dw_min:9.9384e-01  dw_max:1.0078e+00 lr:1.0000e-02
2023-03-30 20:07:10,835 ADAM: Layer 1 -> dw_min:9.9050e-01  dw_max:1.0098e+00 lr:1.0000e-02
2023-03-30 20:07:10,835 ADAM: Layer 2 -> dw_min:9.8891e-01  dw_max:1.0126e+00 lr:1.0000e-02
2023-03-30 20:07:10,835 ADAM: Layer 3 -> dw_min:9.9289e-01  dw_max:1.0064e+00 lr:1.0000e-02
2023-03-30 20:07:10,946 			Learning rate: weights:   1.000e-02    
2023-03-30 20:07:10,946 			Last test performance: 47.44%
2023-03-30 20:07:10,946 ----------------
2023-03-30 20:07:19,167   6   =>  54   		Training 486 pattern with 47.71% 	Forward time: 	 7.99 sec
2023-03-30 20:07:19,168 			Loss:    1.242e+00    			Backward time: 	 0.22 sec 
2023-03-30 20:07:19,168 ADAM: Layer 0 -> dw_min:9.9420e-01  dw_max:1.0082e+00 lr:1.0000e-02
2023-03-30 20:07:19,168 ADAM: Layer 1 -> dw_min:9.8991e-01  dw_max:1.0103e+00 lr:1.0000e-02
2023-03-30 20:07:19,168 ADAM: Layer 2 -> dw_min:9.8802e-01  dw_max:1.0131e+00 lr:1.0000e-02
2023-03-30 20:07:19,168 ADAM: Layer 3 -> dw_min:9.9244e-01  dw_max:1.0068e+00 lr:1.0000e-02
2023-03-30 20:07:19,250 			Learning rate: weights:   1.000e-02    
2023-03-30 20:07:19,250 			Last test performance: 47.44%
2023-03-30 20:07:19,250 ----------------
2023-03-30 20:07:27,472   6   =>  55   		Training 486 pattern with 48.75% 	Forward time: 	 7.99 sec
2023-03-30 20:07:27,472 			Loss:    1.201e+00    			Backward time: 	 0.22 sec 
2023-03-30 20:07:27,472 ADAM: Layer 0 -> dw_min:9.9377e-01  dw_max:1.0085e+00 lr:1.0000e-02
2023-03-30 20:07:27,472 ADAM: Layer 1 -> dw_min:9.9006e-01  dw_max:1.0106e+00 lr:1.0000e-02
2023-03-30 20:07:27,472 ADAM: Layer 2 -> dw_min:9.8946e-01  dw_max:1.0098e+00 lr:1.0000e-02
2023-03-30 20:07:27,472 ADAM: Layer 3 -> dw_min:9.9281e-01  dw_max:1.0075e+00 lr:1.0000e-02
2023-03-30 20:07:27,590 			Learning rate: weights:   1.000e-02    
2023-03-30 20:07:27,590 			Last test performance: 47.44%
2023-03-30 20:07:27,590 ----------------
2023-03-30 20:07:35,812   6   =>  56   		Training 486 pattern with 49.58% 	Forward time: 	 7.99 sec
2023-03-30 20:07:35,812 			Loss:    1.210e+00    			Backward time: 	 0.22 sec 
2023-03-30 20:07:35,812 ADAM: Layer 0 -> dw_min:9.9425e-01  dw_max:1.0076e+00 lr:1.0000e-02
2023-03-30 20:07:35,812 ADAM: Layer 1 -> dw_min:9.9084e-01  dw_max:1.0105e+00 lr:1.0000e-02
2023-03-30 20:07:35,812 ADAM: Layer 2 -> dw_min:9.9001e-01  dw_max:1.0105e+00 lr:1.0000e-02
2023-03-30 20:07:35,812 ADAM: Layer 3 -> dw_min:9.9336e-01  dw_max:1.0068e+00 lr:1.0000e-02
2023-03-30 20:07:35,894 			Learning rate: weights:   1.000e-02    
2023-03-30 20:07:35,894 			Last test performance: 47.44%
2023-03-30 20:07:35,894 ----------------
2023-03-30 20:07:44,117   6   =>  57   		Training 486 pattern with 51.04% 	Forward time: 	 7.99 sec
2023-03-30 20:07:44,117 			Loss:    1.152e+00    			Backward time: 	 0.22 sec 
2023-03-30 20:07:44,117 ADAM: Layer 0 -> dw_min:9.9461e-01  dw_max:1.0067e+00 lr:1.0000e-02
2023-03-30 20:07:44,118 ADAM: Layer 1 -> dw_min:9.9098e-01  dw_max:1.0083e+00 lr:1.0000e-02
2023-03-30 20:07:44,118 ADAM: Layer 2 -> dw_min:9.9035e-01  dw_max:1.0125e+00 lr:1.0000e-02
2023-03-30 20:07:44,118 ADAM: Layer 3 -> dw_min:9.9478e-01  dw_max:1.0071e+00 lr:1.0000e-02
2023-03-30 20:07:44,200 			Learning rate: weights:   1.000e-02    
2023-03-30 20:07:44,200 			Last test performance: 47.44%
2023-03-30 20:07:44,200 ----------------
2023-03-30 20:07:52,423   6   =>  58   		Training 486 pattern with 51.04% 	Forward time: 	 7.99 sec
2023-03-30 20:07:52,423 			Loss:    1.155e+00    			Backward time: 	 0.23 sec 
2023-03-30 20:07:52,423 ADAM: Layer 0 -> dw_min:9.9488e-01  dw_max:1.0063e+00 lr:1.0000e-02
2023-03-30 20:07:52,423 ADAM: Layer 1 -> dw_min:9.9124e-01  dw_max:1.0104e+00 lr:1.0000e-02
2023-03-30 20:07:52,424 ADAM: Layer 2 -> dw_min:9.8971e-01  dw_max:1.0138e+00 lr:1.0000e-02
2023-03-30 20:07:52,424 ADAM: Layer 3 -> dw_min:9.9457e-01  dw_max:1.0059e+00 lr:1.0000e-02
2023-03-30 20:07:52,448 			Learning rate: weights:   1.000e-02    
2023-03-30 20:07:52,448 			Last test performance: 47.44%
2023-03-30 20:07:52,448 ----------------
2023-03-30 20:08:00,673   6   =>  59   		Training 486 pattern with 52.29% 	Forward time: 	 7.99 sec
2023-03-30 20:08:00,673 			Loss:    1.150e+00    			Backward time: 	 0.22 sec 
2023-03-30 20:08:00,673 ADAM: Layer 0 -> dw_min:9.9474e-01  dw_max:1.0063e+00 lr:1.0000e-02
2023-03-30 20:08:00,673 ADAM: Layer 1 -> dw_min:9.9137e-01  dw_max:1.0104e+00 lr:1.0000e-02
2023-03-30 20:08:00,674 ADAM: Layer 2 -> dw_min:9.8903e-01  dw_max:1.0104e+00 lr:1.0000e-02
2023-03-30 20:08:00,674 ADAM: Layer 3 -> dw_min:9.9434e-01  dw_max:1.0071e+00 lr:1.0000e-02
2023-03-30 20:08:00,754 			Learning rate: weights:   1.000e-02    
2023-03-30 20:08:00,754 			Last test performance: 47.44%
2023-03-30 20:08:00,754 ----------------
2023-03-30 20:08:08,978   6   =>  60   		Training 486 pattern with 45.83% 	Forward time: 	 7.99 sec
2023-03-30 20:08:08,978 			Loss:    1.270e+00    			Backward time: 	 0.23 sec 
2023-03-30 20:08:08,978 ADAM: Layer 0 -> dw_min:9.9557e-01  dw_max:1.0060e+00 lr:1.0000e-02
2023-03-30 20:08:08,978 ADAM: Layer 1 -> dw_min:9.9122e-01  dw_max:1.0110e+00 lr:1.0000e-02
2023-03-30 20:08:08,978 ADAM: Layer 2 -> dw_min:9.8968e-01  dw_max:1.0121e+00 lr:1.0000e-02
2023-03-30 20:08:08,978 ADAM: Layer 3 -> dw_min:9.9358e-01  dw_max:1.0081e+00 lr:1.0000e-02
2023-03-30 20:08:09,069 			Learning rate: weights:   1.000e-02    
2023-03-30 20:08:09,069 			Last test performance: 47.44%
2023-03-30 20:08:09,070 ----------------
2023-03-30 20:08:17,291   6   =>  61   		Training 486 pattern with 47.08% 	Forward time: 	 7.99 sec
2023-03-30 20:08:17,292 			Loss:    1.230e+00    			Backward time: 	 0.22 sec 
2023-03-30 20:08:17,292 ADAM: Layer 0 -> dw_min:9.9581e-01  dw_max:1.0055e+00 lr:1.0000e-02
2023-03-30 20:08:17,292 ADAM: Layer 1 -> dw_min:9.9066e-01  dw_max:1.0110e+00 lr:1.0000e-02
2023-03-30 20:08:17,292 ADAM: Layer 2 -> dw_min:9.8884e-01  dw_max:1.0122e+00 lr:1.0000e-02
2023-03-30 20:08:17,292 ADAM: Layer 3 -> dw_min:9.9368e-01  dw_max:1.0074e+00 lr:1.0000e-02
2023-03-30 20:08:17,400 			Learning rate: weights:   1.000e-02    
2023-03-30 20:08:17,400 			Last test performance: 47.44%
2023-03-30 20:08:17,400 ----------------
2023-03-30 20:08:25,621   6   =>  62   		Training 486 pattern with 47.29% 	Forward time: 	 7.99 sec
2023-03-30 20:08:25,621 			Loss:    1.169e+00    			Backward time: 	 0.22 sec 
2023-03-30 20:08:25,622 ADAM: Layer 0 -> dw_min:9.9553e-01  dw_max:1.0046e+00 lr:1.0000e-02
2023-03-30 20:08:25,622 ADAM: Layer 1 -> dw_min:9.9058e-01  dw_max:1.0098e+00 lr:1.0000e-02
2023-03-30 20:08:25,622 ADAM: Layer 2 -> dw_min:9.8971e-01  dw_max:1.0097e+00 lr:1.0000e-02
2023-03-30 20:08:25,622 ADAM: Layer 3 -> dw_min:9.9538e-01  dw_max:1.0063e+00 lr:1.0000e-02
2023-03-30 20:08:25,705 			Learning rate: weights:   1.000e-02    
2023-03-30 20:08:25,705 			Last test performance: 47.44%
2023-03-30 20:08:25,705 ----------------
2023-03-30 20:08:33,926   6   =>  63   		Training 486 pattern with 48.12% 	Forward time: 	 7.99 sec
2023-03-30 20:08:33,926 			Loss:    1.198e+00    			Backward time: 	 0.22 sec 
2023-03-30 20:08:33,926 ADAM: Layer 0 -> dw_min:9.9591e-01  dw_max:1.0041e+00 lr:1.0000e-02
2023-03-30 20:08:33,926 ADAM: Layer 1 -> dw_min:9.9142e-01  dw_max:1.0083e+00 lr:1.0000e-02
2023-03-30 20:08:33,926 ADAM: Layer 2 -> dw_min:9.9002e-01  dw_max:1.0082e+00 lr:1.0000e-02
2023-03-30 20:08:33,926 ADAM: Layer 3 -> dw_min:9.9581e-01  dw_max:1.0056e+00 lr:1.0000e-02
2023-03-30 20:08:34,027 			Learning rate: weights:   1.000e-02    
2023-03-30 20:08:34,027 			Last test performance: 47.44%
2023-03-30 20:08:34,027 ----------------
2023-03-30 20:08:42,250   6   =>  64   		Training 486 pattern with 49.38% 	Forward time: 	 7.99 sec
2023-03-30 20:08:42,250 			Loss:    1.208e+00    			Backward time: 	 0.22 sec 
2023-03-30 20:08:42,250 ADAM: Layer 0 -> dw_min:9.9569e-01  dw_max:1.0041e+00 lr:1.0000e-02
2023-03-30 20:08:42,250 ADAM: Layer 1 -> dw_min:9.9196e-01  dw_max:1.0078e+00 lr:1.0000e-02
2023-03-30 20:08:42,250 ADAM: Layer 2 -> dw_min:9.8927e-01  dw_max:1.0091e+00 lr:1.0000e-02
2023-03-30 20:08:42,251 ADAM: Layer 3 -> dw_min:9.9444e-01  dw_max:1.0062e+00 lr:1.0000e-02
2023-03-30 20:08:42,333 			Learning rate: weights:   1.000e-02    
2023-03-30 20:08:42,333 			Last test performance: 47.44%
2023-03-30 20:08:42,333 ----------------
2023-03-30 20:08:50,558   6   =>  65   		Training 486 pattern with 45.00% 	Forward time: 	 8.00 sec
2023-03-30 20:08:50,558 			Loss:    1.228e+00    			Backward time: 	 0.22 sec 
2023-03-30 20:08:50,559 ADAM: Layer 0 -> dw_min:9.9546e-01  dw_max:1.0036e+00 lr:1.0000e-02
2023-03-30 20:08:50,559 ADAM: Layer 1 -> dw_min:9.9340e-01  dw_max:1.0071e+00 lr:1.0000e-02
2023-03-30 20:08:50,559 ADAM: Layer 2 -> dw_min:9.8956e-01  dw_max:1.0100e+00 lr:1.0000e-02
2023-03-30 20:08:50,559 ADAM: Layer 3 -> dw_min:9.9558e-01  dw_max:1.0062e+00 lr:1.0000e-02
2023-03-30 20:08:50,582 			Learning rate: weights:   1.000e-02    
2023-03-30 20:08:50,582 			Last test performance: 47.44%
2023-03-30 20:08:50,582 ----------------
2023-03-30 20:08:58,815   6   =>  66   		Training 486 pattern with 46.67% 	Forward time: 	 8.00 sec
2023-03-30 20:08:58,815 			Loss:    1.206e+00    			Backward time: 	 0.22 sec 
2023-03-30 20:08:58,815 ADAM: Layer 0 -> dw_min:9.9612e-01  dw_max:1.0032e+00 lr:1.0000e-02
2023-03-30 20:08:58,816 ADAM: Layer 1 -> dw_min:9.9360e-01  dw_max:1.0080e+00 lr:1.0000e-02
2023-03-30 20:08:58,816 ADAM: Layer 2 -> dw_min:9.8967e-01  dw_max:1.0100e+00 lr:1.0000e-02
2023-03-30 20:08:58,816 ADAM: Layer 3 -> dw_min:9.9387e-01  dw_max:1.0069e+00 lr:1.0000e-02
2023-03-30 20:08:58,872 			Learning rate: weights:   1.000e-02    
2023-03-30 20:08:58,872 			Last test performance: 47.44%
2023-03-30 20:08:58,872 ----------------
2023-03-30 20:09:07,109   6   =>  67   		Training 486 pattern with 44.58% 	Forward time: 	 8.01 sec
2023-03-30 20:09:07,109 			Loss:    1.243e+00    			Backward time: 	 0.22 sec 
2023-03-30 20:09:07,109 ADAM: Layer 0 -> dw_min:9.9600e-01  dw_max:1.0030e+00 lr:1.0000e-02
2023-03-30 20:09:07,110 ADAM: Layer 1 -> dw_min:9.9361e-01  dw_max:1.0081e+00 lr:1.0000e-02
2023-03-30 20:09:07,110 ADAM: Layer 2 -> dw_min:9.8761e-01  dw_max:1.0096e+00 lr:1.0000e-02
2023-03-30 20:09:07,110 ADAM: Layer 3 -> dw_min:9.9313e-01  dw_max:1.0069e+00 lr:1.0000e-02
2023-03-30 20:09:07,190 			Learning rate: weights:   1.000e-02    
2023-03-30 20:09:07,191 			Last test performance: 47.44%
2023-03-30 20:09:07,191 ----------------
2023-03-30 20:09:15,413   6   =>  68   		Training 486 pattern with 49.79% 	Forward time: 	 7.99 sec
2023-03-30 20:09:15,413 			Loss:    1.207e+00    			Backward time: 	 0.22 sec 
2023-03-30 20:09:15,413 ADAM: Layer 0 -> dw_min:9.9645e-01  dw_max:1.0030e+00 lr:1.0000e-02
2023-03-30 20:09:15,414 ADAM: Layer 1 -> dw_min:9.9376e-01  dw_max:1.0078e+00 lr:1.0000e-02
2023-03-30 20:09:15,414 ADAM: Layer 2 -> dw_min:9.8803e-01  dw_max:1.0106e+00 lr:1.0000e-02
2023-03-30 20:09:15,414 ADAM: Layer 3 -> dw_min:9.9222e-01  dw_max:1.0065e+00 lr:1.0000e-02
2023-03-30 20:09:15,470 			Learning rate: weights:   1.000e-02    
2023-03-30 20:09:15,470 			Last test performance: 47.44%
2023-03-30 20:09:15,470 ----------------
2023-03-30 20:09:23,696   6   =>  69   		Training 486 pattern with 46.88% 	Forward time: 	 8.00 sec
2023-03-30 20:09:23,696 			Loss:    1.183e+00    			Backward time: 	 0.22 sec 
2023-03-30 20:09:23,696 ADAM: Layer 0 -> dw_min:9.9626e-01  dw_max:1.0031e+00 lr:1.0000e-02
2023-03-30 20:09:23,696 ADAM: Layer 1 -> dw_min:9.9368e-01  dw_max:1.0075e+00 lr:1.0000e-02
2023-03-30 20:09:23,696 ADAM: Layer 2 -> dw_min:9.8858e-01  dw_max:1.0109e+00 lr:1.0000e-02
2023-03-30 20:09:23,697 ADAM: Layer 3 -> dw_min:9.9316e-01  dw_max:1.0054e+00 lr:1.0000e-02
2023-03-30 20:09:23,722 			Learning rate: weights:   1.000e-02    
2023-03-30 20:09:23,722 			Last test performance: 47.44%
2023-03-30 20:09:23,722 ----------------
2023-03-30 20:09:31,943   6   =>  70   		Training 486 pattern with 47.08% 	Forward time: 	 7.99 sec
2023-03-30 20:09:31,943 			Loss:    1.204e+00    			Backward time: 	 0.22 sec 
2023-03-30 20:09:31,943 ADAM: Layer 0 -> dw_min:9.9677e-01  dw_max:1.0035e+00 lr:1.0000e-02
2023-03-30 20:09:31,943 ADAM: Layer 1 -> dw_min:9.9382e-01  dw_max:1.0076e+00 lr:1.0000e-02
2023-03-30 20:09:31,944 ADAM: Layer 2 -> dw_min:9.8936e-01  dw_max:1.0103e+00 lr:1.0000e-02
2023-03-30 20:09:31,944 ADAM: Layer 3 -> dw_min:9.9272e-01  dw_max:1.0058e+00 lr:1.0000e-02
2023-03-30 20:09:32,024 			Learning rate: weights:   1.000e-02    
2023-03-30 20:09:32,024 			Last test performance: 47.44%
2023-03-30 20:09:32,024 ----------------
2023-03-30 20:09:40,245   6   =>  71   		Training 486 pattern with 46.67% 	Forward time: 	 7.99 sec
2023-03-30 20:09:40,245 			Loss:    1.236e+00    			Backward time: 	 0.22 sec 
2023-03-30 20:09:40,246 ADAM: Layer 0 -> dw_min:9.9663e-01  dw_max:1.0038e+00 lr:1.0000e-02
2023-03-30 20:09:40,246 ADAM: Layer 1 -> dw_min:9.9431e-01  dw_max:1.0070e+00 lr:1.0000e-02
2023-03-30 20:09:40,246 ADAM: Layer 2 -> dw_min:9.9040e-01  dw_max:1.0091e+00 lr:1.0000e-02
2023-03-30 20:09:40,246 ADAM: Layer 3 -> dw_min:9.9330e-01  dw_max:1.0054e+00 lr:1.0000e-02
2023-03-30 20:09:40,304 			Learning rate: weights:   1.000e-02    
2023-03-30 20:09:40,305 			Last test performance: 47.44%
2023-03-30 20:09:40,305 ----------------
2023-03-30 20:09:48,527   6   =>  72   		Training 486 pattern with 49.79% 	Forward time: 	 7.99 sec
2023-03-30 20:09:48,527 			Loss:    1.204e+00    			Backward time: 	 0.23 sec 
2023-03-30 20:09:48,527 ADAM: Layer 0 -> dw_min:9.9598e-01  dw_max:1.0047e+00 lr:1.0000e-02
2023-03-30 20:09:48,527 ADAM: Layer 1 -> dw_min:9.9461e-01  dw_max:1.0075e+00 lr:1.0000e-02
2023-03-30 20:09:48,527 ADAM: Layer 2 -> dw_min:9.9087e-01  dw_max:1.0100e+00 lr:1.0000e-02
2023-03-30 20:09:48,527 ADAM: Layer 3 -> dw_min:9.9441e-01  dw_max:1.0052e+00 lr:1.0000e-02
2023-03-30 20:09:48,602 			Learning rate: weights:   1.000e-02    
2023-03-30 20:09:48,602 			Last test performance: 47.44%
2023-03-30 20:09:48,602 ----------------
2023-03-30 20:09:56,826   6   =>  73   		Training 486 pattern with 47.08% 	Forward time: 	 7.99 sec
2023-03-30 20:09:56,827 			Loss:    1.232e+00    			Backward time: 	 0.22 sec 
2023-03-30 20:09:56,827 ADAM: Layer 0 -> dw_min:9.9299e-01  dw_max:1.0063e+00 lr:1.0000e-02
2023-03-30 20:09:56,827 ADAM: Layer 1 -> dw_min:9.9358e-01  dw_max:1.0076e+00 lr:1.0000e-02
2023-03-30 20:09:56,827 ADAM: Layer 2 -> dw_min:9.9136e-01  dw_max:1.0098e+00 lr:1.0000e-02
2023-03-30 20:09:56,827 ADAM: Layer 3 -> dw_min:9.9415e-01  dw_max:1.0049e+00 lr:1.0000e-02
2023-03-30 20:09:56,853 			Learning rate: weights:   1.000e-02    
2023-03-30 20:09:56,853 			Last test performance: 47.44%
2023-03-30 20:09:56,853 ----------------
2023-03-30 20:10:05,155   6   =>  74   		Training 486 pattern with 50.00% 	Forward time: 	 8.07 sec
2023-03-30 20:10:05,155 			Loss:    1.174e+00    			Backward time: 	 0.22 sec 
2023-03-30 20:10:05,155 ADAM: Layer 0 -> dw_min:9.9253e-01  dw_max:1.0063e+00 lr:1.0000e-02
2023-03-30 20:10:05,156 ADAM: Layer 1 -> dw_min:9.9365e-01  dw_max:1.0077e+00 lr:1.0000e-02
2023-03-30 20:10:05,156 ADAM: Layer 2 -> dw_min:9.8978e-01  dw_max:1.0109e+00 lr:1.0000e-02
2023-03-30 20:10:05,156 ADAM: Layer 3 -> dw_min:9.9443e-01  dw_max:1.0055e+00 lr:1.0000e-02
2023-03-30 20:10:05,179 			Learning rate: weights:   1.000e-02    
2023-03-30 20:10:05,179 			Last test performance: 47.44%
2023-03-30 20:10:05,179 ----------------
2023-03-30 20:10:13,478   6   =>  75   		Training 486 pattern with 45.62% 	Forward time: 	 8.07 sec
2023-03-30 20:10:13,478 			Loss:    1.174e+00    			Backward time: 	 0.22 sec 
2023-03-30 20:10:13,478 ADAM: Layer 0 -> dw_min:9.9198e-01  dw_max:1.0065e+00 lr:1.0000e-02
2023-03-30 20:10:13,478 ADAM: Layer 1 -> dw_min:9.9323e-01  dw_max:1.0072e+00 lr:1.0000e-02
2023-03-30 20:10:13,479 ADAM: Layer 2 -> dw_min:9.8892e-01  dw_max:1.0146e+00 lr:1.0000e-02
2023-03-30 20:10:13,479 ADAM: Layer 3 -> dw_min:9.9397e-01  dw_max:1.0054e+00 lr:1.0000e-02
2023-03-30 20:10:13,563 			Learning rate: weights:   1.000e-02    
2023-03-30 20:10:13,563 			Last test performance: 47.44%
2023-03-30 20:10:13,563 ----------------
2023-03-30 20:10:21,870   6   =>  76   		Training 486 pattern with 49.17% 	Forward time: 	 8.08 sec
2023-03-30 20:10:21,870 			Loss:    1.183e+00    			Backward time: 	 0.22 sec 
2023-03-30 20:10:21,871 ADAM: Layer 0 -> dw_min:9.9384e-01  dw_max:1.0053e+00 lr:1.0000e-02
2023-03-30 20:10:21,871 ADAM: Layer 1 -> dw_min:9.9432e-01  dw_max:1.0067e+00 lr:1.0000e-02
2023-03-30 20:10:21,871 ADAM: Layer 2 -> dw_min:9.8902e-01  dw_max:1.0116e+00 lr:1.0000e-02
2023-03-30 20:10:21,871 ADAM: Layer 3 -> dw_min:9.9381e-01  dw_max:1.0046e+00 lr:1.0000e-02
2023-03-30 20:10:21,896 			Learning rate: weights:   1.000e-02    
2023-03-30 20:10:21,897 			Last test performance: 47.44%
2023-03-30 20:10:21,897 ----------------
2023-03-30 20:10:30,194   6   =>  77   		Training 486 pattern with 45.62% 	Forward time: 	 8.07 sec
2023-03-30 20:10:30,194 			Loss:    1.258e+00    			Backward time: 	 0.22 sec 
2023-03-30 20:10:30,195 ADAM: Layer 0 -> dw_min:9.9454e-01  dw_max:1.0052e+00 lr:1.0000e-02
2023-03-30 20:10:30,195 ADAM: Layer 1 -> dw_min:9.9392e-01  dw_max:1.0070e+00 lr:1.0000e-02
2023-03-30 20:10:30,195 ADAM: Layer 2 -> dw_min:9.8892e-01  dw_max:1.0116e+00 lr:1.0000e-02
2023-03-30 20:10:30,195 ADAM: Layer 3 -> dw_min:9.9367e-01  dw_max:1.0040e+00 lr:1.0000e-02
2023-03-30 20:10:30,225 			Learning rate: weights:   1.000e-02    
2023-03-30 20:10:30,225 			Last test performance: 47.44%
2023-03-30 20:10:30,225 ----------------
2023-03-30 20:10:38,447   6   =>  78   		Training 486 pattern with 43.96% 	Forward time: 	 7.99 sec
2023-03-30 20:10:38,447 			Loss:    1.244e+00    			Backward time: 	 0.22 sec 
2023-03-30 20:10:38,448 ADAM: Layer 0 -> dw_min:9.9386e-01  dw_max:1.0055e+00 lr:1.0000e-02
2023-03-30 20:10:38,448 ADAM: Layer 1 -> dw_min:9.9436e-01  dw_max:1.0072e+00 lr:1.0000e-02
2023-03-30 20:10:38,448 ADAM: Layer 2 -> dw_min:9.8633e-01  dw_max:1.0090e+00 lr:1.0000e-02
2023-03-30 20:10:38,448 ADAM: Layer 3 -> dw_min:9.9483e-01  dw_max:1.0058e+00 lr:1.0000e-02
2023-03-30 20:10:38,531 			Learning rate: weights:   1.000e-02    
2023-03-30 20:10:38,531 			Last test performance: 47.44%
2023-03-30 20:10:38,531 ----------------
2023-03-30 20:10:46,753   6   =>  79   		Training 486 pattern with 46.25% 	Forward time: 	 7.99 sec
2023-03-30 20:10:46,753 			Loss:    1.198e+00    			Backward time: 	 0.22 sec 
2023-03-30 20:10:46,754 ADAM: Layer 0 -> dw_min:9.9447e-01  dw_max:1.0052e+00 lr:1.0000e-02
2023-03-30 20:10:46,754 ADAM: Layer 1 -> dw_min:9.9384e-01  dw_max:1.0082e+00 lr:1.0000e-02
2023-03-30 20:10:46,754 ADAM: Layer 2 -> dw_min:9.8700e-01  dw_max:1.0095e+00 lr:1.0000e-02
2023-03-30 20:10:46,754 ADAM: Layer 3 -> dw_min:9.9402e-01  dw_max:1.0061e+00 lr:1.0000e-02
2023-03-30 20:10:46,914 			Learning rate: weights:   1.000e-02    
2023-03-30 20:10:46,914 			Last test performance: 47.44%
2023-03-30 20:10:46,914 ----------------
2023-03-30 20:10:55,143   6   =>  80   		Training 486 pattern with 49.17% 	Forward time: 	 8.00 sec
2023-03-30 20:10:55,143 			Loss:    1.145e+00    			Backward time: 	 0.22 sec 
2023-03-30 20:10:55,144 ADAM: Layer 0 -> dw_min:9.9487e-01  dw_max:1.0039e+00 lr:1.0000e-02
2023-03-30 20:10:55,144 ADAM: Layer 1 -> dw_min:9.9296e-01  dw_max:1.0072e+00 lr:1.0000e-02
2023-03-30 20:10:55,144 ADAM: Layer 2 -> dw_min:9.8753e-01  dw_max:1.0092e+00 lr:1.0000e-02
2023-03-30 20:10:55,144 ADAM: Layer 3 -> dw_min:9.9259e-01  dw_max:1.0057e+00 lr:1.0000e-02
2023-03-30 20:10:55,168 			Learning rate: weights:   1.000e-02    
2023-03-30 20:10:55,168 			Last test performance: 47.44%
2023-03-30 20:10:55,169 ----------------
2023-03-30 20:11:03,391   6   =>  81   		Training 486 pattern with 50.62% 	Forward time: 	 7.99 sec
2023-03-30 20:11:03,391 			Loss:    1.175e+00    			Backward time: 	 0.22 sec 
2023-03-30 20:11:03,391 ADAM: Layer 0 -> dw_min:9.9594e-01  dw_max:1.0034e+00 lr:1.0000e-02
2023-03-30 20:11:03,392 ADAM: Layer 1 -> dw_min:9.9181e-01  dw_max:1.0088e+00 lr:1.0000e-02
2023-03-30 20:11:03,392 ADAM: Layer 2 -> dw_min:9.8798e-01  dw_max:1.0099e+00 lr:1.0000e-02
2023-03-30 20:11:03,392 ADAM: Layer 3 -> dw_min:9.9356e-01  dw_max:1.0079e+00 lr:1.0000e-02
2023-03-30 20:11:03,504 			Learning rate: weights:   1.000e-02    
2023-03-30 20:11:03,504 			Last test performance: 47.44%
2023-03-30 20:11:03,504 ----------------
2023-03-30 20:11:11,726   6   =>  82   		Training 486 pattern with 48.75% 	Forward time: 	 7.99 sec
2023-03-30 20:11:11,726 			Loss:    1.176e+00    			Backward time: 	 0.22 sec 
2023-03-30 20:11:11,726 ADAM: Layer 0 -> dw_min:9.9646e-01  dw_max:1.0030e+00 lr:1.0000e-02
2023-03-30 20:11:11,726 ADAM: Layer 1 -> dw_min:9.9246e-01  dw_max:1.0097e+00 lr:1.0000e-02
2023-03-30 20:11:11,727 ADAM: Layer 2 -> dw_min:9.8815e-01  dw_max:1.0090e+00 lr:1.0000e-02
2023-03-30 20:11:11,727 ADAM: Layer 3 -> dw_min:9.9457e-01  dw_max:1.0072e+00 lr:1.0000e-02
2023-03-30 20:11:11,807 			Learning rate: weights:   1.000e-02    
2023-03-30 20:11:11,807 			Last test performance: 47.44%
2023-03-30 20:11:11,807 ----------------
2023-03-30 20:11:20,028   6   =>  83   		Training 486 pattern with 49.79% 	Forward time: 	 7.99 sec
2023-03-30 20:11:20,028 			Loss:    1.140e+00    			Backward time: 	 0.22 sec 
2023-03-30 20:11:20,028 ADAM: Layer 0 -> dw_min:9.9702e-01  dw_max:1.0033e+00 lr:1.0000e-02
2023-03-30 20:11:20,029 ADAM: Layer 1 -> dw_min:9.9324e-01  dw_max:1.0096e+00 lr:1.0000e-02
2023-03-30 20:11:20,029 ADAM: Layer 2 -> dw_min:9.8945e-01  dw_max:1.0096e+00 lr:1.0000e-02
2023-03-30 20:11:20,029 ADAM: Layer 3 -> dw_min:9.9439e-01  dw_max:1.0077e+00 lr:1.0000e-02
2023-03-30 20:11:20,105 			Learning rate: weights:   1.000e-02    
2023-03-30 20:11:20,105 			Last test performance: 47.44%
2023-03-30 20:11:20,105 ----------------
2023-03-30 20:11:28,403   6   =>  84   		Training 486 pattern with 47.08% 	Forward time: 	 8.07 sec
2023-03-30 20:11:28,403 			Loss:    1.259e+00    			Backward time: 	 0.22 sec 
2023-03-30 20:11:28,403 ADAM: Layer 0 -> dw_min:9.9667e-01  dw_max:1.0026e+00 lr:1.0000e-02
2023-03-30 20:11:28,403 ADAM: Layer 1 -> dw_min:9.9426e-01  dw_max:1.0081e+00 lr:1.0000e-02
2023-03-30 20:11:28,403 ADAM: Layer 2 -> dw_min:9.9075e-01  dw_max:1.0078e+00 lr:1.0000e-02
2023-03-30 20:11:28,404 ADAM: Layer 3 -> dw_min:9.9503e-01  dw_max:1.0071e+00 lr:1.0000e-02
2023-03-30 20:11:28,483 			Learning rate: weights:   1.000e-02    
2023-03-30 20:11:28,483 			Last test performance: 47.44%
2023-03-30 20:11:28,483 ----------------
2023-03-30 20:11:36,704   6   =>  85   		Training 486 pattern with 46.04% 	Forward time: 	 7.99 sec
2023-03-30 20:11:36,705 			Loss:    1.210e+00    			Backward time: 	 0.22 sec 
2023-03-30 20:11:36,705 ADAM: Layer 0 -> dw_min:9.9696e-01  dw_max:1.0029e+00 lr:1.0000e-02
2023-03-30 20:11:36,705 ADAM: Layer 1 -> dw_min:9.9384e-01  dw_max:1.0081e+00 lr:1.0000e-02
2023-03-30 20:11:36,705 ADAM: Layer 2 -> dw_min:9.9029e-01  dw_max:1.0098e+00 lr:1.0000e-02
2023-03-30 20:11:36,705 ADAM: Layer 3 -> dw_min:9.9519e-01  dw_max:1.0069e+00 lr:1.0000e-02
2023-03-30 20:11:36,806 			Learning rate: weights:   1.000e-02    
2023-03-30 20:11:36,806 			Last test performance: 47.44%
2023-03-30 20:11:36,806 ----------------
2023-03-30 20:11:45,028   6   =>  86   		Training 486 pattern with 46.67% 	Forward time: 	 7.99 sec
2023-03-30 20:11:45,028 			Loss:    1.186e+00    			Backward time: 	 0.22 sec 
2023-03-30 20:11:45,028 ADAM: Layer 0 -> dw_min:9.9644e-01  dw_max:1.0045e+00 lr:1.0000e-02
2023-03-30 20:11:45,028 ADAM: Layer 1 -> dw_min:9.9368e-01  dw_max:1.0058e+00 lr:1.0000e-02
2023-03-30 20:11:45,028 ADAM: Layer 2 -> dw_min:9.8831e-01  dw_max:1.0098e+00 lr:1.0000e-02
2023-03-30 20:11:45,028 ADAM: Layer 3 -> dw_min:9.9452e-01  dw_max:1.0079e+00 lr:1.0000e-02
2023-03-30 20:11:45,053 			Learning rate: weights:   1.000e-02    
2023-03-30 20:11:45,053 			Last test performance: 47.44%
2023-03-30 20:11:45,053 ----------------
2023-03-30 20:11:53,274   6   =>  87   		Training 486 pattern with 50.21% 	Forward time: 	 7.99 sec
2023-03-30 20:11:53,274 			Loss:    1.248e+00    			Backward time: 	 0.22 sec 
2023-03-30 20:11:53,274 ADAM: Layer 0 -> dw_min:9.9591e-01  dw_max:1.0051e+00 lr:1.0000e-02
2023-03-30 20:11:53,274 ADAM: Layer 1 -> dw_min:9.9388e-01  dw_max:1.0051e+00 lr:1.0000e-02
2023-03-30 20:11:53,275 ADAM: Layer 2 -> dw_min:9.8713e-01  dw_max:1.0094e+00 lr:1.0000e-02
2023-03-30 20:11:53,275 ADAM: Layer 3 -> dw_min:9.9532e-01  dw_max:1.0076e+00 lr:1.0000e-02
2023-03-30 20:11:53,357 			Learning rate: weights:   1.000e-02    
2023-03-30 20:11:53,357 			Last test performance: 47.44%
2023-03-30 20:11:53,357 ----------------
2023-03-30 20:12:01,585   6   =>  88   		Training 486 pattern with 45.00% 	Forward time: 	 8.00 sec
2023-03-30 20:12:01,585 			Loss:    1.211e+00    			Backward time: 	 0.22 sec 
2023-03-30 20:12:01,586 ADAM: Layer 0 -> dw_min:9.9587e-01  dw_max:1.0047e+00 lr:1.0000e-02
2023-03-30 20:12:01,586 ADAM: Layer 1 -> dw_min:9.9434e-01  dw_max:1.0059e+00 lr:1.0000e-02
2023-03-30 20:12:01,586 ADAM: Layer 2 -> dw_min:9.8970e-01  dw_max:1.0084e+00 lr:1.0000e-02
2023-03-30 20:12:01,586 ADAM: Layer 3 -> dw_min:9.9600e-01  dw_max:1.0062e+00 lr:1.0000e-02
2023-03-30 20:12:01,612 			Learning rate: weights:   1.000e-02    
2023-03-30 20:12:01,612 			Last test performance: 47.44%
2023-03-30 20:12:01,612 ----------------
2023-03-30 20:12:09,869   6   =>  89   		Training 486 pattern with 52.92% 	Forward time: 	 8.03 sec
2023-03-30 20:12:09,869 			Loss:    1.099e+00    			Backward time: 	 0.22 sec 
2023-03-30 20:12:09,869 ADAM: Layer 0 -> dw_min:9.9603e-01  dw_max:1.0046e+00 lr:1.0000e-02
2023-03-30 20:12:09,869 ADAM: Layer 1 -> dw_min:9.9456e-01  dw_max:1.0063e+00 lr:1.0000e-02
2023-03-30 20:12:09,869 ADAM: Layer 2 -> dw_min:9.8914e-01  dw_max:1.0103e+00 lr:1.0000e-02
2023-03-30 20:12:09,869 ADAM: Layer 3 -> dw_min:9.9381e-01  dw_max:1.0056e+00 lr:1.0000e-02
2023-03-30 20:12:10,015 			Learning rate: weights:   1.000e-02    
2023-03-30 20:12:10,015 			Last test performance: 47.44%
2023-03-30 20:12:10,015 ----------------
2023-03-30 20:12:18,237   6   =>  90   		Training 486 pattern with 47.29% 	Forward time: 	 7.99 sec
2023-03-30 20:12:18,237 			Loss:    1.183e+00    			Backward time: 	 0.22 sec 
2023-03-30 20:12:18,238 ADAM: Layer 0 -> dw_min:9.9560e-01  dw_max:1.0059e+00 lr:1.0000e-02
2023-03-30 20:12:18,238 ADAM: Layer 1 -> dw_min:9.9365e-01  dw_max:1.0073e+00 lr:1.0000e-02
2023-03-30 20:12:18,238 ADAM: Layer 2 -> dw_min:9.9002e-01  dw_max:1.0106e+00 lr:1.0000e-02
2023-03-30 20:12:18,238 ADAM: Layer 3 -> dw_min:9.9300e-01  dw_max:1.0060e+00 lr:1.0000e-02
2023-03-30 20:12:18,318 			Learning rate: weights:   1.000e-02    
2023-03-30 20:12:18,318 			Last test performance: 47.44%
2023-03-30 20:12:18,318 ----------------
2023-03-30 20:12:26,539   6   =>  91   		Training 486 pattern with 46.25% 	Forward time: 	 7.99 sec
2023-03-30 20:12:26,540 			Loss:    1.206e+00    			Backward time: 	 0.22 sec 
2023-03-30 20:12:26,540 ADAM: Layer 0 -> dw_min:9.9585e-01  dw_max:1.0072e+00 lr:1.0000e-02
2023-03-30 20:12:26,540 ADAM: Layer 1 -> dw_min:9.9387e-01  dw_max:1.0076e+00 lr:1.0000e-02
2023-03-30 20:12:26,540 ADAM: Layer 2 -> dw_min:9.9058e-01  dw_max:1.0111e+00 lr:1.0000e-02
2023-03-30 20:12:26,540 ADAM: Layer 3 -> dw_min:9.9294e-01  dw_max:1.0069e+00 lr:1.0000e-02
2023-03-30 20:12:26,615 			Learning rate: weights:   1.000e-02    
2023-03-30 20:12:26,615 			Last test performance: 47.44%
2023-03-30 20:12:26,615 ----------------
2023-03-30 20:12:34,837   6   =>  92   		Training 486 pattern with 49.17% 	Forward time: 	 7.99 sec
2023-03-30 20:12:34,837 			Loss:    1.186e+00    			Backward time: 	 0.22 sec 
2023-03-30 20:12:34,838 ADAM: Layer 0 -> dw_min:9.9567e-01  dw_max:1.0074e+00 lr:1.0000e-02
2023-03-30 20:12:34,838 ADAM: Layer 1 -> dw_min:9.9379e-01  dw_max:1.0083e+00 lr:1.0000e-02
2023-03-30 20:12:34,838 ADAM: Layer 2 -> dw_min:9.8910e-01  dw_max:1.0112e+00 lr:1.0000e-02
2023-03-30 20:12:34,838 ADAM: Layer 3 -> dw_min:9.9302e-01  dw_max:1.0077e+00 lr:1.0000e-02
2023-03-30 20:12:34,864 			Learning rate: weights:   1.000e-02    
2023-03-30 20:12:34,864 			Last test performance: 47.44%
2023-03-30 20:12:34,864 ----------------
2023-03-30 20:12:43,087   6   =>  93   		Training 486 pattern with 47.71% 	Forward time: 	 7.99 sec
2023-03-30 20:12:43,087 			Loss:    1.181e+00    			Backward time: 	 0.23 sec 
2023-03-30 20:12:43,087 ADAM: Layer 0 -> dw_min:9.9479e-01  dw_max:1.0090e+00 lr:1.0000e-02
2023-03-30 20:12:43,088 ADAM: Layer 1 -> dw_min:9.9304e-01  dw_max:1.0091e+00 lr:1.0000e-02
2023-03-30 20:12:43,088 ADAM: Layer 2 -> dw_min:9.8989e-01  dw_max:1.0124e+00 lr:1.0000e-02
2023-03-30 20:12:43,088 ADAM: Layer 3 -> dw_min:9.9374e-01  dw_max:1.0091e+00 lr:1.0000e-02
2023-03-30 20:12:43,166 			Learning rate: weights:   1.000e-02    
2023-03-30 20:12:43,166 			Last test performance: 47.44%
2023-03-30 20:12:43,166 ----------------
2023-03-30 20:12:51,388   6   =>  94   		Training 486 pattern with 43.96% 	Forward time: 	 7.99 sec
2023-03-30 20:12:51,388 			Loss:    1.216e+00    			Backward time: 	 0.22 sec 
2023-03-30 20:12:51,389 ADAM: Layer 0 -> dw_min:9.9466e-01  dw_max:1.0101e+00 lr:1.0000e-02
2023-03-30 20:12:51,389 ADAM: Layer 1 -> dw_min:9.9334e-01  dw_max:1.0107e+00 lr:1.0000e-02
2023-03-30 20:12:51,389 ADAM: Layer 2 -> dw_min:9.9059e-01  dw_max:1.0130e+00 lr:1.0000e-02
2023-03-30 20:12:51,389 ADAM: Layer 3 -> dw_min:9.9364e-01  dw_max:1.0093e+00 lr:1.0000e-02
2023-03-30 20:12:51,467 			Learning rate: weights:   1.000e-02    
2023-03-30 20:12:51,467 			Last test performance: 47.44%
2023-03-30 20:12:51,467 ----------------
2023-03-30 20:12:59,693   6   =>  95   		Training 486 pattern with 48.75% 	Forward time: 	 8.00 sec
2023-03-30 20:12:59,693 			Loss:    1.260e+00    			Backward time: 	 0.22 sec 
2023-03-30 20:12:59,693 ADAM: Layer 0 -> dw_min:9.9372e-01  dw_max:1.0103e+00 lr:1.0000e-02
2023-03-30 20:12:59,693 ADAM: Layer 1 -> dw_min:9.9332e-01  dw_max:1.0108e+00 lr:1.0000e-02
2023-03-30 20:12:59,693 ADAM: Layer 2 -> dw_min:9.9075e-01  dw_max:1.0150e+00 lr:1.0000e-02
2023-03-30 20:12:59,693 ADAM: Layer 3 -> dw_min:9.9410e-01  dw_max:1.0095e+00 lr:1.0000e-02
2023-03-30 20:12:59,802 			Learning rate: weights:   1.000e-02    
2023-03-30 20:12:59,802 			Last test performance: 47.44%
2023-03-30 20:12:59,802 ----------------
2023-03-30 20:13:08,025   6   =>  96   		Training 486 pattern with 48.96% 	Forward time: 	 7.99 sec
2023-03-30 20:13:08,026 			Loss:    1.158e+00    			Backward time: 	 0.22 sec 
2023-03-30 20:13:08,026 ADAM: Layer 0 -> dw_min:9.9333e-01  dw_max:1.0109e+00 lr:1.0000e-02
2023-03-30 20:13:08,026 ADAM: Layer 1 -> dw_min:9.9230e-01  dw_max:1.0113e+00 lr:1.0000e-02
2023-03-30 20:13:08,026 ADAM: Layer 2 -> dw_min:9.9115e-01  dw_max:1.0121e+00 lr:1.0000e-02
2023-03-30 20:13:08,026 ADAM: Layer 3 -> dw_min:9.9341e-01  dw_max:1.0076e+00 lr:1.0000e-02
2023-03-30 20:13:08,050 			Learning rate: weights:   1.000e-02    
2023-03-30 20:13:08,050 			Last test performance: 47.44%
2023-03-30 20:13:08,050 ----------------
2023-03-30 20:13:16,272   6   =>  97   		Training 486 pattern with 48.33% 	Forward time: 	 7.99 sec
2023-03-30 20:13:16,272 			Loss:    1.174e+00    			Backward time: 	 0.22 sec 
2023-03-30 20:13:16,272 ADAM: Layer 0 -> dw_min:9.9321e-01  dw_max:1.0110e+00 lr:1.0000e-02
2023-03-30 20:13:16,272 ADAM: Layer 1 -> dw_min:9.9200e-01  dw_max:1.0104e+00 lr:1.0000e-02
2023-03-30 20:13:16,272 ADAM: Layer 2 -> dw_min:9.8892e-01  dw_max:1.0098e+00 lr:1.0000e-02
2023-03-30 20:13:16,273 ADAM: Layer 3 -> dw_min:9.9474e-01  dw_max:1.0077e+00 lr:1.0000e-02
2023-03-30 20:13:16,354 			Learning rate: weights:   1.000e-02    
2023-03-30 20:13:16,354 			Last test performance: 47.44%
2023-03-30 20:13:16,354 ----------------
2023-03-30 20:13:24,575   6   =>  98   		Training 486 pattern with 48.12% 	Forward time: 	 7.99 sec
2023-03-30 20:13:24,576 			Loss:    1.224e+00    			Backward time: 	 0.22 sec 
2023-03-30 20:13:24,576 ADAM: Layer 0 -> dw_min:9.9322e-01  dw_max:1.0107e+00 lr:1.0000e-02
2023-03-30 20:13:24,576 ADAM: Layer 1 -> dw_min:9.9211e-01  dw_max:1.0100e+00 lr:1.0000e-02
2023-03-30 20:13:24,576 ADAM: Layer 2 -> dw_min:9.8985e-01  dw_max:1.0099e+00 lr:1.0000e-02
2023-03-30 20:13:24,576 ADAM: Layer 3 -> dw_min:9.9496e-01  dw_max:1.0064e+00 lr:1.0000e-02
2023-03-30 20:13:24,660 			Learning rate: weights:   1.000e-02    
2023-03-30 20:13:24,660 			Last test performance: 47.44%
2023-03-30 20:13:24,660 ----------------
2023-03-30 20:13:32,881   6   =>  99   		Training 486 pattern with 50.62% 	Forward time: 	 7.99 sec
2023-03-30 20:13:32,881 			Loss:    1.158e+00    			Backward time: 	 0.22 sec 
2023-03-30 20:13:32,881 ADAM: Layer 0 -> dw_min:9.9397e-01  dw_max:1.0095e+00 lr:1.0000e-02
2023-03-30 20:13:32,881 ADAM: Layer 1 -> dw_min:9.9241e-01  dw_max:1.0101e+00 lr:1.0000e-02
2023-03-30 20:13:32,882 ADAM: Layer 2 -> dw_min:9.8962e-01  dw_max:1.0092e+00 lr:1.0000e-02
2023-03-30 20:13:32,882 ADAM: Layer 3 -> dw_min:9.9504e-01  dw_max:1.0058e+00 lr:1.0000e-02
2023-03-30 20:13:33,028 			Learning rate: weights:   1.000e-02    
2023-03-30 20:13:33,028 			Last test performance: 47.44%
2023-03-30 20:13:33,028 ----------------
2023-03-30 20:13:41,250   6   => 100   		Training 486 pattern with 44.38% 	Forward time: 	 7.99 sec
2023-03-30 20:13:41,250 			Loss:    1.250e+00    			Backward time: 	 0.22 sec 
2023-03-30 20:13:41,250 ADAM: Layer 0 -> dw_min:9.9514e-01  dw_max:1.0074e+00 lr:1.0000e-02
2023-03-30 20:13:41,250 ADAM: Layer 1 -> dw_min:9.9227e-01  dw_max:1.0099e+00 lr:1.0000e-02
2023-03-30 20:13:41,250 ADAM: Layer 2 -> dw_min:9.8993e-01  dw_max:1.0097e+00 lr:1.0000e-02
2023-03-30 20:13:41,250 ADAM: Layer 3 -> dw_min:9.9394e-01  dw_max:1.0050e+00 lr:1.0000e-02
2023-03-30 20:13:41,324 			Learning rate: weights:   1.000e-02    
2023-03-30 20:13:41,324 			Last test performance: 47.44%
2023-03-30 20:13:41,324 ----------------
2023-03-30 20:13:49,624   6   => 101   		Training 486 pattern with 48.33% 	Forward time: 	 8.07 sec
2023-03-30 20:13:49,624 			Loss:    1.123e+00    			Backward time: 	 0.22 sec 
2023-03-30 20:13:49,625 ADAM: Layer 0 -> dw_min:9.9541e-01  dw_max:1.0056e+00 lr:1.0000e-02
2023-03-30 20:13:49,625 ADAM: Layer 1 -> dw_min:9.9434e-01  dw_max:1.0105e+00 lr:1.0000e-02
2023-03-30 20:13:49,625 ADAM: Layer 2 -> dw_min:9.8986e-01  dw_max:1.0086e+00 lr:1.0000e-02
2023-03-30 20:13:49,625 ADAM: Layer 3 -> dw_min:9.9391e-01  dw_max:1.0053e+00 lr:1.0000e-02
2023-03-30 20:13:49,739 			Learning rate: weights:   1.000e-02    
2023-03-30 20:13:49,739 			Last test performance: 47.44%
2023-03-30 20:13:49,739 ----------------
2023-03-30 20:13:57,965   6   => 102   		Training 486 pattern with 46.88% 	Forward time: 	 8.00 sec
2023-03-30 20:13:57,965 			Loss:    1.193e+00    			Backward time: 	 0.23 sec 
2023-03-30 20:13:57,965 ADAM: Layer 0 -> dw_min:9.9631e-01  dw_max:1.0044e+00 lr:1.0000e-02
2023-03-30 20:13:57,965 ADAM: Layer 1 -> dw_min:9.9432e-01  dw_max:1.0084e+00 lr:1.0000e-02
2023-03-30 20:13:57,965 ADAM: Layer 2 -> dw_min:9.8831e-01  dw_max:1.0091e+00 lr:1.0000e-02
2023-03-30 20:13:57,965 ADAM: Layer 3 -> dw_min:9.9472e-01  dw_max:1.0061e+00 lr:1.0000e-02
2023-03-30 20:13:58,142 			Learning rate: weights:   1.000e-02    
2023-03-30 20:13:58,143 			Last test performance: 47.44%
2023-03-30 20:13:58,143 ----------------
2023-03-30 20:14:06,378   6   => 103   		Training 486 pattern with 43.12% 	Forward time: 	 8.00 sec
2023-03-30 20:14:06,378 			Loss:    1.211e+00    			Backward time: 	 0.22 sec 
2023-03-30 20:14:06,378 ADAM: Layer 0 -> dw_min:9.9666e-01  dw_max:1.0035e+00 lr:1.0000e-02
2023-03-30 20:14:06,378 ADAM: Layer 1 -> dw_min:9.9438e-01  dw_max:1.0082e+00 lr:1.0000e-02
2023-03-30 20:14:06,378 ADAM: Layer 2 -> dw_min:9.8909e-01  dw_max:1.0092e+00 lr:1.0000e-02
2023-03-30 20:14:06,378 ADAM: Layer 3 -> dw_min:9.9411e-01  dw_max:1.0065e+00 lr:1.0000e-02
2023-03-30 20:14:06,500 			Learning rate: weights:   1.000e-02    
2023-03-30 20:14:06,500 			Last test performance: 47.44%
2023-03-30 20:14:06,500 ----------------
2023-03-30 20:14:08,208 
2023-03-30 20:14:08,208 Testing:
2023-03-30 20:14:08,604 		24 of 10000 with 54.17% 	 Time used:  0.40 sec
2023-03-30 20:14:09,001 		48 of 10000 with 54.17% 	 Time used:  0.40 sec
2023-03-30 20:14:09,397 		72 of 10000 with 51.39% 	 Time used:  0.40 sec
2023-03-30 20:14:09,793 		96 of 10000 with 53.12% 	 Time used:  0.40 sec
2023-03-30 20:14:10,189 		120 of 10000 with 51.67% 	 Time used:  0.40 sec
2023-03-30 20:14:10,586 		144 of 10000 with 52.78% 	 Time used:  0.40 sec
2023-03-30 20:14:10,982 		168 of 10000 with 51.79% 	 Time used:  0.40 sec
2023-03-30 20:14:11,378 		192 of 10000 with 51.04% 	 Time used:  0.40 sec
2023-03-30 20:14:11,774 		216 of 10000 with 50.93% 	 Time used:  0.40 sec
2023-03-30 20:14:12,170 		240 of 10000 with 51.25% 	 Time used:  0.40 sec
2023-03-30 20:14:12,567 		264 of 10000 with 49.24% 	 Time used:  0.40 sec
2023-03-30 20:14:12,963 		288 of 10000 with 49.31% 	 Time used:  0.40 sec
2023-03-30 20:14:13,359 		312 of 10000 with 50.00% 	 Time used:  0.40 sec
2023-03-30 20:14:13,755 		336 of 10000 with 48.81% 	 Time used:  0.40 sec
2023-03-30 20:14:14,151 		360 of 10000 with 48.61% 	 Time used:  0.40 sec
2023-03-30 20:14:14,547 		384 of 10000 with 49.48% 	 Time used:  0.40 sec
2023-03-30 20:14:14,943 		408 of 10000 with 49.02% 	 Time used:  0.40 sec
2023-03-30 20:14:15,340 		432 of 10000 with 48.38% 	 Time used:  0.40 sec
2023-03-30 20:14:15,736 		456 of 10000 with 48.25% 	 Time used:  0.40 sec
2023-03-30 20:14:16,132 		480 of 10000 with 47.71% 	 Time used:  0.40 sec
2023-03-30 20:14:16,528 		504 of 10000 with 48.21% 	 Time used:  0.40 sec
2023-03-30 20:14:16,924 		528 of 10000 with 48.67% 	 Time used:  0.40 sec
2023-03-30 20:14:17,320 		552 of 10000 with 48.37% 	 Time used:  0.40 sec
2023-03-30 20:14:17,716 		576 of 10000 with 48.78% 	 Time used:  0.40 sec
2023-03-30 20:14:18,113 		600 of 10000 with 48.17% 	 Time used:  0.40 sec
2023-03-30 20:14:18,509 		624 of 10000 with 48.56% 	 Time used:  0.40 sec
2023-03-30 20:14:18,905 		648 of 10000 with 48.77% 	 Time used:  0.40 sec
2023-03-30 20:14:19,301 		672 of 10000 with 49.40% 	 Time used:  0.40 sec
2023-03-30 20:14:19,697 		696 of 10000 with 48.71% 	 Time used:  0.40 sec
2023-03-30 20:14:20,093 		720 of 10000 with 48.47% 	 Time used:  0.40 sec
2023-03-30 20:14:20,489 		744 of 10000 with 48.52% 	 Time used:  0.40 sec
2023-03-30 20:14:20,885 		768 of 10000 with 48.44% 	 Time used:  0.40 sec
2023-03-30 20:14:21,281 		792 of 10000 with 48.74% 	 Time used:  0.40 sec
2023-03-30 20:14:21,678 		816 of 10000 with 48.77% 	 Time used:  0.40 sec
2023-03-30 20:14:22,074 		840 of 10000 with 49.05% 	 Time used:  0.40 sec
2023-03-30 20:14:22,470 		864 of 10000 with 49.31% 	 Time used:  0.40 sec
2023-03-30 20:14:22,866 		888 of 10000 with 49.21% 	 Time used:  0.40 sec
2023-03-30 20:14:23,262 		912 of 10000 with 49.34% 	 Time used:  0.40 sec
2023-03-30 20:14:23,658 		936 of 10000 with 49.25% 	 Time used:  0.40 sec
2023-03-30 20:14:24,054 		960 of 10000 with 49.58% 	 Time used:  0.40 sec
2023-03-30 20:14:24,450 		984 of 10000 with 49.90% 	 Time used:  0.40 sec
2023-03-30 20:14:24,846 		1008 of 10000 with 50.00% 	 Time used:  0.40 sec
2023-03-30 20:14:25,243 		1032 of 10000 with 50.39% 	 Time used:  0.40 sec
2023-03-30 20:14:25,639 		1056 of 10000 with 50.09% 	 Time used:  0.40 sec
2023-03-30 20:14:26,035 		1080 of 10000 with 50.19% 	 Time used:  0.40 sec
2023-03-30 20:14:26,431 		1104 of 10000 with 50.18% 	 Time used:  0.40 sec
2023-03-30 20:14:26,827 		1128 of 10000 with 50.53% 	 Time used:  0.40 sec
2023-03-30 20:14:27,223 		1152 of 10000 with 50.26% 	 Time used:  0.40 sec
2023-03-30 20:14:27,619 		1176 of 10000 with 50.43% 	 Time used:  0.40 sec
2023-03-30 20:14:28,015 		1200 of 10000 with 50.42% 	 Time used:  0.40 sec
2023-03-30 20:14:28,412 		1224 of 10000 with 50.33% 	 Time used:  0.40 sec
2023-03-30 20:14:28,808 		1248 of 10000 with 50.16% 	 Time used:  0.40 sec
2023-03-30 20:14:29,204 		1272 of 10000 with 50.08% 	 Time used:  0.40 sec
2023-03-30 20:14:29,600 		1296 of 10000 with 49.92% 	 Time used:  0.40 sec
2023-03-30 20:14:29,996 		1320 of 10000 with 49.92% 	 Time used:  0.40 sec
2023-03-30 20:14:30,392 		1344 of 10000 with 49.78% 	 Time used:  0.40 sec
2023-03-30 20:14:30,788 		1368 of 10000 with 50.22% 	 Time used:  0.40 sec
2023-03-30 20:14:31,184 		1392 of 10000 with 50.22% 	 Time used:  0.40 sec
2023-03-30 20:14:31,581 		1416 of 10000 with 50.21% 	 Time used:  0.40 sec
2023-03-30 20:14:31,977 		1440 of 10000 with 50.35% 	 Time used:  0.40 sec
2023-03-30 20:14:32,373 		1464 of 10000 with 50.48% 	 Time used:  0.40 sec
2023-03-30 20:14:32,769 		1488 of 10000 with 50.60% 	 Time used:  0.40 sec
2023-03-30 20:14:33,165 		1512 of 10000 with 50.46% 	 Time used:  0.40 sec
2023-03-30 20:14:33,561 		1536 of 10000 with 50.52% 	 Time used:  0.40 sec
2023-03-30 20:14:33,957 		1560 of 10000 with 50.64% 	 Time used:  0.40 sec
2023-03-30 20:14:34,354 		1584 of 10000 with 50.69% 	 Time used:  0.40 sec
2023-03-30 20:14:34,750 		1608 of 10000 with 50.44% 	 Time used:  0.40 sec
2023-03-30 20:14:35,146 		1632 of 10000 with 50.18% 	 Time used:  0.40 sec
2023-03-30 20:14:35,542 		1656 of 10000 with 50.18% 	 Time used:  0.40 sec
2023-03-30 20:14:35,938 		1680 of 10000 with 50.36% 	 Time used:  0.40 sec
2023-03-30 20:14:36,334 		1704 of 10000 with 50.18% 	 Time used:  0.40 sec
2023-03-30 20:14:36,730 		1728 of 10000 with 50.23% 	 Time used:  0.40 sec
2023-03-30 20:14:37,126 		1752 of 10000 with 50.29% 	 Time used:  0.40 sec
2023-03-30 20:14:37,522 		1776 of 10000 with 50.34% 	 Time used:  0.40 sec
2023-03-30 20:14:37,919 		1800 of 10000 with 50.50% 	 Time used:  0.40 sec
2023-03-30 20:14:38,315 		1824 of 10000 with 50.38% 	 Time used:  0.40 sec
2023-03-30 20:14:38,711 		1848 of 10000 with 50.32% 	 Time used:  0.40 sec
2023-03-30 20:14:39,107 		1872 of 10000 with 50.48% 	 Time used:  0.40 sec
2023-03-30 20:14:39,503 		1896 of 10000 with 50.53% 	 Time used:  0.40 sec
2023-03-30 20:14:39,899 		1920 of 10000 with 50.62% 	 Time used:  0.40 sec
2023-03-30 20:14:40,295 		1944 of 10000 with 50.57% 	 Time used:  0.40 sec
2023-03-30 20:14:40,691 		1968 of 10000 with 50.56% 	 Time used:  0.40 sec
2023-03-30 20:14:41,088 		1992 of 10000 with 50.55% 	 Time used:  0.40 sec
2023-03-30 20:14:41,484 		2016 of 10000 with 50.60% 	 Time used:  0.40 sec
2023-03-30 20:14:41,880 		2040 of 10000 with 50.44% 	 Time used:  0.40 sec
2023-03-30 20:14:42,276 		2064 of 10000 with 50.58% 	 Time used:  0.40 sec
2023-03-30 20:14:42,672 		2088 of 10000 with 50.43% 	 Time used:  0.40 sec
2023-03-30 20:14:43,069 		2112 of 10000 with 50.62% 	 Time used:  0.40 sec
2023-03-30 20:14:43,465 		2136 of 10000 with 50.61% 	 Time used:  0.40 sec
2023-03-30 20:14:43,861 		2160 of 10000 with 50.65% 	 Time used:  0.40 sec
2023-03-30 20:14:44,257 		2184 of 10000 with 50.46% 	 Time used:  0.40 sec
2023-03-30 20:14:44,653 		2208 of 10000 with 50.54% 	 Time used:  0.40 sec
2023-03-30 20:14:45,049 		2232 of 10000 with 50.72% 	 Time used:  0.40 sec
2023-03-30 20:14:45,446 		2256 of 10000 with 50.58% 	 Time used:  0.40 sec
2023-03-30 20:14:45,842 		2280 of 10000 with 50.53% 	 Time used:  0.40 sec
2023-03-30 20:14:46,238 		2304 of 10000 with 50.56% 	 Time used:  0.40 sec
2023-03-30 20:14:46,634 		2328 of 10000 with 50.47% 	 Time used:  0.40 sec
2023-03-30 20:14:47,030 		2352 of 10000 with 50.64% 	 Time used:  0.40 sec
2023-03-30 20:14:47,426 		2376 of 10000 with 50.76% 	 Time used:  0.40 sec
2023-03-30 20:14:47,822 		2400 of 10000 with 50.88% 	 Time used:  0.40 sec
2023-03-30 20:14:48,218 		2424 of 10000 with 50.91% 	 Time used:  0.40 sec
2023-03-30 20:14:48,614 		2448 of 10000 with 50.82% 	 Time used:  0.40 sec
2023-03-30 20:14:49,011 		2472 of 10000 with 51.05% 	 Time used:  0.40 sec
2023-03-30 20:14:49,407 		2496 of 10000 with 51.12% 	 Time used:  0.40 sec
2023-03-30 20:14:49,803 		2520 of 10000 with 50.99% 	 Time used:  0.40 sec
2023-03-30 20:14:50,199 		2544 of 10000 with 50.75% 	 Time used:  0.40 sec
2023-03-30 20:14:50,595 		2568 of 10000 with 50.78% 	 Time used:  0.40 sec
2023-03-30 20:14:50,991 		2592 of 10000 with 50.81% 	 Time used:  0.40 sec
2023-03-30 20:14:51,388 		2616 of 10000 with 50.84% 	 Time used:  0.40 sec
2023-03-30 20:14:51,784 		2640 of 10000 with 50.87% 	 Time used:  0.40 sec
2023-03-30 20:14:52,180 		2664 of 10000 with 50.83% 	 Time used:  0.40 sec
2023-03-30 20:14:52,576 		2688 of 10000 with 50.93% 	 Time used:  0.40 sec
2023-03-30 20:14:52,973 		2712 of 10000 with 50.92% 	 Time used:  0.40 sec
2023-03-30 20:14:53,369 		2736 of 10000 with 50.91% 	 Time used:  0.40 sec
2023-03-30 20:14:53,765 		2760 of 10000 with 50.76% 	 Time used:  0.40 sec
2023-03-30 20:14:54,161 		2784 of 10000 with 50.72% 	 Time used:  0.40 sec
2023-03-30 20:14:54,558 		2808 of 10000 with 50.82% 	 Time used:  0.40 sec
2023-03-30 20:14:54,955 		2832 of 10000 with 50.74% 	 Time used:  0.40 sec
2023-03-30 20:14:55,351 		2856 of 10000 with 50.67% 	 Time used:  0.40 sec
2023-03-30 20:14:55,747 		2880 of 10000 with 50.66% 	 Time used:  0.40 sec
2023-03-30 20:14:56,145 		2904 of 10000 with 50.59% 	 Time used:  0.40 sec
2023-03-30 20:14:56,541 		2928 of 10000 with 50.68% 	 Time used:  0.40 sec
2023-03-30 20:14:56,937 		2952 of 10000 with 50.85% 	 Time used:  0.40 sec
2023-03-30 20:14:57,333 		2976 of 10000 with 50.81% 	 Time used:  0.40 sec
2023-03-30 20:14:57,729 		3000 of 10000 with 50.67% 	 Time used:  0.40 sec
2023-03-30 20:14:58,125 		3024 of 10000 with 50.79% 	 Time used:  0.40 sec
2023-03-30 20:14:58,522 		3048 of 10000 with 50.75% 	 Time used:  0.40 sec
2023-03-30 20:14:58,918 		3072 of 10000 with 50.75% 	 Time used:  0.40 sec
2023-03-30 20:14:59,314 		3096 of 10000 with 50.78% 	 Time used:  0.40 sec
2023-03-30 20:14:59,710 		3120 of 10000 with 50.77% 	 Time used:  0.40 sec
2023-03-30 20:15:00,106 		3144 of 10000 with 50.92% 	 Time used:  0.40 sec
2023-03-30 20:15:00,502 		3168 of 10000 with 50.98% 	 Time used:  0.40 sec
2023-03-30 20:15:00,899 		3192 of 10000 with 50.94% 	 Time used:  0.40 sec
2023-03-30 20:15:01,295 		3216 of 10000 with 50.84% 	 Time used:  0.40 sec
2023-03-30 20:15:01,691 		3240 of 10000 with 50.71% 	 Time used:  0.40 sec
2023-03-30 20:15:02,088 		3264 of 10000 with 50.77% 	 Time used:  0.40 sec
2023-03-30 20:15:02,485 		3288 of 10000 with 50.79% 	 Time used:  0.40 sec
2023-03-30 20:15:02,881 		3312 of 10000 with 50.79% 	 Time used:  0.40 sec
2023-03-30 20:15:03,277 		3336 of 10000 with 50.66% 	 Time used:  0.40 sec
2023-03-30 20:15:03,673 		3360 of 10000 with 50.71% 	 Time used:  0.40 sec
2023-03-30 20:15:04,069 		3384 of 10000 with 50.71% 	 Time used:  0.40 sec
2023-03-30 20:15:04,465 		3408 of 10000 with 50.62% 	 Time used:  0.40 sec
2023-03-30 20:15:04,862 		3432 of 10000 with 50.47% 	 Time used:  0.40 sec
2023-03-30 20:15:05,258 		3456 of 10000 with 50.55% 	 Time used:  0.40 sec
2023-03-30 20:15:05,654 		3480 of 10000 with 50.52% 	 Time used:  0.40 sec
2023-03-30 20:15:06,050 		3504 of 10000 with 50.51% 	 Time used:  0.40 sec
2023-03-30 20:15:06,446 		3528 of 10000 with 50.37% 	 Time used:  0.40 sec
2023-03-30 20:15:06,842 		3552 of 10000 with 50.42% 	 Time used:  0.40 sec
2023-03-30 20:15:07,239 		3576 of 10000 with 50.39% 	 Time used:  0.40 sec
2023-03-30 20:15:07,635 		3600 of 10000 with 50.53% 	 Time used:  0.40 sec
2023-03-30 20:15:08,031 		3624 of 10000 with 50.47% 	 Time used:  0.40 sec
2023-03-30 20:15:08,427 		3648 of 10000 with 50.41% 	 Time used:  0.40 sec
2023-03-30 20:15:08,823 		3672 of 10000 with 50.46% 	 Time used:  0.40 sec
2023-03-30 20:15:09,219 		3696 of 10000 with 50.51% 	 Time used:  0.40 sec
2023-03-30 20:15:09,615 		3720 of 10000 with 50.54% 	 Time used:  0.40 sec
2023-03-30 20:15:10,012 		3744 of 10000 with 50.59% 	 Time used:  0.40 sec
2023-03-30 20:15:10,408 		3768 of 10000 with 50.69% 	 Time used:  0.40 sec
2023-03-30 20:15:10,804 		3792 of 10000 with 50.69% 	 Time used:  0.40 sec
2023-03-30 20:15:11,200 		3816 of 10000 with 50.71% 	 Time used:  0.40 sec
2023-03-30 20:15:11,596 		3840 of 10000 with 50.78% 	 Time used:  0.40 sec
2023-03-30 20:15:11,992 		3864 of 10000 with 50.83% 	 Time used:  0.40 sec
2023-03-30 20:15:12,388 		3888 of 10000 with 50.87% 	 Time used:  0.40 sec
2023-03-30 20:15:12,785 		3912 of 10000 with 50.89% 	 Time used:  0.40 sec
2023-03-30 20:15:13,181 		3936 of 10000 with 50.81% 	 Time used:  0.40 sec
2023-03-30 20:15:13,577 		3960 of 10000 with 50.91% 	 Time used:  0.40 sec
2023-03-30 20:15:13,973 		3984 of 10000 with 50.85% 	 Time used:  0.40 sec
2023-03-30 20:15:14,369 		4008 of 10000 with 50.80% 	 Time used:  0.40 sec
2023-03-30 20:15:14,765 		4032 of 10000 with 50.87% 	 Time used:  0.40 sec
2023-03-30 20:15:15,161 		4056 of 10000 with 50.81% 	 Time used:  0.40 sec
2023-03-30 20:15:15,558 		4080 of 10000 with 50.93% 	 Time used:  0.40 sec
2023-03-30 20:15:15,954 		4104 of 10000 with 50.90% 	 Time used:  0.40 sec
2023-03-30 20:15:16,350 		4128 of 10000 with 50.82% 	 Time used:  0.40 sec
2023-03-30 20:15:16,746 		4152 of 10000 with 50.89% 	 Time used:  0.40 sec
2023-03-30 20:15:17,143 		4176 of 10000 with 50.91% 	 Time used:  0.40 sec
2023-03-30 20:15:17,539 		4200 of 10000 with 51.00% 	 Time used:  0.40 sec
2023-03-30 20:15:17,935 		4224 of 10000 with 51.11% 	 Time used:  0.40 sec
2023-03-30 20:15:18,331 		4248 of 10000 with 51.15% 	 Time used:  0.40 sec
2023-03-30 20:15:18,727 		4272 of 10000 with 51.24% 	 Time used:  0.40 sec
2023-03-30 20:15:19,124 		4296 of 10000 with 51.21% 	 Time used:  0.40 sec
2023-03-30 20:15:19,520 		4320 of 10000 with 51.23% 	 Time used:  0.40 sec
2023-03-30 20:15:19,916 		4344 of 10000 with 51.31% 	 Time used:  0.40 sec
2023-03-30 20:15:20,312 		4368 of 10000 with 51.33% 	 Time used:  0.40 sec
2023-03-30 20:15:20,708 		4392 of 10000 with 51.41% 	 Time used:  0.40 sec
2023-03-30 20:15:21,105 		4416 of 10000 with 51.45% 	 Time used:  0.40 sec
2023-03-30 20:15:21,501 		4440 of 10000 with 51.40% 	 Time used:  0.40 sec
2023-03-30 20:15:21,897 		4464 of 10000 with 51.39% 	 Time used:  0.40 sec
2023-03-30 20:15:22,293 		4488 of 10000 with 51.34% 	 Time used:  0.40 sec
2023-03-30 20:15:22,689 		4512 of 10000 with 51.33% 	 Time used:  0.40 sec
2023-03-30 20:15:23,085 		4536 of 10000 with 51.34% 	 Time used:  0.40 sec
2023-03-30 20:15:23,482 		4560 of 10000 with 51.32% 	 Time used:  0.40 sec
2023-03-30 20:15:23,878 		4584 of 10000 with 51.33% 	 Time used:  0.40 sec
2023-03-30 20:15:24,274 		4608 of 10000 with 51.35% 	 Time used:  0.40 sec
2023-03-30 20:15:24,670 		4632 of 10000 with 51.32% 	 Time used:  0.40 sec
2023-03-30 20:15:25,066 		4656 of 10000 with 51.25% 	 Time used:  0.40 sec
2023-03-30 20:15:25,462 		4680 of 10000 with 51.35% 	 Time used:  0.40 sec
2023-03-30 20:15:25,858 		4704 of 10000 with 51.32% 	 Time used:  0.40 sec
2023-03-30 20:15:26,255 		4728 of 10000 with 51.31% 	 Time used:  0.40 sec
2023-03-30 20:15:26,651 		4752 of 10000 with 51.37% 	 Time used:  0.40 sec
2023-03-30 20:15:27,047 		4776 of 10000 with 51.32% 	 Time used:  0.40 sec
2023-03-30 20:15:27,443 		4800 of 10000 with 51.38% 	 Time used:  0.40 sec
2023-03-30 20:15:27,839 		4824 of 10000 with 51.35% 	 Time used:  0.40 sec
2023-03-30 20:15:28,235 		4848 of 10000 with 51.34% 	 Time used:  0.40 sec
2023-03-30 20:15:28,631 		4872 of 10000 with 51.40% 	 Time used:  0.40 sec
2023-03-30 20:15:29,027 		4896 of 10000 with 51.41% 	 Time used:  0.40 sec
2023-03-30 20:15:29,423 		4920 of 10000 with 51.46% 	 Time used:  0.40 sec
2023-03-30 20:15:29,820 		4944 of 10000 with 51.46% 	 Time used:  0.40 sec
2023-03-30 20:15:30,216 		4968 of 10000 with 51.45% 	 Time used:  0.40 sec
2023-03-30 20:15:30,612 		4992 of 10000 with 51.52% 	 Time used:  0.40 sec
2023-03-30 20:15:31,008 		5016 of 10000 with 51.54% 	 Time used:  0.40 sec
2023-03-30 20:15:31,404 		5040 of 10000 with 51.49% 	 Time used:  0.40 sec
2023-03-30 20:15:31,800 		5064 of 10000 with 51.48% 	 Time used:  0.40 sec
2023-03-30 20:15:32,197 		5088 of 10000 with 51.45% 	 Time used:  0.40 sec
2023-03-30 20:15:32,593 		5112 of 10000 with 51.43% 	 Time used:  0.40 sec
2023-03-30 20:15:32,989 		5136 of 10000 with 51.44% 	 Time used:  0.40 sec
2023-03-30 20:15:33,385 		5160 of 10000 with 51.43% 	 Time used:  0.40 sec
2023-03-30 20:15:33,781 		5184 of 10000 with 51.49% 	 Time used:  0.40 sec
2023-03-30 20:15:34,177 		5208 of 10000 with 51.52% 	 Time used:  0.40 sec
2023-03-30 20:15:34,573 		5232 of 10000 with 51.49% 	 Time used:  0.40 sec
2023-03-30 20:15:34,970 		5256 of 10000 with 51.43% 	 Time used:  0.40 sec
2023-03-30 20:15:35,366 		5280 of 10000 with 51.46% 	 Time used:  0.40 sec
2023-03-30 20:15:35,762 		5304 of 10000 with 51.41% 	 Time used:  0.40 sec
2023-03-30 20:15:36,158 		5328 of 10000 with 51.35% 	 Time used:  0.40 sec
2023-03-30 20:15:36,554 		5352 of 10000 with 51.23% 	 Time used:  0.40 sec
2023-03-30 20:15:36,950 		5376 of 10000 with 51.23% 	 Time used:  0.40 sec
2023-03-30 20:15:37,346 		5400 of 10000 with 51.24% 	 Time used:  0.40 sec
2023-03-30 20:15:37,743 		5424 of 10000 with 51.18% 	 Time used:  0.40 sec
2023-03-30 20:15:38,139 		5448 of 10000 with 51.10% 	 Time used:  0.40 sec
2023-03-30 20:15:38,535 		5472 of 10000 with 51.11% 	 Time used:  0.40 sec
2023-03-30 20:15:38,931 		5496 of 10000 with 51.07% 	 Time used:  0.40 sec
2023-03-30 20:15:39,327 		5520 of 10000 with 51.11% 	 Time used:  0.40 sec
2023-03-30 20:15:39,723 		5544 of 10000 with 51.15% 	 Time used:  0.40 sec
2023-03-30 20:15:40,120 		5568 of 10000 with 51.06% 	 Time used:  0.40 sec
2023-03-30 20:15:40,516 		5592 of 10000 with 51.00% 	 Time used:  0.40 sec
2023-03-30 20:15:40,912 		5616 of 10000 with 51.05% 	 Time used:  0.40 sec
2023-03-30 20:15:41,308 		5640 of 10000 with 51.06% 	 Time used:  0.40 sec
2023-03-30 20:15:41,704 		5664 of 10000 with 50.99% 	 Time used:  0.40 sec
2023-03-30 20:15:42,100 		5688 of 10000 with 51.02% 	 Time used:  0.40 sec
2023-03-30 20:15:42,498 		5712 of 10000 with 51.03% 	 Time used:  0.40 sec
2023-03-30 20:15:42,894 		5736 of 10000 with 51.10% 	 Time used:  0.40 sec
2023-03-30 20:15:43,290 		5760 of 10000 with 51.02% 	 Time used:  0.40 sec
2023-03-30 20:15:43,686 		5784 of 10000 with 51.04% 	 Time used:  0.40 sec
2023-03-30 20:15:44,082 		5808 of 10000 with 51.00% 	 Time used:  0.40 sec
2023-03-30 20:15:44,478 		5832 of 10000 with 50.98% 	 Time used:  0.40 sec
2023-03-30 20:15:44,875 		5856 of 10000 with 50.94% 	 Time used:  0.40 sec
2023-03-30 20:15:45,271 		5880 of 10000 with 50.95% 	 Time used:  0.40 sec
2023-03-30 20:15:45,667 		5904 of 10000 with 50.91% 	 Time used:  0.40 sec
2023-03-30 20:15:46,063 		5928 of 10000 with 50.89% 	 Time used:  0.40 sec
2023-03-30 20:15:46,459 		5952 of 10000 with 50.97% 	 Time used:  0.40 sec
2023-03-30 20:15:46,855 		5976 of 10000 with 50.97% 	 Time used:  0.40 sec
2023-03-30 20:15:47,252 		6000 of 10000 with 51.00% 	 Time used:  0.40 sec
2023-03-30 20:15:47,648 		6024 of 10000 with 51.01% 	 Time used:  0.40 sec
2023-03-30 20:15:48,044 		6048 of 10000 with 51.04% 	 Time used:  0.40 sec
2023-03-30 20:15:48,440 		6072 of 10000 with 51.04% 	 Time used:  0.40 sec
2023-03-30 20:15:48,836 		6096 of 10000 with 50.98% 	 Time used:  0.40 sec
2023-03-30 20:15:49,232 		6120 of 10000 with 51.00% 	 Time used:  0.40 sec
2023-03-30 20:15:49,629 		6144 of 10000 with 50.96% 	 Time used:  0.40 sec
2023-03-30 20:15:50,025 		6168 of 10000 with 50.97% 	 Time used:  0.40 sec
2023-03-30 20:15:50,421 		6192 of 10000 with 50.99% 	 Time used:  0.40 sec
2023-03-30 20:15:50,817 		6216 of 10000 with 50.97% 	 Time used:  0.40 sec
2023-03-30 20:15:51,213 		6240 of 10000 with 50.91% 	 Time used:  0.40 sec
2023-03-30 20:15:51,610 		6264 of 10000 with 50.94% 	 Time used:  0.40 sec
2023-03-30 20:15:52,006 		6288 of 10000 with 50.91% 	 Time used:  0.40 sec
2023-03-30 20:15:52,402 		6312 of 10000 with 50.92% 	 Time used:  0.40 sec
2023-03-30 20:15:52,798 		6336 of 10000 with 50.96% 	 Time used:  0.40 sec
2023-03-30 20:15:53,195 		6360 of 10000 with 51.05% 	 Time used:  0.40 sec
2023-03-30 20:15:53,591 		6384 of 10000 with 50.99% 	 Time used:  0.40 sec
2023-03-30 20:15:53,987 		6408 of 10000 with 50.95% 	 Time used:  0.40 sec
2023-03-30 20:15:54,383 		6432 of 10000 with 50.96% 	 Time used:  0.40 sec
2023-03-30 20:15:54,781 		6456 of 10000 with 50.99% 	 Time used:  0.40 sec
2023-03-30 20:15:55,178 		6480 of 10000 with 51.02% 	 Time used:  0.40 sec
2023-03-30 20:15:55,574 		6504 of 10000 with 51.00% 	 Time used:  0.40 sec
2023-03-30 20:15:55,970 		6528 of 10000 with 51.01% 	 Time used:  0.40 sec
2023-03-30 20:15:56,368 		6552 of 10000 with 50.98% 	 Time used:  0.40 sec
2023-03-30 20:15:56,764 		6576 of 10000 with 50.93% 	 Time used:  0.40 sec
2023-03-30 20:15:57,160 		6600 of 10000 with 50.91% 	 Time used:  0.40 sec
2023-03-30 20:15:57,556 		6624 of 10000 with 50.92% 	 Time used:  0.40 sec
2023-03-30 20:15:57,952 		6648 of 10000 with 50.90% 	 Time used:  0.40 sec
2023-03-30 20:15:58,348 		6672 of 10000 with 50.88% 	 Time used:  0.40 sec
2023-03-30 20:15:58,745 		6696 of 10000 with 50.82% 	 Time used:  0.40 sec
2023-03-30 20:15:59,141 		6720 of 10000 with 50.76% 	 Time used:  0.40 sec
2023-03-30 20:15:59,537 		6744 of 10000 with 50.83% 	 Time used:  0.40 sec
2023-03-30 20:15:59,933 		6768 of 10000 with 50.84% 	 Time used:  0.40 sec
2023-03-30 20:16:00,329 		6792 of 10000 with 50.78% 	 Time used:  0.40 sec
2023-03-30 20:16:00,726 		6816 of 10000 with 50.84% 	 Time used:  0.40 sec
2023-03-30 20:16:01,123 		6840 of 10000 with 50.83% 	 Time used:  0.40 sec
2023-03-30 20:16:01,519 		6864 of 10000 with 50.80% 	 Time used:  0.40 sec
2023-03-30 20:16:01,915 		6888 of 10000 with 50.75% 	 Time used:  0.40 sec
2023-03-30 20:16:02,312 		6912 of 10000 with 50.75% 	 Time used:  0.40 sec
2023-03-30 20:16:02,708 		6936 of 10000 with 50.69% 	 Time used:  0.40 sec
2023-03-30 20:16:03,104 		6960 of 10000 with 50.65% 	 Time used:  0.40 sec
2023-03-30 20:16:03,501 		6984 of 10000 with 50.59% 	 Time used:  0.40 sec
2023-03-30 20:16:03,897 		7008 of 10000 with 50.54% 	 Time used:  0.40 sec
2023-03-30 20:16:04,293 		7032 of 10000 with 50.54% 	 Time used:  0.40 sec
2023-03-30 20:16:04,689 		7056 of 10000 with 50.52% 	 Time used:  0.40 sec
2023-03-30 20:16:05,085 		7080 of 10000 with 50.56% 	 Time used:  0.40 sec
2023-03-30 20:16:05,481 		7104 of 10000 with 50.58% 	 Time used:  0.40 sec
2023-03-30 20:16:05,878 		7128 of 10000 with 50.53% 	 Time used:  0.40 sec
2023-03-30 20:16:06,274 		7152 of 10000 with 50.55% 	 Time used:  0.40 sec
2023-03-30 20:16:06,670 		7176 of 10000 with 50.52% 	 Time used:  0.40 sec
2023-03-30 20:16:07,066 		7200 of 10000 with 50.50% 	 Time used:  0.40 sec
2023-03-30 20:16:07,462 		7224 of 10000 with 50.47% 	 Time used:  0.40 sec
2023-03-30 20:16:07,858 		7248 of 10000 with 50.43% 	 Time used:  0.40 sec
2023-03-30 20:16:08,255 		7272 of 10000 with 50.45% 	 Time used:  0.40 sec
2023-03-30 20:16:08,651 		7296 of 10000 with 50.44% 	 Time used:  0.40 sec
2023-03-30 20:16:09,047 		7320 of 10000 with 50.45% 	 Time used:  0.40 sec
2023-03-30 20:16:09,443 		7344 of 10000 with 50.50% 	 Time used:  0.40 sec
2023-03-30 20:16:09,839 		7368 of 10000 with 50.53% 	 Time used:  0.40 sec
2023-03-30 20:16:10,235 		7392 of 10000 with 50.54% 	 Time used:  0.40 sec
2023-03-30 20:16:10,631 		7416 of 10000 with 50.50% 	 Time used:  0.40 sec
2023-03-30 20:16:11,028 		7440 of 10000 with 50.48% 	 Time used:  0.40 sec
2023-03-30 20:16:11,424 		7464 of 10000 with 50.47% 	 Time used:  0.40 sec
2023-03-30 20:16:11,820 		7488 of 10000 with 50.52% 	 Time used:  0.40 sec
2023-03-30 20:16:12,216 		7512 of 10000 with 50.56% 	 Time used:  0.40 sec
2023-03-30 20:16:12,612 		7536 of 10000 with 50.61% 	 Time used:  0.40 sec
2023-03-30 20:16:13,009 		7560 of 10000 with 50.58% 	 Time used:  0.40 sec
2023-03-30 20:16:13,405 		7584 of 10000 with 50.59% 	 Time used:  0.40 sec
2023-03-30 20:16:13,801 		7608 of 10000 with 50.58% 	 Time used:  0.40 sec
2023-03-30 20:16:14,197 		7632 of 10000 with 50.55% 	 Time used:  0.40 sec
2023-03-30 20:16:14,593 		7656 of 10000 with 50.55% 	 Time used:  0.40 sec
2023-03-30 20:16:14,989 		7680 of 10000 with 50.55% 	 Time used:  0.40 sec
2023-03-30 20:16:15,386 		7704 of 10000 with 50.60% 	 Time used:  0.40 sec
2023-03-30 20:16:15,782 		7728 of 10000 with 50.61% 	 Time used:  0.40 sec
2023-03-30 20:16:16,178 		7752 of 10000 with 50.62% 	 Time used:  0.40 sec
2023-03-30 20:16:16,574 		7776 of 10000 with 50.64% 	 Time used:  0.40 sec
2023-03-30 20:16:16,970 		7800 of 10000 with 50.65% 	 Time used:  0.40 sec
2023-03-30 20:16:17,366 		7824 of 10000 with 50.66% 	 Time used:  0.40 sec
2023-03-30 20:16:17,763 		7848 of 10000 with 50.66% 	 Time used:  0.40 sec
2023-03-30 20:16:18,159 		7872 of 10000 with 50.69% 	 Time used:  0.40 sec
2023-03-30 20:16:18,555 		7896 of 10000 with 50.68% 	 Time used:  0.40 sec
2023-03-30 20:16:18,951 		7920 of 10000 with 50.63% 	 Time used:  0.40 sec
2023-03-30 20:16:19,347 		7944 of 10000 with 50.62% 	 Time used:  0.40 sec
2023-03-30 20:16:19,743 		7968 of 10000 with 50.60% 	 Time used:  0.40 sec
2023-03-30 20:16:20,139 		7992 of 10000 with 50.58% 	 Time used:  0.40 sec
2023-03-30 20:16:20,536 		8016 of 10000 with 50.59% 	 Time used:  0.40 sec
2023-03-30 20:16:20,932 		8040 of 10000 with 50.61% 	 Time used:  0.40 sec
2023-03-30 20:16:21,328 		8064 of 10000 with 50.62% 	 Time used:  0.40 sec
2023-03-30 20:16:21,724 		8088 of 10000 with 50.61% 	 Time used:  0.40 sec
2023-03-30 20:16:22,120 		8112 of 10000 with 50.63% 	 Time used:  0.40 sec
2023-03-30 20:16:22,516 		8136 of 10000 with 50.54% 	 Time used:  0.40 sec
2023-03-30 20:16:22,912 		8160 of 10000 with 50.54% 	 Time used:  0.40 sec
2023-03-30 20:16:23,309 		8184 of 10000 with 50.51% 	 Time used:  0.40 sec
2023-03-30 20:16:23,705 		8208 of 10000 with 50.50% 	 Time used:  0.40 sec
2023-03-30 20:16:24,101 		8232 of 10000 with 50.47% 	 Time used:  0.40 sec
2023-03-30 20:16:24,497 		8256 of 10000 with 50.47% 	 Time used:  0.40 sec
2023-03-30 20:16:24,893 		8280 of 10000 with 50.43% 	 Time used:  0.40 sec
2023-03-30 20:16:25,289 		8304 of 10000 with 50.40% 	 Time used:  0.40 sec
2023-03-30 20:16:25,686 		8328 of 10000 with 50.34% 	 Time used:  0.40 sec
2023-03-30 20:16:26,082 		8352 of 10000 with 50.36% 	 Time used:  0.40 sec
2023-03-30 20:16:26,478 		8376 of 10000 with 50.37% 	 Time used:  0.40 sec
2023-03-30 20:16:26,874 		8400 of 10000 with 50.39% 	 Time used:  0.40 sec
2023-03-30 20:16:27,270 		8424 of 10000 with 50.33% 	 Time used:  0.40 sec
2023-03-30 20:16:27,666 		8448 of 10000 with 50.32% 	 Time used:  0.40 sec
2023-03-30 20:16:28,063 		8472 of 10000 with 50.31% 	 Time used:  0.40 sec
2023-03-30 20:16:28,459 		8496 of 10000 with 50.24% 	 Time used:  0.40 sec
2023-03-30 20:16:28,855 		8520 of 10000 with 50.22% 	 Time used:  0.40 sec
2023-03-30 20:16:29,251 		8544 of 10000 with 50.23% 	 Time used:  0.40 sec
2023-03-30 20:16:29,647 		8568 of 10000 with 50.23% 	 Time used:  0.40 sec
2023-03-30 20:16:30,043 		8592 of 10000 with 50.24% 	 Time used:  0.40 sec
2023-03-30 20:16:30,440 		8616 of 10000 with 50.28% 	 Time used:  0.40 sec
2023-03-30 20:16:30,836 		8640 of 10000 with 50.24% 	 Time used:  0.40 sec
2023-03-30 20:16:31,232 		8664 of 10000 with 50.24% 	 Time used:  0.40 sec
2023-03-30 20:16:31,628 		8688 of 10000 with 50.20% 	 Time used:  0.40 sec
2023-03-30 20:16:32,024 		8712 of 10000 with 50.18% 	 Time used:  0.40 sec
2023-03-30 20:16:32,420 		8736 of 10000 with 50.18% 	 Time used:  0.40 sec
2023-03-30 20:16:32,816 		8760 of 10000 with 50.23% 	 Time used:  0.40 sec
2023-03-30 20:16:33,213 		8784 of 10000 with 50.23% 	 Time used:  0.40 sec
2023-03-30 20:16:33,609 		8808 of 10000 with 50.26% 	 Time used:  0.40 sec
2023-03-30 20:16:34,005 		8832 of 10000 with 50.27% 	 Time used:  0.40 sec
2023-03-30 20:16:34,401 		8856 of 10000 with 50.29% 	 Time used:  0.40 sec
2023-03-30 20:16:34,797 		8880 of 10000 with 50.29% 	 Time used:  0.40 sec
2023-03-30 20:16:35,193 		8904 of 10000 with 50.31% 	 Time used:  0.40 sec
2023-03-30 20:16:35,590 		8928 of 10000 with 50.36% 	 Time used:  0.40 sec
2023-03-30 20:16:35,986 		8952 of 10000 with 50.37% 	 Time used:  0.40 sec
2023-03-30 20:16:36,382 		8976 of 10000 with 50.31% 	 Time used:  0.40 sec
2023-03-30 20:16:36,778 		9000 of 10000 with 50.31% 	 Time used:  0.40 sec
2023-03-30 20:16:37,174 		9024 of 10000 with 50.33% 	 Time used:  0.40 sec
2023-03-30 20:16:37,570 		9048 of 10000 with 50.30% 	 Time used:  0.40 sec
2023-03-30 20:16:37,966 		9072 of 10000 with 50.32% 	 Time used:  0.40 sec
2023-03-30 20:16:38,363 		9096 of 10000 with 50.36% 	 Time used:  0.40 sec
2023-03-30 20:16:38,759 		9120 of 10000 with 50.37% 	 Time used:  0.40 sec
2023-03-30 20:16:39,155 		9144 of 10000 with 50.36% 	 Time used:  0.40 sec
2023-03-30 20:16:39,551 		9168 of 10000 with 50.41% 	 Time used:  0.40 sec
2023-03-30 20:16:39,947 		9192 of 10000 with 50.47% 	 Time used:  0.40 sec
2023-03-30 20:16:40,343 		9216 of 10000 with 50.50% 	 Time used:  0.40 sec
2023-03-30 20:16:40,739 		9240 of 10000 with 50.48% 	 Time used:  0.40 sec
2023-03-30 20:16:41,136 		9264 of 10000 with 50.50% 	 Time used:  0.40 sec
2023-03-30 20:16:41,532 		9288 of 10000 with 50.55% 	 Time used:  0.40 sec
2023-03-30 20:16:41,928 		9312 of 10000 with 50.52% 	 Time used:  0.40 sec
2023-03-30 20:16:42,324 		9336 of 10000 with 50.54% 	 Time used:  0.40 sec
2023-03-30 20:16:42,721 		9360 of 10000 with 50.49% 	 Time used:  0.40 sec
2023-03-30 20:16:43,117 		9384 of 10000 with 50.46% 	 Time used:  0.40 sec
2023-03-30 20:16:43,513 		9408 of 10000 with 50.46% 	 Time used:  0.40 sec
2023-03-30 20:16:43,909 		9432 of 10000 with 50.43% 	 Time used:  0.40 sec
2023-03-30 20:16:44,305 		9456 of 10000 with 50.42% 	 Time used:  0.40 sec
2023-03-30 20:16:44,701 		9480 of 10000 with 50.43% 	 Time used:  0.40 sec
2023-03-30 20:16:45,097 		9504 of 10000 with 50.42% 	 Time used:  0.40 sec
2023-03-30 20:16:45,493 		9528 of 10000 with 50.44% 	 Time used:  0.40 sec
2023-03-30 20:16:45,890 		9552 of 10000 with 50.46% 	 Time used:  0.40 sec
2023-03-30 20:16:46,286 		9576 of 10000 with 50.45% 	 Time used:  0.40 sec
2023-03-30 20:16:46,682 		9600 of 10000 with 50.51% 	 Time used:  0.40 sec
2023-03-30 20:16:47,078 		9624 of 10000 with 50.50% 	 Time used:  0.40 sec
2023-03-30 20:16:47,474 		9648 of 10000 with 50.50% 	 Time used:  0.40 sec
2023-03-30 20:16:47,870 		9672 of 10000 with 50.49% 	 Time used:  0.40 sec
2023-03-30 20:16:48,267 		9696 of 10000 with 50.47% 	 Time used:  0.40 sec
2023-03-30 20:16:48,663 		9720 of 10000 with 50.49% 	 Time used:  0.40 sec
2023-03-30 20:16:49,059 		9744 of 10000 with 50.50% 	 Time used:  0.40 sec
2023-03-30 20:16:49,455 		9768 of 10000 with 50.46% 	 Time used:  0.40 sec
2023-03-30 20:16:49,851 		9792 of 10000 with 50.45% 	 Time used:  0.40 sec
2023-03-30 20:16:50,247 		9816 of 10000 with 50.48% 	 Time used:  0.40 sec
2023-03-30 20:16:50,644 		9840 of 10000 with 50.52% 	 Time used:  0.40 sec
2023-03-30 20:16:51,040 		9864 of 10000 with 50.49% 	 Time used:  0.40 sec
2023-03-30 20:16:51,436 		9888 of 10000 with 50.44% 	 Time used:  0.40 sec
2023-03-30 20:16:51,832 		9912 of 10000 with 50.46% 	 Time used:  0.40 sec
2023-03-30 20:16:52,228 		9936 of 10000 with 50.42% 	 Time used:  0.40 sec
2023-03-30 20:16:52,624 		9960 of 10000 with 50.42% 	 Time used:  0.40 sec
2023-03-30 20:16:53,020 		9984 of 10000 with 50.39% 	 Time used:  0.40 sec
2023-03-30 20:16:53,289 		10000 of 10000 with 50.37% 	 Time used:  0.27 sec
2023-03-30 20:16:53,289 
2023-03-30 20:16:53,290 			Learning rate: weights:   1.000e-02    
2023-03-30 20:16:53,290 			Last test performance: 50.37%
2023-03-30 20:16:53,290 ----------------
2023-03-30 20:17:01,514   7   =>  0    		Training 486 pattern with 48.75% 	Forward time: 	 7.99 sec
2023-03-30 20:17:01,515 			Loss:    1.164e+00    			Backward time: 	 0.22 sec 
2023-03-30 20:17:01,515 ADAM: Layer 0 -> dw_min:9.9701e-01  dw_max:1.0031e+00 lr:1.0000e-02
2023-03-30 20:17:01,515 ADAM: Layer 1 -> dw_min:9.9493e-01  dw_max:1.0073e+00 lr:1.0000e-02
2023-03-30 20:17:01,515 ADAM: Layer 2 -> dw_min:9.9015e-01  dw_max:1.0083e+00 lr:1.0000e-02
2023-03-30 20:17:01,515 ADAM: Layer 3 -> dw_min:9.9467e-01  dw_max:1.0059e+00 lr:1.0000e-02
2023-03-30 20:17:01,538 			Learning rate: weights:   1.000e-02    
2023-03-30 20:17:01,538 			Last test performance: 50.37%
2023-03-30 20:17:01,538 ----------------
2023-03-30 20:17:09,762   7   =>  1    		Training 486 pattern with 47.08% 	Forward time: 	 7.99 sec
2023-03-30 20:17:09,762 			Loss:    1.202e+00    			Backward time: 	 0.22 sec 
2023-03-30 20:17:09,763 ADAM: Layer 0 -> dw_min:9.9718e-01  dw_max:1.0028e+00 lr:1.0000e-02
2023-03-30 20:17:09,763 ADAM: Layer 1 -> dw_min:9.9472e-01  dw_max:1.0085e+00 lr:1.0000e-02
2023-03-30 20:17:09,763 ADAM: Layer 2 -> dw_min:9.8796e-01  dw_max:1.0086e+00 lr:1.0000e-02
2023-03-30 20:17:09,763 ADAM: Layer 3 -> dw_min:9.9492e-01  dw_max:1.0051e+00 lr:1.0000e-02
2023-03-30 20:17:09,846 			Learning rate: weights:   1.000e-02    
2023-03-30 20:17:09,846 			Last test performance: 50.37%
2023-03-30 20:17:09,846 ----------------
2023-03-30 20:17:18,069   7   =>  2    		Training 486 pattern with 49.79% 	Forward time: 	 7.99 sec
2023-03-30 20:17:18,069 			Loss:    1.166e+00    			Backward time: 	 0.22 sec 
2023-03-30 20:17:18,069 ADAM: Layer 0 -> dw_min:9.9610e-01  dw_max:1.0039e+00 lr:1.0000e-02
2023-03-30 20:17:18,069 ADAM: Layer 1 -> dw_min:9.9460e-01  dw_max:1.0086e+00 lr:1.0000e-02
2023-03-30 20:17:18,070 ADAM: Layer 2 -> dw_min:9.8765e-01  dw_max:1.0082e+00 lr:1.0000e-02
2023-03-30 20:17:18,070 ADAM: Layer 3 -> dw_min:9.9320e-01  dw_max:1.0062e+00 lr:1.0000e-02
2023-03-30 20:17:18,144 			Learning rate: weights:   1.000e-02    
2023-03-30 20:17:18,144 			Last test performance: 50.37%
2023-03-30 20:17:18,144 ----------------
2023-03-30 20:17:26,366   7   =>  3    		Training 486 pattern with 42.71% 	Forward time: 	 7.99 sec
2023-03-30 20:17:26,366 			Loss:    1.229e+00    			Backward time: 	 0.22 sec 
2023-03-30 20:17:26,367 ADAM: Layer 0 -> dw_min:9.9529e-01  dw_max:1.0037e+00 lr:1.0000e-02
2023-03-30 20:17:26,367 ADAM: Layer 1 -> dw_min:9.9474e-01  dw_max:1.0079e+00 lr:1.0000e-02
2023-03-30 20:17:26,367 ADAM: Layer 2 -> dw_min:9.8708e-01  dw_max:1.0091e+00 lr:1.0000e-02
2023-03-30 20:17:26,367 ADAM: Layer 3 -> dw_min:9.9271e-01  dw_max:1.0063e+00 lr:1.0000e-02
2023-03-30 20:17:26,484 			Learning rate: weights:   1.000e-02    
2023-03-30 20:17:26,484 			Last test performance: 50.37%
2023-03-30 20:17:26,484 ----------------
2023-03-30 20:17:34,706   7   =>  4    		Training 486 pattern with 49.17% 	Forward time: 	 7.99 sec
2023-03-30 20:17:34,706 			Loss:    1.186e+00    			Backward time: 	 0.22 sec 
2023-03-30 20:17:34,706 ADAM: Layer 0 -> dw_min:9.9512e-01  dw_max:1.0044e+00 lr:1.0000e-02
2023-03-30 20:17:34,707 ADAM: Layer 1 -> dw_min:9.9482e-01  dw_max:1.0092e+00 lr:1.0000e-02
2023-03-30 20:17:34,707 ADAM: Layer 2 -> dw_min:9.8735e-01  dw_max:1.0080e+00 lr:1.0000e-02
2023-03-30 20:17:34,707 ADAM: Layer 3 -> dw_min:9.9286e-01  dw_max:1.0067e+00 lr:1.0000e-02
2023-03-30 20:17:34,787 			Learning rate: weights:   1.000e-02    
2023-03-30 20:17:34,787 			Last test performance: 50.37%
2023-03-30 20:17:34,787 ----------------
2023-03-30 20:17:43,009   7   =>  5    		Training 486 pattern with 48.12% 	Forward time: 	 7.99 sec
2023-03-30 20:17:43,009 			Loss:    1.180e+00    			Backward time: 	 0.22 sec 
2023-03-30 20:17:43,010 ADAM: Layer 0 -> dw_min:9.9434e-01  dw_max:1.0045e+00 lr:1.0000e-02
2023-03-30 20:17:43,010 ADAM: Layer 1 -> dw_min:9.9407e-01  dw_max:1.0092e+00 lr:1.0000e-02
2023-03-30 20:17:43,010 ADAM: Layer 2 -> dw_min:9.8767e-01  dw_max:1.0084e+00 lr:1.0000e-02
2023-03-30 20:17:43,010 ADAM: Layer 3 -> dw_min:9.9378e-01  dw_max:1.0080e+00 lr:1.0000e-02
2023-03-30 20:17:43,034 			Learning rate: weights:   1.000e-02    
2023-03-30 20:17:43,034 			Last test performance: 50.37%
2023-03-30 20:17:43,034 ----------------
2023-03-30 20:17:51,332   7   =>  6    		Training 486 pattern with 46.46% 	Forward time: 	 8.07 sec
2023-03-30 20:17:51,333 			Loss:    1.221e+00    			Backward time: 	 0.22 sec 
2023-03-30 20:17:51,333 ADAM: Layer 0 -> dw_min:9.9472e-01  dw_max:1.0043e+00 lr:1.0000e-02
2023-03-30 20:17:51,333 ADAM: Layer 1 -> dw_min:9.9436e-01  dw_max:1.0078e+00 lr:1.0000e-02
2023-03-30 20:17:51,333 ADAM: Layer 2 -> dw_min:9.8750e-01  dw_max:1.0095e+00 lr:1.0000e-02
2023-03-30 20:17:51,333 ADAM: Layer 3 -> dw_min:9.9332e-01  dw_max:1.0073e+00 lr:1.0000e-02
2023-03-30 20:17:51,416 			Learning rate: weights:   1.000e-02    
2023-03-30 20:17:51,417 			Last test performance: 50.37%
2023-03-30 20:17:51,417 ----------------
2023-03-30 20:17:59,719   7   =>  7    		Training 486 pattern with 49.17% 	Forward time: 	 8.07 sec
2023-03-30 20:17:59,719 			Loss:    1.202e+00    			Backward time: 	 0.22 sec 
2023-03-30 20:17:59,720 ADAM: Layer 0 -> dw_min:9.9446e-01  dw_max:1.0049e+00 lr:1.0000e-02
2023-03-30 20:17:59,720 ADAM: Layer 1 -> dw_min:9.9374e-01  dw_max:1.0082e+00 lr:1.0000e-02
2023-03-30 20:17:59,720 ADAM: Layer 2 -> dw_min:9.8646e-01  dw_max:1.0089e+00 lr:1.0000e-02
2023-03-30 20:17:59,720 ADAM: Layer 3 -> dw_min:9.9295e-01  dw_max:1.0062e+00 lr:1.0000e-02
2023-03-30 20:17:59,803 			Learning rate: weights:   1.000e-02    
2023-03-30 20:17:59,803 			Last test performance: 50.37%
2023-03-30 20:17:59,803 ----------------
2023-03-30 20:18:08,034   7   =>  8    		Training 486 pattern with 48.96% 	Forward time: 	 8.00 sec
2023-03-30 20:18:08,035 			Loss:    1.169e+00    			Backward time: 	 0.22 sec 
2023-03-30 20:18:08,035 ADAM: Layer 0 -> dw_min:9.9419e-01  dw_max:1.0048e+00 lr:1.0000e-02
2023-03-30 20:18:08,035 ADAM: Layer 1 -> dw_min:9.9352e-01  dw_max:1.0080e+00 lr:1.0000e-02
2023-03-30 20:18:08,035 ADAM: Layer 2 -> dw_min:9.8597e-01  dw_max:1.0081e+00 lr:1.0000e-02
2023-03-30 20:18:08,035 ADAM: Layer 3 -> dw_min:9.9483e-01  dw_max:1.0059e+00 lr:1.0000e-02
2023-03-30 20:18:08,129 			Learning rate: weights:   1.000e-02    
2023-03-30 20:18:08,129 			Last test performance: 50.37%
2023-03-30 20:18:08,129 ----------------
2023-03-30 20:18:16,428   7   =>  9    		Training 486 pattern with 51.04% 	Forward time: 	 8.07 sec
2023-03-30 20:18:16,429 			Loss:    1.175e+00    			Backward time: 	 0.22 sec 
2023-03-30 20:18:16,429 ADAM: Layer 0 -> dw_min:9.9471e-01  dw_max:1.0045e+00 lr:1.0000e-02
2023-03-30 20:18:16,429 ADAM: Layer 1 -> dw_min:9.9252e-01  dw_max:1.0079e+00 lr:1.0000e-02
2023-03-30 20:18:16,429 ADAM: Layer 2 -> dw_min:9.8705e-01  dw_max:1.0091e+00 lr:1.0000e-02
2023-03-30 20:18:16,429 ADAM: Layer 3 -> dw_min:9.9507e-01  dw_max:1.0067e+00 lr:1.0000e-02
2023-03-30 20:18:16,515 			Learning rate: weights:   1.000e-02    
2023-03-30 20:18:16,515 			Last test performance: 50.37%
2023-03-30 20:18:16,515 ----------------
2023-03-30 20:18:24,737   7   =>  10   		Training 486 pattern with 49.38% 	Forward time: 	 7.99 sec
2023-03-30 20:18:24,737 			Loss:    1.206e+00    			Backward time: 	 0.22 sec 
2023-03-30 20:18:24,737 ADAM: Layer 0 -> dw_min:9.9434e-01  dw_max:1.0051e+00 lr:1.0000e-02
2023-03-30 20:18:24,737 ADAM: Layer 1 -> dw_min:9.9157e-01  dw_max:1.0081e+00 lr:1.0000e-02
2023-03-30 20:18:24,738 ADAM: Layer 2 -> dw_min:9.8676e-01  dw_max:1.0088e+00 lr:1.0000e-02
2023-03-30 20:18:24,738 ADAM: Layer 3 -> dw_min:9.9410e-01  dw_max:1.0058e+00 lr:1.0000e-02
2023-03-30 20:18:24,762 			Learning rate: weights:   1.000e-02    
2023-03-30 20:18:24,762 			Last test performance: 50.37%
2023-03-30 20:18:24,762 ----------------
2023-03-30 20:18:32,991   7   =>  11   		Training 486 pattern with 49.58% 	Forward time: 	 8.00 sec
2023-03-30 20:18:32,991 			Loss:    1.178e+00    			Backward time: 	 0.22 sec 
2023-03-30 20:18:32,992 ADAM: Layer 0 -> dw_min:9.9248e-01  dw_max:1.0059e+00 lr:1.0000e-02
2023-03-30 20:18:32,992 ADAM: Layer 1 -> dw_min:9.9081e-01  dw_max:1.0082e+00 lr:1.0000e-02
2023-03-30 20:18:32,992 ADAM: Layer 2 -> dw_min:9.8460e-01  dw_max:1.0097e+00 lr:1.0000e-02
2023-03-30 20:18:32,992 ADAM: Layer 3 -> dw_min:9.9198e-01  dw_max:1.0060e+00 lr:1.0000e-02
2023-03-30 20:18:33,110 			Learning rate: weights:   1.000e-02    
2023-03-30 20:18:33,110 			Last test performance: 50.37%
2023-03-30 20:18:33,110 ----------------
2023-03-30 20:18:41,332   7   =>  12   		Training 486 pattern with 50.62% 	Forward time: 	 7.99 sec
2023-03-30 20:18:41,332 			Loss:    1.129e+00    			Backward time: 	 0.22 sec 
2023-03-30 20:18:41,332 ADAM: Layer 0 -> dw_min:9.9232e-01  dw_max:1.0060e+00 lr:1.0000e-02
2023-03-30 20:18:41,332 ADAM: Layer 1 -> dw_min:9.9121e-01  dw_max:1.0091e+00 lr:1.0000e-02
2023-03-30 20:18:41,332 ADAM: Layer 2 -> dw_min:9.8601e-01  dw_max:1.0102e+00 lr:1.0000e-02
2023-03-30 20:18:41,333 ADAM: Layer 3 -> dw_min:9.9074e-01  dw_max:1.0069e+00 lr:1.0000e-02
2023-03-30 20:18:41,413 			Learning rate: weights:   1.000e-02    
2023-03-30 20:18:41,413 			Last test performance: 50.37%
2023-03-30 20:18:41,413 ----------------
2023-03-30 20:18:49,635   7   =>  13   		Training 486 pattern with 55.83% 	Forward time: 	 7.99 sec
2023-03-30 20:18:49,635 			Loss:    1.074e+00    			Backward time: 	 0.22 sec 
2023-03-30 20:18:49,636 ADAM: Layer 0 -> dw_min:9.9276e-01  dw_max:1.0054e+00 lr:1.0000e-02
2023-03-30 20:18:49,636 ADAM: Layer 1 -> dw_min:9.9190e-01  dw_max:1.0081e+00 lr:1.0000e-02
2023-03-30 20:18:49,636 ADAM: Layer 2 -> dw_min:9.8677e-01  dw_max:1.0090e+00 lr:1.0000e-02
2023-03-30 20:18:49,636 ADAM: Layer 3 -> dw_min:9.9079e-01  dw_max:1.0070e+00 lr:1.0000e-02
2023-03-30 20:18:49,733 			Learning rate: weights:   1.000e-02    
2023-03-30 20:18:49,734 			Last test performance: 50.37%
2023-03-30 20:18:49,734 ----------------
2023-03-30 20:18:57,960   7   =>  14   		Training 486 pattern with 44.79% 	Forward time: 	 8.00 sec
2023-03-30 20:18:57,960 			Loss:    1.233e+00    			Backward time: 	 0.22 sec 
2023-03-30 20:18:57,960 ADAM: Layer 0 -> dw_min:9.9234e-01  dw_max:1.0058e+00 lr:1.0000e-02
2023-03-30 20:18:57,960 ADAM: Layer 1 -> dw_min:9.9131e-01  dw_max:1.0097e+00 lr:1.0000e-02
2023-03-30 20:18:57,960 ADAM: Layer 2 -> dw_min:9.8605e-01  dw_max:1.0094e+00 lr:1.0000e-02
2023-03-30 20:18:57,961 ADAM: Layer 3 -> dw_min:9.9100e-01  dw_max:1.0079e+00 lr:1.0000e-02
2023-03-30 20:18:58,041 			Learning rate: weights:   1.000e-02    
2023-03-30 20:18:58,041 			Last test performance: 50.37%
2023-03-30 20:18:58,041 ----------------
2023-03-30 20:19:06,265   7   =>  15   		Training 486 pattern with 48.75% 	Forward time: 	 7.99 sec
2023-03-30 20:19:06,265 			Loss:    1.148e+00    			Backward time: 	 0.22 sec 
2023-03-30 20:19:06,266 ADAM: Layer 0 -> dw_min:9.9137e-01  dw_max:1.0065e+00 lr:1.0000e-02
2023-03-30 20:19:06,266 ADAM: Layer 1 -> dw_min:9.9124e-01  dw_max:1.0103e+00 lr:1.0000e-02
2023-03-30 20:19:06,266 ADAM: Layer 2 -> dw_min:9.8457e-01  dw_max:1.0101e+00 lr:1.0000e-02
2023-03-30 20:19:06,266 ADAM: Layer 3 -> dw_min:9.9076e-01  dw_max:1.0061e+00 lr:1.0000e-02
2023-03-30 20:19:06,288 			Learning rate: weights:   1.000e-02    
2023-03-30 20:19:06,288 			Last test performance: 50.37%
2023-03-30 20:19:06,288 ----------------
2023-03-30 20:19:14,511   7   =>  16   		Training 486 pattern with 50.42% 	Forward time: 	 7.99 sec
2023-03-30 20:19:14,511 			Loss:    1.165e+00    			Backward time: 	 0.22 sec 
2023-03-30 20:19:14,511 ADAM: Layer 0 -> dw_min:9.9080e-01  dw_max:1.0075e+00 lr:1.0000e-02
2023-03-30 20:19:14,511 ADAM: Layer 1 -> dw_min:9.9063e-01  dw_max:1.0106e+00 lr:1.0000e-02
2023-03-30 20:19:14,512 ADAM: Layer 2 -> dw_min:9.8413e-01  dw_max:1.0115e+00 lr:1.0000e-02
2023-03-30 20:19:14,512 ADAM: Layer 3 -> dw_min:9.9147e-01  dw_max:1.0058e+00 lr:1.0000e-02
2023-03-30 20:19:14,597 			Learning rate: weights:   1.000e-02    
2023-03-30 20:19:14,597 			Last test performance: 50.37%
2023-03-30 20:19:14,597 ----------------
2023-03-30 20:19:22,824   7   =>  17   		Training 486 pattern with 48.12% 	Forward time: 	 8.00 sec
2023-03-30 20:19:22,824 			Loss:    1.221e+00    			Backward time: 	 0.22 sec 
2023-03-30 20:19:22,824 ADAM: Layer 0 -> dw_min:9.9127e-01  dw_max:1.0074e+00 lr:1.0000e-02
2023-03-30 20:19:22,825 ADAM: Layer 1 -> dw_min:9.9015e-01  dw_max:1.0117e+00 lr:1.0000e-02
2023-03-30 20:19:22,825 ADAM: Layer 2 -> dw_min:9.8469e-01  dw_max:1.0103e+00 lr:1.0000e-02
2023-03-30 20:19:22,825 ADAM: Layer 3 -> dw_min:9.9172e-01  dw_max:1.0063e+00 lr:1.0000e-02
2023-03-30 20:19:22,903 			Learning rate: weights:   1.000e-02    
2023-03-30 20:19:22,904 			Last test performance: 50.37%
2023-03-30 20:19:22,904 ----------------
2023-03-30 20:19:31,208   7   =>  18   		Training 486 pattern with 49.79% 	Forward time: 	 8.07 sec
2023-03-30 20:19:31,208 			Loss:    1.201e+00    			Backward time: 	 0.22 sec 
2023-03-30 20:19:31,209 ADAM: Layer 0 -> dw_min:9.9172e-01  dw_max:1.0085e+00 lr:1.0000e-02
2023-03-30 20:19:31,209 ADAM: Layer 1 -> dw_min:9.9113e-01  dw_max:1.0113e+00 lr:1.0000e-02
2023-03-30 20:19:31,209 ADAM: Layer 2 -> dw_min:9.8637e-01  dw_max:1.0103e+00 lr:1.0000e-02
2023-03-30 20:19:31,209 ADAM: Layer 3 -> dw_min:9.9405e-01  dw_max:1.0066e+00 lr:1.0000e-02
2023-03-30 20:19:31,290 			Learning rate: weights:   1.000e-02    
2023-03-30 20:19:31,290 			Last test performance: 50.37%
2023-03-30 20:19:31,290 ----------------
2023-03-30 20:19:39,511   7   =>  19   		Training 486 pattern with 47.50% 	Forward time: 	 7.99 sec
2023-03-30 20:19:39,511 			Loss:    1.231e+00    			Backward time: 	 0.22 sec 
2023-03-30 20:19:39,511 ADAM: Layer 0 -> dw_min:9.9167e-01  dw_max:1.0089e+00 lr:1.0000e-02
2023-03-30 20:19:39,511 ADAM: Layer 1 -> dw_min:9.9050e-01  dw_max:1.0117e+00 lr:1.0000e-02
2023-03-30 20:19:39,511 ADAM: Layer 2 -> dw_min:9.8737e-01  dw_max:1.0110e+00 lr:1.0000e-02
2023-03-30 20:19:39,512 ADAM: Layer 3 -> dw_min:9.9332e-01  dw_max:1.0068e+00 lr:1.0000e-02
2023-03-30 20:19:39,605 			Learning rate: weights:   1.000e-02    
2023-03-30 20:19:39,605 			Last test performance: 50.37%
2023-03-30 20:19:39,605 ----------------
2023-03-30 20:19:47,827   7   =>  20   		Training 486 pattern with 47.50% 	Forward time: 	 7.99 sec
2023-03-30 20:19:47,827 			Loss:    1.212e+00    			Backward time: 	 0.22 sec 
2023-03-30 20:19:47,827 ADAM: Layer 0 -> dw_min:9.9206e-01  dw_max:1.0088e+00 lr:1.0000e-02
2023-03-30 20:19:47,827 ADAM: Layer 1 -> dw_min:9.9002e-01  dw_max:1.0111e+00 lr:1.0000e-02
2023-03-30 20:19:47,827 ADAM: Layer 2 -> dw_min:9.8709e-01  dw_max:1.0104e+00 lr:1.0000e-02
2023-03-30 20:19:47,827 ADAM: Layer 3 -> dw_min:9.9340e-01  dw_max:1.0058e+00 lr:1.0000e-02
2023-03-30 20:19:47,906 			Learning rate: weights:   1.000e-02    
2023-03-30 20:19:47,906 			Last test performance: 50.37%
2023-03-30 20:19:47,906 ----------------
2023-03-30 20:19:56,129   7   =>  21   		Training 486 pattern with 45.83% 	Forward time: 	 7.99 sec
2023-03-30 20:19:56,129 			Loss:    1.219e+00    			Backward time: 	 0.22 sec 
2023-03-30 20:19:56,129 ADAM: Layer 0 -> dw_min:9.9256e-01  dw_max:1.0086e+00 lr:1.0000e-02
2023-03-30 20:19:56,129 ADAM: Layer 1 -> dw_min:9.9066e-01  dw_max:1.0109e+00 lr:1.0000e-02
2023-03-30 20:19:56,129 ADAM: Layer 2 -> dw_min:9.8740e-01  dw_max:1.0096e+00 lr:1.0000e-02
2023-03-30 20:19:56,129 ADAM: Layer 3 -> dw_min:9.9350e-01  dw_max:1.0059e+00 lr:1.0000e-02
2023-03-30 20:19:56,206 			Learning rate: weights:   1.000e-02    
2023-03-30 20:19:56,206 			Last test performance: 50.37%
2023-03-30 20:19:56,206 ----------------
2023-03-30 20:20:04,430   7   =>  22   		Training 486 pattern with 47.71% 	Forward time: 	 7.99 sec
2023-03-30 20:20:04,430 			Loss:    1.166e+00    			Backward time: 	 0.22 sec 
2023-03-30 20:20:04,430 ADAM: Layer 0 -> dw_min:9.9364e-01  dw_max:1.0086e+00 lr:1.0000e-02
2023-03-30 20:20:04,431 ADAM: Layer 1 -> dw_min:9.9159e-01  dw_max:1.0107e+00 lr:1.0000e-02
2023-03-30 20:20:04,431 ADAM: Layer 2 -> dw_min:9.8991e-01  dw_max:1.0090e+00 lr:1.0000e-02
2023-03-30 20:20:04,431 ADAM: Layer 3 -> dw_min:9.9338e-01  dw_max:1.0064e+00 lr:1.0000e-02
2023-03-30 20:20:04,531 			Learning rate: weights:   1.000e-02    
2023-03-30 20:20:04,532 			Last test performance: 50.37%
2023-03-30 20:20:04,532 ----------------
2023-03-30 20:20:12,760   7   =>  23   		Training 486 pattern with 48.12% 	Forward time: 	 8.00 sec
2023-03-30 20:20:12,760 			Loss:    1.178e+00    			Backward time: 	 0.22 sec 
2023-03-30 20:20:12,760 ADAM: Layer 0 -> dw_min:9.9428e-01  dw_max:1.0080e+00 lr:1.0000e-02
2023-03-30 20:20:12,760 ADAM: Layer 1 -> dw_min:9.9217e-01  dw_max:1.0103e+00 lr:1.0000e-02
2023-03-30 20:20:12,760 ADAM: Layer 2 -> dw_min:9.8969e-01  dw_max:1.0087e+00 lr:1.0000e-02
2023-03-30 20:20:12,760 ADAM: Layer 3 -> dw_min:9.9258e-01  dw_max:1.0064e+00 lr:1.0000e-02
2023-03-30 20:20:12,785 			Learning rate: weights:   1.000e-02    
2023-03-30 20:20:12,785 			Last test performance: 50.37%
2023-03-30 20:20:12,785 ----------------
2023-03-30 20:20:21,018   7   =>  24   		Training 486 pattern with 44.38% 	Forward time: 	 8.00 sec
2023-03-30 20:20:21,018 			Loss:    1.242e+00    			Backward time: 	 0.22 sec 
2023-03-30 20:20:21,018 ADAM: Layer 0 -> dw_min:9.9378e-01  dw_max:1.0078e+00 lr:1.0000e-02
2023-03-30 20:20:21,018 ADAM: Layer 1 -> dw_min:9.9240e-01  dw_max:1.0097e+00 lr:1.0000e-02
2023-03-30 20:20:21,019 ADAM: Layer 2 -> dw_min:9.8826e-01  dw_max:1.0101e+00 lr:1.0000e-02
2023-03-30 20:20:21,019 ADAM: Layer 3 -> dw_min:9.9316e-01  dw_max:1.0057e+00 lr:1.0000e-02
2023-03-30 20:20:21,126 			Learning rate: weights:   1.000e-02    
2023-03-30 20:20:21,126 			Last test performance: 50.37%
2023-03-30 20:20:21,126 ----------------
2023-03-30 20:20:29,344   7   =>  25   		Training 486 pattern with 51.46% 	Forward time: 	 7.99 sec
2023-03-30 20:20:29,344 			Loss:    1.160e+00    			Backward time: 	 0.22 sec 
2023-03-30 20:20:29,344 ADAM: Layer 0 -> dw_min:9.9466e-01  dw_max:1.0074e+00 lr:1.0000e-02
2023-03-30 20:20:29,345 ADAM: Layer 1 -> dw_min:9.9217e-01  dw_max:1.0090e+00 lr:1.0000e-02
2023-03-30 20:20:29,345 ADAM: Layer 2 -> dw_min:9.8951e-01  dw_max:1.0096e+00 lr:1.0000e-02
2023-03-30 20:20:29,345 ADAM: Layer 3 -> dw_min:9.9458e-01  dw_max:1.0054e+00 lr:1.0000e-02
2023-03-30 20:20:29,369 			Learning rate: weights:   1.000e-02    
2023-03-30 20:20:29,369 			Last test performance: 50.37%
2023-03-30 20:20:29,369 ----------------
2023-03-30 20:20:37,591   7   =>  26   		Training 486 pattern with 47.92% 	Forward time: 	 7.99 sec
2023-03-30 20:20:37,591 			Loss:    1.208e+00    			Backward time: 	 0.22 sec 
2023-03-30 20:20:37,592 ADAM: Layer 0 -> dw_min:9.9510e-01  dw_max:1.0069e+00 lr:1.0000e-02
2023-03-30 20:20:37,592 ADAM: Layer 1 -> dw_min:9.9199e-01  dw_max:1.0083e+00 lr:1.0000e-02
2023-03-30 20:20:37,592 ADAM: Layer 2 -> dw_min:9.9024e-01  dw_max:1.0097e+00 lr:1.0000e-02
2023-03-30 20:20:37,592 ADAM: Layer 3 -> dw_min:9.9574e-01  dw_max:1.0049e+00 lr:1.0000e-02
2023-03-30 20:20:37,676 			Learning rate: weights:   1.000e-02    
2023-03-30 20:20:37,676 			Last test performance: 50.37%
2023-03-30 20:20:37,676 ----------------
2023-03-30 20:20:45,899   7   =>  27   		Training 486 pattern with 47.08% 	Forward time: 	 7.99 sec
2023-03-30 20:20:45,899 			Loss:    1.174e+00    			Backward time: 	 0.22 sec 
2023-03-30 20:20:45,899 ADAM: Layer 0 -> dw_min:9.9387e-01  dw_max:1.0071e+00 lr:1.0000e-02
2023-03-30 20:20:45,899 ADAM: Layer 1 -> dw_min:9.8907e-01  dw_max:1.0073e+00 lr:1.0000e-02
2023-03-30 20:20:45,900 ADAM: Layer 2 -> dw_min:9.8835e-01  dw_max:1.0110e+00 lr:1.0000e-02
2023-03-30 20:20:45,900 ADAM: Layer 3 -> dw_min:9.9559e-01  dw_max:1.0044e+00 lr:1.0000e-02
2023-03-30 20:20:45,984 			Learning rate: weights:   1.000e-02    
2023-03-30 20:20:45,984 			Last test performance: 50.37%
2023-03-30 20:20:45,984 ----------------
2023-03-30 20:20:54,206   7   =>  28   		Training 486 pattern with 45.00% 	Forward time: 	 7.99 sec
2023-03-30 20:20:54,206 			Loss:    1.230e+00    			Backward time: 	 0.22 sec 
2023-03-30 20:20:54,207 ADAM: Layer 0 -> dw_min:9.9466e-01  dw_max:1.0054e+00 lr:1.0000e-02
2023-03-30 20:20:54,207 ADAM: Layer 1 -> dw_min:9.8914e-01  dw_max:1.0068e+00 lr:1.0000e-02
2023-03-30 20:20:54,207 ADAM: Layer 2 -> dw_min:9.8829e-01  dw_max:1.0106e+00 lr:1.0000e-02
2023-03-30 20:20:54,207 ADAM: Layer 3 -> dw_min:9.9583e-01  dw_max:1.0041e+00 lr:1.0000e-02
2023-03-30 20:20:54,288 			Learning rate: weights:   1.000e-02    
2023-03-30 20:20:54,288 			Last test performance: 50.37%
2023-03-30 20:20:54,288 ----------------
2023-03-30 20:21:02,520   7   =>  29   		Training 486 pattern with 52.50% 	Forward time: 	 8.00 sec
2023-03-30 20:21:02,520 			Loss:    1.155e+00    			Backward time: 	 0.23 sec 
2023-03-30 20:21:02,520 ADAM: Layer 0 -> dw_min:9.9499e-01  dw_max:1.0040e+00 lr:1.0000e-02
2023-03-30 20:21:02,520 ADAM: Layer 1 -> dw_min:9.8805e-01  dw_max:1.0072e+00 lr:1.0000e-02
2023-03-30 20:21:02,521 ADAM: Layer 2 -> dw_min:9.8878e-01  dw_max:1.0105e+00 lr:1.0000e-02
2023-03-30 20:21:02,521 ADAM: Layer 3 -> dw_min:9.9534e-01  dw_max:1.0042e+00 lr:1.0000e-02
2023-03-30 20:21:02,546 			Learning rate: weights:   1.000e-02    
2023-03-30 20:21:02,546 			Last test performance: 50.37%
2023-03-30 20:21:02,546 ----------------
2023-03-30 20:21:10,769   7   =>  30   		Training 486 pattern with 49.38% 	Forward time: 	 7.99 sec
2023-03-30 20:21:10,769 			Loss:    1.129e+00    			Backward time: 	 0.22 sec 
2023-03-30 20:21:10,769 ADAM: Layer 0 -> dw_min:9.9582e-01  dw_max:1.0036e+00 lr:1.0000e-02
2023-03-30 20:21:10,770 ADAM: Layer 1 -> dw_min:9.8957e-01  dw_max:1.0066e+00 lr:1.0000e-02
2023-03-30 20:21:10,770 ADAM: Layer 2 -> dw_min:9.8966e-01  dw_max:1.0100e+00 lr:1.0000e-02
2023-03-30 20:21:10,770 ADAM: Layer 3 -> dw_min:9.9609e-01  dw_max:1.0039e+00 lr:1.0000e-02
2023-03-30 20:21:10,895 			Learning rate: weights:   1.000e-02    
2023-03-30 20:21:10,895 			Last test performance: 50.37%
2023-03-30 20:21:10,895 ----------------
2023-03-30 20:21:19,195   7   =>  31   		Training 486 pattern with 46.67% 	Forward time: 	 8.07 sec
2023-03-30 20:21:19,195 			Loss:    1.216e+00    			Backward time: 	 0.22 sec 
2023-03-30 20:21:19,195 ADAM: Layer 0 -> dw_min:9.9600e-01  dw_max:1.0032e+00 lr:1.0000e-02
2023-03-30 20:21:19,195 ADAM: Layer 1 -> dw_min:9.8975e-01  dw_max:1.0067e+00 lr:1.0000e-02
2023-03-30 20:21:19,196 ADAM: Layer 2 -> dw_min:9.8879e-01  dw_max:1.0110e+00 lr:1.0000e-02
2023-03-30 20:21:19,196 ADAM: Layer 3 -> dw_min:9.9559e-01  dw_max:1.0046e+00 lr:1.0000e-02
2023-03-30 20:21:19,333 			Learning rate: weights:   1.000e-02    
2023-03-30 20:21:19,333 			Last test performance: 50.37%
2023-03-30 20:21:19,333 ----------------
2023-03-30 20:21:27,636   7   =>  32   		Training 486 pattern with 46.25% 	Forward time: 	 8.07 sec
2023-03-30 20:21:27,636 			Loss:    1.192e+00    			Backward time: 	 0.22 sec 
2023-03-30 20:21:27,636 ADAM: Layer 0 -> dw_min:9.9549e-01  dw_max:1.0027e+00 lr:1.0000e-02
2023-03-30 20:21:27,636 ADAM: Layer 1 -> dw_min:9.8991e-01  dw_max:1.0056e+00 lr:1.0000e-02
2023-03-30 20:21:27,636 ADAM: Layer 2 -> dw_min:9.8952e-01  dw_max:1.0102e+00 lr:1.0000e-02
2023-03-30 20:21:27,636 ADAM: Layer 3 -> dw_min:9.9550e-01  dw_max:1.0053e+00 lr:1.0000e-02
2023-03-30 20:21:27,720 			Learning rate: weights:   1.000e-02    
2023-03-30 20:21:27,721 			Last test performance: 50.37%
2023-03-30 20:21:27,721 ----------------
2023-03-30 20:21:36,018   7   =>  33   		Training 486 pattern with 47.08% 	Forward time: 	 8.07 sec
2023-03-30 20:21:36,019 			Loss:    1.220e+00    			Backward time: 	 0.22 sec 
2023-03-30 20:21:36,019 ADAM: Layer 0 -> dw_min:9.9552e-01  dw_max:1.0037e+00 lr:1.0000e-02
2023-03-30 20:21:36,019 ADAM: Layer 1 -> dw_min:9.9003e-01  dw_max:1.0064e+00 lr:1.0000e-02
2023-03-30 20:21:36,019 ADAM: Layer 2 -> dw_min:9.8994e-01  dw_max:1.0101e+00 lr:1.0000e-02
2023-03-30 20:21:36,019 ADAM: Layer 3 -> dw_min:9.9427e-01  dw_max:1.0042e+00 lr:1.0000e-02
2023-03-30 20:21:36,125 			Learning rate: weights:   1.000e-02    
2023-03-30 20:21:36,125 			Last test performance: 50.37%
2023-03-30 20:21:36,125 ----------------
2023-03-30 20:21:44,424   7   =>  34   		Training 486 pattern with 50.00% 	Forward time: 	 8.07 sec
2023-03-30 20:21:44,424 			Loss:    1.172e+00    			Backward time: 	 0.22 sec 
2023-03-30 20:21:44,425 ADAM: Layer 0 -> dw_min:9.9478e-01  dw_max:1.0042e+00 lr:1.0000e-02
2023-03-30 20:21:44,425 ADAM: Layer 1 -> dw_min:9.9026e-01  dw_max:1.0078e+00 lr:1.0000e-02
2023-03-30 20:21:44,425 ADAM: Layer 2 -> dw_min:9.8778e-01  dw_max:1.0104e+00 lr:1.0000e-02
2023-03-30 20:21:44,425 ADAM: Layer 3 -> dw_min:9.9381e-01  dw_max:1.0051e+00 lr:1.0000e-02
2023-03-30 20:21:44,448 			Learning rate: weights:   1.000e-02    
2023-03-30 20:21:44,449 			Last test performance: 50.37%
2023-03-30 20:21:44,449 ----------------
2023-03-30 20:21:52,670   7   =>  35   		Training 486 pattern with 54.37% 	Forward time: 	 7.99 sec
2023-03-30 20:21:52,670 			Loss:    1.083e+00    			Backward time: 	 0.22 sec 
2023-03-30 20:21:52,670 ADAM: Layer 0 -> dw_min:9.9449e-01  dw_max:1.0046e+00 lr:1.0000e-02
2023-03-30 20:21:52,670 ADAM: Layer 1 -> dw_min:9.9149e-01  dw_max:1.0083e+00 lr:1.0000e-02
2023-03-30 20:21:52,671 ADAM: Layer 2 -> dw_min:9.8770e-01  dw_max:1.0099e+00 lr:1.0000e-02
2023-03-30 20:21:52,671 ADAM: Layer 3 -> dw_min:9.9332e-01  dw_max:1.0044e+00 lr:1.0000e-02
2023-03-30 20:21:52,752 			Learning rate: weights:   1.000e-02    
2023-03-30 20:21:52,752 			Last test performance: 50.37%
2023-03-30 20:21:52,752 ----------------
2023-03-30 20:22:00,980   7   =>  36   		Training 486 pattern with 48.12% 	Forward time: 	 8.00 sec
2023-03-30 20:22:00,980 			Loss:    1.181e+00    			Backward time: 	 0.22 sec 
2023-03-30 20:22:00,980 ADAM: Layer 0 -> dw_min:9.9370e-01  dw_max:1.0053e+00 lr:1.0000e-02
2023-03-30 20:22:00,980 ADAM: Layer 1 -> dw_min:9.9172e-01  dw_max:1.0087e+00 lr:1.0000e-02
2023-03-30 20:22:00,980 ADAM: Layer 2 -> dw_min:9.8581e-01  dw_max:1.0097e+00 lr:1.0000e-02
2023-03-30 20:22:00,980 ADAM: Layer 3 -> dw_min:9.9335e-01  dw_max:1.0042e+00 lr:1.0000e-02
2023-03-30 20:22:01,060 			Learning rate: weights:   1.000e-02    
2023-03-30 20:22:01,060 			Last test performance: 50.37%
2023-03-30 20:22:01,060 ----------------
2023-03-30 20:22:09,283   7   =>  37   		Training 486 pattern with 51.88% 	Forward time: 	 7.99 sec
2023-03-30 20:22:09,283 			Loss:    1.113e+00    			Backward time: 	 0.22 sec 
2023-03-30 20:22:09,283 ADAM: Layer 0 -> dw_min:9.9333e-01  dw_max:1.0066e+00 lr:1.0000e-02
2023-03-30 20:22:09,283 ADAM: Layer 1 -> dw_min:9.8977e-01  dw_max:1.0086e+00 lr:1.0000e-02
2023-03-30 20:22:09,283 ADAM: Layer 2 -> dw_min:9.8693e-01  dw_max:1.0100e+00 lr:1.0000e-02
2023-03-30 20:22:09,283 ADAM: Layer 3 -> dw_min:9.9271e-01  dw_max:1.0045e+00 lr:1.0000e-02
2023-03-30 20:22:09,365 			Learning rate: weights:   1.000e-02    
2023-03-30 20:22:09,365 			Last test performance: 50.37%
2023-03-30 20:22:09,365 ----------------
2023-03-30 20:22:17,587   7   =>  38   		Training 486 pattern with 51.04% 	Forward time: 	 7.99 sec
2023-03-30 20:22:17,587 			Loss:    1.134e+00    			Backward time: 	 0.22 sec 
2023-03-30 20:22:17,588 ADAM: Layer 0 -> dw_min:9.9235e-01  dw_max:1.0075e+00 lr:1.0000e-02
2023-03-30 20:22:17,588 ADAM: Layer 1 -> dw_min:9.8919e-01  dw_max:1.0090e+00 lr:1.0000e-02
2023-03-30 20:22:17,588 ADAM: Layer 2 -> dw_min:9.8764e-01  dw_max:1.0107e+00 lr:1.0000e-02
2023-03-30 20:22:17,588 ADAM: Layer 3 -> dw_min:9.9202e-01  dw_max:1.0047e+00 lr:1.0000e-02
2023-03-30 20:22:17,670 			Learning rate: weights:   1.000e-02    
2023-03-30 20:22:17,670 			Last test performance: 50.37%
2023-03-30 20:22:17,670 ----------------
2023-03-30 20:22:25,892   7   =>  39   		Training 486 pattern with 48.33% 	Forward time: 	 7.99 sec
2023-03-30 20:22:25,892 			Loss:    1.128e+00    			Backward time: 	 0.22 sec 
2023-03-30 20:22:25,893 ADAM: Layer 0 -> dw_min:9.9254e-01  dw_max:1.0071e+00 lr:1.0000e-02
2023-03-30 20:22:25,893 ADAM: Layer 1 -> dw_min:9.8893e-01  dw_max:1.0081e+00 lr:1.0000e-02
2023-03-30 20:22:25,893 ADAM: Layer 2 -> dw_min:9.8693e-01  dw_max:1.0100e+00 lr:1.0000e-02
2023-03-30 20:22:25,893 ADAM: Layer 3 -> dw_min:9.9238e-01  dw_max:1.0051e+00 lr:1.0000e-02
2023-03-30 20:22:25,973 			Learning rate: weights:   1.000e-02    
2023-03-30 20:22:25,973 			Last test performance: 50.37%
2023-03-30 20:22:25,973 ----------------
2023-03-30 20:22:34,194   7   =>  40   		Training 486 pattern with 50.62% 	Forward time: 	 7.99 sec
2023-03-30 20:22:34,194 			Loss:    1.167e+00    			Backward time: 	 0.22 sec 
2023-03-30 20:22:34,194 ADAM: Layer 0 -> dw_min:9.9202e-01  dw_max:1.0075e+00 lr:1.0000e-02
2023-03-30 20:22:34,195 ADAM: Layer 1 -> dw_min:9.8901e-01  dw_max:1.0088e+00 lr:1.0000e-02
2023-03-30 20:22:34,195 ADAM: Layer 2 -> dw_min:9.8825e-01  dw_max:1.0094e+00 lr:1.0000e-02
2023-03-30 20:22:34,195 ADAM: Layer 3 -> dw_min:9.9191e-01  dw_max:1.0048e+00 lr:1.0000e-02
2023-03-30 20:22:34,276 			Learning rate: weights:   1.000e-02    
2023-03-30 20:22:34,276 			Last test performance: 50.37%
2023-03-30 20:22:34,276 ----------------
2023-03-30 20:22:42,499   7   =>  41   		Training 486 pattern with 44.38% 	Forward time: 	 7.99 sec
2023-03-30 20:22:42,499 			Loss:    1.241e+00    			Backward time: 	 0.22 sec 
2023-03-30 20:22:42,499 ADAM: Layer 0 -> dw_min:9.9266e-01  dw_max:1.0072e+00 lr:1.0000e-02
2023-03-30 20:22:42,499 ADAM: Layer 1 -> dw_min:9.8961e-01  dw_max:1.0087e+00 lr:1.0000e-02
2023-03-30 20:22:42,500 ADAM: Layer 2 -> dw_min:9.8795e-01  dw_max:1.0108e+00 lr:1.0000e-02
2023-03-30 20:22:42,500 ADAM: Layer 3 -> dw_min:9.9146e-01  dw_max:1.0041e+00 lr:1.0000e-02
2023-03-30 20:22:42,523 			Learning rate: weights:   1.000e-02    
2023-03-30 20:22:42,523 			Last test performance: 50.37%
2023-03-30 20:22:42,524 ----------------
2023-03-30 20:22:50,746   7   =>  42   		Training 486 pattern with 50.00% 	Forward time: 	 7.99 sec
2023-03-30 20:22:50,746 			Loss:    1.142e+00    			Backward time: 	 0.22 sec 
2023-03-30 20:22:50,746 ADAM: Layer 0 -> dw_min:9.9314e-01  dw_max:1.0072e+00 lr:1.0000e-02
2023-03-30 20:22:50,747 ADAM: Layer 1 -> dw_min:9.8869e-01  dw_max:1.0076e+00 lr:1.0000e-02
2023-03-30 20:22:50,747 ADAM: Layer 2 -> dw_min:9.8727e-01  dw_max:1.0111e+00 lr:1.0000e-02
2023-03-30 20:22:50,747 ADAM: Layer 3 -> dw_min:9.9226e-01  dw_max:1.0049e+00 lr:1.0000e-02
2023-03-30 20:22:50,771 			Learning rate: weights:   1.000e-02    
2023-03-30 20:22:50,771 			Last test performance: 50.37%
2023-03-30 20:22:50,771 ----------------
2023-03-30 20:22:58,997   7   =>  43   		Training 486 pattern with 45.00% 	Forward time: 	 8.00 sec
2023-03-30 20:22:58,997 			Loss:    1.216e+00    			Backward time: 	 0.22 sec 
2023-03-30 20:22:58,997 ADAM: Layer 0 -> dw_min:9.9333e-01  dw_max:1.0075e+00 lr:1.0000e-02
2023-03-30 20:22:58,997 ADAM: Layer 1 -> dw_min:9.8945e-01  dw_max:1.0080e+00 lr:1.0000e-02
2023-03-30 20:22:58,997 ADAM: Layer 2 -> dw_min:9.8726e-01  dw_max:1.0108e+00 lr:1.0000e-02
2023-03-30 20:22:58,997 ADAM: Layer 3 -> dw_min:9.9225e-01  dw_max:1.0049e+00 lr:1.0000e-02
2023-03-30 20:22:59,096 			Learning rate: weights:   1.000e-02    
2023-03-30 20:22:59,096 			Last test performance: 50.37%
2023-03-30 20:22:59,096 ----------------
2023-03-30 20:23:07,319   7   =>  44   		Training 486 pattern with 50.21% 	Forward time: 	 7.99 sec
2023-03-30 20:23:07,319 			Loss:    1.145e+00    			Backward time: 	 0.22 sec 
2023-03-30 20:23:07,320 ADAM: Layer 0 -> dw_min:9.9435e-01  dw_max:1.0069e+00 lr:1.0000e-02
2023-03-30 20:23:07,320 ADAM: Layer 1 -> dw_min:9.8975e-01  dw_max:1.0077e+00 lr:1.0000e-02
2023-03-30 20:23:07,320 ADAM: Layer 2 -> dw_min:9.8851e-01  dw_max:1.0119e+00 lr:1.0000e-02
2023-03-30 20:23:07,320 ADAM: Layer 3 -> dw_min:9.9325e-01  dw_max:1.0053e+00 lr:1.0000e-02
2023-03-30 20:23:07,401 			Learning rate: weights:   1.000e-02    
2023-03-30 20:23:07,401 			Last test performance: 50.37%
2023-03-30 20:23:07,401 ----------------
2023-03-30 20:23:15,624   7   =>  45   		Training 486 pattern with 48.33% 	Forward time: 	 7.99 sec
2023-03-30 20:23:15,624 			Loss:    1.213e+00    			Backward time: 	 0.22 sec 
2023-03-30 20:23:15,624 ADAM: Layer 0 -> dw_min:9.9520e-01  dw_max:1.0065e+00 lr:1.0000e-02
2023-03-30 20:23:15,624 ADAM: Layer 1 -> dw_min:9.9060e-01  dw_max:1.0073e+00 lr:1.0000e-02
2023-03-30 20:23:15,624 ADAM: Layer 2 -> dw_min:9.8872e-01  dw_max:1.0114e+00 lr:1.0000e-02
2023-03-30 20:23:15,625 ADAM: Layer 3 -> dw_min:9.9345e-01  dw_max:1.0048e+00 lr:1.0000e-02
2023-03-30 20:23:15,703 			Learning rate: weights:   1.000e-02    
2023-03-30 20:23:15,703 			Last test performance: 50.37%
2023-03-30 20:23:15,703 ----------------
2023-03-30 20:23:23,925   7   =>  46   		Training 486 pattern with 46.67% 	Forward time: 	 7.99 sec
2023-03-30 20:23:23,925 			Loss:    1.271e+00    			Backward time: 	 0.22 sec 
2023-03-30 20:23:23,925 ADAM: Layer 0 -> dw_min:9.9542e-01  dw_max:1.0061e+00 lr:1.0000e-02
2023-03-30 20:23:23,926 ADAM: Layer 1 -> dw_min:9.9117e-01  dw_max:1.0071e+00 lr:1.0000e-02
2023-03-30 20:23:23,926 ADAM: Layer 2 -> dw_min:9.8988e-01  dw_max:1.0101e+00 lr:1.0000e-02
2023-03-30 20:23:23,926 ADAM: Layer 3 -> dw_min:9.9505e-01  dw_max:1.0052e+00 lr:1.0000e-02
2023-03-30 20:23:24,005 			Learning rate: weights:   1.000e-02    
2023-03-30 20:23:24,005 			Last test performance: 50.37%
2023-03-30 20:23:24,005 ----------------
2023-03-30 20:23:32,234   7   =>  47   		Training 486 pattern with 51.25% 	Forward time: 	 8.00 sec
2023-03-30 20:23:32,235 			Loss:    1.152e+00    			Backward time: 	 0.22 sec 
2023-03-30 20:23:32,235 ADAM: Layer 0 -> dw_min:9.9665e-01  dw_max:1.0050e+00 lr:1.0000e-02
2023-03-30 20:23:32,235 ADAM: Layer 1 -> dw_min:9.9098e-01  dw_max:1.0061e+00 lr:1.0000e-02
2023-03-30 20:23:32,235 ADAM: Layer 2 -> dw_min:9.9075e-01  dw_max:1.0102e+00 lr:1.0000e-02
2023-03-30 20:23:32,235 ADAM: Layer 3 -> dw_min:9.9517e-01  dw_max:1.0042e+00 lr:1.0000e-02
2023-03-30 20:23:32,316 			Learning rate: weights:   1.000e-02    
2023-03-30 20:23:32,316 			Last test performance: 50.37%
2023-03-30 20:23:32,316 ----------------
2023-03-30 20:23:40,537   7   =>  48   		Training 486 pattern with 50.00% 	Forward time: 	 7.99 sec
2023-03-30 20:23:40,537 			Loss:    1.148e+00    			Backward time: 	 0.22 sec 
2023-03-30 20:23:40,538 ADAM: Layer 0 -> dw_min:9.9712e-01  dw_max:1.0041e+00 lr:1.0000e-02
2023-03-30 20:23:40,538 ADAM: Layer 1 -> dw_min:9.9261e-01  dw_max:1.0063e+00 lr:1.0000e-02
2023-03-30 20:23:40,538 ADAM: Layer 2 -> dw_min:9.9102e-01  dw_max:1.0095e+00 lr:1.0000e-02
2023-03-30 20:23:40,538 ADAM: Layer 3 -> dw_min:9.9570e-01  dw_max:1.0052e+00 lr:1.0000e-02
2023-03-30 20:23:40,560 			Learning rate: weights:   1.000e-02    
2023-03-30 20:23:40,560 			Last test performance: 50.37%
2023-03-30 20:23:40,560 ----------------
2023-03-30 20:23:48,858   7   =>  49   		Training 486 pattern with 49.58% 	Forward time: 	 8.07 sec
2023-03-30 20:23:48,859 			Loss:    1.150e+00    			Backward time: 	 0.22 sec 
2023-03-30 20:23:48,859 ADAM: Layer 0 -> dw_min:9.9710e-01  dw_max:1.0038e+00 lr:1.0000e-02
2023-03-30 20:23:48,859 ADAM: Layer 1 -> dw_min:9.9321e-01  dw_max:1.0057e+00 lr:1.0000e-02
2023-03-30 20:23:48,859 ADAM: Layer 2 -> dw_min:9.9059e-01  dw_max:1.0084e+00 lr:1.0000e-02
2023-03-30 20:23:48,859 ADAM: Layer 3 -> dw_min:9.9567e-01  dw_max:1.0049e+00 lr:1.0000e-02
2023-03-30 20:23:48,959 			Learning rate: weights:   1.000e-02    
2023-03-30 20:23:48,959 			Last test performance: 50.37%
2023-03-30 20:23:48,959 ----------------
2023-03-30 20:23:57,184   7   =>  50   		Training 486 pattern with 50.83% 	Forward time: 	 7.99 sec
2023-03-30 20:23:57,184 			Loss:    1.184e+00    			Backward time: 	 0.22 sec 
2023-03-30 20:23:57,184 ADAM: Layer 0 -> dw_min:9.9768e-01  dw_max:1.0029e+00 lr:1.0000e-02
2023-03-30 20:23:57,184 ADAM: Layer 1 -> dw_min:9.9394e-01  dw_max:1.0068e+00 lr:1.0000e-02
2023-03-30 20:23:57,184 ADAM: Layer 2 -> dw_min:9.8883e-01  dw_max:1.0112e+00 lr:1.0000e-02
2023-03-30 20:23:57,184 ADAM: Layer 3 -> dw_min:9.9425e-01  dw_max:1.0044e+00 lr:1.0000e-02
2023-03-30 20:23:57,265 			Learning rate: weights:   1.000e-02    
2023-03-30 20:23:57,265 			Last test performance: 50.37%
2023-03-30 20:23:57,265 ----------------
2023-03-30 20:24:05,566   7   =>  51   		Training 486 pattern with 51.67% 	Forward time: 	 8.07 sec
2023-03-30 20:24:05,566 			Loss:    1.164e+00    			Backward time: 	 0.22 sec 
2023-03-30 20:24:05,566 ADAM: Layer 0 -> dw_min:9.9674e-01  dw_max:1.0029e+00 lr:1.0000e-02
2023-03-30 20:24:05,566 ADAM: Layer 1 -> dw_min:9.9432e-01  dw_max:1.0058e+00 lr:1.0000e-02
2023-03-30 20:24:05,566 ADAM: Layer 2 -> dw_min:9.8888e-01  dw_max:1.0111e+00 lr:1.0000e-02
2023-03-30 20:24:05,566 ADAM: Layer 3 -> dw_min:9.9384e-01  dw_max:1.0049e+00 lr:1.0000e-02
2023-03-30 20:24:05,650 			Learning rate: weights:   1.000e-02    
2023-03-30 20:24:05,651 			Last test performance: 50.37%
2023-03-30 20:24:05,651 ----------------
2023-03-30 20:24:13,948   7   =>  52   		Training 486 pattern with 45.83% 	Forward time: 	 8.07 sec
2023-03-30 20:24:13,949 			Loss:    1.196e+00    			Backward time: 	 0.22 sec 
2023-03-30 20:24:13,949 ADAM: Layer 0 -> dw_min:9.9650e-01  dw_max:1.0038e+00 lr:1.0000e-02
2023-03-30 20:24:13,949 ADAM: Layer 1 -> dw_min:9.9442e-01  dw_max:1.0067e+00 lr:1.0000e-02
2023-03-30 20:24:13,949 ADAM: Layer 2 -> dw_min:9.8832e-01  dw_max:1.0097e+00 lr:1.0000e-02
2023-03-30 20:24:13,949 ADAM: Layer 3 -> dw_min:9.9495e-01  dw_max:1.0068e+00 lr:1.0000e-02
2023-03-30 20:24:14,007 			Learning rate: weights:   1.000e-02    
2023-03-30 20:24:14,007 			Last test performance: 50.37%
2023-03-30 20:24:14,007 ----------------
2023-03-30 20:24:22,304   7   =>  53   		Training 486 pattern with 49.38% 	Forward time: 	 8.07 sec
2023-03-30 20:24:22,304 			Loss:    1.155e+00    			Backward time: 	 0.22 sec 
2023-03-30 20:24:22,304 ADAM: Layer 0 -> dw_min:9.9608e-01  dw_max:1.0042e+00 lr:1.0000e-02
2023-03-30 20:24:22,305 ADAM: Layer 1 -> dw_min:9.9458e-01  dw_max:1.0061e+00 lr:1.0000e-02
2023-03-30 20:24:22,305 ADAM: Layer 2 -> dw_min:9.8939e-01  dw_max:1.0111e+00 lr:1.0000e-02
2023-03-30 20:24:22,305 ADAM: Layer 3 -> dw_min:9.9477e-01  dw_max:1.0078e+00 lr:1.0000e-02
2023-03-30 20:24:22,336 			Learning rate: weights:   1.000e-02    
2023-03-30 20:24:22,336 			Last test performance: 50.37%
2023-03-30 20:24:22,336 ----------------
2023-03-30 20:24:30,633   7   =>  54   		Training 486 pattern with 45.00% 	Forward time: 	 8.07 sec
2023-03-30 20:24:30,633 			Loss:    1.215e+00    			Backward time: 	 0.22 sec 
2023-03-30 20:24:30,633 ADAM: Layer 0 -> dw_min:9.9601e-01  dw_max:1.0043e+00 lr:1.0000e-02
2023-03-30 20:24:30,634 ADAM: Layer 1 -> dw_min:9.9350e-01  dw_max:1.0059e+00 lr:1.0000e-02
2023-03-30 20:24:30,634 ADAM: Layer 2 -> dw_min:9.8995e-01  dw_max:1.0106e+00 lr:1.0000e-02
2023-03-30 20:24:30,634 ADAM: Layer 3 -> dw_min:9.9485e-01  dw_max:1.0067e+00 lr:1.0000e-02
2023-03-30 20:24:30,737 			Learning rate: weights:   1.000e-02    
2023-03-30 20:24:30,737 			Last test performance: 50.37%
2023-03-30 20:24:30,737 ----------------
2023-03-30 20:24:38,956   7   =>  55   		Training 486 pattern with 43.96% 	Forward time: 	 7.99 sec
2023-03-30 20:24:38,957 			Loss:    1.214e+00    			Backward time: 	 0.22 sec 
2023-03-30 20:24:38,957 ADAM: Layer 0 -> dw_min:9.9588e-01  dw_max:1.0039e+00 lr:1.0000e-02
2023-03-30 20:24:38,957 ADAM: Layer 1 -> dw_min:9.9329e-01  dw_max:1.0063e+00 lr:1.0000e-02
2023-03-30 20:24:38,957 ADAM: Layer 2 -> dw_min:9.9016e-01  dw_max:1.0102e+00 lr:1.0000e-02
2023-03-30 20:24:38,957 ADAM: Layer 3 -> dw_min:9.9372e-01  dw_max:1.0058e+00 lr:1.0000e-02
2023-03-30 20:24:39,037 			Learning rate: weights:   1.000e-02    
2023-03-30 20:24:39,037 			Last test performance: 50.37%
2023-03-30 20:24:39,037 ----------------
2023-03-30 20:24:47,259   7   =>  56   		Training 486 pattern with 46.04% 	Forward time: 	 7.99 sec
2023-03-30 20:24:47,259 			Loss:    1.215e+00    			Backward time: 	 0.22 sec 
2023-03-30 20:24:47,259 ADAM: Layer 0 -> dw_min:9.9482e-01  dw_max:1.0045e+00 lr:1.0000e-02
2023-03-30 20:24:47,260 ADAM: Layer 1 -> dw_min:9.9229e-01  dw_max:1.0081e+00 lr:1.0000e-02
2023-03-30 20:24:47,260 ADAM: Layer 2 -> dw_min:9.8981e-01  dw_max:1.0106e+00 lr:1.0000e-02
2023-03-30 20:24:47,260 ADAM: Layer 3 -> dw_min:9.9527e-01  dw_max:1.0060e+00 lr:1.0000e-02
2023-03-30 20:24:47,351 			Learning rate: weights:   1.000e-02    
2023-03-30 20:24:47,351 			Last test performance: 50.37%
2023-03-30 20:24:47,351 ----------------
2023-03-30 20:24:55,572   7   =>  57   		Training 486 pattern with 49.58% 	Forward time: 	 7.99 sec
2023-03-30 20:24:55,572 			Loss:    1.212e+00    			Backward time: 	 0.22 sec 
2023-03-30 20:24:55,572 ADAM: Layer 0 -> dw_min:9.9514e-01  dw_max:1.0042e+00 lr:1.0000e-02
2023-03-30 20:24:55,573 ADAM: Layer 1 -> dw_min:9.9298e-01  dw_max:1.0078e+00 lr:1.0000e-02
2023-03-30 20:24:55,573 ADAM: Layer 2 -> dw_min:9.8969e-01  dw_max:1.0104e+00 lr:1.0000e-02
2023-03-30 20:24:55,573 ADAM: Layer 3 -> dw_min:9.9473e-01  dw_max:1.0067e+00 lr:1.0000e-02
2023-03-30 20:24:55,595 			Learning rate: weights:   1.000e-02    
2023-03-30 20:24:55,595 			Last test performance: 50.37%
2023-03-30 20:24:55,595 ----------------
2023-03-30 20:25:03,832   7   =>  58   		Training 486 pattern with 50.42% 	Forward time: 	 8.01 sec
2023-03-30 20:25:03,833 			Loss:    1.155e+00    			Backward time: 	 0.22 sec 
2023-03-30 20:25:03,833 ADAM: Layer 0 -> dw_min:9.9528e-01  dw_max:1.0043e+00 lr:1.0000e-02
2023-03-30 20:25:03,833 ADAM: Layer 1 -> dw_min:9.9302e-01  dw_max:1.0076e+00 lr:1.0000e-02
2023-03-30 20:25:03,833 ADAM: Layer 2 -> dw_min:9.8872e-01  dw_max:1.0101e+00 lr:1.0000e-02
2023-03-30 20:25:03,833 ADAM: Layer 3 -> dw_min:9.9578e-01  dw_max:1.0062e+00 lr:1.0000e-02
2023-03-30 20:25:03,951 			Learning rate: weights:   1.000e-02    
2023-03-30 20:25:03,951 			Last test performance: 50.37%
2023-03-30 20:25:03,951 ----------------
2023-03-30 20:25:12,175   7   =>  59   		Training 486 pattern with 48.75% 	Forward time: 	 7.99 sec
2023-03-30 20:25:12,175 			Loss:    1.158e+00    			Backward time: 	 0.22 sec 
2023-03-30 20:25:12,175 ADAM: Layer 0 -> dw_min:9.9564e-01  dw_max:1.0040e+00 lr:1.0000e-02
2023-03-30 20:25:12,175 ADAM: Layer 1 -> dw_min:9.9346e-01  dw_max:1.0072e+00 lr:1.0000e-02
2023-03-30 20:25:12,175 ADAM: Layer 2 -> dw_min:9.8975e-01  dw_max:1.0096e+00 lr:1.0000e-02
2023-03-30 20:25:12,175 ADAM: Layer 3 -> dw_min:9.9516e-01  dw_max:1.0055e+00 lr:1.0000e-02
2023-03-30 20:25:12,279 			Learning rate: weights:   1.000e-02    
2023-03-30 20:25:12,279 			Last test performance: 50.37%
2023-03-30 20:25:12,279 ----------------
2023-03-30 20:25:20,502   7   =>  60   		Training 486 pattern with 51.67% 	Forward time: 	 7.99 sec
2023-03-30 20:25:20,502 			Loss:    1.133e+00    			Backward time: 	 0.22 sec 
2023-03-30 20:25:20,502 ADAM: Layer 0 -> dw_min:9.9641e-01  dw_max:1.0033e+00 lr:1.0000e-02
2023-03-30 20:25:20,503 ADAM: Layer 1 -> dw_min:9.9450e-01  dw_max:1.0067e+00 lr:1.0000e-02
2023-03-30 20:25:20,503 ADAM: Layer 2 -> dw_min:9.8973e-01  dw_max:1.0084e+00 lr:1.0000e-02
2023-03-30 20:25:20,503 ADAM: Layer 3 -> dw_min:9.9541e-01  dw_max:1.0049e+00 lr:1.0000e-02
2023-03-30 20:25:20,583 			Learning rate: weights:   1.000e-02    
2023-03-30 20:25:20,583 			Last test performance: 50.37%
2023-03-30 20:25:20,583 ----------------
2023-03-30 20:25:28,806   7   =>  61   		Training 486 pattern with 51.67% 	Forward time: 	 7.99 sec
2023-03-30 20:25:28,806 			Loss:    1.113e+00    			Backward time: 	 0.22 sec 
2023-03-30 20:25:28,806 ADAM: Layer 0 -> dw_min:9.9603e-01  dw_max:1.0030e+00 lr:1.0000e-02
2023-03-30 20:25:28,806 ADAM: Layer 1 -> dw_min:9.9499e-01  dw_max:1.0059e+00 lr:1.0000e-02
2023-03-30 20:25:28,807 ADAM: Layer 2 -> dw_min:9.9015e-01  dw_max:1.0100e+00 lr:1.0000e-02
2023-03-30 20:25:28,807 ADAM: Layer 3 -> dw_min:9.9487e-01  dw_max:1.0044e+00 lr:1.0000e-02
2023-03-30 20:25:28,935 			Learning rate: weights:   1.000e-02    
2023-03-30 20:25:28,935 			Last test performance: 50.37%
2023-03-30 20:25:28,935 ----------------
2023-03-30 20:25:37,234   7   =>  62   		Training 486 pattern with 47.50% 	Forward time: 	 8.07 sec
2023-03-30 20:25:37,234 			Loss:    1.169e+00    			Backward time: 	 0.22 sec 
2023-03-30 20:25:37,234 ADAM: Layer 0 -> dw_min:9.9616e-01  dw_max:1.0029e+00 lr:1.0000e-02
2023-03-30 20:25:37,234 ADAM: Layer 1 -> dw_min:9.9440e-01  dw_max:1.0067e+00 lr:1.0000e-02
2023-03-30 20:25:37,234 ADAM: Layer 2 -> dw_min:9.8970e-01  dw_max:1.0090e+00 lr:1.0000e-02
2023-03-30 20:25:37,234 ADAM: Layer 3 -> dw_min:9.9501e-01  dw_max:1.0043e+00 lr:1.0000e-02
2023-03-30 20:25:37,260 			Learning rate: weights:   1.000e-02    
2023-03-30 20:25:37,260 			Last test performance: 50.37%
2023-03-30 20:25:37,260 ----------------
2023-03-30 20:25:45,483   7   =>  63   		Training 486 pattern with 49.38% 	Forward time: 	 7.99 sec
2023-03-30 20:25:45,483 			Loss:    1.196e+00    			Backward time: 	 0.22 sec 
2023-03-30 20:25:45,483 ADAM: Layer 0 -> dw_min:9.9718e-01  dw_max:1.0027e+00 lr:1.0000e-02
2023-03-30 20:25:45,483 ADAM: Layer 1 -> dw_min:9.9372e-01  dw_max:1.0068e+00 lr:1.0000e-02
2023-03-30 20:25:45,483 ADAM: Layer 2 -> dw_min:9.8962e-01  dw_max:1.0115e+00 lr:1.0000e-02
2023-03-30 20:25:45,484 ADAM: Layer 3 -> dw_min:9.9629e-01  dw_max:1.0044e+00 lr:1.0000e-02
2023-03-30 20:25:45,508 			Learning rate: weights:   1.000e-02    
2023-03-30 20:25:45,508 			Last test performance: 50.37%
2023-03-30 20:25:45,508 ----------------
2023-03-30 20:25:53,731   7   =>  64   		Training 486 pattern with 54.58% 	Forward time: 	 7.99 sec
2023-03-30 20:25:53,731 			Loss:    1.084e+00    			Backward time: 	 0.22 sec 
2023-03-30 20:25:53,731 ADAM: Layer 0 -> dw_min:9.9738e-01  dw_max:1.0026e+00 lr:1.0000e-02
2023-03-30 20:25:53,731 ADAM: Layer 1 -> dw_min:9.9384e-01  dw_max:1.0062e+00 lr:1.0000e-02
2023-03-30 20:25:53,731 ADAM: Layer 2 -> dw_min:9.8895e-01  dw_max:1.0096e+00 lr:1.0000e-02
2023-03-30 20:25:53,731 ADAM: Layer 3 -> dw_min:9.9606e-01  dw_max:1.0046e+00 lr:1.0000e-02
2023-03-30 20:25:53,791 			Learning rate: weights:   1.000e-02    
2023-03-30 20:25:53,791 			Last test performance: 50.37%
2023-03-30 20:25:53,791 ----------------
2023-03-30 20:26:02,016   7   =>  65   		Training 486 pattern with 53.75% 	Forward time: 	 7.99 sec
2023-03-30 20:26:02,016 			Loss:    1.104e+00    			Backward time: 	 0.22 sec 
2023-03-30 20:26:02,016 ADAM: Layer 0 -> dw_min:9.9747e-01  dw_max:1.0032e+00 lr:1.0000e-02
2023-03-30 20:26:02,017 ADAM: Layer 1 -> dw_min:9.9473e-01  dw_max:1.0057e+00 lr:1.0000e-02
2023-03-30 20:26:02,017 ADAM: Layer 2 -> dw_min:9.9000e-01  dw_max:1.0088e+00 lr:1.0000e-02
2023-03-30 20:26:02,017 ADAM: Layer 3 -> dw_min:9.9495e-01  dw_max:1.0050e+00 lr:1.0000e-02
2023-03-30 20:26:02,042 			Learning rate: weights:   1.000e-02    
2023-03-30 20:26:02,042 			Last test performance: 50.37%
2023-03-30 20:26:02,042 ----------------
2023-03-30 20:26:10,346   7   =>  66   		Training 486 pattern with 50.83% 	Forward time: 	 8.07 sec
2023-03-30 20:26:10,346 			Loss:    1.148e+00    			Backward time: 	 0.22 sec 
2023-03-30 20:26:10,346 ADAM: Layer 0 -> dw_min:9.9798e-01  dw_max:1.0029e+00 lr:1.0000e-02
2023-03-30 20:26:10,346 ADAM: Layer 1 -> dw_min:9.9408e-01  dw_max:1.0060e+00 lr:1.0000e-02
2023-03-30 20:26:10,346 ADAM: Layer 2 -> dw_min:9.9120e-01  dw_max:1.0112e+00 lr:1.0000e-02
2023-03-30 20:26:10,347 ADAM: Layer 3 -> dw_min:9.9615e-01  dw_max:1.0055e+00 lr:1.0000e-02
2023-03-30 20:26:10,404 			Learning rate: weights:   1.000e-02    
2023-03-30 20:26:10,404 			Last test performance: 50.37%
2023-03-30 20:26:10,404 ----------------
2023-03-30 20:26:18,625   7   =>  67   		Training 486 pattern with 48.96% 	Forward time: 	 7.99 sec
2023-03-30 20:26:18,625 			Loss:    1.170e+00    			Backward time: 	 0.22 sec 
2023-03-30 20:26:18,626 ADAM: Layer 0 -> dw_min:9.9783e-01  dw_max:1.0032e+00 lr:1.0000e-02
2023-03-30 20:26:18,626 ADAM: Layer 1 -> dw_min:9.9271e-01  dw_max:1.0046e+00 lr:1.0000e-02
2023-03-30 20:26:18,626 ADAM: Layer 2 -> dw_min:9.9136e-01  dw_max:1.0109e+00 lr:1.0000e-02
2023-03-30 20:26:18,626 ADAM: Layer 3 -> dw_min:9.9608e-01  dw_max:1.0068e+00 lr:1.0000e-02
2023-03-30 20:26:18,706 			Learning rate: weights:   1.000e-02    
2023-03-30 20:26:18,706 			Last test performance: 50.37%
2023-03-30 20:26:18,706 ----------------
2023-03-30 20:26:26,927   7   =>  68   		Training 486 pattern with 50.83% 	Forward time: 	 7.99 sec
2023-03-30 20:26:26,927 			Loss:    1.139e+00    			Backward time: 	 0.22 sec 
2023-03-30 20:26:26,927 ADAM: Layer 0 -> dw_min:9.9735e-01  dw_max:1.0033e+00 lr:1.0000e-02
2023-03-30 20:26:26,928 ADAM: Layer 1 -> dw_min:9.9220e-01  dw_max:1.0046e+00 lr:1.0000e-02
2023-03-30 20:26:26,928 ADAM: Layer 2 -> dw_min:9.9170e-01  dw_max:1.0108e+00 lr:1.0000e-02
2023-03-30 20:26:26,928 ADAM: Layer 3 -> dw_min:9.9521e-01  dw_max:1.0060e+00 lr:1.0000e-02
2023-03-30 20:26:27,008 			Learning rate: weights:   1.000e-02    
2023-03-30 20:26:27,008 			Last test performance: 50.37%
2023-03-30 20:26:27,008 ----------------
2023-03-30 20:26:35,228   7   =>  69   		Training 486 pattern with 48.12% 	Forward time: 	 7.99 sec
2023-03-30 20:26:35,228 			Loss:    1.185e+00    			Backward time: 	 0.22 sec 
2023-03-30 20:26:35,229 ADAM: Layer 0 -> dw_min:9.9662e-01  dw_max:1.0039e+00 lr:1.0000e-02
2023-03-30 20:26:35,229 ADAM: Layer 1 -> dw_min:9.9116e-01  dw_max:1.0051e+00 lr:1.0000e-02
2023-03-30 20:26:35,229 ADAM: Layer 2 -> dw_min:9.9023e-01  dw_max:1.0103e+00 lr:1.0000e-02
2023-03-30 20:26:35,229 ADAM: Layer 3 -> dw_min:9.9497e-01  dw_max:1.0061e+00 lr:1.0000e-02
2023-03-30 20:26:35,253 			Learning rate: weights:   1.000e-02    
2023-03-30 20:26:35,253 			Last test performance: 50.37%
2023-03-30 20:26:35,253 ----------------
2023-03-30 20:26:43,550   7   =>  70   		Training 486 pattern with 51.88% 	Forward time: 	 8.07 sec
2023-03-30 20:26:43,550 			Loss:    1.077e+00    			Backward time: 	 0.22 sec 
2023-03-30 20:26:43,550 ADAM: Layer 0 -> dw_min:9.9746e-01  dw_max:1.0032e+00 lr:1.0000e-02
2023-03-30 20:26:43,551 ADAM: Layer 1 -> dw_min:9.9054e-01  dw_max:1.0051e+00 lr:1.0000e-02
2023-03-30 20:26:43,551 ADAM: Layer 2 -> dw_min:9.9010e-01  dw_max:1.0077e+00 lr:1.0000e-02
2023-03-30 20:26:43,551 ADAM: Layer 3 -> dw_min:9.9600e-01  dw_max:1.0051e+00 lr:1.0000e-02
2023-03-30 20:26:43,573 			Learning rate: weights:   1.000e-02    
2023-03-30 20:26:43,573 			Last test performance: 50.37%
2023-03-30 20:26:43,573 ----------------
2023-03-30 20:26:51,795   7   =>  71   		Training 486 pattern with 48.96% 	Forward time: 	 7.99 sec
2023-03-30 20:26:51,795 			Loss:    1.175e+00    			Backward time: 	 0.22 sec 
2023-03-30 20:26:51,795 ADAM: Layer 0 -> dw_min:9.9676e-01  dw_max:1.0038e+00 lr:1.0000e-02
2023-03-30 20:26:51,795 ADAM: Layer 1 -> dw_min:9.8975e-01  dw_max:1.0054e+00 lr:1.0000e-02
2023-03-30 20:26:51,795 ADAM: Layer 2 -> dw_min:9.9107e-01  dw_max:1.0079e+00 lr:1.0000e-02
2023-03-30 20:26:51,795 ADAM: Layer 3 -> dw_min:9.9575e-01  dw_max:1.0047e+00 lr:1.0000e-02
2023-03-30 20:26:51,875 			Learning rate: weights:   1.000e-02    
2023-03-30 20:26:51,875 			Last test performance: 50.37%
2023-03-30 20:26:51,875 ----------------
2023-03-30 20:27:00,099   7   =>  72   		Training 486 pattern with 48.96% 	Forward time: 	 7.99 sec
2023-03-30 20:27:00,099 			Loss:    1.185e+00    			Backward time: 	 0.22 sec 
2023-03-30 20:27:00,099 ADAM: Layer 0 -> dw_min:9.9674e-01  dw_max:1.0036e+00 lr:1.0000e-02
2023-03-30 20:27:00,099 ADAM: Layer 1 -> dw_min:9.8924e-01  dw_max:1.0054e+00 lr:1.0000e-02
2023-03-30 20:27:00,099 ADAM: Layer 2 -> dw_min:9.9100e-01  dw_max:1.0099e+00 lr:1.0000e-02
2023-03-30 20:27:00,099 ADAM: Layer 3 -> dw_min:9.9560e-01  dw_max:1.0054e+00 lr:1.0000e-02
2023-03-30 20:27:00,180 			Learning rate: weights:   1.000e-02    
2023-03-30 20:27:00,180 			Last test performance: 50.37%
2023-03-30 20:27:00,180 ----------------
2023-03-30 20:27:08,479   7   =>  73   		Training 486 pattern with 46.46% 	Forward time: 	 8.07 sec
2023-03-30 20:27:08,479 			Loss:    1.221e+00    			Backward time: 	 0.22 sec 
2023-03-30 20:27:08,479 ADAM: Layer 0 -> dw_min:9.9644e-01  dw_max:1.0037e+00 lr:1.0000e-02
2023-03-30 20:27:08,479 ADAM: Layer 1 -> dw_min:9.9022e-01  dw_max:1.0058e+00 lr:1.0000e-02
2023-03-30 20:27:08,479 ADAM: Layer 2 -> dw_min:9.8742e-01  dw_max:1.0085e+00 lr:1.0000e-02
2023-03-30 20:27:08,479 ADAM: Layer 3 -> dw_min:9.9458e-01  dw_max:1.0049e+00 lr:1.0000e-02
2023-03-30 20:27:08,580 			Learning rate: weights:   1.000e-02    
2023-03-30 20:27:08,580 			Last test performance: 50.37%
2023-03-30 20:27:08,580 ----------------
2023-03-30 20:27:16,801   7   =>  74   		Training 486 pattern with 51.46% 	Forward time: 	 7.99 sec
2023-03-30 20:27:16,801 			Loss:    1.136e+00    			Backward time: 	 0.22 sec 
2023-03-30 20:27:16,801 ADAM: Layer 0 -> dw_min:9.9675e-01  dw_max:1.0033e+00 lr:1.0000e-02
2023-03-30 20:27:16,802 ADAM: Layer 1 -> dw_min:9.9126e-01  dw_max:1.0048e+00 lr:1.0000e-02
2023-03-30 20:27:16,802 ADAM: Layer 2 -> dw_min:9.8783e-01  dw_max:1.0087e+00 lr:1.0000e-02
2023-03-30 20:27:16,802 ADAM: Layer 3 -> dw_min:9.9563e-01  dw_max:1.0054e+00 lr:1.0000e-02
2023-03-30 20:27:16,858 			Learning rate: weights:   1.000e-02    
2023-03-30 20:27:16,858 			Last test performance: 50.37%
2023-03-30 20:27:16,858 ----------------
2023-03-30 20:27:25,078   7   =>  75   		Training 486 pattern with 48.75% 	Forward time: 	 7.99 sec
2023-03-30 20:27:25,078 			Loss:    1.134e+00    			Backward time: 	 0.22 sec 
2023-03-30 20:27:25,078 ADAM: Layer 0 -> dw_min:9.9665e-01  dw_max:1.0029e+00 lr:1.0000e-02
2023-03-30 20:27:25,079 ADAM: Layer 1 -> dw_min:9.9211e-01  dw_max:1.0053e+00 lr:1.0000e-02
2023-03-30 20:27:25,079 ADAM: Layer 2 -> dw_min:9.8880e-01  dw_max:1.0086e+00 lr:1.0000e-02
2023-03-30 20:27:25,079 ADAM: Layer 3 -> dw_min:9.9469e-01  dw_max:1.0049e+00 lr:1.0000e-02
2023-03-30 20:27:25,135 			Learning rate: weights:   1.000e-02    
2023-03-30 20:27:25,135 			Last test performance: 50.37%
2023-03-30 20:27:25,135 ----------------
2023-03-30 20:27:33,355   7   =>  76   		Training 486 pattern with 45.00% 	Forward time: 	 7.99 sec
2023-03-30 20:27:33,355 			Loss:    1.189e+00    			Backward time: 	 0.22 sec 
2023-03-30 20:27:33,355 ADAM: Layer 0 -> dw_min:9.9623e-01  dw_max:1.0034e+00 lr:1.0000e-02
2023-03-30 20:27:33,355 ADAM: Layer 1 -> dw_min:9.9155e-01  dw_max:1.0053e+00 lr:1.0000e-02
2023-03-30 20:27:33,356 ADAM: Layer 2 -> dw_min:9.9013e-01  dw_max:1.0095e+00 lr:1.0000e-02
2023-03-30 20:27:33,356 ADAM: Layer 3 -> dw_min:9.9388e-01  dw_max:1.0062e+00 lr:1.0000e-02
2023-03-30 20:27:33,378 			Learning rate: weights:   1.000e-02    
2023-03-30 20:27:33,378 			Last test performance: 50.37%
2023-03-30 20:27:33,378 ----------------
2023-03-30 20:27:41,675   7   =>  77   		Training 486 pattern with 48.33% 	Forward time: 	 8.07 sec
2023-03-30 20:27:41,675 			Loss:    1.160e+00    			Backward time: 	 0.22 sec 
2023-03-30 20:27:41,675 ADAM: Layer 0 -> dw_min:9.9602e-01  dw_max:1.0039e+00 lr:1.0000e-02
2023-03-30 20:27:41,676 ADAM: Layer 1 -> dw_min:9.9140e-01  dw_max:1.0053e+00 lr:1.0000e-02
2023-03-30 20:27:41,676 ADAM: Layer 2 -> dw_min:9.9054e-01  dw_max:1.0094e+00 lr:1.0000e-02
2023-03-30 20:27:41,676 ADAM: Layer 3 -> dw_min:9.9435e-01  dw_max:1.0058e+00 lr:1.0000e-02
2023-03-30 20:27:41,753 			Learning rate: weights:   1.000e-02    
2023-03-30 20:27:41,753 			Last test performance: 50.37%
2023-03-30 20:27:41,753 ----------------
2023-03-30 20:27:50,052   7   =>  78   		Training 486 pattern with 51.25% 	Forward time: 	 8.07 sec
2023-03-30 20:27:50,052 			Loss:    1.125e+00    			Backward time: 	 0.22 sec 
2023-03-30 20:27:50,052 ADAM: Layer 0 -> dw_min:9.9604e-01  dw_max:1.0036e+00 lr:1.0000e-02
2023-03-30 20:27:50,052 ADAM: Layer 1 -> dw_min:9.9312e-01  dw_max:1.0058e+00 lr:1.0000e-02
2023-03-30 20:27:50,052 ADAM: Layer 2 -> dw_min:9.9082e-01  dw_max:1.0089e+00 lr:1.0000e-02
2023-03-30 20:27:50,052 ADAM: Layer 3 -> dw_min:9.9462e-01  dw_max:1.0075e+00 lr:1.0000e-02
2023-03-30 20:27:50,133 			Learning rate: weights:   1.000e-02    
2023-03-30 20:27:50,133 			Last test performance: 50.37%
2023-03-30 20:27:50,133 ----------------
2023-03-30 20:27:58,354   7   =>  79   		Training 486 pattern with 51.88% 	Forward time: 	 7.99 sec
2023-03-30 20:27:58,354 			Loss:    1.073e+00    			Backward time: 	 0.22 sec 
2023-03-30 20:27:58,354 ADAM: Layer 0 -> dw_min:9.9606e-01  dw_max:1.0037e+00 lr:1.0000e-02
2023-03-30 20:27:58,354 ADAM: Layer 1 -> dw_min:9.9364e-01  dw_max:1.0059e+00 lr:1.0000e-02
2023-03-30 20:27:58,355 ADAM: Layer 2 -> dw_min:9.8939e-01  dw_max:1.0096e+00 lr:1.0000e-02
2023-03-30 20:27:58,355 ADAM: Layer 3 -> dw_min:9.9504e-01  dw_max:1.0078e+00 lr:1.0000e-02
2023-03-30 20:27:58,485 			Learning rate: weights:   1.000e-02    
2023-03-30 20:27:58,486 			Last test performance: 50.37%
2023-03-30 20:27:58,486 ----------------
2023-03-30 20:28:06,708   7   =>  80   		Training 486 pattern with 50.42% 	Forward time: 	 7.99 sec
2023-03-30 20:28:06,708 			Loss:    1.162e+00    			Backward time: 	 0.22 sec 
2023-03-30 20:28:06,708 ADAM: Layer 0 -> dw_min:9.9586e-01  dw_max:1.0041e+00 lr:1.0000e-02
2023-03-30 20:28:06,708 ADAM: Layer 1 -> dw_min:9.9428e-01  dw_max:1.0060e+00 lr:1.0000e-02
2023-03-30 20:28:06,708 ADAM: Layer 2 -> dw_min:9.9030e-01  dw_max:1.0098e+00 lr:1.0000e-02
2023-03-30 20:28:06,709 ADAM: Layer 3 -> dw_min:9.9467e-01  dw_max:1.0076e+00 lr:1.0000e-02
2023-03-30 20:28:06,735 			Learning rate: weights:   1.000e-02    
2023-03-30 20:28:06,735 			Last test performance: 50.37%
2023-03-30 20:28:06,735 ----------------
2023-03-30 20:28:14,958   7   =>  81   		Training 486 pattern with 50.42% 	Forward time: 	 7.99 sec
2023-03-30 20:28:14,959 			Loss:    1.171e+00    			Backward time: 	 0.22 sec 
2023-03-30 20:28:14,959 ADAM: Layer 0 -> dw_min:9.9534e-01  dw_max:1.0048e+00 lr:1.0000e-02
2023-03-30 20:28:14,959 ADAM: Layer 1 -> dw_min:9.9259e-01  dw_max:1.0070e+00 lr:1.0000e-02
2023-03-30 20:28:14,959 ADAM: Layer 2 -> dw_min:9.9056e-01  dw_max:1.0103e+00 lr:1.0000e-02
2023-03-30 20:28:14,959 ADAM: Layer 3 -> dw_min:9.9468e-01  dw_max:1.0071e+00 lr:1.0000e-02
2023-03-30 20:28:15,036 			Learning rate: weights:   1.000e-02    
2023-03-30 20:28:15,036 			Last test performance: 50.37%
2023-03-30 20:28:15,036 ----------------
2023-03-30 20:28:23,343   7   =>  82   		Training 486 pattern with 48.75% 	Forward time: 	 8.08 sec
2023-03-30 20:28:23,343 			Loss:    1.164e+00    			Backward time: 	 0.22 sec 
2023-03-30 20:28:23,343 ADAM: Layer 0 -> dw_min:9.9453e-01  dw_max:1.0063e+00 lr:1.0000e-02
2023-03-30 20:28:23,343 ADAM: Layer 1 -> dw_min:9.9274e-01  dw_max:1.0080e+00 lr:1.0000e-02
2023-03-30 20:28:23,343 ADAM: Layer 2 -> dw_min:9.8789e-01  dw_max:1.0105e+00 lr:1.0000e-02
2023-03-30 20:28:23,343 ADAM: Layer 3 -> dw_min:9.9491e-01  dw_max:1.0076e+00 lr:1.0000e-02
2023-03-30 20:28:23,427 			Learning rate: weights:   1.000e-02    
2023-03-30 20:28:23,427 			Last test performance: 50.37%
2023-03-30 20:28:23,427 ----------------
2023-03-30 20:28:31,646   7   =>  83   		Training 486 pattern with 50.62% 	Forward time: 	 7.99 sec
2023-03-30 20:28:31,646 			Loss:    1.121e+00    			Backward time: 	 0.22 sec 
2023-03-30 20:28:31,646 ADAM: Layer 0 -> dw_min:9.9310e-01  dw_max:1.0061e+00 lr:1.0000e-02
2023-03-30 20:28:31,646 ADAM: Layer 1 -> dw_min:9.9327e-01  dw_max:1.0082e+00 lr:1.0000e-02
2023-03-30 20:28:31,646 ADAM: Layer 2 -> dw_min:9.8922e-01  dw_max:1.0106e+00 lr:1.0000e-02
2023-03-30 20:28:31,647 ADAM: Layer 3 -> dw_min:9.9328e-01  dw_max:1.0062e+00 lr:1.0000e-02
2023-03-30 20:28:31,672 			Learning rate: weights:   1.000e-02    
2023-03-30 20:28:31,672 			Last test performance: 50.37%
2023-03-30 20:28:31,672 ----------------
2023-03-30 20:28:39,900   7   =>  84   		Training 486 pattern with 52.71% 	Forward time: 	 8.00 sec
2023-03-30 20:28:39,900 			Loss:    1.121e+00    			Backward time: 	 0.22 sec 
2023-03-30 20:28:39,901 ADAM: Layer 0 -> dw_min:9.9298e-01  dw_max:1.0068e+00 lr:1.0000e-02
2023-03-30 20:28:39,901 ADAM: Layer 1 -> dw_min:9.9299e-01  dw_max:1.0097e+00 lr:1.0000e-02
2023-03-30 20:28:39,901 ADAM: Layer 2 -> dw_min:9.8935e-01  dw_max:1.0096e+00 lr:1.0000e-02
2023-03-30 20:28:39,901 ADAM: Layer 3 -> dw_min:9.9385e-01  dw_max:1.0050e+00 lr:1.0000e-02
2023-03-30 20:28:40,025 			Learning rate: weights:   1.000e-02    
2023-03-30 20:28:40,025 			Last test performance: 50.37%
2023-03-30 20:28:40,025 ----------------
2023-03-30 20:28:48,247   7   =>  85   		Training 486 pattern with 50.83% 	Forward time: 	 7.99 sec
2023-03-30 20:28:48,247 			Loss:    1.187e+00    			Backward time: 	 0.22 sec 
2023-03-30 20:28:48,247 ADAM: Layer 0 -> dw_min:9.9313e-01  dw_max:1.0069e+00 lr:1.0000e-02
2023-03-30 20:28:48,247 ADAM: Layer 1 -> dw_min:9.9295e-01  dw_max:1.0096e+00 lr:1.0000e-02
2023-03-30 20:28:48,248 ADAM: Layer 2 -> dw_min:9.8994e-01  dw_max:1.0095e+00 lr:1.0000e-02
2023-03-30 20:28:48,248 ADAM: Layer 3 -> dw_min:9.9291e-01  dw_max:1.0058e+00 lr:1.0000e-02
2023-03-30 20:28:48,294 			Learning rate: weights:   1.000e-02    
2023-03-30 20:28:48,294 			Last test performance: 50.37%
2023-03-30 20:28:48,294 ----------------
2023-03-30 20:28:56,516   7   =>  86   		Training 486 pattern with 50.62% 	Forward time: 	 7.99 sec
2023-03-30 20:28:56,516 			Loss:    1.130e+00    			Backward time: 	 0.22 sec 
2023-03-30 20:28:56,516 ADAM: Layer 0 -> dw_min:9.9368e-01  dw_max:1.0070e+00 lr:1.0000e-02
2023-03-30 20:28:56,516 ADAM: Layer 1 -> dw_min:9.9298e-01  dw_max:1.0097e+00 lr:1.0000e-02
2023-03-30 20:28:56,516 ADAM: Layer 2 -> dw_min:9.9026e-01  dw_max:1.0104e+00 lr:1.0000e-02
2023-03-30 20:28:56,516 ADAM: Layer 3 -> dw_min:9.9340e-01  dw_max:1.0059e+00 lr:1.0000e-02
2023-03-30 20:28:56,597 			Learning rate: weights:   1.000e-02    
2023-03-30 20:28:56,597 			Last test performance: 50.37%
2023-03-30 20:28:56,597 ----------------
2023-03-30 20:29:04,824   7   =>  87   		Training 486 pattern with 48.54% 	Forward time: 	 8.00 sec
2023-03-30 20:29:04,824 			Loss:    1.159e+00    			Backward time: 	 0.22 sec 
2023-03-30 20:29:04,824 ADAM: Layer 0 -> dw_min:9.9423e-01  dw_max:1.0079e+00 lr:1.0000e-02
2023-03-30 20:29:04,824 ADAM: Layer 1 -> dw_min:9.9370e-01  dw_max:1.0088e+00 lr:1.0000e-02
2023-03-30 20:29:04,824 ADAM: Layer 2 -> dw_min:9.8889e-01  dw_max:1.0113e+00 lr:1.0000e-02
2023-03-30 20:29:04,824 ADAM: Layer 3 -> dw_min:9.9428e-01  dw_max:1.0061e+00 lr:1.0000e-02
2023-03-30 20:29:04,900 			Learning rate: weights:   1.000e-02    
2023-03-30 20:29:04,900 			Last test performance: 50.37%
2023-03-30 20:29:04,900 ----------------
2023-03-30 20:29:13,122   7   =>  88   		Training 486 pattern with 48.33% 	Forward time: 	 7.99 sec
2023-03-30 20:29:13,122 			Loss:    1.139e+00    			Backward time: 	 0.22 sec 
2023-03-30 20:29:13,123 ADAM: Layer 0 -> dw_min:9.9422e-01  dw_max:1.0077e+00 lr:1.0000e-02
2023-03-30 20:29:13,123 ADAM: Layer 1 -> dw_min:9.9353e-01  dw_max:1.0092e+00 lr:1.0000e-02
2023-03-30 20:29:13,123 ADAM: Layer 2 -> dw_min:9.8885e-01  dw_max:1.0095e+00 lr:1.0000e-02
2023-03-30 20:29:13,123 ADAM: Layer 3 -> dw_min:9.9377e-01  dw_max:1.0054e+00 lr:1.0000e-02
2023-03-30 20:29:13,172 			Learning rate: weights:   1.000e-02    
2023-03-30 20:29:13,172 			Last test performance: 50.37%
2023-03-30 20:29:13,172 ----------------
2023-03-30 20:29:21,392   7   =>  89   		Training 486 pattern with 50.00% 	Forward time: 	 7.99 sec
2023-03-30 20:29:21,393 			Loss:    1.158e+00    			Backward time: 	 0.22 sec 
2023-03-30 20:29:21,393 ADAM: Layer 0 -> dw_min:9.9467e-01  dw_max:1.0066e+00 lr:1.0000e-02
2023-03-30 20:29:21,393 ADAM: Layer 1 -> dw_min:9.9349e-01  dw_max:1.0100e+00 lr:1.0000e-02
2023-03-30 20:29:21,393 ADAM: Layer 2 -> dw_min:9.8831e-01  dw_max:1.0094e+00 lr:1.0000e-02
2023-03-30 20:29:21,393 ADAM: Layer 3 -> dw_min:9.9435e-01  dw_max:1.0055e+00 lr:1.0000e-02
2023-03-30 20:29:21,476 			Learning rate: weights:   1.000e-02    
2023-03-30 20:29:21,477 			Last test performance: 50.37%
2023-03-30 20:29:21,477 ----------------
2023-03-30 20:29:29,698   7   =>  90   		Training 486 pattern with 50.42% 	Forward time: 	 7.99 sec
2023-03-30 20:29:29,698 			Loss:    1.142e+00    			Backward time: 	 0.22 sec 
2023-03-30 20:29:29,698 ADAM: Layer 0 -> dw_min:9.9557e-01  dw_max:1.0054e+00 lr:1.0000e-02
2023-03-30 20:29:29,698 ADAM: Layer 1 -> dw_min:9.9471e-01  dw_max:1.0094e+00 lr:1.0000e-02
2023-03-30 20:29:29,698 ADAM: Layer 2 -> dw_min:9.8941e-01  dw_max:1.0083e+00 lr:1.0000e-02
2023-03-30 20:29:29,699 ADAM: Layer 3 -> dw_min:9.9479e-01  dw_max:1.0049e+00 lr:1.0000e-02
2023-03-30 20:29:29,723 			Learning rate: weights:   1.000e-02    
2023-03-30 20:29:29,723 			Last test performance: 50.37%
2023-03-30 20:29:29,723 ----------------
2023-03-30 20:29:37,945   7   =>  91   		Training 486 pattern with 47.92% 	Forward time: 	 7.99 sec
2023-03-30 20:29:37,945 			Loss:    1.172e+00    			Backward time: 	 0.22 sec 
2023-03-30 20:29:37,945 ADAM: Layer 0 -> dw_min:9.9586e-01  dw_max:1.0049e+00 lr:1.0000e-02
2023-03-30 20:29:37,945 ADAM: Layer 1 -> dw_min:9.9502e-01  dw_max:1.0077e+00 lr:1.0000e-02
2023-03-30 20:29:37,945 ADAM: Layer 2 -> dw_min:9.8934e-01  dw_max:1.0097e+00 lr:1.0000e-02
2023-03-30 20:29:37,946 ADAM: Layer 3 -> dw_min:9.9388e-01  dw_max:1.0051e+00 lr:1.0000e-02
2023-03-30 20:29:37,969 			Learning rate: weights:   1.000e-02    
2023-03-30 20:29:37,969 			Last test performance: 50.37%
2023-03-30 20:29:37,969 ----------------
2023-03-30 20:29:46,267   7   =>  92   		Training 486 pattern with 47.29% 	Forward time: 	 8.07 sec
2023-03-30 20:29:46,268 			Loss:    1.198e+00    			Backward time: 	 0.22 sec 
2023-03-30 20:29:46,268 ADAM: Layer 0 -> dw_min:9.9561e-01  dw_max:1.0045e+00 lr:1.0000e-02
2023-03-30 20:29:46,268 ADAM: Layer 1 -> dw_min:9.9473e-01  dw_max:1.0054e+00 lr:1.0000e-02
2023-03-30 20:29:46,268 ADAM: Layer 2 -> dw_min:9.8841e-01  dw_max:1.0099e+00 lr:1.0000e-02
2023-03-30 20:29:46,268 ADAM: Layer 3 -> dw_min:9.9393e-01  dw_max:1.0072e+00 lr:1.0000e-02
2023-03-30 20:29:46,351 			Learning rate: weights:   1.000e-02    
2023-03-30 20:29:46,351 			Last test performance: 50.37%
2023-03-30 20:29:46,351 ----------------
2023-03-30 20:29:54,649   7   =>  93   		Training 486 pattern with 49.58% 	Forward time: 	 8.07 sec
2023-03-30 20:29:54,650 			Loss:    1.166e+00    			Backward time: 	 0.22 sec 
2023-03-30 20:29:54,650 ADAM: Layer 0 -> dw_min:9.9620e-01  dw_max:1.0043e+00 lr:1.0000e-02
2023-03-30 20:29:54,650 ADAM: Layer 1 -> dw_min:9.9464e-01  dw_max:1.0073e+00 lr:1.0000e-02
2023-03-30 20:29:54,650 ADAM: Layer 2 -> dw_min:9.8772e-01  dw_max:1.0078e+00 lr:1.0000e-02
2023-03-30 20:29:54,650 ADAM: Layer 3 -> dw_min:9.9370e-01  dw_max:1.0056e+00 lr:1.0000e-02
2023-03-30 20:29:54,676 			Learning rate: weights:   1.000e-02    
2023-03-30 20:29:54,676 			Last test performance: 50.37%
2023-03-30 20:29:54,676 ----------------
2023-03-30 20:30:02,978   7   =>  94   		Training 486 pattern with 53.33% 	Forward time: 	 8.07 sec
2023-03-30 20:30:02,978 			Loss:    1.059e+00    			Backward time: 	 0.22 sec 
2023-03-30 20:30:02,978 ADAM: Layer 0 -> dw_min:9.9706e-01  dw_max:1.0033e+00 lr:1.0000e-02
2023-03-30 20:30:02,978 ADAM: Layer 1 -> dw_min:9.9513e-01  dw_max:1.0070e+00 lr:1.0000e-02
2023-03-30 20:30:02,979 ADAM: Layer 2 -> dw_min:9.8871e-01  dw_max:1.0072e+00 lr:1.0000e-02
2023-03-30 20:30:02,979 ADAM: Layer 3 -> dw_min:9.9387e-01  dw_max:1.0044e+00 lr:1.0000e-02
2023-03-30 20:30:03,004 			Learning rate: weights:   1.000e-02    
2023-03-30 20:30:03,004 			Last test performance: 50.37%
2023-03-30 20:30:03,004 ----------------
2023-03-30 20:30:11,227   7   =>  95   		Training 486 pattern with 50.83% 	Forward time: 	 7.99 sec
2023-03-30 20:30:11,227 			Loss:    1.124e+00    			Backward time: 	 0.22 sec 
2023-03-30 20:30:11,227 ADAM: Layer 0 -> dw_min:9.9756e-01  dw_max:1.0030e+00 lr:1.0000e-02
2023-03-30 20:30:11,228 ADAM: Layer 1 -> dw_min:9.9463e-01  dw_max:1.0065e+00 lr:1.0000e-02
2023-03-30 20:30:11,228 ADAM: Layer 2 -> dw_min:9.8870e-01  dw_max:1.0078e+00 lr:1.0000e-02
2023-03-30 20:30:11,228 ADAM: Layer 3 -> dw_min:9.9413e-01  dw_max:1.0041e+00 lr:1.0000e-02
2023-03-30 20:30:11,306 			Learning rate: weights:   1.000e-02    
2023-03-30 20:30:11,306 			Last test performance: 50.37%
2023-03-30 20:30:11,306 ----------------
2023-03-30 20:30:19,527   7   =>  96   		Training 486 pattern with 51.67% 	Forward time: 	 7.99 sec
2023-03-30 20:30:19,527 			Loss:    1.155e+00    			Backward time: 	 0.22 sec 
2023-03-30 20:30:19,527 ADAM: Layer 0 -> dw_min:9.9784e-01  dw_max:1.0025e+00 lr:1.0000e-02
2023-03-30 20:30:19,527 ADAM: Layer 1 -> dw_min:9.9397e-01  dw_max:1.0074e+00 lr:1.0000e-02
2023-03-30 20:30:19,527 ADAM: Layer 2 -> dw_min:9.8977e-01  dw_max:1.0082e+00 lr:1.0000e-02
2023-03-30 20:30:19,527 ADAM: Layer 3 -> dw_min:9.9428e-01  dw_max:1.0052e+00 lr:1.0000e-02
2023-03-30 20:30:19,626 			Learning rate: weights:   1.000e-02    
2023-03-30 20:30:19,626 			Last test performance: 50.37%
2023-03-30 20:30:19,626 ----------------
2023-03-30 20:30:27,848   7   =>  97   		Training 486 pattern with 48.96% 	Forward time: 	 7.99 sec
2023-03-30 20:30:27,848 			Loss:    1.196e+00    			Backward time: 	 0.22 sec 
2023-03-30 20:30:27,848 ADAM: Layer 0 -> dw_min:9.9600e-01  dw_max:1.0034e+00 lr:1.0000e-02
2023-03-30 20:30:27,848 ADAM: Layer 1 -> dw_min:9.9352e-01  dw_max:1.0064e+00 lr:1.0000e-02
2023-03-30 20:30:27,848 ADAM: Layer 2 -> dw_min:9.9124e-01  dw_max:1.0076e+00 lr:1.0000e-02
2023-03-30 20:30:27,848 ADAM: Layer 3 -> dw_min:9.9485e-01  dw_max:1.0034e+00 lr:1.0000e-02
2023-03-30 20:30:27,927 			Learning rate: weights:   1.000e-02    
2023-03-30 20:30:27,928 			Last test performance: 50.37%
2023-03-30 20:30:27,928 ----------------
2023-03-30 20:30:36,149   7   =>  98   		Training 486 pattern with 49.17% 	Forward time: 	 7.99 sec
2023-03-30 20:30:36,149 			Loss:    1.187e+00    			Backward time: 	 0.22 sec 
2023-03-30 20:30:36,149 ADAM: Layer 0 -> dw_min:9.9625e-01  dw_max:1.0033e+00 lr:1.0000e-02
2023-03-30 20:30:36,150 ADAM: Layer 1 -> dw_min:9.9328e-01  dw_max:1.0079e+00 lr:1.0000e-02
2023-03-30 20:30:36,150 ADAM: Layer 2 -> dw_min:9.8842e-01  dw_max:1.0074e+00 lr:1.0000e-02
2023-03-30 20:30:36,150 ADAM: Layer 3 -> dw_min:9.9555e-01  dw_max:1.0034e+00 lr:1.0000e-02
2023-03-30 20:30:36,246 			Learning rate: weights:   1.000e-02    
2023-03-30 20:30:36,246 			Last test performance: 50.37%
2023-03-30 20:30:36,246 ----------------
2023-03-30 20:30:44,478   7   =>  99   		Training 486 pattern with 49.58% 	Forward time: 	 8.00 sec
2023-03-30 20:30:44,478 			Loss:    1.133e+00    			Backward time: 	 0.22 sec 
2023-03-30 20:30:44,478 ADAM: Layer 0 -> dw_min:9.9611e-01  dw_max:1.0033e+00 lr:1.0000e-02
2023-03-30 20:30:44,479 ADAM: Layer 1 -> dw_min:9.9418e-01  dw_max:1.0066e+00 lr:1.0000e-02
2023-03-30 20:30:44,479 ADAM: Layer 2 -> dw_min:9.8916e-01  dw_max:1.0082e+00 lr:1.0000e-02
2023-03-30 20:30:44,479 ADAM: Layer 3 -> dw_min:9.9580e-01  dw_max:1.0041e+00 lr:1.0000e-02
2023-03-30 20:30:44,560 			Learning rate: weights:   1.000e-02    
2023-03-30 20:30:44,560 			Last test performance: 50.37%
2023-03-30 20:30:44,560 ----------------
2023-03-30 20:30:52,783   7   => 100   		Training 486 pattern with 50.62% 	Forward time: 	 7.99 sec
2023-03-30 20:30:52,783 			Loss:    1.137e+00    			Backward time: 	 0.22 sec 
2023-03-30 20:30:52,783 ADAM: Layer 0 -> dw_min:9.9638e-01  dw_max:1.0042e+00 lr:1.0000e-02
2023-03-30 20:30:52,784 ADAM: Layer 1 -> dw_min:9.9253e-01  dw_max:1.0072e+00 lr:1.0000e-02
2023-03-30 20:30:52,784 ADAM: Layer 2 -> dw_min:9.8913e-01  dw_max:1.0084e+00 lr:1.0000e-02
2023-03-30 20:30:52,784 ADAM: Layer 3 -> dw_min:9.9525e-01  dw_max:1.0047e+00 lr:1.0000e-02
2023-03-30 20:30:52,864 			Learning rate: weights:   1.000e-02    
2023-03-30 20:30:52,864 			Last test performance: 50.37%
2023-03-30 20:30:52,864 ----------------
2023-03-30 20:31:01,091   7   => 101   		Training 486 pattern with 53.54% 	Forward time: 	 8.00 sec
2023-03-30 20:31:01,091 			Loss:    1.086e+00    			Backward time: 	 0.22 sec 
2023-03-30 20:31:01,091 ADAM: Layer 0 -> dw_min:9.9646e-01  dw_max:1.0037e+00 lr:1.0000e-02
2023-03-30 20:31:01,091 ADAM: Layer 1 -> dw_min:9.9301e-01  dw_max:1.0083e+00 lr:1.0000e-02
2023-03-30 20:31:01,091 ADAM: Layer 2 -> dw_min:9.9063e-01  dw_max:1.0086e+00 lr:1.0000e-02
2023-03-30 20:31:01,091 ADAM: Layer 3 -> dw_min:9.9586e-01  dw_max:1.0043e+00 lr:1.0000e-02
2023-03-30 20:31:01,173 			Learning rate: weights:   1.000e-02    
2023-03-30 20:31:01,173 			Last test performance: 50.37%
2023-03-30 20:31:01,173 ----------------
2023-03-30 20:31:09,399   7   => 102   		Training 486 pattern with 50.42% 	Forward time: 	 8.00 sec
2023-03-30 20:31:09,399 			Loss:    1.167e+00    			Backward time: 	 0.22 sec 
2023-03-30 20:31:09,399 ADAM: Layer 0 -> dw_min:9.9675e-01  dw_max:1.0040e+00 lr:1.0000e-02
2023-03-30 20:31:09,399 ADAM: Layer 1 -> dw_min:9.9321e-01  dw_max:1.0072e+00 lr:1.0000e-02
2023-03-30 20:31:09,399 ADAM: Layer 2 -> dw_min:9.9114e-01  dw_max:1.0122e+00 lr:1.0000e-02
2023-03-30 20:31:09,399 ADAM: Layer 3 -> dw_min:9.9622e-01  dw_max:1.0051e+00 lr:1.0000e-02
2023-03-30 20:31:09,469 			Learning rate: weights:   1.000e-02    
2023-03-30 20:31:09,469 			Last test performance: 50.37%
2023-03-30 20:31:09,469 ----------------
2023-03-30 20:31:17,768   7   => 103   		Training 486 pattern with 54.58% 	Forward time: 	 8.07 sec
2023-03-30 20:31:17,768 			Loss:    1.093e+00    			Backward time: 	 0.22 sec 
2023-03-30 20:31:17,768 ADAM: Layer 0 -> dw_min:9.9708e-01  dw_max:1.0044e+00 lr:1.0000e-02
2023-03-30 20:31:17,769 ADAM: Layer 1 -> dw_min:9.9205e-01  dw_max:1.0064e+00 lr:1.0000e-02
2023-03-30 20:31:17,769 ADAM: Layer 2 -> dw_min:9.9145e-01  dw_max:1.0115e+00 lr:1.0000e-02
2023-03-30 20:31:17,769 ADAM: Layer 3 -> dw_min:9.9555e-01  dw_max:1.0043e+00 lr:1.0000e-02
2023-03-30 20:31:17,938 			Learning rate: weights:   1.000e-02    
2023-03-30 20:31:17,938 			Last test performance: 50.37%
2023-03-30 20:31:17,938 ----------------
2023-03-30 20:31:19,323 
2023-03-30 20:31:19,323 Testing:
2023-03-30 20:31:19,719 		24 of 10000 with 79.17% 	 Time used:  0.40 sec
2023-03-30 20:31:20,115 		48 of 10000 with 70.83% 	 Time used:  0.40 sec
2023-03-30 20:31:20,511 		72 of 10000 with 65.28% 	 Time used:  0.40 sec
2023-03-30 20:31:20,908 		96 of 10000 with 64.58% 	 Time used:  0.40 sec
2023-03-30 20:31:21,304 		120 of 10000 with 61.67% 	 Time used:  0.40 sec
2023-03-30 20:31:21,700 		144 of 10000 with 60.42% 	 Time used:  0.40 sec
2023-03-30 20:31:22,096 		168 of 10000 with 59.52% 	 Time used:  0.40 sec
2023-03-30 20:31:22,492 		192 of 10000 with 56.77% 	 Time used:  0.40 sec
2023-03-30 20:31:22,888 		216 of 10000 with 56.48% 	 Time used:  0.40 sec
2023-03-30 20:31:23,285 		240 of 10000 with 56.67% 	 Time used:  0.40 sec
2023-03-30 20:31:23,681 		264 of 10000 with 55.30% 	 Time used:  0.40 sec
2023-03-30 20:31:24,077 		288 of 10000 with 54.51% 	 Time used:  0.40 sec
2023-03-30 20:31:24,473 		312 of 10000 with 55.45% 	 Time used:  0.40 sec
2023-03-30 20:31:24,869 		336 of 10000 with 54.76% 	 Time used:  0.40 sec
2023-03-30 20:31:25,266 		360 of 10000 with 54.17% 	 Time used:  0.40 sec
2023-03-30 20:31:25,662 		384 of 10000 with 54.95% 	 Time used:  0.40 sec
2023-03-30 20:31:26,058 		408 of 10000 with 54.66% 	 Time used:  0.40 sec
2023-03-30 20:31:26,454 		432 of 10000 with 54.17% 	 Time used:  0.40 sec
2023-03-30 20:31:26,850 		456 of 10000 with 53.73% 	 Time used:  0.40 sec
2023-03-30 20:31:27,247 		480 of 10000 with 53.12% 	 Time used:  0.40 sec
2023-03-30 20:31:27,643 		504 of 10000 with 53.37% 	 Time used:  0.40 sec
2023-03-30 20:31:28,039 		528 of 10000 with 53.60% 	 Time used:  0.40 sec
2023-03-30 20:31:28,435 		552 of 10000 with 53.62% 	 Time used:  0.40 sec
2023-03-30 20:31:28,831 		576 of 10000 with 53.82% 	 Time used:  0.40 sec
2023-03-30 20:31:29,228 		600 of 10000 with 53.33% 	 Time used:  0.40 sec
2023-03-30 20:31:29,624 		624 of 10000 with 54.01% 	 Time used:  0.40 sec
2023-03-30 20:31:30,020 		648 of 10000 with 54.01% 	 Time used:  0.40 sec
2023-03-30 20:31:30,416 		672 of 10000 with 54.32% 	 Time used:  0.40 sec
2023-03-30 20:31:30,813 		696 of 10000 with 53.30% 	 Time used:  0.40 sec
2023-03-30 20:31:31,209 		720 of 10000 with 53.19% 	 Time used:  0.40 sec
2023-03-30 20:31:31,605 		744 of 10000 with 53.23% 	 Time used:  0.40 sec
2023-03-30 20:31:32,001 		768 of 10000 with 53.39% 	 Time used:  0.40 sec
2023-03-30 20:31:32,397 		792 of 10000 with 53.79% 	 Time used:  0.40 sec
2023-03-30 20:31:32,794 		816 of 10000 with 53.55% 	 Time used:  0.40 sec
2023-03-30 20:31:33,190 		840 of 10000 with 53.69% 	 Time used:  0.40 sec
2023-03-30 20:31:33,586 		864 of 10000 with 54.05% 	 Time used:  0.40 sec
2023-03-30 20:31:33,982 		888 of 10000 with 54.17% 	 Time used:  0.40 sec
2023-03-30 20:31:34,378 		912 of 10000 with 54.17% 	 Time used:  0.40 sec
2023-03-30 20:31:34,775 		936 of 10000 with 53.95% 	 Time used:  0.40 sec
2023-03-30 20:31:35,171 		960 of 10000 with 53.85% 	 Time used:  0.40 sec
2023-03-30 20:31:35,567 		984 of 10000 with 54.07% 	 Time used:  0.40 sec
2023-03-30 20:31:35,963 		1008 of 10000 with 54.17% 	 Time used:  0.40 sec
2023-03-30 20:31:36,359 		1032 of 10000 with 54.46% 	 Time used:  0.40 sec
2023-03-30 20:31:36,756 		1056 of 10000 with 54.26% 	 Time used:  0.40 sec
2023-03-30 20:31:37,152 		1080 of 10000 with 54.54% 	 Time used:  0.40 sec
2023-03-30 20:31:37,548 		1104 of 10000 with 54.44% 	 Time used:  0.40 sec
2023-03-30 20:31:37,944 		1128 of 10000 with 54.43% 	 Time used:  0.40 sec
2023-03-30 20:31:38,340 		1152 of 10000 with 54.17% 	 Time used:  0.40 sec
2023-03-30 20:31:38,737 		1176 of 10000 with 54.42% 	 Time used:  0.40 sec
2023-03-30 20:31:39,133 		1200 of 10000 with 54.67% 	 Time used:  0.40 sec
2023-03-30 20:31:39,529 		1224 of 10000 with 54.49% 	 Time used:  0.40 sec
2023-03-30 20:31:39,925 		1248 of 10000 with 54.25% 	 Time used:  0.40 sec
2023-03-30 20:31:40,321 		1272 of 10000 with 54.25% 	 Time used:  0.40 sec
2023-03-30 20:31:40,718 		1296 of 10000 with 54.01% 	 Time used:  0.40 sec
2023-03-30 20:31:41,114 		1320 of 10000 with 54.17% 	 Time used:  0.40 sec
2023-03-30 20:31:41,510 		1344 of 10000 with 53.87% 	 Time used:  0.40 sec
2023-03-30 20:31:41,906 		1368 of 10000 with 54.17% 	 Time used:  0.40 sec
2023-03-30 20:31:42,302 		1392 of 10000 with 53.81% 	 Time used:  0.40 sec
2023-03-30 20:31:42,699 		1416 of 10000 with 53.88% 	 Time used:  0.40 sec
2023-03-30 20:31:43,095 		1440 of 10000 with 53.89% 	 Time used:  0.40 sec
2023-03-30 20:31:43,491 		1464 of 10000 with 53.96% 	 Time used:  0.40 sec
2023-03-30 20:31:43,887 		1488 of 10000 with 54.17% 	 Time used:  0.40 sec
2023-03-30 20:31:44,284 		1512 of 10000 with 53.97% 	 Time used:  0.40 sec
2023-03-30 20:31:44,680 		1536 of 10000 with 53.78% 	 Time used:  0.40 sec
2023-03-30 20:31:45,076 		1560 of 10000 with 53.85% 	 Time used:  0.40 sec
2023-03-30 20:31:45,473 		1584 of 10000 with 53.91% 	 Time used:  0.40 sec
2023-03-30 20:31:45,869 		1608 of 10000 with 53.54% 	 Time used:  0.40 sec
2023-03-30 20:31:46,265 		1632 of 10000 with 53.37% 	 Time used:  0.40 sec
2023-03-30 20:31:46,662 		1656 of 10000 with 53.50% 	 Time used:  0.40 sec
2023-03-30 20:31:47,058 		1680 of 10000 with 53.69% 	 Time used:  0.40 sec
2023-03-30 20:31:47,454 		1704 of 10000 with 53.35% 	 Time used:  0.40 sec
2023-03-30 20:31:47,850 		1728 of 10000 with 53.47% 	 Time used:  0.40 sec
2023-03-30 20:31:48,247 		1752 of 10000 with 53.54% 	 Time used:  0.40 sec
2023-03-30 20:31:48,643 		1776 of 10000 with 53.49% 	 Time used:  0.40 sec
2023-03-30 20:31:49,039 		1800 of 10000 with 53.33% 	 Time used:  0.40 sec
2023-03-30 20:31:49,435 		1824 of 10000 with 53.18% 	 Time used:  0.40 sec
2023-03-30 20:31:49,832 		1848 of 10000 with 53.03% 	 Time used:  0.40 sec
2023-03-30 20:31:50,228 		1872 of 10000 with 53.21% 	 Time used:  0.40 sec
2023-03-30 20:31:50,624 		1896 of 10000 with 53.22% 	 Time used:  0.40 sec
2023-03-30 20:31:51,020 		1920 of 10000 with 53.33% 	 Time used:  0.40 sec
2023-03-30 20:31:51,416 		1944 of 10000 with 53.34% 	 Time used:  0.40 sec
2023-03-30 20:31:51,813 		1968 of 10000 with 53.40% 	 Time used:  0.40 sec
2023-03-30 20:31:52,209 		1992 of 10000 with 53.46% 	 Time used:  0.40 sec
2023-03-30 20:31:52,605 		2016 of 10000 with 53.37% 	 Time used:  0.40 sec
2023-03-30 20:31:53,001 		2040 of 10000 with 53.19% 	 Time used:  0.40 sec
2023-03-30 20:31:53,397 		2064 of 10000 with 53.25% 	 Time used:  0.40 sec
2023-03-30 20:31:53,794 		2088 of 10000 with 53.07% 	 Time used:  0.40 sec
2023-03-30 20:31:54,190 		2112 of 10000 with 53.22% 	 Time used:  0.40 sec
2023-03-30 20:31:54,586 		2136 of 10000 with 53.23% 	 Time used:  0.40 sec
2023-03-30 20:31:54,982 		2160 of 10000 with 53.33% 	 Time used:  0.40 sec
2023-03-30 20:31:55,379 		2184 of 10000 with 53.21% 	 Time used:  0.40 sec
2023-03-30 20:31:55,775 		2208 of 10000 with 53.12% 	 Time used:  0.40 sec
2023-03-30 20:31:56,172 		2232 of 10000 with 53.32% 	 Time used:  0.40 sec
2023-03-30 20:31:56,568 		2256 of 10000 with 53.28% 	 Time used:  0.40 sec
2023-03-30 20:31:56,964 		2280 of 10000 with 53.29% 	 Time used:  0.40 sec
2023-03-30 20:31:57,360 		2304 of 10000 with 53.30% 	 Time used:  0.40 sec
2023-03-30 20:31:57,756 		2328 of 10000 with 53.22% 	 Time used:  0.40 sec
2023-03-30 20:31:58,154 		2352 of 10000 with 53.36% 	 Time used:  0.40 sec
2023-03-30 20:31:58,550 		2376 of 10000 with 53.45% 	 Time used:  0.40 sec
2023-03-30 20:31:58,947 		2400 of 10000 with 53.50% 	 Time used:  0.40 sec
2023-03-30 20:31:59,343 		2424 of 10000 with 53.42% 	 Time used:  0.40 sec
2023-03-30 20:31:59,740 		2448 of 10000 with 53.47% 	 Time used:  0.40 sec
2023-03-30 20:32:00,136 		2472 of 10000 with 53.64% 	 Time used:  0.40 sec
2023-03-30 20:32:00,532 		2496 of 10000 with 53.61% 	 Time used:  0.40 sec
2023-03-30 20:32:00,929 		2520 of 10000 with 53.45% 	 Time used:  0.40 sec
2023-03-30 20:32:01,325 		2544 of 10000 with 53.22% 	 Time used:  0.40 sec
2023-03-30 20:32:01,721 		2568 of 10000 with 53.23% 	 Time used:  0.40 sec
2023-03-30 20:32:02,118 		2592 of 10000 with 53.16% 	 Time used:  0.40 sec
2023-03-30 20:32:02,514 		2616 of 10000 with 53.13% 	 Time used:  0.40 sec
2023-03-30 20:32:02,910 		2640 of 10000 with 53.22% 	 Time used:  0.40 sec
2023-03-30 20:32:03,307 		2664 of 10000 with 53.08% 	 Time used:  0.40 sec
2023-03-30 20:32:03,703 		2688 of 10000 with 53.16% 	 Time used:  0.40 sec
2023-03-30 20:32:04,099 		2712 of 10000 with 53.13% 	 Time used:  0.40 sec
2023-03-30 20:32:04,495 		2736 of 10000 with 53.22% 	 Time used:  0.40 sec
2023-03-30 20:32:04,893 		2760 of 10000 with 53.15% 	 Time used:  0.40 sec
2023-03-30 20:32:05,289 		2784 of 10000 with 53.09% 	 Time used:  0.40 sec
2023-03-30 20:32:05,685 		2808 of 10000 with 53.17% 	 Time used:  0.40 sec
2023-03-30 20:32:06,081 		2832 of 10000 with 53.11% 	 Time used:  0.40 sec
2023-03-30 20:32:06,478 		2856 of 10000 with 53.01% 	 Time used:  0.40 sec
2023-03-30 20:32:06,874 		2880 of 10000 with 52.95% 	 Time used:  0.40 sec
2023-03-30 20:32:07,270 		2904 of 10000 with 53.00% 	 Time used:  0.40 sec
2023-03-30 20:32:07,666 		2928 of 10000 with 53.11% 	 Time used:  0.40 sec
2023-03-30 20:32:08,063 		2952 of 10000 with 53.22% 	 Time used:  0.40 sec
2023-03-30 20:32:08,459 		2976 of 10000 with 53.16% 	 Time used:  0.40 sec
2023-03-30 20:32:08,855 		3000 of 10000 with 53.03% 	 Time used:  0.40 sec
2023-03-30 20:32:09,251 		3024 of 10000 with 53.24% 	 Time used:  0.40 sec
2023-03-30 20:32:09,647 		3048 of 10000 with 53.22% 	 Time used:  0.40 sec
2023-03-30 20:32:10,044 		3072 of 10000 with 53.16% 	 Time used:  0.40 sec
2023-03-30 20:32:10,440 		3096 of 10000 with 53.20% 	 Time used:  0.40 sec
2023-03-30 20:32:10,836 		3120 of 10000 with 53.21% 	 Time used:  0.40 sec
2023-03-30 20:32:11,232 		3144 of 10000 with 53.28% 	 Time used:  0.40 sec
2023-03-30 20:32:11,628 		3168 of 10000 with 53.31% 	 Time used:  0.40 sec
2023-03-30 20:32:12,025 		3192 of 10000 with 53.38% 	 Time used:  0.40 sec
2023-03-30 20:32:12,421 		3216 of 10000 with 53.26% 	 Time used:  0.40 sec
2023-03-30 20:32:12,817 		3240 of 10000 with 53.18% 	 Time used:  0.40 sec
2023-03-30 20:32:13,214 		3264 of 10000 with 53.25% 	 Time used:  0.40 sec
2023-03-30 20:32:13,610 		3288 of 10000 with 53.35% 	 Time used:  0.40 sec
2023-03-30 20:32:14,006 		3312 of 10000 with 53.38% 	 Time used:  0.40 sec
2023-03-30 20:32:14,402 		3336 of 10000 with 53.30% 	 Time used:  0.40 sec
2023-03-30 20:32:14,799 		3360 of 10000 with 53.33% 	 Time used:  0.40 sec
2023-03-30 20:32:15,195 		3384 of 10000 with 53.31% 	 Time used:  0.40 sec
2023-03-30 20:32:15,591 		3408 of 10000 with 53.32% 	 Time used:  0.40 sec
2023-03-30 20:32:15,987 		3432 of 10000 with 53.18% 	 Time used:  0.40 sec
2023-03-30 20:32:16,383 		3456 of 10000 with 53.18% 	 Time used:  0.40 sec
2023-03-30 20:32:16,780 		3480 of 10000 with 53.22% 	 Time used:  0.40 sec
2023-03-30 20:32:17,176 		3504 of 10000 with 53.17% 	 Time used:  0.40 sec
2023-03-30 20:32:17,572 		3528 of 10000 with 53.06% 	 Time used:  0.40 sec
2023-03-30 20:32:17,968 		3552 of 10000 with 53.12% 	 Time used:  0.40 sec
2023-03-30 20:32:18,364 		3576 of 10000 with 53.13% 	 Time used:  0.40 sec
2023-03-30 20:32:18,761 		3600 of 10000 with 53.22% 	 Time used:  0.40 sec
2023-03-30 20:32:19,157 		3624 of 10000 with 53.15% 	 Time used:  0.40 sec
2023-03-30 20:32:19,553 		3648 of 10000 with 53.12% 	 Time used:  0.40 sec
2023-03-30 20:32:19,949 		3672 of 10000 with 53.21% 	 Time used:  0.40 sec
2023-03-30 20:32:20,345 		3696 of 10000 with 53.27% 	 Time used:  0.40 sec
2023-03-30 20:32:20,742 		3720 of 10000 with 53.31% 	 Time used:  0.40 sec
2023-03-30 20:32:21,138 		3744 of 10000 with 53.34% 	 Time used:  0.40 sec
2023-03-30 20:32:21,534 		3768 of 10000 with 53.34% 	 Time used:  0.40 sec
2023-03-30 20:32:21,930 		3792 of 10000 with 53.38% 	 Time used:  0.40 sec
2023-03-30 20:32:22,326 		3816 of 10000 with 53.46% 	 Time used:  0.40 sec
2023-03-30 20:32:22,723 		3840 of 10000 with 53.59% 	 Time used:  0.40 sec
2023-03-30 20:32:23,119 		3864 of 10000 with 53.67% 	 Time used:  0.40 sec
2023-03-30 20:32:23,515 		3888 of 10000 with 53.76% 	 Time used:  0.40 sec
2023-03-30 20:32:23,911 		3912 of 10000 with 53.78% 	 Time used:  0.40 sec
2023-03-30 20:32:24,307 		3936 of 10000 with 53.73% 	 Time used:  0.40 sec
2023-03-30 20:32:24,704 		3960 of 10000 with 53.79% 	 Time used:  0.40 sec
2023-03-30 20:32:25,100 		3984 of 10000 with 53.66% 	 Time used:  0.40 sec
2023-03-30 20:32:25,496 		4008 of 10000 with 53.62% 	 Time used:  0.40 sec
2023-03-30 20:32:25,892 		4032 of 10000 with 53.67% 	 Time used:  0.40 sec
2023-03-30 20:32:26,288 		4056 of 10000 with 53.65% 	 Time used:  0.40 sec
2023-03-30 20:32:26,684 		4080 of 10000 with 53.75% 	 Time used:  0.40 sec
2023-03-30 20:32:27,081 		4104 of 10000 with 53.68% 	 Time used:  0.40 sec
2023-03-30 20:32:27,477 		4128 of 10000 with 53.63% 	 Time used:  0.40 sec
2023-03-30 20:32:27,873 		4152 of 10000 with 53.71% 	 Time used:  0.40 sec
2023-03-30 20:32:28,269 		4176 of 10000 with 53.74% 	 Time used:  0.40 sec
2023-03-30 20:32:28,666 		4200 of 10000 with 53.81% 	 Time used:  0.40 sec
2023-03-30 20:32:29,062 		4224 of 10000 with 53.84% 	 Time used:  0.40 sec
2023-03-30 20:32:29,458 		4248 of 10000 with 53.88% 	 Time used:  0.40 sec
2023-03-30 20:32:29,854 		4272 of 10000 with 53.96% 	 Time used:  0.40 sec
2023-03-30 20:32:30,250 		4296 of 10000 with 53.93% 	 Time used:  0.40 sec
2023-03-30 20:32:30,646 		4320 of 10000 with 53.96% 	 Time used:  0.40 sec
2023-03-30 20:32:31,043 		4344 of 10000 with 54.05% 	 Time used:  0.40 sec
2023-03-30 20:32:31,439 		4368 of 10000 with 54.05% 	 Time used:  0.40 sec
2023-03-30 20:32:31,835 		4392 of 10000 with 54.08% 	 Time used:  0.40 sec
2023-03-30 20:32:32,231 		4416 of 10000 with 54.08% 	 Time used:  0.40 sec
2023-03-30 20:32:32,627 		4440 of 10000 with 54.08% 	 Time used:  0.40 sec
2023-03-30 20:32:33,024 		4464 of 10000 with 54.03% 	 Time used:  0.40 sec
2023-03-30 20:32:33,420 		4488 of 10000 with 54.01% 	 Time used:  0.40 sec
2023-03-30 20:32:33,816 		4512 of 10000 with 54.01% 	 Time used:  0.40 sec
2023-03-30 20:32:34,212 		4536 of 10000 with 54.01% 	 Time used:  0.40 sec
2023-03-30 20:32:34,608 		4560 of 10000 with 54.04% 	 Time used:  0.40 sec
2023-03-30 20:32:35,005 		4584 of 10000 with 53.99% 	 Time used:  0.40 sec
2023-03-30 20:32:35,401 		4608 of 10000 with 53.93% 	 Time used:  0.40 sec
2023-03-30 20:32:35,797 		4632 of 10000 with 53.91% 	 Time used:  0.40 sec
2023-03-30 20:32:36,194 		4656 of 10000 with 53.93% 	 Time used:  0.40 sec
2023-03-30 20:32:36,590 		4680 of 10000 with 54.00% 	 Time used:  0.40 sec
2023-03-30 20:32:36,986 		4704 of 10000 with 53.93% 	 Time used:  0.40 sec
2023-03-30 20:32:37,382 		4728 of 10000 with 53.98% 	 Time used:  0.40 sec
2023-03-30 20:32:37,778 		4752 of 10000 with 53.98% 	 Time used:  0.40 sec
2023-03-30 20:32:38,175 		4776 of 10000 with 54.02% 	 Time used:  0.40 sec
2023-03-30 20:32:38,571 		4800 of 10000 with 54.04% 	 Time used:  0.40 sec
2023-03-30 20:32:38,967 		4824 of 10000 with 54.06% 	 Time used:  0.40 sec
2023-03-30 20:32:39,363 		4848 of 10000 with 54.06% 	 Time used:  0.40 sec
2023-03-30 20:32:39,759 		4872 of 10000 with 54.13% 	 Time used:  0.40 sec
2023-03-30 20:32:40,156 		4896 of 10000 with 54.17% 	 Time used:  0.40 sec
2023-03-30 20:32:40,552 		4920 of 10000 with 54.21% 	 Time used:  0.40 sec
2023-03-30 20:32:40,948 		4944 of 10000 with 54.21% 	 Time used:  0.40 sec
2023-03-30 20:32:41,344 		4968 of 10000 with 54.23% 	 Time used:  0.40 sec
2023-03-30 20:32:41,740 		4992 of 10000 with 54.21% 	 Time used:  0.40 sec
2023-03-30 20:32:42,137 		5016 of 10000 with 54.21% 	 Time used:  0.40 sec
2023-03-30 20:32:42,533 		5040 of 10000 with 54.21% 	 Time used:  0.40 sec
2023-03-30 20:32:42,929 		5064 of 10000 with 54.19% 	 Time used:  0.40 sec
2023-03-30 20:32:43,325 		5088 of 10000 with 54.19% 	 Time used:  0.40 sec
2023-03-30 20:32:43,721 		5112 of 10000 with 54.17% 	 Time used:  0.40 sec
2023-03-30 20:32:44,118 		5136 of 10000 with 54.17% 	 Time used:  0.40 sec
2023-03-30 20:32:44,514 		5160 of 10000 with 54.17% 	 Time used:  0.40 sec
2023-03-30 20:32:44,910 		5184 of 10000 with 54.13% 	 Time used:  0.40 sec
2023-03-30 20:32:45,306 		5208 of 10000 with 54.13% 	 Time used:  0.40 sec
2023-03-30 20:32:45,703 		5232 of 10000 with 54.07% 	 Time used:  0.40 sec
2023-03-30 20:32:46,099 		5256 of 10000 with 54.05% 	 Time used:  0.40 sec
2023-03-30 20:32:46,496 		5280 of 10000 with 54.05% 	 Time used:  0.40 sec
2023-03-30 20:32:46,892 		5304 of 10000 with 54.05% 	 Time used:  0.40 sec
2023-03-30 20:32:47,288 		5328 of 10000 with 54.00% 	 Time used:  0.40 sec
2023-03-30 20:32:47,684 		5352 of 10000 with 53.94% 	 Time used:  0.40 sec
2023-03-30 20:32:48,080 		5376 of 10000 with 53.91% 	 Time used:  0.40 sec
2023-03-30 20:32:48,477 		5400 of 10000 with 53.91% 	 Time used:  0.40 sec
2023-03-30 20:32:48,873 		5424 of 10000 with 53.83% 	 Time used:  0.40 sec
2023-03-30 20:32:49,269 		5448 of 10000 with 53.80% 	 Time used:  0.40 sec
2023-03-30 20:32:49,665 		5472 of 10000 with 53.84% 	 Time used:  0.40 sec
2023-03-30 20:32:50,061 		5496 of 10000 with 53.77% 	 Time used:  0.40 sec
2023-03-30 20:32:50,458 		5520 of 10000 with 53.77% 	 Time used:  0.40 sec
2023-03-30 20:32:50,854 		5544 of 10000 with 53.79% 	 Time used:  0.40 sec
2023-03-30 20:32:51,250 		5568 of 10000 with 53.72% 	 Time used:  0.40 sec
2023-03-30 20:32:51,646 		5592 of 10000 with 53.67% 	 Time used:  0.40 sec
2023-03-30 20:32:52,042 		5616 of 10000 with 53.69% 	 Time used:  0.40 sec
2023-03-30 20:32:52,438 		5640 of 10000 with 53.69% 	 Time used:  0.40 sec
2023-03-30 20:32:52,835 		5664 of 10000 with 53.57% 	 Time used:  0.40 sec
2023-03-30 20:32:53,231 		5688 of 10000 with 53.62% 	 Time used:  0.40 sec
2023-03-30 20:32:53,627 		5712 of 10000 with 53.68% 	 Time used:  0.40 sec
2023-03-30 20:32:54,023 		5736 of 10000 with 53.75% 	 Time used:  0.40 sec
2023-03-30 20:32:54,419 		5760 of 10000 with 53.70% 	 Time used:  0.40 sec
2023-03-30 20:32:54,816 		5784 of 10000 with 53.75% 	 Time used:  0.40 sec
2023-03-30 20:32:55,212 		5808 of 10000 with 53.72% 	 Time used:  0.40 sec
2023-03-30 20:32:55,608 		5832 of 10000 with 53.70% 	 Time used:  0.40 sec
2023-03-30 20:32:56,004 		5856 of 10000 with 53.62% 	 Time used:  0.40 sec
2023-03-30 20:32:56,401 		5880 of 10000 with 53.62% 	 Time used:  0.40 sec
2023-03-30 20:32:56,797 		5904 of 10000 with 53.61% 	 Time used:  0.40 sec
2023-03-30 20:32:57,193 		5928 of 10000 with 53.61% 	 Time used:  0.40 sec
2023-03-30 20:32:57,589 		5952 of 10000 with 53.61% 	 Time used:  0.40 sec
2023-03-30 20:32:57,986 		5976 of 10000 with 53.61% 	 Time used:  0.40 sec
2023-03-30 20:32:58,383 		6000 of 10000 with 53.60% 	 Time used:  0.40 sec
2023-03-30 20:32:58,781 		6024 of 10000 with 53.62% 	 Time used:  0.40 sec
2023-03-30 20:32:59,177 		6048 of 10000 with 53.64% 	 Time used:  0.40 sec
2023-03-30 20:32:59,573 		6072 of 10000 with 53.64% 	 Time used:  0.40 sec
2023-03-30 20:32:59,970 		6096 of 10000 with 53.61% 	 Time used:  0.40 sec
2023-03-30 20:33:00,367 		6120 of 10000 with 53.61% 	 Time used:  0.40 sec
2023-03-30 20:33:00,763 		6144 of 10000 with 53.58% 	 Time used:  0.40 sec
2023-03-30 20:33:01,159 		6168 of 10000 with 53.58% 	 Time used:  0.40 sec
2023-03-30 20:33:01,555 		6192 of 10000 with 53.55% 	 Time used:  0.40 sec
2023-03-30 20:33:01,952 		6216 of 10000 with 53.56% 	 Time used:  0.40 sec
2023-03-30 20:33:02,348 		6240 of 10000 with 53.49% 	 Time used:  0.40 sec
2023-03-30 20:33:02,745 		6264 of 10000 with 53.54% 	 Time used:  0.40 sec
2023-03-30 20:33:03,141 		6288 of 10000 with 53.53% 	 Time used:  0.40 sec
2023-03-30 20:33:03,537 		6312 of 10000 with 53.56% 	 Time used:  0.40 sec
2023-03-30 20:33:03,933 		6336 of 10000 with 53.63% 	 Time used:  0.40 sec
2023-03-30 20:33:04,330 		6360 of 10000 with 53.68% 	 Time used:  0.40 sec
2023-03-30 20:33:04,726 		6384 of 10000 with 53.67% 	 Time used:  0.40 sec
2023-03-30 20:33:05,123 		6408 of 10000 with 53.68% 	 Time used:  0.40 sec
2023-03-30 20:33:05,519 		6432 of 10000 with 53.73% 	 Time used:  0.40 sec
2023-03-30 20:33:05,916 		6456 of 10000 with 53.69% 	 Time used:  0.40 sec
2023-03-30 20:33:06,312 		6480 of 10000 with 53.69% 	 Time used:  0.40 sec
2023-03-30 20:33:06,708 		6504 of 10000 with 53.75% 	 Time used:  0.40 sec
2023-03-30 20:33:07,104 		6528 of 10000 with 53.80% 	 Time used:  0.40 sec
2023-03-30 20:33:07,500 		6552 of 10000 with 53.72% 	 Time used:  0.40 sec
2023-03-30 20:33:07,897 		6576 of 10000 with 53.71% 	 Time used:  0.40 sec
2023-03-30 20:33:08,293 		6600 of 10000 with 53.71% 	 Time used:  0.40 sec
2023-03-30 20:33:08,689 		6624 of 10000 with 53.79% 	 Time used:  0.40 sec
2023-03-30 20:33:09,085 		6648 of 10000 with 53.82% 	 Time used:  0.40 sec
2023-03-30 20:33:09,481 		6672 of 10000 with 53.82% 	 Time used:  0.40 sec
2023-03-30 20:33:09,878 		6696 of 10000 with 53.72% 	 Time used:  0.40 sec
2023-03-30 20:33:10,274 		6720 of 10000 with 53.68% 	 Time used:  0.40 sec
2023-03-30 20:33:10,670 		6744 of 10000 with 53.71% 	 Time used:  0.40 sec
2023-03-30 20:33:11,066 		6768 of 10000 with 53.75% 	 Time used:  0.40 sec
2023-03-30 20:33:11,463 		6792 of 10000 with 53.72% 	 Time used:  0.40 sec
2023-03-30 20:33:11,859 		6816 of 10000 with 53.76% 	 Time used:  0.40 sec
2023-03-30 20:33:12,255 		6840 of 10000 with 53.77% 	 Time used:  0.40 sec
2023-03-30 20:33:12,652 		6864 of 10000 with 53.70% 	 Time used:  0.40 sec
2023-03-30 20:33:13,048 		6888 of 10000 with 53.64% 	 Time used:  0.40 sec
2023-03-30 20:33:13,444 		6912 of 10000 with 53.66% 	 Time used:  0.40 sec
2023-03-30 20:33:13,840 		6936 of 10000 with 53.58% 	 Time used:  0.40 sec
2023-03-30 20:33:14,237 		6960 of 10000 with 53.53% 	 Time used:  0.40 sec
2023-03-30 20:33:14,633 		6984 of 10000 with 53.45% 	 Time used:  0.40 sec
2023-03-30 20:33:15,029 		7008 of 10000 with 53.41% 	 Time used:  0.40 sec
2023-03-30 20:33:15,425 		7032 of 10000 with 53.41% 	 Time used:  0.40 sec
2023-03-30 20:33:15,821 		7056 of 10000 with 53.40% 	 Time used:  0.40 sec
2023-03-30 20:33:16,218 		7080 of 10000 with 53.45% 	 Time used:  0.40 sec
2023-03-30 20:33:16,614 		7104 of 10000 with 53.43% 	 Time used:  0.40 sec
2023-03-30 20:33:17,010 		7128 of 10000 with 53.37% 	 Time used:  0.40 sec
2023-03-30 20:33:17,406 		7152 of 10000 with 53.36% 	 Time used:  0.40 sec
2023-03-30 20:33:17,803 		7176 of 10000 with 53.33% 	 Time used:  0.40 sec
2023-03-30 20:33:18,199 		7200 of 10000 with 53.33% 	 Time used:  0.40 sec
2023-03-30 20:33:18,595 		7224 of 10000 with 53.32% 	 Time used:  0.40 sec
2023-03-30 20:33:18,991 		7248 of 10000 with 53.27% 	 Time used:  0.40 sec
2023-03-30 20:33:19,387 		7272 of 10000 with 53.31% 	 Time used:  0.40 sec
2023-03-30 20:33:19,784 		7296 of 10000 with 53.34% 	 Time used:  0.40 sec
2023-03-30 20:33:20,180 		7320 of 10000 with 53.32% 	 Time used:  0.40 sec
2023-03-30 20:33:20,576 		7344 of 10000 with 53.35% 	 Time used:  0.40 sec
2023-03-30 20:33:20,972 		7368 of 10000 with 53.37% 	 Time used:  0.40 sec
2023-03-30 20:33:21,368 		7392 of 10000 with 53.38% 	 Time used:  0.40 sec
2023-03-30 20:33:21,765 		7416 of 10000 with 53.32% 	 Time used:  0.40 sec
2023-03-30 20:33:22,161 		7440 of 10000 with 53.31% 	 Time used:  0.40 sec
2023-03-30 20:33:22,557 		7464 of 10000 with 53.28% 	 Time used:  0.40 sec
2023-03-30 20:33:22,954 		7488 of 10000 with 53.34% 	 Time used:  0.40 sec
2023-03-30 20:33:23,350 		7512 of 10000 with 53.37% 	 Time used:  0.40 sec
2023-03-30 20:33:23,746 		7536 of 10000 with 53.42% 	 Time used:  0.40 sec
2023-03-30 20:33:24,142 		7560 of 10000 with 53.37% 	 Time used:  0.40 sec
2023-03-30 20:33:24,538 		7584 of 10000 with 53.39% 	 Time used:  0.40 sec
2023-03-30 20:33:24,935 		7608 of 10000 with 53.39% 	 Time used:  0.40 sec
2023-03-30 20:33:25,331 		7632 of 10000 with 53.38% 	 Time used:  0.40 sec
2023-03-30 20:33:25,727 		7656 of 10000 with 53.36% 	 Time used:  0.40 sec
2023-03-30 20:33:26,123 		7680 of 10000 with 53.36% 	 Time used:  0.40 sec
2023-03-30 20:33:26,519 		7704 of 10000 with 53.40% 	 Time used:  0.40 sec
2023-03-30 20:33:26,916 		7728 of 10000 with 53.42% 	 Time used:  0.40 sec
2023-03-30 20:33:27,312 		7752 of 10000 with 53.37% 	 Time used:  0.40 sec
2023-03-30 20:33:27,708 		7776 of 10000 with 53.38% 	 Time used:  0.40 sec
2023-03-30 20:33:28,104 		7800 of 10000 with 53.38% 	 Time used:  0.40 sec
2023-03-30 20:33:28,501 		7824 of 10000 with 53.39% 	 Time used:  0.40 sec
2023-03-30 20:33:28,897 		7848 of 10000 with 53.38% 	 Time used:  0.40 sec
2023-03-30 20:33:29,293 		7872 of 10000 with 53.39% 	 Time used:  0.40 sec
2023-03-30 20:33:29,689 		7896 of 10000 with 53.43% 	 Time used:  0.40 sec
2023-03-30 20:33:30,085 		7920 of 10000 with 53.37% 	 Time used:  0.40 sec
2023-03-30 20:33:30,482 		7944 of 10000 with 53.37% 	 Time used:  0.40 sec
2023-03-30 20:33:30,878 		7968 of 10000 with 53.40% 	 Time used:  0.40 sec
2023-03-30 20:33:31,274 		7992 of 10000 with 53.37% 	 Time used:  0.40 sec
2023-03-30 20:33:31,670 		8016 of 10000 with 53.39% 	 Time used:  0.40 sec
2023-03-30 20:33:32,066 		8040 of 10000 with 53.40% 	 Time used:  0.40 sec
2023-03-30 20:33:32,463 		8064 of 10000 with 53.44% 	 Time used:  0.40 sec
2023-03-30 20:33:32,859 		8088 of 10000 with 53.44% 	 Time used:  0.40 sec
2023-03-30 20:33:33,255 		8112 of 10000 with 53.45% 	 Time used:  0.40 sec
2023-03-30 20:33:33,651 		8136 of 10000 with 53.38% 	 Time used:  0.40 sec
2023-03-30 20:33:34,048 		8160 of 10000 with 53.41% 	 Time used:  0.40 sec
2023-03-30 20:33:34,444 		8184 of 10000 with 53.37% 	 Time used:  0.40 sec
2023-03-30 20:33:34,840 		8208 of 10000 with 53.36% 	 Time used:  0.40 sec
2023-03-30 20:33:35,236 		8232 of 10000 with 53.34% 	 Time used:  0.40 sec
2023-03-30 20:33:35,632 		8256 of 10000 with 53.34% 	 Time used:  0.40 sec
2023-03-30 20:33:36,029 		8280 of 10000 with 53.32% 	 Time used:  0.40 sec
2023-03-30 20:33:36,425 		8304 of 10000 with 53.28% 	 Time used:  0.40 sec
2023-03-30 20:33:36,821 		8328 of 10000 with 53.19% 	 Time used:  0.40 sec
2023-03-30 20:33:37,217 		8352 of 10000 with 53.18% 	 Time used:  0.40 sec
2023-03-30 20:33:37,614 		8376 of 10000 with 53.16% 	 Time used:  0.40 sec
2023-03-30 20:33:38,010 		8400 of 10000 with 53.15% 	 Time used:  0.40 sec
2023-03-30 20:33:38,406 		8424 of 10000 with 53.09% 	 Time used:  0.40 sec
2023-03-30 20:33:38,802 		8448 of 10000 with 53.09% 	 Time used:  0.40 sec
2023-03-30 20:33:39,198 		8472 of 10000 with 53.08% 	 Time used:  0.40 sec
2023-03-30 20:33:39,595 		8496 of 10000 with 53.05% 	 Time used:  0.40 sec
2023-03-30 20:33:39,991 		8520 of 10000 with 53.03% 	 Time used:  0.40 sec
2023-03-30 20:33:40,387 		8544 of 10000 with 53.05% 	 Time used:  0.40 sec
2023-03-30 20:33:40,783 		8568 of 10000 with 53.07% 	 Time used:  0.40 sec
2023-03-30 20:33:41,179 		8592 of 10000 with 53.07% 	 Time used:  0.40 sec
2023-03-30 20:33:41,576 		8616 of 10000 with 53.08% 	 Time used:  0.40 sec
2023-03-30 20:33:41,972 		8640 of 10000 with 53.06% 	 Time used:  0.40 sec
2023-03-30 20:33:42,368 		8664 of 10000 with 53.04% 	 Time used:  0.40 sec
2023-03-30 20:33:42,764 		8688 of 10000 with 52.98% 	 Time used:  0.40 sec
2023-03-30 20:33:43,161 		8712 of 10000 with 52.98% 	 Time used:  0.40 sec
2023-03-30 20:33:43,557 		8736 of 10000 with 52.99% 	 Time used:  0.40 sec
2023-03-30 20:33:43,953 		8760 of 10000 with 52.99% 	 Time used:  0.40 sec
2023-03-30 20:33:44,349 		8784 of 10000 with 53.01% 	 Time used:  0.40 sec
2023-03-30 20:33:44,745 		8808 of 10000 with 53.01% 	 Time used:  0.40 sec
2023-03-30 20:33:45,141 		8832 of 10000 with 53.01% 	 Time used:  0.40 sec
2023-03-30 20:33:45,538 		8856 of 10000 with 52.99% 	 Time used:  0.40 sec
2023-03-30 20:33:45,935 		8880 of 10000 with 53.01% 	 Time used:  0.40 sec
2023-03-30 20:33:46,331 		8904 of 10000 with 53.02% 	 Time used:  0.40 sec
2023-03-30 20:33:46,727 		8928 of 10000 with 53.07% 	 Time used:  0.40 sec
2023-03-30 20:33:47,123 		8952 of 10000 with 53.07% 	 Time used:  0.40 sec
2023-03-30 20:33:47,519 		8976 of 10000 with 53.02% 	 Time used:  0.40 sec
2023-03-30 20:33:47,916 		9000 of 10000 with 53.02% 	 Time used:  0.40 sec
2023-03-30 20:33:48,312 		9024 of 10000 with 53.04% 	 Time used:  0.40 sec
2023-03-30 20:33:48,708 		9048 of 10000 with 53.00% 	 Time used:  0.40 sec
2023-03-30 20:33:49,104 		9072 of 10000 with 53.01% 	 Time used:  0.40 sec
2023-03-30 20:33:49,500 		9096 of 10000 with 53.07% 	 Time used:  0.40 sec
2023-03-30 20:33:49,897 		9120 of 10000 with 53.07% 	 Time used:  0.40 sec
2023-03-30 20:33:50,293 		9144 of 10000 with 53.08% 	 Time used:  0.40 sec
2023-03-30 20:33:50,689 		9168 of 10000 with 53.12% 	 Time used:  0.40 sec
2023-03-30 20:33:51,085 		9192 of 10000 with 53.17% 	 Time used:  0.40 sec
2023-03-30 20:33:51,481 		9216 of 10000 with 53.21% 	 Time used:  0.40 sec
2023-03-30 20:33:51,878 		9240 of 10000 with 53.19% 	 Time used:  0.40 sec
2023-03-30 20:33:52,274 		9264 of 10000 with 53.21% 	 Time used:  0.40 sec
2023-03-30 20:33:52,670 		9288 of 10000 with 53.22% 	 Time used:  0.40 sec
2023-03-30 20:33:53,067 		9312 of 10000 with 53.16% 	 Time used:  0.40 sec
2023-03-30 20:33:53,463 		9336 of 10000 with 53.18% 	 Time used:  0.40 sec
2023-03-30 20:33:53,859 		9360 of 10000 with 53.14% 	 Time used:  0.40 sec
2023-03-30 20:33:54,255 		9384 of 10000 with 53.11% 	 Time used:  0.40 sec
2023-03-30 20:33:54,651 		9408 of 10000 with 53.08% 	 Time used:  0.40 sec
2023-03-30 20:33:55,048 		9432 of 10000 with 53.11% 	 Time used:  0.40 sec
2023-03-30 20:33:55,444 		9456 of 10000 with 53.09% 	 Time used:  0.40 sec
2023-03-30 20:33:55,840 		9480 of 10000 with 53.09% 	 Time used:  0.40 sec
2023-03-30 20:33:56,236 		9504 of 10000 with 53.08% 	 Time used:  0.40 sec
2023-03-30 20:33:56,633 		9528 of 10000 with 53.10% 	 Time used:  0.40 sec
2023-03-30 20:33:57,029 		9552 of 10000 with 53.09% 	 Time used:  0.40 sec
2023-03-30 20:33:57,425 		9576 of 10000 with 53.10% 	 Time used:  0.40 sec
2023-03-30 20:33:57,822 		9600 of 10000 with 53.14% 	 Time used:  0.40 sec
2023-03-30 20:33:58,218 		9624 of 10000 with 53.12% 	 Time used:  0.40 sec
2023-03-30 20:33:58,616 		9648 of 10000 with 53.12% 	 Time used:  0.40 sec
2023-03-30 20:33:59,012 		9672 of 10000 with 53.10% 	 Time used:  0.40 sec
2023-03-30 20:33:59,409 		9696 of 10000 with 53.10% 	 Time used:  0.40 sec
2023-03-30 20:33:59,805 		9720 of 10000 with 53.11% 	 Time used:  0.40 sec
2023-03-30 20:34:00,202 		9744 of 10000 with 53.13% 	 Time used:  0.40 sec
2023-03-30 20:34:00,598 		9768 of 10000 with 53.08% 	 Time used:  0.40 sec
2023-03-30 20:34:00,994 		9792 of 10000 with 53.07% 	 Time used:  0.40 sec
2023-03-30 20:34:01,391 		9816 of 10000 with 53.09% 	 Time used:  0.40 sec
2023-03-30 20:34:01,787 		9840 of 10000 with 53.10% 	 Time used:  0.40 sec
2023-03-30 20:34:02,183 		9864 of 10000 with 53.07% 	 Time used:  0.40 sec
2023-03-30 20:34:02,580 		9888 of 10000 with 53.06% 	 Time used:  0.40 sec
2023-03-30 20:34:02,976 		9912 of 10000 with 53.10% 	 Time used:  0.40 sec
2023-03-30 20:34:03,373 		9936 of 10000 with 53.09% 	 Time used:  0.40 sec
2023-03-30 20:34:03,769 		9960 of 10000 with 53.11% 	 Time used:  0.40 sec
2023-03-30 20:34:04,165 		9984 of 10000 with 53.07% 	 Time used:  0.40 sec
2023-03-30 20:34:04,433 		10000 of 10000 with 53.08% 	 Time used:  0.27 sec
2023-03-30 20:34:04,434 
2023-03-30 20:34:04,435 			Learning rate: weights:   1.000e-02    
2023-03-30 20:34:04,435 			Last test performance: 53.08%
2023-03-30 20:34:04,435 ----------------
2023-03-30 20:34:12,657   8   =>  0    		Training 486 pattern with 48.54% 	Forward time: 	 7.99 sec
2023-03-30 20:34:12,657 			Loss:    1.150e+00    			Backward time: 	 0.22 sec 
2023-03-30 20:34:12,657 ADAM: Layer 0 -> dw_min:9.9736e-01  dw_max:1.0040e+00 lr:1.0000e-02
2023-03-30 20:34:12,657 ADAM: Layer 1 -> dw_min:9.9279e-01  dw_max:1.0058e+00 lr:1.0000e-02
2023-03-30 20:34:12,657 ADAM: Layer 2 -> dw_min:9.9217e-01  dw_max:1.0103e+00 lr:1.0000e-02
2023-03-30 20:34:12,657 ADAM: Layer 3 -> dw_min:9.9590e-01  dw_max:1.0039e+00 lr:1.0000e-02
2023-03-30 20:34:12,680 			Learning rate: weights:   1.000e-02    
2023-03-30 20:34:12,680 			Last test performance: 53.08%
2023-03-30 20:34:12,680 ----------------
2023-03-30 20:34:20,902   8   =>  1    		Training 486 pattern with 51.88% 	Forward time: 	 7.99 sec
2023-03-30 20:34:20,902 			Loss:    1.140e+00    			Backward time: 	 0.22 sec 
2023-03-30 20:34:20,902 ADAM: Layer 0 -> dw_min:9.9720e-01  dw_max:1.0048e+00 lr:1.0000e-02
2023-03-30 20:34:20,902 ADAM: Layer 1 -> dw_min:9.9245e-01  dw_max:1.0052e+00 lr:1.0000e-02
2023-03-30 20:34:20,903 ADAM: Layer 2 -> dw_min:9.9220e-01  dw_max:1.0110e+00 lr:1.0000e-02
2023-03-30 20:34:20,903 ADAM: Layer 3 -> dw_min:9.9645e-01  dw_max:1.0043e+00 lr:1.0000e-02
2023-03-30 20:34:20,962 			Learning rate: weights:   1.000e-02    
2023-03-30 20:34:20,962 			Last test performance: 53.08%
2023-03-30 20:34:20,962 ----------------
2023-03-30 20:34:29,185   8   =>  2    		Training 486 pattern with 52.08% 	Forward time: 	 7.99 sec
2023-03-30 20:34:29,185 			Loss:    1.109e+00    			Backward time: 	 0.22 sec 
2023-03-30 20:34:29,185 ADAM: Layer 0 -> dw_min:9.9663e-01  dw_max:1.0043e+00 lr:1.0000e-02
2023-03-30 20:34:29,186 ADAM: Layer 1 -> dw_min:9.9238e-01  dw_max:1.0059e+00 lr:1.0000e-02
2023-03-30 20:34:29,186 ADAM: Layer 2 -> dw_min:9.8998e-01  dw_max:1.0096e+00 lr:1.0000e-02
2023-03-30 20:34:29,186 ADAM: Layer 3 -> dw_min:9.9545e-01  dw_max:1.0044e+00 lr:1.0000e-02
2023-03-30 20:34:29,267 			Learning rate: weights:   1.000e-02    
2023-03-30 20:34:29,267 			Last test performance: 53.08%
2023-03-30 20:34:29,267 ----------------
2023-03-30 20:34:37,489   8   =>  3    		Training 486 pattern with 50.00% 	Forward time: 	 7.99 sec
2023-03-30 20:34:37,489 			Loss:    1.155e+00    			Backward time: 	 0.22 sec 
2023-03-30 20:34:37,489 ADAM: Layer 0 -> dw_min:9.9655e-01  dw_max:1.0047e+00 lr:1.0000e-02
2023-03-30 20:34:37,489 ADAM: Layer 1 -> dw_min:9.9375e-01  dw_max:1.0055e+00 lr:1.0000e-02
2023-03-30 20:34:37,489 ADAM: Layer 2 -> dw_min:9.9079e-01  dw_max:1.0089e+00 lr:1.0000e-02
2023-03-30 20:34:37,489 ADAM: Layer 3 -> dw_min:9.9622e-01  dw_max:1.0043e+00 lr:1.0000e-02
2023-03-30 20:34:37,570 			Learning rate: weights:   1.000e-02    
2023-03-30 20:34:37,570 			Last test performance: 53.08%
2023-03-30 20:34:37,570 ----------------
2023-03-30 20:34:45,792   8   =>  4    		Training 486 pattern with 51.88% 	Forward time: 	 7.99 sec
2023-03-30 20:34:45,792 			Loss:    1.131e+00    			Backward time: 	 0.22 sec 
2023-03-30 20:34:45,792 ADAM: Layer 0 -> dw_min:9.9638e-01  dw_max:1.0052e+00 lr:1.0000e-02
2023-03-30 20:34:45,792 ADAM: Layer 1 -> dw_min:9.9328e-01  dw_max:1.0056e+00 lr:1.0000e-02
2023-03-30 20:34:45,792 ADAM: Layer 2 -> dw_min:9.9109e-01  dw_max:1.0084e+00 lr:1.0000e-02
2023-03-30 20:34:45,792 ADAM: Layer 3 -> dw_min:9.9577e-01  dw_max:1.0038e+00 lr:1.0000e-02
2023-03-30 20:34:45,873 			Learning rate: weights:   1.000e-02    
2023-03-30 20:34:45,873 			Last test performance: 53.08%
2023-03-30 20:34:45,873 ----------------
2023-03-30 20:34:54,095   8   =>  5    		Training 486 pattern with 50.42% 	Forward time: 	 7.99 sec
2023-03-30 20:34:54,095 			Loss:    1.204e+00    			Backward time: 	 0.22 sec 
2023-03-30 20:34:54,095 ADAM: Layer 0 -> dw_min:9.9650e-01  dw_max:1.0054e+00 lr:1.0000e-02
2023-03-30 20:34:54,096 ADAM: Layer 1 -> dw_min:9.9354e-01  dw_max:1.0060e+00 lr:1.0000e-02
2023-03-30 20:34:54,096 ADAM: Layer 2 -> dw_min:9.9006e-01  dw_max:1.0079e+00 lr:1.0000e-02
2023-03-30 20:34:54,096 ADAM: Layer 3 -> dw_min:9.9521e-01  dw_max:1.0054e+00 lr:1.0000e-02
2023-03-30 20:34:54,176 			Learning rate: weights:   1.000e-02    
2023-03-30 20:34:54,176 			Last test performance: 53.08%
2023-03-30 20:34:54,176 ----------------
2023-03-30 20:35:02,407   8   =>  6    		Training 486 pattern with 54.17% 	Forward time: 	 8.00 sec
2023-03-30 20:35:02,408 			Loss:    1.075e+00    			Backward time: 	 0.23 sec 
2023-03-30 20:35:02,408 ADAM: Layer 0 -> dw_min:9.9601e-01  dw_max:1.0061e+00 lr:1.0000e-02
2023-03-30 20:35:02,408 ADAM: Layer 1 -> dw_min:9.9360e-01  dw_max:1.0068e+00 lr:1.0000e-02
2023-03-30 20:35:02,408 ADAM: Layer 2 -> dw_min:9.8990e-01  dw_max:1.0072e+00 lr:1.0000e-02
2023-03-30 20:35:02,408 ADAM: Layer 3 -> dw_min:9.9617e-01  dw_max:1.0049e+00 lr:1.0000e-02
2023-03-30 20:35:02,488 			Learning rate: weights:   1.000e-02    
2023-03-30 20:35:02,488 			Last test performance: 53.08%
2023-03-30 20:35:02,488 ----------------
2023-03-30 20:35:10,787   8   =>  7    		Training 486 pattern with 52.71% 	Forward time: 	 8.07 sec
2023-03-30 20:35:10,788 			Loss:    1.144e+00    			Backward time: 	 0.22 sec 
2023-03-30 20:35:10,788 ADAM: Layer 0 -> dw_min:9.9621e-01  dw_max:1.0058e+00 lr:1.0000e-02
2023-03-30 20:35:10,788 ADAM: Layer 1 -> dw_min:9.9347e-01  dw_max:1.0068e+00 lr:1.0000e-02
2023-03-30 20:35:10,788 ADAM: Layer 2 -> dw_min:9.8905e-01  dw_max:1.0092e+00 lr:1.0000e-02
2023-03-30 20:35:10,788 ADAM: Layer 3 -> dw_min:9.9455e-01  dw_max:1.0062e+00 lr:1.0000e-02
2023-03-30 20:35:10,893 			Learning rate: weights:   1.000e-02    
2023-03-30 20:35:10,893 			Last test performance: 53.08%
2023-03-30 20:35:10,893 ----------------
2023-03-30 20:35:19,116   8   =>  8    		Training 486 pattern with 55.42% 	Forward time: 	 7.99 sec
2023-03-30 20:35:19,116 			Loss:    1.077e+00    			Backward time: 	 0.22 sec 
2023-03-30 20:35:19,116 ADAM: Layer 0 -> dw_min:9.9630e-01  dw_max:1.0051e+00 lr:1.0000e-02
2023-03-30 20:35:19,116 ADAM: Layer 1 -> dw_min:9.9354e-01  dw_max:1.0063e+00 lr:1.0000e-02
2023-03-30 20:35:19,116 ADAM: Layer 2 -> dw_min:9.8992e-01  dw_max:1.0093e+00 lr:1.0000e-02
2023-03-30 20:35:19,116 ADAM: Layer 3 -> dw_min:9.9442e-01  dw_max:1.0060e+00 lr:1.0000e-02
2023-03-30 20:35:19,225 			Learning rate: weights:   1.000e-02    
2023-03-30 20:35:19,225 			Last test performance: 53.08%
2023-03-30 20:35:19,225 ----------------
2023-03-30 20:35:27,447   8   =>  9    		Training 486 pattern with 53.75% 	Forward time: 	 7.99 sec
2023-03-30 20:35:27,447 			Loss:    1.094e+00    			Backward time: 	 0.22 sec 
2023-03-30 20:35:27,447 ADAM: Layer 0 -> dw_min:9.9670e-01  dw_max:1.0045e+00 lr:1.0000e-02
2023-03-30 20:35:27,447 ADAM: Layer 1 -> dw_min:9.9333e-01  dw_max:1.0065e+00 lr:1.0000e-02
2023-03-30 20:35:27,447 ADAM: Layer 2 -> dw_min:9.8819e-01  dw_max:1.0090e+00 lr:1.0000e-02
2023-03-30 20:35:27,447 ADAM: Layer 3 -> dw_min:9.9487e-01  dw_max:1.0067e+00 lr:1.0000e-02
2023-03-30 20:35:27,471 			Learning rate: weights:   1.000e-02    
2023-03-30 20:35:27,471 			Last test performance: 53.08%
2023-03-30 20:35:27,471 ----------------
2023-03-30 20:35:35,693   8   =>  10   		Training 486 pattern with 54.79% 	Forward time: 	 7.99 sec
2023-03-30 20:35:35,693 			Loss:    1.058e+00    			Backward time: 	 0.22 sec 
2023-03-30 20:35:35,693 ADAM: Layer 0 -> dw_min:9.9642e-01  dw_max:1.0037e+00 lr:1.0000e-02
2023-03-30 20:35:35,693 ADAM: Layer 1 -> dw_min:9.9337e-01  dw_max:1.0071e+00 lr:1.0000e-02
2023-03-30 20:35:35,694 ADAM: Layer 2 -> dw_min:9.8722e-01  dw_max:1.0088e+00 lr:1.0000e-02
2023-03-30 20:35:35,694 ADAM: Layer 3 -> dw_min:9.9336e-01  dw_max:1.0078e+00 lr:1.0000e-02
2023-03-30 20:35:35,772 			Learning rate: weights:   1.000e-02    
2023-03-30 20:35:35,772 			Last test performance: 53.08%
2023-03-30 20:35:35,772 ----------------
2023-03-30 20:35:43,991   8   =>  11   		Training 486 pattern with 51.25% 	Forward time: 	 7.99 sec
2023-03-30 20:35:43,991 			Loss:    1.119e+00    			Backward time: 	 0.22 sec 
2023-03-30 20:35:43,992 ADAM: Layer 0 -> dw_min:9.9632e-01  dw_max:1.0028e+00 lr:1.0000e-02
2023-03-30 20:35:43,992 ADAM: Layer 1 -> dw_min:9.9418e-01  dw_max:1.0066e+00 lr:1.0000e-02
2023-03-30 20:35:43,992 ADAM: Layer 2 -> dw_min:9.8522e-01  dw_max:1.0089e+00 lr:1.0000e-02
2023-03-30 20:35:43,992 ADAM: Layer 3 -> dw_min:9.9354e-01  dw_max:1.0075e+00 lr:1.0000e-02
2023-03-30 20:35:44,110 			Learning rate: weights:   1.000e-02    
2023-03-30 20:35:44,110 			Last test performance: 53.08%
2023-03-30 20:35:44,110 ----------------
2023-03-30 20:35:52,407   8   =>  12   		Training 486 pattern with 50.00% 	Forward time: 	 8.07 sec
2023-03-30 20:35:52,407 			Loss:    1.148e+00    			Backward time: 	 0.22 sec 
2023-03-30 20:35:52,407 ADAM: Layer 0 -> dw_min:9.9648e-01  dw_max:1.0027e+00 lr:1.0000e-02
2023-03-30 20:35:52,407 ADAM: Layer 1 -> dw_min:9.9463e-01  dw_max:1.0074e+00 lr:1.0000e-02
2023-03-30 20:35:52,407 ADAM: Layer 2 -> dw_min:9.8736e-01  dw_max:1.0083e+00 lr:1.0000e-02
2023-03-30 20:35:52,407 ADAM: Layer 3 -> dw_min:9.9368e-01  dw_max:1.0060e+00 lr:1.0000e-02
2023-03-30 20:35:52,488 			Learning rate: weights:   1.000e-02    
2023-03-30 20:35:52,488 			Last test performance: 53.08%
2023-03-30 20:35:52,488 ----------------
2023-03-30 20:36:00,796   8   =>  13   		Training 486 pattern with 51.04% 	Forward time: 	 8.08 sec
2023-03-30 20:36:00,796 			Loss:    1.141e+00    			Backward time: 	 0.22 sec 
2023-03-30 20:36:00,797 ADAM: Layer 0 -> dw_min:9.9587e-01  dw_max:1.0034e+00 lr:1.0000e-02
2023-03-30 20:36:00,797 ADAM: Layer 1 -> dw_min:9.9421e-01  dw_max:1.0065e+00 lr:1.0000e-02
2023-03-30 20:36:00,797 ADAM: Layer 2 -> dw_min:9.8566e-01  dw_max:1.0089e+00 lr:1.0000e-02
2023-03-30 20:36:00,797 ADAM: Layer 3 -> dw_min:9.9269e-01  dw_max:1.0068e+00 lr:1.0000e-02
2023-03-30 20:36:00,822 			Learning rate: weights:   1.000e-02    
2023-03-30 20:36:00,822 			Last test performance: 53.08%
2023-03-30 20:36:00,822 ----------------
2023-03-30 20:36:09,121   8   =>  14   		Training 486 pattern with 50.42% 	Forward time: 	 8.07 sec
2023-03-30 20:36:09,121 			Loss:    1.106e+00    			Backward time: 	 0.22 sec 
2023-03-30 20:36:09,121 ADAM: Layer 0 -> dw_min:9.9621e-01  dw_max:1.0041e+00 lr:1.0000e-02
2023-03-30 20:36:09,122 ADAM: Layer 1 -> dw_min:9.9441e-01  dw_max:1.0069e+00 lr:1.0000e-02
2023-03-30 20:36:09,122 ADAM: Layer 2 -> dw_min:9.8668e-01  dw_max:1.0090e+00 lr:1.0000e-02
2023-03-30 20:36:09,122 ADAM: Layer 3 -> dw_min:9.9284e-01  dw_max:1.0072e+00 lr:1.0000e-02
2023-03-30 20:36:09,223 			Learning rate: weights:   1.000e-02    
2023-03-30 20:36:09,223 			Last test performance: 53.08%
2023-03-30 20:36:09,224 ----------------
2023-03-30 20:36:17,457   8   =>  15   		Training 486 pattern with 52.08% 	Forward time: 	 8.00 sec
2023-03-30 20:36:17,457 			Loss:    1.116e+00    			Backward time: 	 0.22 sec 
2023-03-30 20:36:17,458 ADAM: Layer 0 -> dw_min:9.9702e-01  dw_max:1.0039e+00 lr:1.0000e-02
2023-03-30 20:36:17,458 ADAM: Layer 1 -> dw_min:9.9457e-01  dw_max:1.0071e+00 lr:1.0000e-02
2023-03-30 20:36:17,458 ADAM: Layer 2 -> dw_min:9.8537e-01  dw_max:1.0094e+00 lr:1.0000e-02
2023-03-30 20:36:17,458 ADAM: Layer 3 -> dw_min:9.9352e-01  dw_max:1.0077e+00 lr:1.0000e-02
2023-03-30 20:36:17,539 			Learning rate: weights:   1.000e-02    
2023-03-30 20:36:17,539 			Last test performance: 53.08%
2023-03-30 20:36:17,539 ----------------
2023-03-30 20:36:25,759   8   =>  16   		Training 486 pattern with 51.88% 	Forward time: 	 7.99 sec
2023-03-30 20:36:25,759 			Loss:    1.133e+00    			Backward time: 	 0.22 sec 
2023-03-30 20:36:25,759 ADAM: Layer 0 -> dw_min:9.9686e-01  dw_max:1.0042e+00 lr:1.0000e-02
2023-03-30 20:36:25,759 ADAM: Layer 1 -> dw_min:9.9402e-01  dw_max:1.0074e+00 lr:1.0000e-02
2023-03-30 20:36:25,759 ADAM: Layer 2 -> dw_min:9.8555e-01  dw_max:1.0105e+00 lr:1.0000e-02
2023-03-30 20:36:25,759 ADAM: Layer 3 -> dw_min:9.9307e-01  dw_max:1.0067e+00 lr:1.0000e-02
2023-03-30 20:36:25,861 			Learning rate: weights:   1.000e-02    
2023-03-30 20:36:25,861 			Last test performance: 53.08%
2023-03-30 20:36:25,861 ----------------
2023-03-30 20:36:34,081   8   =>  17   		Training 486 pattern with 41.46% 	Forward time: 	 7.99 sec
2023-03-30 20:36:34,081 			Loss:    1.270e+00    			Backward time: 	 0.22 sec 
2023-03-30 20:36:34,081 ADAM: Layer 0 -> dw_min:9.9698e-01  dw_max:1.0043e+00 lr:1.0000e-02
2023-03-30 20:36:34,081 ADAM: Layer 1 -> dw_min:9.9346e-01  dw_max:1.0068e+00 lr:1.0000e-02
2023-03-30 20:36:34,082 ADAM: Layer 2 -> dw_min:9.8673e-01  dw_max:1.0115e+00 lr:1.0000e-02
2023-03-30 20:36:34,082 ADAM: Layer 3 -> dw_min:9.9177e-01  dw_max:1.0067e+00 lr:1.0000e-02
2023-03-30 20:36:34,107 			Learning rate: weights:   1.000e-02    
2023-03-30 20:36:34,107 			Last test performance: 53.08%
2023-03-30 20:36:34,107 ----------------
2023-03-30 20:36:42,325   8   =>  18   		Training 486 pattern with 51.25% 	Forward time: 	 7.99 sec
2023-03-30 20:36:42,325 			Loss:    1.086e+00    			Backward time: 	 0.22 sec 
2023-03-30 20:36:42,325 ADAM: Layer 0 -> dw_min:9.9629e-01  dw_max:1.0041e+00 lr:1.0000e-02
2023-03-30 20:36:42,325 ADAM: Layer 1 -> dw_min:9.9369e-01  dw_max:1.0069e+00 lr:1.0000e-02
2023-03-30 20:36:42,326 ADAM: Layer 2 -> dw_min:9.8730e-01  dw_max:1.0103e+00 lr:1.0000e-02
2023-03-30 20:36:42,326 ADAM: Layer 3 -> dw_min:9.9094e-01  dw_max:1.0045e+00 lr:1.0000e-02
2023-03-30 20:36:42,407 			Learning rate: weights:   1.000e-02    
2023-03-30 20:36:42,407 			Last test performance: 53.08%
2023-03-30 20:36:42,407 ----------------
2023-03-30 20:36:50,627   8   =>  19   		Training 486 pattern with 56.88% 	Forward time: 	 7.99 sec
2023-03-30 20:36:50,627 			Loss:    1.068e+00    			Backward time: 	 0.22 sec 
2023-03-30 20:36:50,628 ADAM: Layer 0 -> dw_min:9.9612e-01  dw_max:1.0033e+00 lr:1.0000e-02
2023-03-30 20:36:50,628 ADAM: Layer 1 -> dw_min:9.9338e-01  dw_max:1.0072e+00 lr:1.0000e-02
2023-03-30 20:36:50,628 ADAM: Layer 2 -> dw_min:9.8820e-01  dw_max:1.0106e+00 lr:1.0000e-02
2023-03-30 20:36:50,628 ADAM: Layer 3 -> dw_min:9.9245e-01  dw_max:1.0045e+00 lr:1.0000e-02
2023-03-30 20:36:50,710 			Learning rate: weights:   1.000e-02    
2023-03-30 20:36:50,710 			Last test performance: 53.08%
2023-03-30 20:36:50,710 ----------------
2023-03-30 20:36:58,933   8   =>  20   		Training 486 pattern with 46.04% 	Forward time: 	 7.99 sec
2023-03-30 20:36:58,933 			Loss:    1.183e+00    			Backward time: 	 0.22 sec 
2023-03-30 20:36:58,933 ADAM: Layer 0 -> dw_min:9.9553e-01  dw_max:1.0040e+00 lr:1.0000e-02
2023-03-30 20:36:58,933 ADAM: Layer 1 -> dw_min:9.9264e-01  dw_max:1.0078e+00 lr:1.0000e-02
2023-03-30 20:36:58,933 ADAM: Layer 2 -> dw_min:9.8798e-01  dw_max:1.0097e+00 lr:1.0000e-02
2023-03-30 20:36:58,934 ADAM: Layer 3 -> dw_min:9.9299e-01  dw_max:1.0052e+00 lr:1.0000e-02
2023-03-30 20:36:58,956 			Learning rate: weights:   1.000e-02    
2023-03-30 20:36:58,956 			Last test performance: 53.08%
2023-03-30 20:36:58,956 ----------------
2023-03-30 20:37:07,181   8   =>  21   		Training 486 pattern with 47.50% 	Forward time: 	 7.99 sec
2023-03-30 20:37:07,181 			Loss:    1.161e+00    			Backward time: 	 0.23 sec 
2023-03-30 20:37:07,182 ADAM: Layer 0 -> dw_min:9.9421e-01  dw_max:1.0046e+00 lr:1.0000e-02
2023-03-30 20:37:07,182 ADAM: Layer 1 -> dw_min:9.9130e-01  dw_max:1.0078e+00 lr:1.0000e-02
2023-03-30 20:37:07,182 ADAM: Layer 2 -> dw_min:9.8785e-01  dw_max:1.0109e+00 lr:1.0000e-02
2023-03-30 20:37:07,182 ADAM: Layer 3 -> dw_min:9.9265e-01  dw_max:1.0071e+00 lr:1.0000e-02
2023-03-30 20:37:07,206 			Learning rate: weights:   1.000e-02    
2023-03-30 20:37:07,206 			Last test performance: 53.08%
2023-03-30 20:37:07,206 ----------------
2023-03-30 20:37:15,514   8   =>  22   		Training 486 pattern with 51.88% 	Forward time: 	 8.08 sec
2023-03-30 20:37:15,514 			Loss:    1.106e+00    			Backward time: 	 0.22 sec 
2023-03-30 20:37:15,514 ADAM: Layer 0 -> dw_min:9.9416e-01  dw_max:1.0050e+00 lr:1.0000e-02
2023-03-30 20:37:15,514 ADAM: Layer 1 -> dw_min:9.9144e-01  dw_max:1.0079e+00 lr:1.0000e-02
2023-03-30 20:37:15,515 ADAM: Layer 2 -> dw_min:9.8785e-01  dw_max:1.0111e+00 lr:1.0000e-02
2023-03-30 20:37:15,515 ADAM: Layer 3 -> dw_min:9.9368e-01  dw_max:1.0077e+00 lr:1.0000e-02
2023-03-30 20:37:15,616 			Learning rate: weights:   1.000e-02    
2023-03-30 20:37:15,616 			Last test performance: 53.08%
2023-03-30 20:37:15,616 ----------------
2023-03-30 20:37:23,837   8   =>  23   		Training 486 pattern with 50.83% 	Forward time: 	 7.99 sec
2023-03-30 20:37:23,837 			Loss:    1.121e+00    			Backward time: 	 0.22 sec 
2023-03-30 20:37:23,837 ADAM: Layer 0 -> dw_min:9.9318e-01  dw_max:1.0049e+00 lr:1.0000e-02
2023-03-30 20:37:23,837 ADAM: Layer 1 -> dw_min:9.9021e-01  dw_max:1.0085e+00 lr:1.0000e-02
2023-03-30 20:37:23,837 ADAM: Layer 2 -> dw_min:9.8851e-01  dw_max:1.0115e+00 lr:1.0000e-02
2023-03-30 20:37:23,838 ADAM: Layer 3 -> dw_min:9.9389e-01  dw_max:1.0074e+00 lr:1.0000e-02
2023-03-30 20:37:23,861 			Learning rate: weights:   1.000e-02    
2023-03-30 20:37:23,861 			Last test performance: 53.08%
2023-03-30 20:37:23,862 ----------------
2023-03-30 20:37:32,083   8   =>  24   		Training 486 pattern with 49.38% 	Forward time: 	 7.99 sec
2023-03-30 20:37:32,083 			Loss:    1.179e+00    			Backward time: 	 0.22 sec 
2023-03-30 20:37:32,083 ADAM: Layer 0 -> dw_min:9.9147e-01  dw_max:1.0062e+00 lr:1.0000e-02
2023-03-30 20:37:32,084 ADAM: Layer 1 -> dw_min:9.9155e-01  dw_max:1.0085e+00 lr:1.0000e-02
2023-03-30 20:37:32,084 ADAM: Layer 2 -> dw_min:9.8923e-01  dw_max:1.0101e+00 lr:1.0000e-02
2023-03-30 20:37:32,084 ADAM: Layer 3 -> dw_min:9.9425e-01  dw_max:1.0084e+00 lr:1.0000e-02
2023-03-30 20:37:32,164 			Learning rate: weights:   1.000e-02    
2023-03-30 20:37:32,164 			Last test performance: 53.08%
2023-03-30 20:37:32,164 ----------------
2023-03-30 20:37:40,385   8   =>  25   		Training 486 pattern with 46.04% 	Forward time: 	 7.99 sec
2023-03-30 20:37:40,386 			Loss:    1.224e+00    			Backward time: 	 0.22 sec 
2023-03-30 20:37:40,386 ADAM: Layer 0 -> dw_min:9.9257e-01  dw_max:1.0057e+00 lr:1.0000e-02
2023-03-30 20:37:40,386 ADAM: Layer 1 -> dw_min:9.9306e-01  dw_max:1.0084e+00 lr:1.0000e-02
2023-03-30 20:37:40,386 ADAM: Layer 2 -> dw_min:9.8878e-01  dw_max:1.0088e+00 lr:1.0000e-02
2023-03-30 20:37:40,386 ADAM: Layer 3 -> dw_min:9.9630e-01  dw_max:1.0082e+00 lr:1.0000e-02
2023-03-30 20:37:40,480 			Learning rate: weights:   1.000e-02    
2023-03-30 20:37:40,480 			Last test performance: 53.08%
2023-03-30 20:37:40,480 ----------------
2023-03-30 20:37:48,702   8   =>  26   		Training 486 pattern with 52.29% 	Forward time: 	 7.99 sec
2023-03-30 20:37:48,702 			Loss:    1.116e+00    			Backward time: 	 0.22 sec 
2023-03-30 20:37:48,702 ADAM: Layer 0 -> dw_min:9.9379e-01  dw_max:1.0049e+00 lr:1.0000e-02
2023-03-30 20:37:48,702 ADAM: Layer 1 -> dw_min:9.9346e-01  dw_max:1.0065e+00 lr:1.0000e-02
2023-03-30 20:37:48,702 ADAM: Layer 2 -> dw_min:9.8905e-01  dw_max:1.0084e+00 lr:1.0000e-02
2023-03-30 20:37:48,702 ADAM: Layer 3 -> dw_min:9.9511e-01  dw_max:1.0091e+00 lr:1.0000e-02
2023-03-30 20:37:48,725 			Learning rate: weights:   1.000e-02    
2023-03-30 20:37:48,725 			Last test performance: 53.08%
2023-03-30 20:37:48,725 ----------------
2023-03-30 20:37:56,947   8   =>  27   		Training 486 pattern with 50.42% 	Forward time: 	 7.99 sec
2023-03-30 20:37:56,947 			Loss:    1.111e+00    			Backward time: 	 0.22 sec 
2023-03-30 20:37:56,947 ADAM: Layer 0 -> dw_min:9.9473e-01  dw_max:1.0041e+00 lr:1.0000e-02
2023-03-30 20:37:56,947 ADAM: Layer 1 -> dw_min:9.9419e-01  dw_max:1.0062e+00 lr:1.0000e-02
2023-03-30 20:37:56,948 ADAM: Layer 2 -> dw_min:9.8957e-01  dw_max:1.0086e+00 lr:1.0000e-02
2023-03-30 20:37:56,948 ADAM: Layer 3 -> dw_min:9.9413e-01  dw_max:1.0101e+00 lr:1.0000e-02
2023-03-30 20:37:56,971 			Learning rate: weights:   1.000e-02    
2023-03-30 20:37:56,972 			Last test performance: 53.08%
2023-03-30 20:37:56,972 ----------------
2023-03-30 20:38:05,285   8   =>  28   		Training 486 pattern with 50.83% 	Forward time: 	 8.08 sec
2023-03-30 20:38:05,285 			Loss:    1.109e+00    			Backward time: 	 0.22 sec 
2023-03-30 20:38:05,285 ADAM: Layer 0 -> dw_min:9.9545e-01  dw_max:1.0039e+00 lr:1.0000e-02
2023-03-30 20:38:05,286 ADAM: Layer 1 -> dw_min:9.9467e-01  dw_max:1.0069e+00 lr:1.0000e-02
2023-03-30 20:38:05,286 ADAM: Layer 2 -> dw_min:9.8889e-01  dw_max:1.0101e+00 lr:1.0000e-02
2023-03-30 20:38:05,286 ADAM: Layer 3 -> dw_min:9.9381e-01  dw_max:1.0093e+00 lr:1.0000e-02
2023-03-30 20:38:05,308 			Learning rate: weights:   1.000e-02    
2023-03-30 20:38:05,308 			Last test performance: 53.08%
2023-03-30 20:38:05,308 ----------------
2023-03-30 20:38:13,542   8   =>  29   		Training 486 pattern with 51.88% 	Forward time: 	 8.00 sec
2023-03-30 20:38:13,542 			Loss:    1.128e+00    			Backward time: 	 0.22 sec 
2023-03-30 20:38:13,542 ADAM: Layer 0 -> dw_min:9.9699e-01  dw_max:1.0028e+00 lr:1.0000e-02
2023-03-30 20:38:13,542 ADAM: Layer 1 -> dw_min:9.9396e-01  dw_max:1.0080e+00 lr:1.0000e-02
2023-03-30 20:38:13,542 ADAM: Layer 2 -> dw_min:9.9017e-01  dw_max:1.0113e+00 lr:1.0000e-02
2023-03-30 20:38:13,543 ADAM: Layer 3 -> dw_min:9.9393e-01  dw_max:1.0097e+00 lr:1.0000e-02
2023-03-30 20:38:13,616 			Learning rate: weights:   1.000e-02    
2023-03-30 20:38:13,617 			Last test performance: 53.08%
2023-03-30 20:38:13,617 ----------------
2023-03-30 20:38:21,838   8   =>  30   		Training 486 pattern with 50.00% 	Forward time: 	 7.99 sec
2023-03-30 20:38:21,838 			Loss:    1.140e+00    			Backward time: 	 0.22 sec 
2023-03-30 20:38:21,838 ADAM: Layer 0 -> dw_min:9.9736e-01  dw_max:1.0028e+00 lr:1.0000e-02
2023-03-30 20:38:21,838 ADAM: Layer 1 -> dw_min:9.9330e-01  dw_max:1.0097e+00 lr:1.0000e-02
2023-03-30 20:38:21,838 ADAM: Layer 2 -> dw_min:9.9052e-01  dw_max:1.0098e+00 lr:1.0000e-02
2023-03-30 20:38:21,839 ADAM: Layer 3 -> dw_min:9.9456e-01  dw_max:1.0091e+00 lr:1.0000e-02
2023-03-30 20:38:21,919 			Learning rate: weights:   1.000e-02    
2023-03-30 20:38:21,919 			Last test performance: 53.08%
2023-03-30 20:38:21,919 ----------------
2023-03-30 20:38:30,140   8   =>  31   		Training 486 pattern with 53.33% 	Forward time: 	 7.99 sec
2023-03-30 20:38:30,140 			Loss:    1.092e+00    			Backward time: 	 0.22 sec 
2023-03-30 20:38:30,140 ADAM: Layer 0 -> dw_min:9.9831e-01  dw_max:1.0029e+00 lr:1.0000e-02
2023-03-30 20:38:30,141 ADAM: Layer 1 -> dw_min:9.9435e-01  dw_max:1.0108e+00 lr:1.0000e-02
2023-03-30 20:38:30,141 ADAM: Layer 2 -> dw_min:9.8966e-01  dw_max:1.0107e+00 lr:1.0000e-02
2023-03-30 20:38:30,141 ADAM: Layer 3 -> dw_min:9.9456e-01  dw_max:1.0094e+00 lr:1.0000e-02
2023-03-30 20:38:30,221 			Learning rate: weights:   1.000e-02    
2023-03-30 20:38:30,221 			Last test performance: 53.08%
2023-03-30 20:38:30,221 ----------------
2023-03-30 20:38:38,441   8   =>  32   		Training 486 pattern with 51.25% 	Forward time: 	 7.99 sec
2023-03-30 20:38:38,441 			Loss:    1.109e+00    			Backward time: 	 0.22 sec 
2023-03-30 20:38:38,441 ADAM: Layer 0 -> dw_min:9.9823e-01  dw_max:1.0026e+00 lr:1.0000e-02
2023-03-30 20:38:38,442 ADAM: Layer 1 -> dw_min:9.9460e-01  dw_max:1.0097e+00 lr:1.0000e-02
2023-03-30 20:38:38,442 ADAM: Layer 2 -> dw_min:9.9138e-01  dw_max:1.0093e+00 lr:1.0000e-02
2023-03-30 20:38:38,442 ADAM: Layer 3 -> dw_min:9.9401e-01  dw_max:1.0095e+00 lr:1.0000e-02
2023-03-30 20:38:38,468 			Learning rate: weights:   1.000e-02    
2023-03-30 20:38:38,468 			Last test performance: 53.08%
2023-03-30 20:38:38,468 ----------------
2023-03-30 20:38:46,690   8   =>  33   		Training 486 pattern with 50.00% 	Forward time: 	 7.99 sec
2023-03-30 20:38:46,690 			Loss:    1.194e+00    			Backward time: 	 0.22 sec 
2023-03-30 20:38:46,690 ADAM: Layer 0 -> dw_min:9.9600e-01  dw_max:1.0026e+00 lr:1.0000e-02
2023-03-30 20:38:46,690 ADAM: Layer 1 -> dw_min:9.9459e-01  dw_max:1.0105e+00 lr:1.0000e-02
2023-03-30 20:38:46,690 ADAM: Layer 2 -> dw_min:9.8926e-01  dw_max:1.0096e+00 lr:1.0000e-02
2023-03-30 20:38:46,691 ADAM: Layer 3 -> dw_min:9.9439e-01  dw_max:1.0071e+00 lr:1.0000e-02
2023-03-30 20:38:46,771 			Learning rate: weights:   1.000e-02    
2023-03-30 20:38:46,771 			Last test performance: 53.08%
2023-03-30 20:38:46,771 ----------------
2023-03-30 20:38:54,993   8   =>  34   		Training 486 pattern with 53.33% 	Forward time: 	 7.99 sec
2023-03-30 20:38:54,993 			Loss:    1.121e+00    			Backward time: 	 0.22 sec 
2023-03-30 20:38:54,993 ADAM: Layer 0 -> dw_min:9.9599e-01  dw_max:1.0029e+00 lr:1.0000e-02
2023-03-30 20:38:54,993 ADAM: Layer 1 -> dw_min:9.9484e-01  dw_max:1.0121e+00 lr:1.0000e-02
2023-03-30 20:38:54,994 ADAM: Layer 2 -> dw_min:9.8977e-01  dw_max:1.0095e+00 lr:1.0000e-02
2023-03-30 20:38:54,994 ADAM: Layer 3 -> dw_min:9.9396e-01  dw_max:1.0067e+00 lr:1.0000e-02
2023-03-30 20:38:55,017 			Learning rate: weights:   1.000e-02    
2023-03-30 20:38:55,017 			Last test performance: 53.08%
2023-03-30 20:38:55,017 ----------------
2023-03-30 20:39:03,241   8   =>  35   		Training 486 pattern with 50.83% 	Forward time: 	 7.99 sec
2023-03-30 20:39:03,241 			Loss:    1.126e+00    			Backward time: 	 0.22 sec 
2023-03-30 20:39:03,241 ADAM: Layer 0 -> dw_min:9.9576e-01  dw_max:1.0036e+00 lr:1.0000e-02
2023-03-30 20:39:03,241 ADAM: Layer 1 -> dw_min:9.9477e-01  dw_max:1.0123e+00 lr:1.0000e-02
2023-03-30 20:39:03,242 ADAM: Layer 2 -> dw_min:9.8958e-01  dw_max:1.0105e+00 lr:1.0000e-02
2023-03-30 20:39:03,242 ADAM: Layer 3 -> dw_min:9.9476e-01  dw_max:1.0060e+00 lr:1.0000e-02
2023-03-30 20:39:03,321 			Learning rate: weights:   1.000e-02    
2023-03-30 20:39:03,321 			Last test performance: 53.08%
2023-03-30 20:39:03,321 ----------------
2023-03-30 20:39:11,542   8   =>  36   		Training 486 pattern with 50.42% 	Forward time: 	 7.99 sec
2023-03-30 20:39:11,542 			Loss:    1.158e+00    			Backward time: 	 0.22 sec 
2023-03-30 20:39:11,542 ADAM: Layer 0 -> dw_min:9.9437e-01  dw_max:1.0053e+00 lr:1.0000e-02
2023-03-30 20:39:11,543 ADAM: Layer 1 -> dw_min:9.9431e-01  dw_max:1.0109e+00 lr:1.0000e-02
2023-03-30 20:39:11,543 ADAM: Layer 2 -> dw_min:9.9022e-01  dw_max:1.0108e+00 lr:1.0000e-02
2023-03-30 20:39:11,543 ADAM: Layer 3 -> dw_min:9.9393e-01  dw_max:1.0059e+00 lr:1.0000e-02
2023-03-30 20:39:11,627 			Learning rate: weights:   1.000e-02    
2023-03-30 20:39:11,627 			Last test performance: 53.08%
2023-03-30 20:39:11,627 ----------------
2023-03-30 20:39:19,846   8   =>  37   		Training 486 pattern with 51.88% 	Forward time: 	 7.99 sec
2023-03-30 20:39:19,846 			Loss:    1.118e+00    			Backward time: 	 0.22 sec 
2023-03-30 20:39:19,846 ADAM: Layer 0 -> dw_min:9.9394e-01  dw_max:1.0062e+00 lr:1.0000e-02
2023-03-30 20:39:19,846 ADAM: Layer 1 -> dw_min:9.9336e-01  dw_max:1.0089e+00 lr:1.0000e-02
2023-03-30 20:39:19,847 ADAM: Layer 2 -> dw_min:9.9003e-01  dw_max:1.0087e+00 lr:1.0000e-02
2023-03-30 20:39:19,847 ADAM: Layer 3 -> dw_min:9.9280e-01  dw_max:1.0057e+00 lr:1.0000e-02
2023-03-30 20:39:19,972 			Learning rate: weights:   1.000e-02    
2023-03-30 20:39:19,972 			Last test performance: 53.08%
2023-03-30 20:39:19,972 ----------------
2023-03-30 20:39:28,190   8   =>  38   		Training 486 pattern with 51.88% 	Forward time: 	 7.99 sec
2023-03-30 20:39:28,190 			Loss:    1.095e+00    			Backward time: 	 0.22 sec 
2023-03-30 20:39:28,191 ADAM: Layer 0 -> dw_min:9.9237e-01  dw_max:1.0076e+00 lr:1.0000e-02
2023-03-30 20:39:28,191 ADAM: Layer 1 -> dw_min:9.9294e-01  dw_max:1.0080e+00 lr:1.0000e-02
2023-03-30 20:39:28,191 ADAM: Layer 2 -> dw_min:9.9005e-01  dw_max:1.0082e+00 lr:1.0000e-02
2023-03-30 20:39:28,191 ADAM: Layer 3 -> dw_min:9.9296e-01  dw_max:1.0054e+00 lr:1.0000e-02
2023-03-30 20:39:28,271 			Learning rate: weights:   1.000e-02    
2023-03-30 20:39:28,271 			Last test performance: 53.08%
2023-03-30 20:39:28,271 ----------------
2023-03-30 20:39:36,494   8   =>  39   		Training 486 pattern with 53.54% 	Forward time: 	 7.99 sec
2023-03-30 20:39:36,494 			Loss:    1.104e+00    			Backward time: 	 0.22 sec 
2023-03-30 20:39:36,494 ADAM: Layer 0 -> dw_min:9.9304e-01  dw_max:1.0074e+00 lr:1.0000e-02
2023-03-30 20:39:36,494 ADAM: Layer 1 -> dw_min:9.9297e-01  dw_max:1.0083e+00 lr:1.0000e-02
2023-03-30 20:39:36,494 ADAM: Layer 2 -> dw_min:9.8994e-01  dw_max:1.0082e+00 lr:1.0000e-02
2023-03-30 20:39:36,495 ADAM: Layer 3 -> dw_min:9.9324e-01  dw_max:1.0053e+00 lr:1.0000e-02
2023-03-30 20:39:36,576 			Learning rate: weights:   1.000e-02    
2023-03-30 20:39:36,576 			Last test performance: 53.08%
2023-03-30 20:39:36,576 ----------------
2023-03-30 20:39:44,873   8   =>  40   		Training 486 pattern with 49.38% 	Forward time: 	 8.07 sec
2023-03-30 20:39:44,873 			Loss:    1.160e+00    			Backward time: 	 0.22 sec 
2023-03-30 20:39:44,874 ADAM: Layer 0 -> dw_min:9.9291e-01  dw_max:1.0082e+00 lr:1.0000e-02
2023-03-30 20:39:44,874 ADAM: Layer 1 -> dw_min:9.9243e-01  dw_max:1.0078e+00 lr:1.0000e-02
2023-03-30 20:39:44,874 ADAM: Layer 2 -> dw_min:9.9042e-01  dw_max:1.0107e+00 lr:1.0000e-02
2023-03-30 20:39:44,874 ADAM: Layer 3 -> dw_min:9.9245e-01  dw_max:1.0051e+00 lr:1.0000e-02
2023-03-30 20:39:44,901 			Learning rate: weights:   1.000e-02    
2023-03-30 20:39:44,901 			Last test performance: 53.08%
2023-03-30 20:39:44,901 ----------------
2023-03-30 20:39:53,122   8   =>  41   		Training 486 pattern with 50.62% 	Forward time: 	 7.99 sec
2023-03-30 20:39:53,122 			Loss:    1.128e+00    			Backward time: 	 0.22 sec 
2023-03-30 20:39:53,122 ADAM: Layer 0 -> dw_min:9.9316e-01  dw_max:1.0084e+00 lr:1.0000e-02
2023-03-30 20:39:53,122 ADAM: Layer 1 -> dw_min:9.9179e-01  dw_max:1.0081e+00 lr:1.0000e-02
2023-03-30 20:39:53,123 ADAM: Layer 2 -> dw_min:9.8979e-01  dw_max:1.0104e+00 lr:1.0000e-02
2023-03-30 20:39:53,123 ADAM: Layer 3 -> dw_min:9.9433e-01  dw_max:1.0057e+00 lr:1.0000e-02
2023-03-30 20:39:53,145 			Learning rate: weights:   1.000e-02    
2023-03-30 20:39:53,145 			Last test performance: 53.08%
2023-03-30 20:39:53,145 ----------------
2023-03-30 20:40:01,368   8   =>  42   		Training 486 pattern with 47.50% 	Forward time: 	 7.99 sec
2023-03-30 20:40:01,368 			Loss:    1.201e+00    			Backward time: 	 0.22 sec 
2023-03-30 20:40:01,369 ADAM: Layer 0 -> dw_min:9.9344e-01  dw_max:1.0081e+00 lr:1.0000e-02
2023-03-30 20:40:01,369 ADAM: Layer 1 -> dw_min:9.9142e-01  dw_max:1.0078e+00 lr:1.0000e-02
2023-03-30 20:40:01,369 ADAM: Layer 2 -> dw_min:9.8997e-01  dw_max:1.0130e+00 lr:1.0000e-02
2023-03-30 20:40:01,369 ADAM: Layer 3 -> dw_min:9.9301e-01  dw_max:1.0065e+00 lr:1.0000e-02
2023-03-30 20:40:01,394 			Learning rate: weights:   1.000e-02    
2023-03-30 20:40:01,394 			Last test performance: 53.08%
2023-03-30 20:40:01,394 ----------------
2023-03-30 20:40:09,619   8   =>  43   		Training 486 pattern with 49.79% 	Forward time: 	 7.99 sec
2023-03-30 20:40:09,619 			Loss:    1.144e+00    			Backward time: 	 0.22 sec 
2023-03-30 20:40:09,619 ADAM: Layer 0 -> dw_min:9.9391e-01  dw_max:1.0077e+00 lr:1.0000e-02
2023-03-30 20:40:09,619 ADAM: Layer 1 -> dw_min:9.9203e-01  dw_max:1.0072e+00 lr:1.0000e-02
2023-03-30 20:40:09,619 ADAM: Layer 2 -> dw_min:9.9041e-01  dw_max:1.0124e+00 lr:1.0000e-02
2023-03-30 20:40:09,619 ADAM: Layer 3 -> dw_min:9.9425e-01  dw_max:1.0068e+00 lr:1.0000e-02
2023-03-30 20:40:09,643 			Learning rate: weights:   1.000e-02    
2023-03-30 20:40:09,643 			Last test performance: 53.08%
2023-03-30 20:40:09,643 ----------------
2023-03-30 20:40:17,864   8   =>  44   		Training 486 pattern with 50.21% 	Forward time: 	 7.99 sec
2023-03-30 20:40:17,864 			Loss:    1.122e+00    			Backward time: 	 0.23 sec 
2023-03-30 20:40:17,865 ADAM: Layer 0 -> dw_min:9.9466e-01  dw_max:1.0069e+00 lr:1.0000e-02
2023-03-30 20:40:17,865 ADAM: Layer 1 -> dw_min:9.9254e-01  dw_max:1.0082e+00 lr:1.0000e-02
2023-03-30 20:40:17,865 ADAM: Layer 2 -> dw_min:9.9132e-01  dw_max:1.0113e+00 lr:1.0000e-02
2023-03-30 20:40:17,865 ADAM: Layer 3 -> dw_min:9.9463e-01  dw_max:1.0065e+00 lr:1.0000e-02
2023-03-30 20:40:17,943 			Learning rate: weights:   1.000e-02    
2023-03-30 20:40:17,943 			Last test performance: 53.08%
2023-03-30 20:40:17,944 ----------------
2023-03-30 20:40:26,240   8   =>  45   		Training 486 pattern with 51.67% 	Forward time: 	 8.07 sec
2023-03-30 20:40:26,240 			Loss:    1.125e+00    			Backward time: 	 0.22 sec 
2023-03-30 20:40:26,241 ADAM: Layer 0 -> dw_min:9.9568e-01  dw_max:1.0065e+00 lr:1.0000e-02
2023-03-30 20:40:26,241 ADAM: Layer 1 -> dw_min:9.9321e-01  dw_max:1.0074e+00 lr:1.0000e-02
2023-03-30 20:40:26,241 ADAM: Layer 2 -> dw_min:9.9031e-01  dw_max:1.0101e+00 lr:1.0000e-02
2023-03-30 20:40:26,241 ADAM: Layer 3 -> dw_min:9.9429e-01  dw_max:1.0055e+00 lr:1.0000e-02
2023-03-30 20:40:26,320 			Learning rate: weights:   1.000e-02    
2023-03-30 20:40:26,320 			Last test performance: 53.08%
2023-03-30 20:40:26,320 ----------------
2023-03-30 20:40:34,541   8   =>  46   		Training 486 pattern with 53.75% 	Forward time: 	 7.99 sec
2023-03-30 20:40:34,541 			Loss:    1.086e+00    			Backward time: 	 0.22 sec 
2023-03-30 20:40:34,542 ADAM: Layer 0 -> dw_min:9.9584e-01  dw_max:1.0058e+00 lr:1.0000e-02
2023-03-30 20:40:34,542 ADAM: Layer 1 -> dw_min:9.9383e-01  dw_max:1.0081e+00 lr:1.0000e-02
2023-03-30 20:40:34,542 ADAM: Layer 2 -> dw_min:9.8990e-01  dw_max:1.0110e+00 lr:1.0000e-02
2023-03-30 20:40:34,542 ADAM: Layer 3 -> dw_min:9.9556e-01  dw_max:1.0051e+00 lr:1.0000e-02
2023-03-30 20:40:34,621 			Learning rate: weights:   1.000e-02    
2023-03-30 20:40:34,621 			Last test performance: 53.08%
2023-03-30 20:40:34,621 ----------------
2023-03-30 20:40:42,849   8   =>  47   		Training 486 pattern with 49.58% 	Forward time: 	 8.00 sec
2023-03-30 20:40:42,849 			Loss:    1.204e+00    			Backward time: 	 0.22 sec 
2023-03-30 20:40:42,849 ADAM: Layer 0 -> dw_min:9.9540e-01  dw_max:1.0042e+00 lr:1.0000e-02
2023-03-30 20:40:42,849 ADAM: Layer 1 -> dw_min:9.9352e-01  dw_max:1.0069e+00 lr:1.0000e-02
2023-03-30 20:40:42,849 ADAM: Layer 2 -> dw_min:9.9066e-01  dw_max:1.0118e+00 lr:1.0000e-02
2023-03-30 20:40:42,849 ADAM: Layer 3 -> dw_min:9.9637e-01  dw_max:1.0050e+00 lr:1.0000e-02
2023-03-30 20:40:42,932 			Learning rate: weights:   1.000e-02    
2023-03-30 20:40:42,932 			Last test performance: 53.08%
2023-03-30 20:40:42,932 ----------------
2023-03-30 20:40:51,153   8   =>  48   		Training 486 pattern with 51.88% 	Forward time: 	 7.99 sec
2023-03-30 20:40:51,154 			Loss:    1.115e+00    			Backward time: 	 0.22 sec 
2023-03-30 20:40:51,154 ADAM: Layer 0 -> dw_min:9.9611e-01  dw_max:1.0032e+00 lr:1.0000e-02
2023-03-30 20:40:51,154 ADAM: Layer 1 -> dw_min:9.9459e-01  dw_max:1.0065e+00 lr:1.0000e-02
2023-03-30 20:40:51,154 ADAM: Layer 2 -> dw_min:9.9063e-01  dw_max:1.0095e+00 lr:1.0000e-02
2023-03-30 20:40:51,154 ADAM: Layer 3 -> dw_min:9.9552e-01  dw_max:1.0050e+00 lr:1.0000e-02
2023-03-30 20:40:51,255 			Learning rate: weights:   1.000e-02    
2023-03-30 20:40:51,255 			Last test performance: 53.08%
2023-03-30 20:40:51,255 ----------------
2023-03-30 20:40:59,482   8   =>  49   		Training 486 pattern with 46.46% 	Forward time: 	 8.00 sec
2023-03-30 20:40:59,482 			Loss:    1.168e+00    			Backward time: 	 0.22 sec 
2023-03-30 20:40:59,482 ADAM: Layer 0 -> dw_min:9.9595e-01  dw_max:1.0031e+00 lr:1.0000e-02
2023-03-30 20:40:59,483 ADAM: Layer 1 -> dw_min:9.9442e-01  dw_max:1.0068e+00 lr:1.0000e-02
2023-03-30 20:40:59,483 ADAM: Layer 2 -> dw_min:9.8888e-01  dw_max:1.0094e+00 lr:1.0000e-02
2023-03-30 20:40:59,483 ADAM: Layer 3 -> dw_min:9.9604e-01  dw_max:1.0058e+00 lr:1.0000e-02
2023-03-30 20:40:59,563 			Learning rate: weights:   1.000e-02    
2023-03-30 20:40:59,563 			Last test performance: 53.08%
2023-03-30 20:40:59,563 ----------------
2023-03-30 20:41:07,785   8   =>  50   		Training 486 pattern with 50.21% 	Forward time: 	 7.99 sec
2023-03-30 20:41:07,785 			Loss:    1.177e+00    			Backward time: 	 0.22 sec 
2023-03-30 20:41:07,786 ADAM: Layer 0 -> dw_min:9.9674e-01  dw_max:1.0023e+00 lr:1.0000e-02
2023-03-30 20:41:07,786 ADAM: Layer 1 -> dw_min:9.9349e-01  dw_max:1.0067e+00 lr:1.0000e-02
2023-03-30 20:41:07,786 ADAM: Layer 2 -> dw_min:9.8982e-01  dw_max:1.0107e+00 lr:1.0000e-02
2023-03-30 20:41:07,786 ADAM: Layer 3 -> dw_min:9.9643e-01  dw_max:1.0050e+00 lr:1.0000e-02
2023-03-30 20:41:07,808 			Learning rate: weights:   1.000e-02    
2023-03-30 20:41:07,808 			Last test performance: 53.08%
2023-03-30 20:41:07,808 ----------------
2023-03-30 20:41:16,029   8   =>  51   		Training 486 pattern with 52.71% 	Forward time: 	 7.99 sec
2023-03-30 20:41:16,029 			Loss:    1.126e+00    			Backward time: 	 0.22 sec 
2023-03-30 20:41:16,030 ADAM: Layer 0 -> dw_min:9.9692e-01  dw_max:1.0020e+00 lr:1.0000e-02
2023-03-30 20:41:16,030 ADAM: Layer 1 -> dw_min:9.9526e-01  dw_max:1.0055e+00 lr:1.0000e-02
2023-03-30 20:41:16,030 ADAM: Layer 2 -> dw_min:9.9062e-01  dw_max:1.0100e+00 lr:1.0000e-02
2023-03-30 20:41:16,030 ADAM: Layer 3 -> dw_min:9.9559e-01  dw_max:1.0052e+00 lr:1.0000e-02
2023-03-30 20:41:16,054 			Learning rate: weights:   1.000e-02    
2023-03-30 20:41:16,054 			Last test performance: 53.08%
2023-03-30 20:41:16,054 ----------------
2023-03-30 20:41:24,274   8   =>  52   		Training 486 pattern with 51.88% 	Forward time: 	 7.99 sec
2023-03-30 20:41:24,274 			Loss:    1.115e+00    			Backward time: 	 0.22 sec 
2023-03-30 20:41:24,274 ADAM: Layer 0 -> dw_min:9.9583e-01  dw_max:1.0019e+00 lr:1.0000e-02
2023-03-30 20:41:24,275 ADAM: Layer 1 -> dw_min:9.9401e-01  dw_max:1.0059e+00 lr:1.0000e-02
2023-03-30 20:41:24,275 ADAM: Layer 2 -> dw_min:9.9008e-01  dw_max:1.0096e+00 lr:1.0000e-02
2023-03-30 20:41:24,275 ADAM: Layer 3 -> dw_min:9.9593e-01  dw_max:1.0051e+00 lr:1.0000e-02
2023-03-30 20:41:24,359 			Learning rate: weights:   1.000e-02    
2023-03-30 20:41:24,359 			Last test performance: 53.08%
2023-03-30 20:41:24,359 ----------------
2023-03-30 20:41:32,580   8   =>  53   		Training 486 pattern with 51.25% 	Forward time: 	 7.99 sec
2023-03-30 20:41:32,580 			Loss:    1.103e+00    			Backward time: 	 0.22 sec 
2023-03-30 20:41:32,581 ADAM: Layer 0 -> dw_min:9.9567e-01  dw_max:1.0021e+00 lr:1.0000e-02
2023-03-30 20:41:32,581 ADAM: Layer 1 -> dw_min:9.9300e-01  dw_max:1.0062e+00 lr:1.0000e-02
2023-03-30 20:41:32,581 ADAM: Layer 2 -> dw_min:9.9046e-01  dw_max:1.0129e+00 lr:1.0000e-02
2023-03-30 20:41:32,581 ADAM: Layer 3 -> dw_min:9.9584e-01  dw_max:1.0049e+00 lr:1.0000e-02
2023-03-30 20:41:32,632 			Learning rate: weights:   1.000e-02    
2023-03-30 20:41:32,632 			Last test performance: 53.08%
2023-03-30 20:41:32,632 ----------------
2023-03-30 20:41:40,863   8   =>  54   		Training 486 pattern with 47.50% 	Forward time: 	 8.00 sec
2023-03-30 20:41:40,863 			Loss:    1.206e+00    			Backward time: 	 0.22 sec 
2023-03-30 20:41:40,863 ADAM: Layer 0 -> dw_min:9.9559e-01  dw_max:1.0030e+00 lr:1.0000e-02
2023-03-30 20:41:40,864 ADAM: Layer 1 -> dw_min:9.9167e-01  dw_max:1.0075e+00 lr:1.0000e-02
2023-03-30 20:41:40,864 ADAM: Layer 2 -> dw_min:9.9042e-01  dw_max:1.0124e+00 lr:1.0000e-02
2023-03-30 20:41:40,864 ADAM: Layer 3 -> dw_min:9.9538e-01  dw_max:1.0036e+00 lr:1.0000e-02
2023-03-30 20:41:40,890 			Learning rate: weights:   1.000e-02    
2023-03-30 20:41:40,890 			Last test performance: 53.08%
2023-03-30 20:41:40,890 ----------------
2023-03-30 20:41:49,112   8   =>  55   		Training 486 pattern with 52.08% 	Forward time: 	 7.99 sec
2023-03-30 20:41:49,112 			Loss:    1.137e+00    			Backward time: 	 0.22 sec 
2023-03-30 20:41:49,113 ADAM: Layer 0 -> dw_min:9.9624e-01  dw_max:1.0028e+00 lr:1.0000e-02
2023-03-30 20:41:49,113 ADAM: Layer 1 -> dw_min:9.9267e-01  dw_max:1.0069e+00 lr:1.0000e-02
2023-03-30 20:41:49,113 ADAM: Layer 2 -> dw_min:9.9090e-01  dw_max:1.0118e+00 lr:1.0000e-02
2023-03-30 20:41:49,113 ADAM: Layer 3 -> dw_min:9.9593e-01  dw_max:1.0036e+00 lr:1.0000e-02
2023-03-30 20:41:49,193 			Learning rate: weights:   1.000e-02    
2023-03-30 20:41:49,194 			Last test performance: 53.08%
2023-03-30 20:41:49,194 ----------------
2023-03-30 20:41:57,415   8   =>  56   		Training 486 pattern with 53.54% 	Forward time: 	 7.99 sec
2023-03-30 20:41:57,415 			Loss:    1.113e+00    			Backward time: 	 0.22 sec 
2023-03-30 20:41:57,416 ADAM: Layer 0 -> dw_min:9.9542e-01  dw_max:1.0033e+00 lr:1.0000e-02
2023-03-30 20:41:57,416 ADAM: Layer 1 -> dw_min:9.9220e-01  dw_max:1.0063e+00 lr:1.0000e-02
2023-03-30 20:41:57,416 ADAM: Layer 2 -> dw_min:9.9035e-01  dw_max:1.0118e+00 lr:1.0000e-02
2023-03-30 20:41:57,416 ADAM: Layer 3 -> dw_min:9.9555e-01  dw_max:1.0036e+00 lr:1.0000e-02
2023-03-30 20:41:57,491 			Learning rate: weights:   1.000e-02    
2023-03-30 20:41:57,491 			Last test performance: 53.08%
2023-03-30 20:41:57,491 ----------------
2023-03-30 20:42:05,795   8   =>  57   		Training 486 pattern with 53.12% 	Forward time: 	 8.07 sec
2023-03-30 20:42:05,795 			Loss:    1.113e+00    			Backward time: 	 0.22 sec 
2023-03-30 20:42:05,796 ADAM: Layer 0 -> dw_min:9.9462e-01  dw_max:1.0037e+00 lr:1.0000e-02
2023-03-30 20:42:05,796 ADAM: Layer 1 -> dw_min:9.9263e-01  dw_max:1.0063e+00 lr:1.0000e-02
2023-03-30 20:42:05,796 ADAM: Layer 2 -> dw_min:9.8984e-01  dw_max:1.0118e+00 lr:1.0000e-02
2023-03-30 20:42:05,796 ADAM: Layer 3 -> dw_min:9.9482e-01  dw_max:1.0037e+00 lr:1.0000e-02
2023-03-30 20:42:05,928 			Learning rate: weights:   1.000e-02    
2023-03-30 20:42:05,928 			Last test performance: 53.08%
2023-03-30 20:42:05,928 ----------------
2023-03-30 20:42:14,153   8   =>  58   		Training 486 pattern with 49.58% 	Forward time: 	 7.99 sec
2023-03-30 20:42:14,153 			Loss:    1.207e+00    			Backward time: 	 0.22 sec 
2023-03-30 20:42:14,153 ADAM: Layer 0 -> dw_min:9.9476e-01  dw_max:1.0035e+00 lr:1.0000e-02
2023-03-30 20:42:14,153 ADAM: Layer 1 -> dw_min:9.9195e-01  dw_max:1.0064e+00 lr:1.0000e-02
2023-03-30 20:42:14,153 ADAM: Layer 2 -> dw_min:9.9057e-01  dw_max:1.0093e+00 lr:1.0000e-02
2023-03-30 20:42:14,154 ADAM: Layer 3 -> dw_min:9.9415e-01  dw_max:1.0047e+00 lr:1.0000e-02
2023-03-30 20:42:14,211 			Learning rate: weights:   1.000e-02    
2023-03-30 20:42:14,211 			Last test performance: 53.08%
2023-03-30 20:42:14,211 ----------------
2023-03-30 20:42:22,437   8   =>  59   		Training 486 pattern with 54.17% 	Forward time: 	 8.00 sec
2023-03-30 20:42:22,437 			Loss:    1.070e+00    			Backward time: 	 0.22 sec 
2023-03-30 20:42:22,437 ADAM: Layer 0 -> dw_min:9.9571e-01  dw_max:1.0027e+00 lr:1.0000e-02
2023-03-30 20:42:22,437 ADAM: Layer 1 -> dw_min:9.9164e-01  dw_max:1.0062e+00 lr:1.0000e-02
2023-03-30 20:42:22,437 ADAM: Layer 2 -> dw_min:9.9072e-01  dw_max:1.0081e+00 lr:1.0000e-02
2023-03-30 20:42:22,437 ADAM: Layer 3 -> dw_min:9.9495e-01  dw_max:1.0043e+00 lr:1.0000e-02
2023-03-30 20:42:22,539 			Learning rate: weights:   1.000e-02    
2023-03-30 20:42:22,539 			Last test performance: 53.08%
2023-03-30 20:42:22,539 ----------------
2023-03-30 20:42:30,761   8   =>  60   		Training 486 pattern with 51.04% 	Forward time: 	 7.99 sec
2023-03-30 20:42:30,761 			Loss:    1.156e+00    			Backward time: 	 0.22 sec 
2023-03-30 20:42:30,761 ADAM: Layer 0 -> dw_min:9.9676e-01  dw_max:1.0028e+00 lr:1.0000e-02
2023-03-30 20:42:30,761 ADAM: Layer 1 -> dw_min:9.9235e-01  dw_max:1.0074e+00 lr:1.0000e-02
2023-03-30 20:42:30,762 ADAM: Layer 2 -> dw_min:9.8855e-01  dw_max:1.0096e+00 lr:1.0000e-02
2023-03-30 20:42:30,762 ADAM: Layer 3 -> dw_min:9.9452e-01  dw_max:1.0048e+00 lr:1.0000e-02
2023-03-30 20:42:30,883 			Learning rate: weights:   1.000e-02    
2023-03-30 20:42:30,883 			Last test performance: 53.08%
2023-03-30 20:42:30,883 ----------------
2023-03-30 20:42:39,105   8   =>  61   		Training 486 pattern with 53.75% 	Forward time: 	 7.99 sec
2023-03-30 20:42:39,105 			Loss:    1.069e+00    			Backward time: 	 0.22 sec 
2023-03-30 20:42:39,105 ADAM: Layer 0 -> dw_min:9.9653e-01  dw_max:1.0028e+00 lr:1.0000e-02
2023-03-30 20:42:39,106 ADAM: Layer 1 -> dw_min:9.9186e-01  dw_max:1.0083e+00 lr:1.0000e-02
2023-03-30 20:42:39,106 ADAM: Layer 2 -> dw_min:9.8707e-01  dw_max:1.0100e+00 lr:1.0000e-02
2023-03-30 20:42:39,106 ADAM: Layer 3 -> dw_min:9.9463e-01  dw_max:1.0057e+00 lr:1.0000e-02
2023-03-30 20:42:39,182 			Learning rate: weights:   1.000e-02    
2023-03-30 20:42:39,182 			Last test performance: 53.08%
2023-03-30 20:42:39,182 ----------------
2023-03-30 20:42:47,403   8   =>  62   		Training 486 pattern with 48.96% 	Forward time: 	 7.99 sec
2023-03-30 20:42:47,403 			Loss:    1.157e+00    			Backward time: 	 0.22 sec 
2023-03-30 20:42:47,403 ADAM: Layer 0 -> dw_min:9.9619e-01  dw_max:1.0027e+00 lr:1.0000e-02
2023-03-30 20:42:47,403 ADAM: Layer 1 -> dw_min:9.9299e-01  dw_max:1.0088e+00 lr:1.0000e-02
2023-03-30 20:42:47,404 ADAM: Layer 2 -> dw_min:9.8882e-01  dw_max:1.0091e+00 lr:1.0000e-02
2023-03-30 20:42:47,404 ADAM: Layer 3 -> dw_min:9.9464e-01  dw_max:1.0053e+00 lr:1.0000e-02
2023-03-30 20:42:47,484 			Learning rate: weights:   1.000e-02    
2023-03-30 20:42:47,484 			Last test performance: 53.08%
2023-03-30 20:42:47,484 ----------------
2023-03-30 20:42:55,706   8   =>  63   		Training 486 pattern with 52.29% 	Forward time: 	 7.99 sec
2023-03-30 20:42:55,706 			Loss:    1.091e+00    			Backward time: 	 0.22 sec 
2023-03-30 20:42:55,706 ADAM: Layer 0 -> dw_min:9.9512e-01  dw_max:1.0033e+00 lr:1.0000e-02
2023-03-30 20:42:55,706 ADAM: Layer 1 -> dw_min:9.9192e-01  dw_max:1.0093e+00 lr:1.0000e-02
2023-03-30 20:42:55,707 ADAM: Layer 2 -> dw_min:9.8835e-01  dw_max:1.0093e+00 lr:1.0000e-02
2023-03-30 20:42:55,707 ADAM: Layer 3 -> dw_min:9.9498e-01  dw_max:1.0045e+00 lr:1.0000e-02
2023-03-30 20:42:55,730 			Learning rate: weights:   1.000e-02    
2023-03-30 20:42:55,730 			Last test performance: 53.08%
2023-03-30 20:42:55,730 ----------------
2023-03-30 20:43:03,957   8   =>  64   		Training 486 pattern with 52.08% 	Forward time: 	 8.00 sec
2023-03-30 20:43:03,957 			Loss:    1.113e+00    			Backward time: 	 0.22 sec 
2023-03-30 20:43:03,957 ADAM: Layer 0 -> dw_min:9.9533e-01  dw_max:1.0043e+00 lr:1.0000e-02
2023-03-30 20:43:03,957 ADAM: Layer 1 -> dw_min:9.9250e-01  dw_max:1.0091e+00 lr:1.0000e-02
2023-03-30 20:43:03,957 ADAM: Layer 2 -> dw_min:9.8967e-01  dw_max:1.0093e+00 lr:1.0000e-02
2023-03-30 20:43:03,957 ADAM: Layer 3 -> dw_min:9.9544e-01  dw_max:1.0056e+00 lr:1.0000e-02
2023-03-30 20:43:04,038 			Learning rate: weights:   1.000e-02    
2023-03-30 20:43:04,039 			Last test performance: 53.08%
2023-03-30 20:43:04,039 ----------------
2023-03-30 20:43:12,261   8   =>  65   		Training 486 pattern with 50.62% 	Forward time: 	 7.99 sec
2023-03-30 20:43:12,261 			Loss:    1.137e+00    			Backward time: 	 0.22 sec 
2023-03-30 20:43:12,261 ADAM: Layer 0 -> dw_min:9.9660e-01  dw_max:1.0045e+00 lr:1.0000e-02
2023-03-30 20:43:12,261 ADAM: Layer 1 -> dw_min:9.9295e-01  dw_max:1.0094e+00 lr:1.0000e-02
2023-03-30 20:43:12,261 ADAM: Layer 2 -> dw_min:9.8813e-01  dw_max:1.0100e+00 lr:1.0000e-02
2023-03-30 20:43:12,261 ADAM: Layer 3 -> dw_min:9.9653e-01  dw_max:1.0053e+00 lr:1.0000e-02
2023-03-30 20:43:12,340 			Learning rate: weights:   1.000e-02    
2023-03-30 20:43:12,340 			Last test performance: 53.08%
2023-03-30 20:43:12,340 ----------------
2023-03-30 20:43:20,561   8   =>  66   		Training 486 pattern with 55.42% 	Forward time: 	 7.99 sec
2023-03-30 20:43:20,562 			Loss:    1.063e+00    			Backward time: 	 0.22 sec 
2023-03-30 20:43:20,562 ADAM: Layer 0 -> dw_min:9.9758e-01  dw_max:1.0038e+00 lr:1.0000e-02
2023-03-30 20:43:20,562 ADAM: Layer 1 -> dw_min:9.9288e-01  dw_max:1.0089e+00 lr:1.0000e-02
2023-03-30 20:43:20,562 ADAM: Layer 2 -> dw_min:9.8886e-01  dw_max:1.0089e+00 lr:1.0000e-02
2023-03-30 20:43:20,562 ADAM: Layer 3 -> dw_min:9.9553e-01  dw_max:1.0051e+00 lr:1.0000e-02
2023-03-30 20:43:20,640 			Learning rate: weights:   1.000e-02    
2023-03-30 20:43:20,640 			Last test performance: 53.08%
2023-03-30 20:43:20,640 ----------------
2023-03-30 20:43:28,861   8   =>  67   		Training 486 pattern with 51.04% 	Forward time: 	 7.99 sec
2023-03-30 20:43:28,861 			Loss:    1.143e+00    			Backward time: 	 0.22 sec 
2023-03-30 20:43:28,862 ADAM: Layer 0 -> dw_min:9.9642e-01  dw_max:1.0039e+00 lr:1.0000e-02
2023-03-30 20:43:28,862 ADAM: Layer 1 -> dw_min:9.9241e-01  dw_max:1.0078e+00 lr:1.0000e-02
2023-03-30 20:43:28,862 ADAM: Layer 2 -> dw_min:9.8886e-01  dw_max:1.0086e+00 lr:1.0000e-02
2023-03-30 20:43:28,862 ADAM: Layer 3 -> dw_min:9.9513e-01  dw_max:1.0051e+00 lr:1.0000e-02
2023-03-30 20:43:28,963 			Learning rate: weights:   1.000e-02    
2023-03-30 20:43:28,963 			Last test performance: 53.08%
2023-03-30 20:43:28,963 ----------------
2023-03-30 20:43:37,184   8   =>  68   		Training 486 pattern with 50.42% 	Forward time: 	 7.99 sec
2023-03-30 20:43:37,184 			Loss:    1.154e+00    			Backward time: 	 0.22 sec 
2023-03-30 20:43:37,185 ADAM: Layer 0 -> dw_min:9.9679e-01  dw_max:1.0033e+00 lr:1.0000e-02
2023-03-30 20:43:37,185 ADAM: Layer 1 -> dw_min:9.9235e-01  dw_max:1.0069e+00 lr:1.0000e-02
2023-03-30 20:43:37,185 ADAM: Layer 2 -> dw_min:9.8817e-01  dw_max:1.0077e+00 lr:1.0000e-02
2023-03-30 20:43:37,185 ADAM: Layer 3 -> dw_min:9.9502e-01  dw_max:1.0052e+00 lr:1.0000e-02
2023-03-30 20:43:37,245 			Learning rate: weights:   1.000e-02    
2023-03-30 20:43:37,245 			Last test performance: 53.08%
2023-03-30 20:43:37,245 ----------------
2023-03-30 20:43:45,466   8   =>  69   		Training 486 pattern with 51.88% 	Forward time: 	 7.99 sec
2023-03-30 20:43:45,466 			Loss:    1.082e+00    			Backward time: 	 0.22 sec 
2023-03-30 20:43:45,466 ADAM: Layer 0 -> dw_min:9.9652e-01  dw_max:1.0032e+00 lr:1.0000e-02
2023-03-30 20:43:45,466 ADAM: Layer 1 -> dw_min:9.9269e-01  dw_max:1.0061e+00 lr:1.0000e-02
2023-03-30 20:43:45,466 ADAM: Layer 2 -> dw_min:9.8829e-01  dw_max:1.0093e+00 lr:1.0000e-02
2023-03-30 20:43:45,466 ADAM: Layer 3 -> dw_min:9.9553e-01  dw_max:1.0043e+00 lr:1.0000e-02
2023-03-30 20:43:45,546 			Learning rate: weights:   1.000e-02    
2023-03-30 20:43:45,546 			Last test performance: 53.08%
2023-03-30 20:43:45,546 ----------------
2023-03-30 20:43:53,768   8   =>  70   		Training 486 pattern with 51.88% 	Forward time: 	 7.99 sec
2023-03-30 20:43:53,768 			Loss:    1.084e+00    			Backward time: 	 0.22 sec 
2023-03-30 20:43:53,768 ADAM: Layer 0 -> dw_min:9.9655e-01  dw_max:1.0027e+00 lr:1.0000e-02
2023-03-30 20:43:53,768 ADAM: Layer 1 -> dw_min:9.9224e-01  dw_max:1.0062e+00 lr:1.0000e-02
2023-03-30 20:43:53,768 ADAM: Layer 2 -> dw_min:9.8693e-01  dw_max:1.0093e+00 lr:1.0000e-02
2023-03-30 20:43:53,768 ADAM: Layer 3 -> dw_min:9.9466e-01  dw_max:1.0044e+00 lr:1.0000e-02
2023-03-30 20:43:53,869 			Learning rate: weights:   1.000e-02    
2023-03-30 20:43:53,869 			Last test performance: 53.08%
2023-03-30 20:43:53,869 ----------------
2023-03-30 20:44:02,094   8   =>  71   		Training 486 pattern with 50.62% 	Forward time: 	 7.99 sec
2023-03-30 20:44:02,094 			Loss:    1.138e+00    			Backward time: 	 0.22 sec 
2023-03-30 20:44:02,094 ADAM: Layer 0 -> dw_min:9.9643e-01  dw_max:1.0046e+00 lr:1.0000e-02
2023-03-30 20:44:02,094 ADAM: Layer 1 -> dw_min:9.9300e-01  dw_max:1.0053e+00 lr:1.0000e-02
2023-03-30 20:44:02,094 ADAM: Layer 2 -> dw_min:9.8832e-01  dw_max:1.0079e+00 lr:1.0000e-02
2023-03-30 20:44:02,095 ADAM: Layer 3 -> dw_min:9.9494e-01  dw_max:1.0046e+00 lr:1.0000e-02
2023-03-30 20:44:02,209 			Learning rate: weights:   1.000e-02    
2023-03-30 20:44:02,209 			Last test performance: 53.08%
2023-03-30 20:44:02,209 ----------------
2023-03-30 20:44:10,431   8   =>  72   		Training 486 pattern with 57.71% 	Forward time: 	 7.99 sec
2023-03-30 20:44:10,431 			Loss:    1.038e+00    			Backward time: 	 0.22 sec 
2023-03-30 20:44:10,431 ADAM: Layer 0 -> dw_min:9.9640e-01  dw_max:1.0047e+00 lr:1.0000e-02
2023-03-30 20:44:10,432 ADAM: Layer 1 -> dw_min:9.9320e-01  dw_max:1.0060e+00 lr:1.0000e-02
2023-03-30 20:44:10,432 ADAM: Layer 2 -> dw_min:9.8870e-01  dw_max:1.0076e+00 lr:1.0000e-02
2023-03-30 20:44:10,432 ADAM: Layer 3 -> dw_min:9.9566e-01  dw_max:1.0053e+00 lr:1.0000e-02
2023-03-30 20:44:10,535 			Learning rate: weights:   1.000e-02    
2023-03-30 20:44:10,535 			Last test performance: 53.08%
2023-03-30 20:44:10,535 ----------------
2023-03-30 20:44:18,757   8   =>  73   		Training 486 pattern with 52.71% 	Forward time: 	 7.99 sec
2023-03-30 20:44:18,757 			Loss:    1.112e+00    			Backward time: 	 0.22 sec 
2023-03-30 20:44:18,757 ADAM: Layer 0 -> dw_min:9.9602e-01  dw_max:1.0054e+00 lr:1.0000e-02
2023-03-30 20:44:18,757 ADAM: Layer 1 -> dw_min:9.9268e-01  dw_max:1.0071e+00 lr:1.0000e-02
2023-03-30 20:44:18,757 ADAM: Layer 2 -> dw_min:9.8942e-01  dw_max:1.0083e+00 lr:1.0000e-02
2023-03-30 20:44:18,757 ADAM: Layer 3 -> dw_min:9.9553e-01  dw_max:1.0045e+00 lr:1.0000e-02
2023-03-30 20:44:18,782 			Learning rate: weights:   1.000e-02    
2023-03-30 20:44:18,782 			Last test performance: 53.08%
2023-03-30 20:44:18,782 ----------------
2023-03-30 20:44:27,003   8   =>  74   		Training 486 pattern with 55.00% 	Forward time: 	 7.99 sec
2023-03-30 20:44:27,003 			Loss:    1.131e+00    			Backward time: 	 0.22 sec 
2023-03-30 20:44:27,003 ADAM: Layer 0 -> dw_min:9.9453e-01  dw_max:1.0064e+00 lr:1.0000e-02
2023-03-30 20:44:27,004 ADAM: Layer 1 -> dw_min:9.9292e-01  dw_max:1.0072e+00 lr:1.0000e-02
2023-03-30 20:44:27,004 ADAM: Layer 2 -> dw_min:9.8969e-01  dw_max:1.0091e+00 lr:1.0000e-02
2023-03-30 20:44:27,004 ADAM: Layer 3 -> dw_min:9.9523e-01  dw_max:1.0045e+00 lr:1.0000e-02
2023-03-30 20:44:27,028 			Learning rate: weights:   1.000e-02    
2023-03-30 20:44:27,028 			Last test performance: 53.08%
2023-03-30 20:44:27,028 ----------------
2023-03-30 20:44:35,248   8   =>  75   		Training 486 pattern with 48.33% 	Forward time: 	 7.99 sec
2023-03-30 20:44:35,248 			Loss:    1.171e+00    			Backward time: 	 0.22 sec 
2023-03-30 20:44:35,249 ADAM: Layer 0 -> dw_min:9.9397e-01  dw_max:1.0066e+00 lr:1.0000e-02
2023-03-30 20:44:35,249 ADAM: Layer 1 -> dw_min:9.9288e-01  dw_max:1.0073e+00 lr:1.0000e-02
2023-03-30 20:44:35,249 ADAM: Layer 2 -> dw_min:9.8983e-01  dw_max:1.0098e+00 lr:1.0000e-02
2023-03-30 20:44:35,249 ADAM: Layer 3 -> dw_min:9.9549e-01  dw_max:1.0047e+00 lr:1.0000e-02
2023-03-30 20:44:35,272 			Learning rate: weights:   1.000e-02    
2023-03-30 20:44:35,272 			Last test performance: 53.08%
2023-03-30 20:44:35,272 ----------------
2023-03-30 20:44:43,571   8   =>  76   		Training 486 pattern with 51.46% 	Forward time: 	 8.07 sec
2023-03-30 20:44:43,571 			Loss:    1.138e+00    			Backward time: 	 0.22 sec 
2023-03-30 20:44:43,571 ADAM: Layer 0 -> dw_min:9.9356e-01  dw_max:1.0063e+00 lr:1.0000e-02
2023-03-30 20:44:43,571 ADAM: Layer 1 -> dw_min:9.9327e-01  dw_max:1.0079e+00 lr:1.0000e-02
2023-03-30 20:44:43,571 ADAM: Layer 2 -> dw_min:9.9035e-01  dw_max:1.0090e+00 lr:1.0000e-02
2023-03-30 20:44:43,571 ADAM: Layer 3 -> dw_min:9.9441e-01  dw_max:1.0044e+00 lr:1.0000e-02
2023-03-30 20:44:43,675 			Learning rate: weights:   1.000e-02    
2023-03-30 20:44:43,675 			Last test performance: 53.08%
2023-03-30 20:44:43,675 ----------------
2023-03-30 20:44:51,897   8   =>  77   		Training 486 pattern with 51.67% 	Forward time: 	 7.99 sec
2023-03-30 20:44:51,897 			Loss:    1.137e+00    			Backward time: 	 0.22 sec 
2023-03-30 20:44:51,897 ADAM: Layer 0 -> dw_min:9.9358e-01  dw_max:1.0067e+00 lr:1.0000e-02
2023-03-30 20:44:51,897 ADAM: Layer 1 -> dw_min:9.9283e-01  dw_max:1.0082e+00 lr:1.0000e-02
2023-03-30 20:44:51,897 ADAM: Layer 2 -> dw_min:9.8956e-01  dw_max:1.0088e+00 lr:1.0000e-02
2023-03-30 20:44:51,897 ADAM: Layer 3 -> dw_min:9.9329e-01  dw_max:1.0056e+00 lr:1.0000e-02
2023-03-30 20:44:51,977 			Learning rate: weights:   1.000e-02    
2023-03-30 20:44:51,977 			Last test performance: 53.08%
2023-03-30 20:44:51,977 ----------------
2023-03-30 20:45:00,200   8   =>  78   		Training 486 pattern with 48.33% 	Forward time: 	 7.99 sec
2023-03-30 20:45:00,200 			Loss:    1.211e+00    			Backward time: 	 0.22 sec 
2023-03-30 20:45:00,200 ADAM: Layer 0 -> dw_min:9.9205e-01  dw_max:1.0067e+00 lr:1.0000e-02
2023-03-30 20:45:00,200 ADAM: Layer 1 -> dw_min:9.9186e-01  dw_max:1.0102e+00 lr:1.0000e-02
2023-03-30 20:45:00,200 ADAM: Layer 2 -> dw_min:9.8820e-01  dw_max:1.0086e+00 lr:1.0000e-02
2023-03-30 20:45:00,200 ADAM: Layer 3 -> dw_min:9.9334e-01  dw_max:1.0058e+00 lr:1.0000e-02
2023-03-30 20:45:00,308 			Learning rate: weights:   1.000e-02    
2023-03-30 20:45:00,308 			Last test performance: 53.08%
2023-03-30 20:45:00,308 ----------------
2023-03-30 20:45:08,532   8   =>  79   		Training 486 pattern with 50.42% 	Forward time: 	 7.99 sec
2023-03-30 20:45:08,532 			Loss:    1.129e+00    			Backward time: 	 0.23 sec 
2023-03-30 20:45:08,533 ADAM: Layer 0 -> dw_min:9.9144e-01  dw_max:1.0068e+00 lr:1.0000e-02
2023-03-30 20:45:08,533 ADAM: Layer 1 -> dw_min:9.8999e-01  dw_max:1.0102e+00 lr:1.0000e-02
2023-03-30 20:45:08,533 ADAM: Layer 2 -> dw_min:9.8792e-01  dw_max:1.0091e+00 lr:1.0000e-02
2023-03-30 20:45:08,533 ADAM: Layer 3 -> dw_min:9.9291e-01  dw_max:1.0057e+00 lr:1.0000e-02
2023-03-30 20:45:08,637 			Learning rate: weights:   1.000e-02    
2023-03-30 20:45:08,637 			Last test performance: 53.08%
2023-03-30 20:45:08,637 ----------------
2023-03-30 20:45:16,858   8   =>  80   		Training 486 pattern with 50.21% 	Forward time: 	 7.99 sec
2023-03-30 20:45:16,858 			Loss:    1.201e+00    			Backward time: 	 0.22 sec 
2023-03-30 20:45:16,859 ADAM: Layer 0 -> dw_min:9.9195e-01  dw_max:1.0070e+00 lr:1.0000e-02
2023-03-30 20:45:16,859 ADAM: Layer 1 -> dw_min:9.9007e-01  dw_max:1.0099e+00 lr:1.0000e-02
2023-03-30 20:45:16,859 ADAM: Layer 2 -> dw_min:9.8710e-01  dw_max:1.0094e+00 lr:1.0000e-02
2023-03-30 20:45:16,859 ADAM: Layer 3 -> dw_min:9.9198e-01  dw_max:1.0063e+00 lr:1.0000e-02
2023-03-30 20:45:16,909 			Learning rate: weights:   1.000e-02    
2023-03-30 20:45:16,909 			Last test performance: 53.08%
2023-03-30 20:45:16,909 ----------------
2023-03-30 20:45:25,129   8   =>  81   		Training 486 pattern with 48.33% 	Forward time: 	 7.99 sec
2023-03-30 20:45:25,130 			Loss:    1.142e+00    			Backward time: 	 0.22 sec 
2023-03-30 20:45:25,130 ADAM: Layer 0 -> dw_min:9.9118e-01  dw_max:1.0079e+00 lr:1.0000e-02
2023-03-30 20:45:25,130 ADAM: Layer 1 -> dw_min:9.8942e-01  dw_max:1.0107e+00 lr:1.0000e-02
2023-03-30 20:45:25,130 ADAM: Layer 2 -> dw_min:9.8609e-01  dw_max:1.0087e+00 lr:1.0000e-02
2023-03-30 20:45:25,130 ADAM: Layer 3 -> dw_min:9.8933e-01  dw_max:1.0070e+00 lr:1.0000e-02
2023-03-30 20:45:25,235 			Learning rate: weights:   1.000e-02    
2023-03-30 20:45:25,235 			Last test performance: 53.08%
2023-03-30 20:45:25,236 ----------------
2023-03-30 20:45:33,456   8   =>  82   		Training 486 pattern with 51.46% 	Forward time: 	 7.99 sec
2023-03-30 20:45:33,456 			Loss:    1.086e+00    			Backward time: 	 0.22 sec 
2023-03-30 20:45:33,457 ADAM: Layer 0 -> dw_min:9.9056e-01  dw_max:1.0076e+00 lr:1.0000e-02
2023-03-30 20:45:33,457 ADAM: Layer 1 -> dw_min:9.8889e-01  dw_max:1.0112e+00 lr:1.0000e-02
2023-03-30 20:45:33,457 ADAM: Layer 2 -> dw_min:9.8529e-01  dw_max:1.0104e+00 lr:1.0000e-02
2023-03-30 20:45:33,457 ADAM: Layer 3 -> dw_min:9.8983e-01  dw_max:1.0077e+00 lr:1.0000e-02
2023-03-30 20:45:33,484 			Learning rate: weights:   1.000e-02    
2023-03-30 20:45:33,484 			Last test performance: 53.08%
2023-03-30 20:45:33,484 ----------------
2023-03-30 20:45:41,705   8   =>  83   		Training 486 pattern with 53.54% 	Forward time: 	 7.99 sec
2023-03-30 20:45:41,705 			Loss:    1.085e+00    			Backward time: 	 0.22 sec 
2023-03-30 20:45:41,705 ADAM: Layer 0 -> dw_min:9.9055e-01  dw_max:1.0086e+00 lr:1.0000e-02
2023-03-30 20:45:41,705 ADAM: Layer 1 -> dw_min:9.8854e-01  dw_max:1.0121e+00 lr:1.0000e-02
2023-03-30 20:45:41,705 ADAM: Layer 2 -> dw_min:9.8515e-01  dw_max:1.0106e+00 lr:1.0000e-02
2023-03-30 20:45:41,706 ADAM: Layer 3 -> dw_min:9.8943e-01  dw_max:1.0066e+00 lr:1.0000e-02
2023-03-30 20:45:41,788 			Learning rate: weights:   1.000e-02    
2023-03-30 20:45:41,788 			Last test performance: 53.08%
2023-03-30 20:45:41,788 ----------------
2023-03-30 20:45:50,020   8   =>  84   		Training 486 pattern with 55.62% 	Forward time: 	 8.00 sec
2023-03-30 20:45:50,020 			Loss:    1.039e+00    			Backward time: 	 0.22 sec 
2023-03-30 20:45:50,020 ADAM: Layer 0 -> dw_min:9.9059e-01  dw_max:1.0084e+00 lr:1.0000e-02
2023-03-30 20:45:50,020 ADAM: Layer 1 -> dw_min:9.8834e-01  dw_max:1.0114e+00 lr:1.0000e-02
2023-03-30 20:45:50,020 ADAM: Layer 2 -> dw_min:9.8615e-01  dw_max:1.0121e+00 lr:1.0000e-02
2023-03-30 20:45:50,020 ADAM: Layer 3 -> dw_min:9.9013e-01  dw_max:1.0057e+00 lr:1.0000e-02
2023-03-30 20:45:50,077 			Learning rate: weights:   1.000e-02    
2023-03-30 20:45:50,077 			Last test performance: 53.08%
2023-03-30 20:45:50,077 ----------------
2023-03-30 20:45:58,298   8   =>  85   		Training 486 pattern with 54.37% 	Forward time: 	 7.99 sec
2023-03-30 20:45:58,298 			Loss:    1.090e+00    			Backward time: 	 0.22 sec 
2023-03-30 20:45:58,298 ADAM: Layer 0 -> dw_min:9.9107e-01  dw_max:1.0078e+00 lr:1.0000e-02
2023-03-30 20:45:58,298 ADAM: Layer 1 -> dw_min:9.8903e-01  dw_max:1.0113e+00 lr:1.0000e-02
2023-03-30 20:45:58,298 ADAM: Layer 2 -> dw_min:9.8589e-01  dw_max:1.0118e+00 lr:1.0000e-02
2023-03-30 20:45:58,298 ADAM: Layer 3 -> dw_min:9.9158e-01  dw_max:1.0047e+00 lr:1.0000e-02
2023-03-30 20:45:58,403 			Learning rate: weights:   1.000e-02    
2023-03-30 20:45:58,403 			Last test performance: 53.08%
2023-03-30 20:45:58,403 ----------------
2023-03-30 20:46:06,629   8   =>  86   		Training 486 pattern with 52.08% 	Forward time: 	 8.00 sec
2023-03-30 20:46:06,629 			Loss:    1.132e+00    			Backward time: 	 0.22 sec 
2023-03-30 20:46:06,629 ADAM: Layer 0 -> dw_min:9.9089e-01  dw_max:1.0084e+00 lr:1.0000e-02
2023-03-30 20:46:06,629 ADAM: Layer 1 -> dw_min:9.8850e-01  dw_max:1.0114e+00 lr:1.0000e-02
2023-03-30 20:46:06,629 ADAM: Layer 2 -> dw_min:9.8694e-01  dw_max:1.0102e+00 lr:1.0000e-02
2023-03-30 20:46:06,629 ADAM: Layer 3 -> dw_min:9.9179e-01  dw_max:1.0060e+00 lr:1.0000e-02
2023-03-30 20:46:06,710 			Learning rate: weights:   1.000e-02    
2023-03-30 20:46:06,710 			Last test performance: 53.08%
2023-03-30 20:46:06,710 ----------------
2023-03-30 20:46:14,933   8   =>  87   		Training 486 pattern with 51.46% 	Forward time: 	 7.99 sec
2023-03-30 20:46:14,933 			Loss:    1.115e+00    			Backward time: 	 0.22 sec 
2023-03-30 20:46:14,933 ADAM: Layer 0 -> dw_min:9.9163e-01  dw_max:1.0076e+00 lr:1.0000e-02
2023-03-30 20:46:14,934 ADAM: Layer 1 -> dw_min:9.8981e-01  dw_max:1.0105e+00 lr:1.0000e-02
2023-03-30 20:46:14,934 ADAM: Layer 2 -> dw_min:9.8652e-01  dw_max:1.0090e+00 lr:1.0000e-02
2023-03-30 20:46:14,934 ADAM: Layer 3 -> dw_min:9.9321e-01  dw_max:1.0064e+00 lr:1.0000e-02
2023-03-30 20:46:15,014 			Learning rate: weights:   1.000e-02    
2023-03-30 20:46:15,014 			Last test performance: 53.08%
2023-03-30 20:46:15,015 ----------------
2023-03-30 20:46:23,236   8   =>  88   		Training 486 pattern with 48.75% 	Forward time: 	 7.99 sec
2023-03-30 20:46:23,236 			Loss:    1.159e+00    			Backward time: 	 0.22 sec 
2023-03-30 20:46:23,236 ADAM: Layer 0 -> dw_min:9.9158e-01  dw_max:1.0078e+00 lr:1.0000e-02
2023-03-30 20:46:23,236 ADAM: Layer 1 -> dw_min:9.9136e-01  dw_max:1.0101e+00 lr:1.0000e-02
2023-03-30 20:46:23,236 ADAM: Layer 2 -> dw_min:9.8765e-01  dw_max:1.0095e+00 lr:1.0000e-02
2023-03-30 20:46:23,237 ADAM: Layer 3 -> dw_min:9.9318e-01  dw_max:1.0062e+00 lr:1.0000e-02
2023-03-30 20:46:23,261 			Learning rate: weights:   1.000e-02    
2023-03-30 20:46:23,261 			Last test performance: 53.08%
2023-03-30 20:46:23,261 ----------------
2023-03-30 20:46:31,561   8   =>  89   		Training 486 pattern with 51.67% 	Forward time: 	 8.07 sec
2023-03-30 20:46:31,561 			Loss:    1.142e+00    			Backward time: 	 0.22 sec 
2023-03-30 20:46:31,562 ADAM: Layer 0 -> dw_min:9.9232e-01  dw_max:1.0073e+00 lr:1.0000e-02
2023-03-30 20:46:31,562 ADAM: Layer 1 -> dw_min:9.9126e-01  dw_max:1.0096e+00 lr:1.0000e-02
2023-03-30 20:46:31,562 ADAM: Layer 2 -> dw_min:9.8867e-01  dw_max:1.0098e+00 lr:1.0000e-02
2023-03-30 20:46:31,562 ADAM: Layer 3 -> dw_min:9.9433e-01  dw_max:1.0061e+00 lr:1.0000e-02
2023-03-30 20:46:31,641 			Learning rate: weights:   1.000e-02    
2023-03-30 20:46:31,642 			Last test performance: 53.08%
2023-03-30 20:46:31,642 ----------------
2023-03-30 20:46:39,863   8   =>  90   		Training 486 pattern with 52.50% 	Forward time: 	 7.99 sec
2023-03-30 20:46:39,863 			Loss:    1.080e+00    			Backward time: 	 0.22 sec 
2023-03-30 20:46:39,864 ADAM: Layer 0 -> dw_min:9.9291e-01  dw_max:1.0071e+00 lr:1.0000e-02
2023-03-30 20:46:39,864 ADAM: Layer 1 -> dw_min:9.9212e-01  dw_max:1.0101e+00 lr:1.0000e-02
2023-03-30 20:46:39,864 ADAM: Layer 2 -> dw_min:9.9115e-01  dw_max:1.0091e+00 lr:1.0000e-02
2023-03-30 20:46:39,864 ADAM: Layer 3 -> dw_min:9.9453e-01  dw_max:1.0047e+00 lr:1.0000e-02
2023-03-30 20:46:39,944 			Learning rate: weights:   1.000e-02    
2023-03-30 20:46:39,944 			Last test performance: 53.08%
2023-03-30 20:46:39,944 ----------------
2023-03-30 20:46:48,165   8   =>  91   		Training 486 pattern with 53.33% 	Forward time: 	 7.99 sec
2023-03-30 20:46:48,165 			Loss:    1.129e+00    			Backward time: 	 0.22 sec 
2023-03-30 20:46:48,165 ADAM: Layer 0 -> dw_min:9.9325e-01  dw_max:1.0070e+00 lr:1.0000e-02
2023-03-30 20:46:48,166 ADAM: Layer 1 -> dw_min:9.9266e-01  dw_max:1.0097e+00 lr:1.0000e-02
2023-03-30 20:46:48,166 ADAM: Layer 2 -> dw_min:9.9080e-01  dw_max:1.0082e+00 lr:1.0000e-02
2023-03-30 20:46:48,166 ADAM: Layer 3 -> dw_min:9.9456e-01  dw_max:1.0048e+00 lr:1.0000e-02
2023-03-30 20:46:48,264 			Learning rate: weights:   1.000e-02    
2023-03-30 20:46:48,264 			Last test performance: 53.08%
2023-03-30 20:46:48,264 ----------------
2023-03-30 20:46:56,486   8   =>  92   		Training 486 pattern with 50.00% 	Forward time: 	 7.99 sec
2023-03-30 20:46:56,486 			Loss:    1.160e+00    			Backward time: 	 0.22 sec 
2023-03-30 20:46:56,486 ADAM: Layer 0 -> dw_min:9.9408e-01  dw_max:1.0061e+00 lr:1.0000e-02
2023-03-30 20:46:56,486 ADAM: Layer 1 -> dw_min:9.9309e-01  dw_max:1.0086e+00 lr:1.0000e-02
2023-03-30 20:46:56,487 ADAM: Layer 2 -> dw_min:9.8983e-01  dw_max:1.0084e+00 lr:1.0000e-02
2023-03-30 20:46:56,487 ADAM: Layer 3 -> dw_min:9.9572e-01  dw_max:1.0040e+00 lr:1.0000e-02
2023-03-30 20:46:56,567 			Learning rate: weights:   1.000e-02    
2023-03-30 20:46:56,567 			Last test performance: 53.08%
2023-03-30 20:46:56,567 ----------------
2023-03-30 20:47:04,799   8   =>  93   		Training 486 pattern with 44.79% 	Forward time: 	 8.00 sec
2023-03-30 20:47:04,799 			Loss:    1.191e+00    			Backward time: 	 0.22 sec 
2023-03-30 20:47:04,799 ADAM: Layer 0 -> dw_min:9.9455e-01  dw_max:1.0060e+00 lr:1.0000e-02
2023-03-30 20:47:04,800 ADAM: Layer 1 -> dw_min:9.9266e-01  dw_max:1.0085e+00 lr:1.0000e-02
2023-03-30 20:47:04,800 ADAM: Layer 2 -> dw_min:9.9121e-01  dw_max:1.0072e+00 lr:1.0000e-02
2023-03-30 20:47:04,800 ADAM: Layer 3 -> dw_min:9.9616e-01  dw_max:1.0045e+00 lr:1.0000e-02
2023-03-30 20:47:04,826 			Learning rate: weights:   1.000e-02    
2023-03-30 20:47:04,826 			Last test performance: 53.08%
2023-03-30 20:47:04,826 ----------------
2023-03-30 20:47:13,058   8   =>  94   		Training 486 pattern with 52.50% 	Forward time: 	 8.00 sec
2023-03-30 20:47:13,058 			Loss:    1.145e+00    			Backward time: 	 0.22 sec 
2023-03-30 20:47:13,058 ADAM: Layer 0 -> dw_min:9.9511e-01  dw_max:1.0058e+00 lr:1.0000e-02
2023-03-30 20:47:13,058 ADAM: Layer 1 -> dw_min:9.9271e-01  dw_max:1.0079e+00 lr:1.0000e-02
2023-03-30 20:47:13,058 ADAM: Layer 2 -> dw_min:9.9023e-01  dw_max:1.0081e+00 lr:1.0000e-02
2023-03-30 20:47:13,058 ADAM: Layer 3 -> dw_min:9.9601e-01  dw_max:1.0035e+00 lr:1.0000e-02
2023-03-30 20:47:13,091 			Learning rate: weights:   1.000e-02    
2023-03-30 20:47:13,091 			Last test performance: 53.08%
2023-03-30 20:47:13,091 ----------------
2023-03-30 20:47:21,312   8   =>  95   		Training 486 pattern with 46.67% 	Forward time: 	 7.99 sec
2023-03-30 20:47:21,312 			Loss:    1.154e+00    			Backward time: 	 0.22 sec 
2023-03-30 20:47:21,313 ADAM: Layer 0 -> dw_min:9.9552e-01  dw_max:1.0061e+00 lr:1.0000e-02
2023-03-30 20:47:21,313 ADAM: Layer 1 -> dw_min:9.9288e-01  dw_max:1.0083e+00 lr:1.0000e-02
2023-03-30 20:47:21,313 ADAM: Layer 2 -> dw_min:9.9009e-01  dw_max:1.0081e+00 lr:1.0000e-02
2023-03-30 20:47:21,313 ADAM: Layer 3 -> dw_min:9.9507e-01  dw_max:1.0044e+00 lr:1.0000e-02
2023-03-30 20:47:21,335 			Learning rate: weights:   1.000e-02    
2023-03-30 20:47:21,335 			Last test performance: 53.08%
2023-03-30 20:47:21,335 ----------------
2023-03-30 20:47:29,556   8   =>  96   		Training 486 pattern with 54.17% 	Forward time: 	 7.99 sec
2023-03-30 20:47:29,557 			Loss:    1.063e+00    			Backward time: 	 0.22 sec 
2023-03-30 20:47:29,557 ADAM: Layer 0 -> dw_min:9.9512e-01  dw_max:1.0051e+00 lr:1.0000e-02
2023-03-30 20:47:29,557 ADAM: Layer 1 -> dw_min:9.9195e-01  dw_max:1.0081e+00 lr:1.0000e-02
2023-03-30 20:47:29,557 ADAM: Layer 2 -> dw_min:9.9039e-01  dw_max:1.0076e+00 lr:1.0000e-02
2023-03-30 20:47:29,557 ADAM: Layer 3 -> dw_min:9.9592e-01  dw_max:1.0041e+00 lr:1.0000e-02
2023-03-30 20:47:29,637 			Learning rate: weights:   1.000e-02    
2023-03-30 20:47:29,637 			Last test performance: 53.08%
2023-03-30 20:47:29,637 ----------------
2023-03-30 20:47:37,858   8   =>  97   		Training 486 pattern with 49.58% 	Forward time: 	 7.99 sec
2023-03-30 20:47:37,858 			Loss:    1.142e+00    			Backward time: 	 0.22 sec 
2023-03-30 20:47:37,858 ADAM: Layer 0 -> dw_min:9.9514e-01  dw_max:1.0044e+00 lr:1.0000e-02
2023-03-30 20:47:37,859 ADAM: Layer 1 -> dw_min:9.9124e-01  dw_max:1.0082e+00 lr:1.0000e-02
2023-03-30 20:47:37,859 ADAM: Layer 2 -> dw_min:9.9001e-01  dw_max:1.0080e+00 lr:1.0000e-02
2023-03-30 20:47:37,859 ADAM: Layer 3 -> dw_min:9.9601e-01  dw_max:1.0042e+00 lr:1.0000e-02
2023-03-30 20:47:37,937 			Learning rate: weights:   1.000e-02    
2023-03-30 20:47:37,937 			Last test performance: 53.08%
2023-03-30 20:47:37,937 ----------------
2023-03-30 20:47:46,159   8   =>  98   		Training 486 pattern with 53.75% 	Forward time: 	 7.99 sec
2023-03-30 20:47:46,159 			Loss:    1.079e+00    			Backward time: 	 0.22 sec 
2023-03-30 20:47:46,159 ADAM: Layer 0 -> dw_min:9.9550e-01  dw_max:1.0042e+00 lr:1.0000e-02
2023-03-30 20:47:46,159 ADAM: Layer 1 -> dw_min:9.9233e-01  dw_max:1.0080e+00 lr:1.0000e-02
2023-03-30 20:47:46,159 ADAM: Layer 2 -> dw_min:9.8981e-01  dw_max:1.0075e+00 lr:1.0000e-02
2023-03-30 20:47:46,160 ADAM: Layer 3 -> dw_min:9.9611e-01  dw_max:1.0036e+00 lr:1.0000e-02
2023-03-30 20:47:46,217 			Learning rate: weights:   1.000e-02    
2023-03-30 20:47:46,217 			Last test performance: 53.08%
2023-03-30 20:47:46,217 ----------------
2023-03-30 20:47:54,439   8   =>  99   		Training 486 pattern with 47.50% 	Forward time: 	 7.99 sec
2023-03-30 20:47:54,440 			Loss:    1.173e+00    			Backward time: 	 0.22 sec 
2023-03-30 20:47:54,440 ADAM: Layer 0 -> dw_min:9.9604e-01  dw_max:1.0037e+00 lr:1.0000e-02
2023-03-30 20:47:54,440 ADAM: Layer 1 -> dw_min:9.9285e-01  dw_max:1.0089e+00 lr:1.0000e-02
2023-03-30 20:47:54,440 ADAM: Layer 2 -> dw_min:9.8836e-01  dw_max:1.0076e+00 lr:1.0000e-02
2023-03-30 20:47:54,440 ADAM: Layer 3 -> dw_min:9.9593e-01  dw_max:1.0039e+00 lr:1.0000e-02
2023-03-30 20:47:54,465 			Learning rate: weights:   1.000e-02    
2023-03-30 20:47:54,466 			Last test performance: 53.08%
2023-03-30 20:47:54,466 ----------------
2023-03-30 20:48:02,694   8   => 100   		Training 486 pattern with 51.88% 	Forward time: 	 8.00 sec
2023-03-30 20:48:02,694 			Loss:    1.069e+00    			Backward time: 	 0.23 sec 
2023-03-30 20:48:02,695 ADAM: Layer 0 -> dw_min:9.9567e-01  dw_max:1.0035e+00 lr:1.0000e-02
2023-03-30 20:48:02,695 ADAM: Layer 1 -> dw_min:9.9166e-01  dw_max:1.0096e+00 lr:1.0000e-02
2023-03-30 20:48:02,695 ADAM: Layer 2 -> dw_min:9.8597e-01  dw_max:1.0081e+00 lr:1.0000e-02
2023-03-30 20:48:02,695 ADAM: Layer 3 -> dw_min:9.9491e-01  dw_max:1.0061e+00 lr:1.0000e-02
2023-03-30 20:48:02,777 			Learning rate: weights:   1.000e-02    
2023-03-30 20:48:02,777 			Last test performance: 53.08%
2023-03-30 20:48:02,777 ----------------
2023-03-30 20:48:11,001   8   => 101   		Training 486 pattern with 52.71% 	Forward time: 	 7.99 sec
2023-03-30 20:48:11,001 			Loss:    1.082e+00    			Backward time: 	 0.22 sec 
2023-03-30 20:48:11,001 ADAM: Layer 0 -> dw_min:9.9588e-01  dw_max:1.0025e+00 lr:1.0000e-02
2023-03-30 20:48:11,001 ADAM: Layer 1 -> dw_min:9.9171e-01  dw_max:1.0094e+00 lr:1.0000e-02
2023-03-30 20:48:11,001 ADAM: Layer 2 -> dw_min:9.8684e-01  dw_max:1.0083e+00 lr:1.0000e-02
2023-03-30 20:48:11,001 ADAM: Layer 3 -> dw_min:9.9361e-01  dw_max:1.0059e+00 lr:1.0000e-02
2023-03-30 20:48:11,084 			Learning rate: weights:   1.000e-02    
2023-03-30 20:48:11,084 			Last test performance: 53.08%
2023-03-30 20:48:11,084 ----------------
2023-03-30 20:48:19,311   8   => 102   		Training 486 pattern with 52.50% 	Forward time: 	 8.00 sec
2023-03-30 20:48:19,311 			Loss:    1.133e+00    			Backward time: 	 0.22 sec 
2023-03-30 20:48:19,311 ADAM: Layer 0 -> dw_min:9.9376e-01  dw_max:1.0036e+00 lr:1.0000e-02
2023-03-30 20:48:19,311 ADAM: Layer 1 -> dw_min:9.8985e-01  dw_max:1.0106e+00 lr:1.0000e-02
2023-03-30 20:48:19,311 ADAM: Layer 2 -> dw_min:9.8750e-01  dw_max:1.0093e+00 lr:1.0000e-02
2023-03-30 20:48:19,311 ADAM: Layer 3 -> dw_min:9.9330e-01  dw_max:1.0084e+00 lr:1.0000e-02
2023-03-30 20:48:19,424 			Learning rate: weights:   1.000e-02    
2023-03-30 20:48:19,424 			Last test performance: 53.08%
2023-03-30 20:48:19,424 ----------------
2023-03-30 20:48:27,645   8   => 103   		Training 486 pattern with 52.71% 	Forward time: 	 7.99 sec
2023-03-30 20:48:27,645 			Loss:    1.140e+00    			Backward time: 	 0.22 sec 
2023-03-30 20:48:27,645 ADAM: Layer 0 -> dw_min:9.9412e-01  dw_max:1.0037e+00 lr:1.0000e-02
2023-03-30 20:48:27,645 ADAM: Layer 1 -> dw_min:9.8986e-01  dw_max:1.0108e+00 lr:1.0000e-02
2023-03-30 20:48:27,645 ADAM: Layer 2 -> dw_min:9.8855e-01  dw_max:1.0106e+00 lr:1.0000e-02
2023-03-30 20:48:27,645 ADAM: Layer 3 -> dw_min:9.9308e-01  dw_max:1.0078e+00 lr:1.0000e-02
2023-03-30 20:48:27,740 			Learning rate: weights:   1.000e-02    
2023-03-30 20:48:27,740 			Last test performance: 53.08%
2023-03-30 20:48:27,740 ----------------
2023-03-30 20:48:29,262 
2023-03-30 20:48:29,262 Testing:
2023-03-30 20:48:29,658 		24 of 10000 with 66.67% 	 Time used:  0.40 sec
2023-03-30 20:48:30,054 		48 of 10000 with 60.42% 	 Time used:  0.40 sec
2023-03-30 20:48:30,450 		72 of 10000 with 58.33% 	 Time used:  0.40 sec
2023-03-30 20:48:30,846 		96 of 10000 with 60.42% 	 Time used:  0.40 sec
2023-03-30 20:48:31,243 		120 of 10000 with 58.33% 	 Time used:  0.40 sec
2023-03-30 20:48:31,639 		144 of 10000 with 58.33% 	 Time used:  0.40 sec
2023-03-30 20:48:32,035 		168 of 10000 with 56.55% 	 Time used:  0.40 sec
2023-03-30 20:48:32,431 		192 of 10000 with 54.69% 	 Time used:  0.40 sec
2023-03-30 20:48:32,827 		216 of 10000 with 52.78% 	 Time used:  0.40 sec
2023-03-30 20:48:33,223 		240 of 10000 with 51.67% 	 Time used:  0.40 sec
2023-03-30 20:48:33,620 		264 of 10000 with 50.00% 	 Time used:  0.40 sec
2023-03-30 20:48:34,016 		288 of 10000 with 48.96% 	 Time used:  0.40 sec
2023-03-30 20:48:34,412 		312 of 10000 with 50.96% 	 Time used:  0.40 sec
2023-03-30 20:48:34,808 		336 of 10000 with 51.19% 	 Time used:  0.40 sec
2023-03-30 20:48:35,204 		360 of 10000 with 50.83% 	 Time used:  0.40 sec
2023-03-30 20:48:35,600 		384 of 10000 with 51.56% 	 Time used:  0.40 sec
2023-03-30 20:48:35,996 		408 of 10000 with 51.23% 	 Time used:  0.40 sec
2023-03-30 20:48:36,392 		432 of 10000 with 50.93% 	 Time used:  0.40 sec
2023-03-30 20:48:36,789 		456 of 10000 with 50.88% 	 Time used:  0.40 sec
2023-03-30 20:48:37,185 		480 of 10000 with 50.21% 	 Time used:  0.40 sec
2023-03-30 20:48:37,581 		504 of 10000 with 50.79% 	 Time used:  0.40 sec
2023-03-30 20:48:37,977 		528 of 10000 with 51.14% 	 Time used:  0.40 sec
2023-03-30 20:48:38,373 		552 of 10000 with 50.72% 	 Time used:  0.40 sec
2023-03-30 20:48:38,769 		576 of 10000 with 50.69% 	 Time used:  0.40 sec
2023-03-30 20:48:39,165 		600 of 10000 with 50.67% 	 Time used:  0.40 sec
2023-03-30 20:48:39,561 		624 of 10000 with 51.44% 	 Time used:  0.40 sec
2023-03-30 20:48:39,958 		648 of 10000 with 50.93% 	 Time used:  0.40 sec
2023-03-30 20:48:40,354 		672 of 10000 with 51.34% 	 Time used:  0.40 sec
2023-03-30 20:48:40,750 		696 of 10000 with 50.29% 	 Time used:  0.40 sec
2023-03-30 20:48:41,146 		720 of 10000 with 50.42% 	 Time used:  0.40 sec
2023-03-30 20:48:41,542 		744 of 10000 with 50.81% 	 Time used:  0.40 sec
2023-03-30 20:48:41,938 		768 of 10000 with 51.04% 	 Time used:  0.40 sec
2023-03-30 20:48:42,335 		792 of 10000 with 51.52% 	 Time used:  0.40 sec
2023-03-30 20:48:42,731 		816 of 10000 with 51.47% 	 Time used:  0.40 sec
2023-03-30 20:48:43,127 		840 of 10000 with 51.79% 	 Time used:  0.40 sec
2023-03-30 20:48:43,523 		864 of 10000 with 52.31% 	 Time used:  0.40 sec
2023-03-30 20:48:43,919 		888 of 10000 with 52.48% 	 Time used:  0.40 sec
2023-03-30 20:48:44,315 		912 of 10000 with 52.74% 	 Time used:  0.40 sec
2023-03-30 20:48:44,711 		936 of 10000 with 52.46% 	 Time used:  0.40 sec
2023-03-30 20:48:45,107 		960 of 10000 with 52.29% 	 Time used:  0.40 sec
2023-03-30 20:48:45,504 		984 of 10000 with 52.64% 	 Time used:  0.40 sec
2023-03-30 20:48:45,900 		1008 of 10000 with 52.98% 	 Time used:  0.40 sec
2023-03-30 20:48:46,296 		1032 of 10000 with 53.39% 	 Time used:  0.40 sec
2023-03-30 20:48:46,692 		1056 of 10000 with 53.31% 	 Time used:  0.40 sec
2023-03-30 20:48:47,088 		1080 of 10000 with 53.61% 	 Time used:  0.40 sec
2023-03-30 20:48:47,484 		1104 of 10000 with 53.71% 	 Time used:  0.40 sec
2023-03-30 20:48:47,880 		1128 of 10000 with 53.90% 	 Time used:  0.40 sec
2023-03-30 20:48:48,277 		1152 of 10000 with 53.73% 	 Time used:  0.40 sec
2023-03-30 20:48:48,673 		1176 of 10000 with 54.00% 	 Time used:  0.40 sec
2023-03-30 20:48:49,070 		1200 of 10000 with 54.25% 	 Time used:  0.40 sec
2023-03-30 20:48:49,466 		1224 of 10000 with 54.25% 	 Time used:  0.40 sec
2023-03-30 20:48:49,862 		1248 of 10000 with 54.09% 	 Time used:  0.40 sec
2023-03-30 20:48:50,258 		1272 of 10000 with 54.09% 	 Time used:  0.40 sec
2023-03-30 20:48:50,654 		1296 of 10000 with 53.94% 	 Time used:  0.40 sec
2023-03-30 20:48:51,050 		1320 of 10000 with 53.94% 	 Time used:  0.40 sec
2023-03-30 20:48:51,446 		1344 of 10000 with 53.72% 	 Time used:  0.40 sec
2023-03-30 20:48:51,843 		1368 of 10000 with 53.87% 	 Time used:  0.40 sec
2023-03-30 20:48:52,239 		1392 of 10000 with 53.66% 	 Time used:  0.40 sec
2023-03-30 20:48:52,635 		1416 of 10000 with 53.74% 	 Time used:  0.40 sec
2023-03-30 20:48:53,031 		1440 of 10000 with 53.82% 	 Time used:  0.40 sec
2023-03-30 20:48:53,427 		1464 of 10000 with 53.76% 	 Time used:  0.40 sec
2023-03-30 20:48:53,823 		1488 of 10000 with 54.10% 	 Time used:  0.40 sec
2023-03-30 20:48:54,219 		1512 of 10000 with 53.90% 	 Time used:  0.40 sec
2023-03-30 20:48:54,616 		1536 of 10000 with 53.71% 	 Time used:  0.40 sec
2023-03-30 20:48:55,012 		1560 of 10000 with 53.59% 	 Time used:  0.40 sec
2023-03-30 20:48:55,408 		1584 of 10000 with 53.66% 	 Time used:  0.40 sec
2023-03-30 20:48:55,804 		1608 of 10000 with 53.36% 	 Time used:  0.40 sec
2023-03-30 20:48:56,200 		1632 of 10000 with 53.06% 	 Time used:  0.40 sec
2023-03-30 20:48:56,596 		1656 of 10000 with 53.20% 	 Time used:  0.40 sec
2023-03-30 20:48:56,992 		1680 of 10000 with 53.33% 	 Time used:  0.40 sec
2023-03-30 20:48:57,389 		1704 of 10000 with 53.29% 	 Time used:  0.40 sec
2023-03-30 20:48:57,785 		1728 of 10000 with 53.36% 	 Time used:  0.40 sec
2023-03-30 20:48:58,181 		1752 of 10000 with 53.31% 	 Time used:  0.40 sec
2023-03-30 20:48:58,577 		1776 of 10000 with 53.21% 	 Time used:  0.40 sec
2023-03-30 20:48:58,973 		1800 of 10000 with 53.28% 	 Time used:  0.40 sec
2023-03-30 20:48:59,369 		1824 of 10000 with 53.07% 	 Time used:  0.40 sec
2023-03-30 20:48:59,766 		1848 of 10000 with 53.19% 	 Time used:  0.40 sec
2023-03-30 20:49:00,162 		1872 of 10000 with 53.31% 	 Time used:  0.40 sec
2023-03-30 20:49:00,558 		1896 of 10000 with 53.32% 	 Time used:  0.40 sec
2023-03-30 20:49:00,955 		1920 of 10000 with 53.44% 	 Time used:  0.40 sec
2023-03-30 20:49:01,352 		1944 of 10000 with 53.34% 	 Time used:  0.40 sec
2023-03-30 20:49:01,749 		1968 of 10000 with 53.25% 	 Time used:  0.40 sec
2023-03-30 20:49:02,146 		1992 of 10000 with 53.31% 	 Time used:  0.40 sec
2023-03-30 20:49:02,542 		2016 of 10000 with 53.17% 	 Time used:  0.40 sec
2023-03-30 20:49:02,940 		2040 of 10000 with 53.04% 	 Time used:  0.40 sec
2023-03-30 20:49:03,336 		2064 of 10000 with 53.05% 	 Time used:  0.40 sec
2023-03-30 20:49:03,732 		2088 of 10000 with 53.07% 	 Time used:  0.40 sec
2023-03-30 20:49:04,128 		2112 of 10000 with 53.22% 	 Time used:  0.40 sec
2023-03-30 20:49:04,524 		2136 of 10000 with 53.23% 	 Time used:  0.40 sec
2023-03-30 20:49:04,920 		2160 of 10000 with 53.33% 	 Time used:  0.40 sec
2023-03-30 20:49:05,316 		2184 of 10000 with 53.16% 	 Time used:  0.40 sec
2023-03-30 20:49:05,713 		2208 of 10000 with 53.08% 	 Time used:  0.40 sec
2023-03-30 20:49:06,109 		2232 of 10000 with 53.23% 	 Time used:  0.40 sec
2023-03-30 20:49:06,505 		2256 of 10000 with 53.10% 	 Time used:  0.40 sec
2023-03-30 20:49:06,901 		2280 of 10000 with 53.11% 	 Time used:  0.40 sec
2023-03-30 20:49:07,297 		2304 of 10000 with 53.12% 	 Time used:  0.40 sec
2023-03-30 20:49:07,693 		2328 of 10000 with 52.96% 	 Time used:  0.40 sec
2023-03-30 20:49:08,090 		2352 of 10000 with 53.06% 	 Time used:  0.40 sec
2023-03-30 20:49:08,487 		2376 of 10000 with 53.11% 	 Time used:  0.40 sec
2023-03-30 20:49:08,883 		2400 of 10000 with 53.08% 	 Time used:  0.40 sec
2023-03-30 20:49:09,279 		2424 of 10000 with 53.01% 	 Time used:  0.40 sec
2023-03-30 20:49:09,675 		2448 of 10000 with 52.94% 	 Time used:  0.40 sec
2023-03-30 20:49:10,071 		2472 of 10000 with 53.11% 	 Time used:  0.40 sec
2023-03-30 20:49:10,468 		2496 of 10000 with 53.08% 	 Time used:  0.40 sec
2023-03-30 20:49:10,864 		2520 of 10000 with 52.90% 	 Time used:  0.40 sec
2023-03-30 20:49:11,260 		2544 of 10000 with 52.67% 	 Time used:  0.40 sec
2023-03-30 20:49:11,656 		2568 of 10000 with 52.73% 	 Time used:  0.40 sec
2023-03-30 20:49:12,052 		2592 of 10000 with 52.70% 	 Time used:  0.40 sec
2023-03-30 20:49:12,449 		2616 of 10000 with 52.68% 	 Time used:  0.40 sec
2023-03-30 20:49:12,845 		2640 of 10000 with 52.84% 	 Time used:  0.40 sec
2023-03-30 20:49:13,241 		2664 of 10000 with 52.82% 	 Time used:  0.40 sec
2023-03-30 20:49:13,637 		2688 of 10000 with 52.94% 	 Time used:  0.40 sec
2023-03-30 20:49:14,033 		2712 of 10000 with 52.95% 	 Time used:  0.40 sec
2023-03-30 20:49:14,430 		2736 of 10000 with 52.96% 	 Time used:  0.40 sec
2023-03-30 20:49:14,826 		2760 of 10000 with 52.90% 	 Time used:  0.40 sec
2023-03-30 20:49:15,222 		2784 of 10000 with 52.87% 	 Time used:  0.40 sec
2023-03-30 20:49:15,618 		2808 of 10000 with 52.99% 	 Time used:  0.40 sec
2023-03-30 20:49:16,014 		2832 of 10000 with 53.04% 	 Time used:  0.40 sec
2023-03-30 20:49:16,410 		2856 of 10000 with 52.94% 	 Time used:  0.40 sec
2023-03-30 20:49:16,807 		2880 of 10000 with 52.92% 	 Time used:  0.40 sec
2023-03-30 20:49:17,203 		2904 of 10000 with 52.82% 	 Time used:  0.40 sec
2023-03-30 20:49:17,599 		2928 of 10000 with 52.87% 	 Time used:  0.40 sec
2023-03-30 20:49:17,995 		2952 of 10000 with 52.95% 	 Time used:  0.40 sec
2023-03-30 20:49:18,391 		2976 of 10000 with 52.79% 	 Time used:  0.40 sec
2023-03-30 20:49:18,787 		3000 of 10000 with 52.63% 	 Time used:  0.40 sec
2023-03-30 20:49:19,184 		3024 of 10000 with 52.78% 	 Time used:  0.40 sec
2023-03-30 20:49:19,580 		3048 of 10000 with 52.76% 	 Time used:  0.40 sec
2023-03-30 20:49:19,976 		3072 of 10000 with 52.80% 	 Time used:  0.40 sec
2023-03-30 20:49:20,372 		3096 of 10000 with 52.78% 	 Time used:  0.40 sec
2023-03-30 20:49:20,768 		3120 of 10000 with 52.85% 	 Time used:  0.40 sec
2023-03-30 20:49:21,164 		3144 of 10000 with 52.96% 	 Time used:  0.40 sec
2023-03-30 20:49:21,560 		3168 of 10000 with 52.97% 	 Time used:  0.40 sec
2023-03-30 20:49:21,956 		3192 of 10000 with 53.01% 	 Time used:  0.40 sec
2023-03-30 20:49:22,353 		3216 of 10000 with 52.83% 	 Time used:  0.40 sec
2023-03-30 20:49:22,749 		3240 of 10000 with 52.75% 	 Time used:  0.40 sec
2023-03-30 20:49:23,145 		3264 of 10000 with 52.85% 	 Time used:  0.40 sec
2023-03-30 20:49:23,541 		3288 of 10000 with 52.92% 	 Time used:  0.40 sec
2023-03-30 20:49:23,937 		3312 of 10000 with 52.93% 	 Time used:  0.40 sec
2023-03-30 20:49:24,333 		3336 of 10000 with 52.82% 	 Time used:  0.40 sec
2023-03-30 20:49:24,730 		3360 of 10000 with 52.80% 	 Time used:  0.40 sec
2023-03-30 20:49:25,126 		3384 of 10000 with 52.81% 	 Time used:  0.40 sec
2023-03-30 20:49:25,522 		3408 of 10000 with 52.76% 	 Time used:  0.40 sec
2023-03-30 20:49:25,918 		3432 of 10000 with 52.65% 	 Time used:  0.40 sec
2023-03-30 20:49:26,314 		3456 of 10000 with 52.66% 	 Time used:  0.40 sec
2023-03-30 20:49:26,710 		3480 of 10000 with 52.64% 	 Time used:  0.40 sec
2023-03-30 20:49:27,106 		3504 of 10000 with 52.60% 	 Time used:  0.40 sec
2023-03-30 20:49:27,503 		3528 of 10000 with 52.52% 	 Time used:  0.40 sec
2023-03-30 20:49:27,899 		3552 of 10000 with 52.53% 	 Time used:  0.40 sec
2023-03-30 20:49:28,295 		3576 of 10000 with 52.63% 	 Time used:  0.40 sec
2023-03-30 20:49:28,691 		3600 of 10000 with 52.69% 	 Time used:  0.40 sec
2023-03-30 20:49:29,087 		3624 of 10000 with 52.62% 	 Time used:  0.40 sec
2023-03-30 20:49:29,484 		3648 of 10000 with 52.63% 	 Time used:  0.40 sec
2023-03-30 20:49:29,880 		3672 of 10000 with 52.64% 	 Time used:  0.40 sec
2023-03-30 20:49:30,276 		3696 of 10000 with 52.65% 	 Time used:  0.40 sec
2023-03-30 20:49:30,672 		3720 of 10000 with 52.66% 	 Time used:  0.40 sec
2023-03-30 20:49:31,068 		3744 of 10000 with 52.67% 	 Time used:  0.40 sec
2023-03-30 20:49:31,464 		3768 of 10000 with 52.63% 	 Time used:  0.40 sec
2023-03-30 20:49:31,861 		3792 of 10000 with 52.64% 	 Time used:  0.40 sec
2023-03-30 20:49:32,257 		3816 of 10000 with 52.67% 	 Time used:  0.40 sec
2023-03-30 20:49:32,653 		3840 of 10000 with 52.79% 	 Time used:  0.40 sec
2023-03-30 20:49:33,049 		3864 of 10000 with 52.77% 	 Time used:  0.40 sec
2023-03-30 20:49:33,445 		3888 of 10000 with 52.83% 	 Time used:  0.40 sec
2023-03-30 20:49:33,841 		3912 of 10000 with 52.89% 	 Time used:  0.40 sec
2023-03-30 20:49:34,237 		3936 of 10000 with 52.82% 	 Time used:  0.40 sec
2023-03-30 20:49:34,634 		3960 of 10000 with 52.83% 	 Time used:  0.40 sec
2023-03-30 20:49:35,030 		3984 of 10000 with 52.76% 	 Time used:  0.40 sec
2023-03-30 20:49:35,426 		4008 of 10000 with 52.69% 	 Time used:  0.40 sec
2023-03-30 20:49:35,822 		4032 of 10000 with 52.78% 	 Time used:  0.40 sec
2023-03-30 20:49:36,218 		4056 of 10000 with 52.71% 	 Time used:  0.40 sec
2023-03-30 20:49:36,614 		4080 of 10000 with 52.77% 	 Time used:  0.40 sec
2023-03-30 20:49:37,011 		4104 of 10000 with 52.70% 	 Time used:  0.40 sec
2023-03-30 20:49:37,407 		4128 of 10000 with 52.74% 	 Time used:  0.40 sec
2023-03-30 20:49:37,803 		4152 of 10000 with 52.82% 	 Time used:  0.40 sec
2023-03-30 20:49:38,199 		4176 of 10000 with 52.78% 	 Time used:  0.40 sec
2023-03-30 20:49:38,595 		4200 of 10000 with 52.83% 	 Time used:  0.40 sec
2023-03-30 20:49:38,992 		4224 of 10000 with 52.91% 	 Time used:  0.40 sec
2023-03-30 20:49:39,388 		4248 of 10000 with 52.92% 	 Time used:  0.40 sec
2023-03-30 20:49:39,784 		4272 of 10000 with 53.07% 	 Time used:  0.40 sec
2023-03-30 20:49:40,180 		4296 of 10000 with 53.10% 	 Time used:  0.40 sec
2023-03-30 20:49:40,576 		4320 of 10000 with 53.10% 	 Time used:  0.40 sec
2023-03-30 20:49:40,973 		4344 of 10000 with 53.18% 	 Time used:  0.40 sec
2023-03-30 20:49:41,369 		4368 of 10000 with 53.16% 	 Time used:  0.40 sec
2023-03-30 20:49:41,765 		4392 of 10000 with 53.26% 	 Time used:  0.40 sec
2023-03-30 20:49:42,161 		4416 of 10000 with 53.28% 	 Time used:  0.40 sec
2023-03-30 20:49:42,557 		4440 of 10000 with 53.29% 	 Time used:  0.40 sec
2023-03-30 20:49:42,953 		4464 of 10000 with 53.27% 	 Time used:  0.40 sec
2023-03-30 20:49:43,349 		4488 of 10000 with 53.21% 	 Time used:  0.40 sec
2023-03-30 20:49:43,746 		4512 of 10000 with 53.21% 	 Time used:  0.40 sec
2023-03-30 20:49:44,142 		4536 of 10000 with 53.24% 	 Time used:  0.40 sec
2023-03-30 20:49:44,538 		4560 of 10000 with 53.27% 	 Time used:  0.40 sec
2023-03-30 20:49:44,934 		4584 of 10000 with 53.25% 	 Time used:  0.40 sec
2023-03-30 20:49:45,330 		4608 of 10000 with 53.21% 	 Time used:  0.40 sec
2023-03-30 20:49:45,726 		4632 of 10000 with 53.24% 	 Time used:  0.40 sec
2023-03-30 20:49:46,123 		4656 of 10000 with 53.26% 	 Time used:  0.40 sec
2023-03-30 20:49:46,519 		4680 of 10000 with 53.35% 	 Time used:  0.40 sec
2023-03-30 20:49:46,915 		4704 of 10000 with 53.30% 	 Time used:  0.40 sec
2023-03-30 20:49:47,311 		4728 of 10000 with 53.41% 	 Time used:  0.40 sec
2023-03-30 20:49:47,707 		4752 of 10000 with 53.45% 	 Time used:  0.40 sec
2023-03-30 20:49:48,103 		4776 of 10000 with 53.45% 	 Time used:  0.40 sec
2023-03-30 20:49:48,500 		4800 of 10000 with 53.42% 	 Time used:  0.40 sec
2023-03-30 20:49:48,897 		4824 of 10000 with 53.44% 	 Time used:  0.40 sec
2023-03-30 20:49:49,293 		4848 of 10000 with 53.44% 	 Time used:  0.40 sec
2023-03-30 20:49:49,689 		4872 of 10000 with 53.49% 	 Time used:  0.40 sec
2023-03-30 20:49:50,086 		4896 of 10000 with 53.47% 	 Time used:  0.40 sec
2023-03-30 20:49:50,482 		4920 of 10000 with 53.50% 	 Time used:  0.40 sec
2023-03-30 20:49:50,878 		4944 of 10000 with 53.48% 	 Time used:  0.40 sec
2023-03-30 20:49:51,274 		4968 of 10000 with 53.46% 	 Time used:  0.40 sec
2023-03-30 20:49:51,670 		4992 of 10000 with 53.47% 	 Time used:  0.40 sec
2023-03-30 20:49:52,066 		5016 of 10000 with 53.49% 	 Time used:  0.40 sec
2023-03-30 20:49:52,462 		5040 of 10000 with 53.49% 	 Time used:  0.40 sec
2023-03-30 20:49:52,859 		5064 of 10000 with 53.44% 	 Time used:  0.40 sec
2023-03-30 20:49:53,255 		5088 of 10000 with 53.38% 	 Time used:  0.40 sec
2023-03-30 20:49:53,651 		5112 of 10000 with 53.33% 	 Time used:  0.40 sec
2023-03-30 20:49:54,047 		5136 of 10000 with 53.29% 	 Time used:  0.40 sec
2023-03-30 20:49:54,443 		5160 of 10000 with 53.31% 	 Time used:  0.40 sec
2023-03-30 20:49:54,839 		5184 of 10000 with 53.34% 	 Time used:  0.40 sec
2023-03-30 20:49:55,235 		5208 of 10000 with 53.30% 	 Time used:  0.40 sec
2023-03-30 20:49:55,632 		5232 of 10000 with 53.21% 	 Time used:  0.40 sec
2023-03-30 20:49:56,028 		5256 of 10000 with 53.20% 	 Time used:  0.40 sec
2023-03-30 20:49:56,424 		5280 of 10000 with 53.18% 	 Time used:  0.40 sec
2023-03-30 20:49:56,820 		5304 of 10000 with 53.21% 	 Time used:  0.40 sec
2023-03-30 20:49:57,216 		5328 of 10000 with 53.17% 	 Time used:  0.40 sec
2023-03-30 20:49:57,613 		5352 of 10000 with 53.05% 	 Time used:  0.40 sec
2023-03-30 20:49:58,009 		5376 of 10000 with 53.07% 	 Time used:  0.40 sec
2023-03-30 20:49:58,405 		5400 of 10000 with 53.11% 	 Time used:  0.40 sec
2023-03-30 20:49:58,801 		5424 of 10000 with 53.02% 	 Time used:  0.40 sec
2023-03-30 20:49:59,197 		5448 of 10000 with 52.97% 	 Time used:  0.40 sec
2023-03-30 20:49:59,593 		5472 of 10000 with 53.00% 	 Time used:  0.40 sec
2023-03-30 20:49:59,990 		5496 of 10000 with 52.97% 	 Time used:  0.40 sec
2023-03-30 20:50:00,386 		5520 of 10000 with 53.01% 	 Time used:  0.40 sec
2023-03-30 20:50:00,782 		5544 of 10000 with 53.03% 	 Time used:  0.40 sec
2023-03-30 20:50:01,178 		5568 of 10000 with 52.96% 	 Time used:  0.40 sec
2023-03-30 20:50:01,576 		5592 of 10000 with 52.90% 	 Time used:  0.40 sec
2023-03-30 20:50:01,973 		5616 of 10000 with 52.92% 	 Time used:  0.40 sec
2023-03-30 20:50:02,369 		5640 of 10000 with 52.93% 	 Time used:  0.40 sec
2023-03-30 20:50:02,766 		5664 of 10000 with 52.82% 	 Time used:  0.40 sec
2023-03-30 20:50:03,163 		5688 of 10000 with 52.88% 	 Time used:  0.40 sec
2023-03-30 20:50:03,559 		5712 of 10000 with 52.96% 	 Time used:  0.40 sec
2023-03-30 20:50:03,955 		5736 of 10000 with 53.03% 	 Time used:  0.40 sec
2023-03-30 20:50:04,351 		5760 of 10000 with 52.99% 	 Time used:  0.40 sec
2023-03-30 20:50:04,747 		5784 of 10000 with 52.99% 	 Time used:  0.40 sec
2023-03-30 20:50:05,144 		5808 of 10000 with 52.96% 	 Time used:  0.40 sec
2023-03-30 20:50:05,540 		5832 of 10000 with 53.00% 	 Time used:  0.40 sec
2023-03-30 20:50:05,936 		5856 of 10000 with 52.99% 	 Time used:  0.40 sec
2023-03-30 20:50:06,332 		5880 of 10000 with 52.98% 	 Time used:  0.40 sec
2023-03-30 20:50:06,728 		5904 of 10000 with 52.93% 	 Time used:  0.40 sec
2023-03-30 20:50:07,125 		5928 of 10000 with 52.90% 	 Time used:  0.40 sec
2023-03-30 20:50:07,521 		5952 of 10000 with 52.91% 	 Time used:  0.40 sec
2023-03-30 20:50:07,917 		5976 of 10000 with 52.91% 	 Time used:  0.40 sec
2023-03-30 20:50:08,314 		6000 of 10000 with 52.88% 	 Time used:  0.40 sec
2023-03-30 20:50:08,711 		6024 of 10000 with 52.91% 	 Time used:  0.40 sec
2023-03-30 20:50:09,107 		6048 of 10000 with 52.89% 	 Time used:  0.40 sec
2023-03-30 20:50:09,503 		6072 of 10000 with 52.87% 	 Time used:  0.40 sec
2023-03-30 20:50:09,899 		6096 of 10000 with 52.84% 	 Time used:  0.40 sec
2023-03-30 20:50:10,295 		6120 of 10000 with 52.84% 	 Time used:  0.40 sec
2023-03-30 20:50:10,691 		6144 of 10000 with 52.80% 	 Time used:  0.40 sec
2023-03-30 20:50:11,087 		6168 of 10000 with 52.80% 	 Time used:  0.40 sec
2023-03-30 20:50:11,484 		6192 of 10000 with 52.79% 	 Time used:  0.40 sec
2023-03-30 20:50:11,880 		6216 of 10000 with 52.80% 	 Time used:  0.40 sec
2023-03-30 20:50:12,276 		6240 of 10000 with 52.77% 	 Time used:  0.40 sec
2023-03-30 20:50:12,672 		6264 of 10000 with 52.79% 	 Time used:  0.40 sec
2023-03-30 20:50:13,068 		6288 of 10000 with 52.80% 	 Time used:  0.40 sec
2023-03-30 20:50:13,464 		6312 of 10000 with 52.80% 	 Time used:  0.40 sec
2023-03-30 20:50:13,860 		6336 of 10000 with 52.87% 	 Time used:  0.40 sec
2023-03-30 20:50:14,256 		6360 of 10000 with 52.97% 	 Time used:  0.40 sec
2023-03-30 20:50:14,653 		6384 of 10000 with 52.94% 	 Time used:  0.40 sec
2023-03-30 20:50:15,049 		6408 of 10000 with 52.98% 	 Time used:  0.40 sec
2023-03-30 20:50:15,445 		6432 of 10000 with 53.02% 	 Time used:  0.40 sec
2023-03-30 20:50:15,841 		6456 of 10000 with 53.00% 	 Time used:  0.40 sec
2023-03-30 20:50:16,237 		6480 of 10000 with 53.02% 	 Time used:  0.40 sec
2023-03-30 20:50:16,633 		6504 of 10000 with 53.00% 	 Time used:  0.40 sec
2023-03-30 20:50:17,029 		6528 of 10000 with 53.08% 	 Time used:  0.40 sec
2023-03-30 20:50:17,426 		6552 of 10000 with 53.04% 	 Time used:  0.40 sec
2023-03-30 20:50:17,822 		6576 of 10000 with 53.03% 	 Time used:  0.40 sec
2023-03-30 20:50:18,218 		6600 of 10000 with 53.05% 	 Time used:  0.40 sec
2023-03-30 20:50:18,614 		6624 of 10000 with 53.09% 	 Time used:  0.40 sec
2023-03-30 20:50:19,011 		6648 of 10000 with 53.07% 	 Time used:  0.40 sec
2023-03-30 20:50:19,407 		6672 of 10000 with 53.09% 	 Time used:  0.40 sec
2023-03-30 20:50:19,803 		6696 of 10000 with 53.00% 	 Time used:  0.40 sec
2023-03-30 20:50:20,199 		6720 of 10000 with 52.98% 	 Time used:  0.40 sec
2023-03-30 20:50:20,595 		6744 of 10000 with 53.02% 	 Time used:  0.40 sec
2023-03-30 20:50:20,991 		6768 of 10000 with 53.06% 	 Time used:  0.40 sec
2023-03-30 20:50:21,387 		6792 of 10000 with 53.02% 	 Time used:  0.40 sec
2023-03-30 20:50:21,784 		6816 of 10000 with 53.05% 	 Time used:  0.40 sec
2023-03-30 20:50:22,180 		6840 of 10000 with 53.06% 	 Time used:  0.40 sec
2023-03-30 20:50:22,576 		6864 of 10000 with 52.97% 	 Time used:  0.40 sec
2023-03-30 20:50:22,972 		6888 of 10000 with 52.89% 	 Time used:  0.40 sec
2023-03-30 20:50:23,368 		6912 of 10000 with 52.88% 	 Time used:  0.40 sec
2023-03-30 20:50:23,764 		6936 of 10000 with 52.83% 	 Time used:  0.40 sec
2023-03-30 20:50:24,160 		6960 of 10000 with 52.80% 	 Time used:  0.40 sec
2023-03-30 20:50:24,556 		6984 of 10000 with 52.76% 	 Time used:  0.40 sec
2023-03-30 20:50:24,953 		7008 of 10000 with 52.73% 	 Time used:  0.40 sec
2023-03-30 20:50:25,349 		7032 of 10000 with 52.72% 	 Time used:  0.40 sec
2023-03-30 20:50:25,745 		7056 of 10000 with 52.69% 	 Time used:  0.40 sec
2023-03-30 20:50:26,141 		7080 of 10000 with 52.71% 	 Time used:  0.40 sec
2023-03-30 20:50:26,537 		7104 of 10000 with 52.69% 	 Time used:  0.40 sec
2023-03-30 20:50:26,933 		7128 of 10000 with 52.64% 	 Time used:  0.40 sec
2023-03-30 20:50:27,329 		7152 of 10000 with 52.63% 	 Time used:  0.40 sec
2023-03-30 20:50:27,725 		7176 of 10000 with 52.62% 	 Time used:  0.40 sec
2023-03-30 20:50:28,122 		7200 of 10000 with 52.60% 	 Time used:  0.40 sec
2023-03-30 20:50:28,518 		7224 of 10000 with 52.57% 	 Time used:  0.40 sec
2023-03-30 20:50:28,914 		7248 of 10000 with 52.54% 	 Time used:  0.40 sec
2023-03-30 20:50:29,310 		7272 of 10000 with 52.54% 	 Time used:  0.40 sec
2023-03-30 20:50:29,706 		7296 of 10000 with 52.56% 	 Time used:  0.40 sec
2023-03-30 20:50:30,102 		7320 of 10000 with 52.57% 	 Time used:  0.40 sec
2023-03-30 20:50:30,498 		7344 of 10000 with 52.63% 	 Time used:  0.40 sec
2023-03-30 20:50:30,895 		7368 of 10000 with 52.65% 	 Time used:  0.40 sec
2023-03-30 20:50:31,291 		7392 of 10000 with 52.64% 	 Time used:  0.40 sec
2023-03-30 20:50:31,687 		7416 of 10000 with 52.62% 	 Time used:  0.40 sec
2023-03-30 20:50:32,083 		7440 of 10000 with 52.59% 	 Time used:  0.40 sec
2023-03-30 20:50:32,479 		7464 of 10000 with 52.53% 	 Time used:  0.40 sec
2023-03-30 20:50:32,875 		7488 of 10000 with 52.60% 	 Time used:  0.40 sec
2023-03-30 20:50:33,271 		7512 of 10000 with 52.65% 	 Time used:  0.40 sec
2023-03-30 20:50:33,668 		7536 of 10000 with 52.65% 	 Time used:  0.40 sec
2023-03-30 20:50:34,064 		7560 of 10000 with 52.63% 	 Time used:  0.40 sec
2023-03-30 20:50:34,460 		7584 of 10000 with 52.62% 	 Time used:  0.40 sec
2023-03-30 20:50:34,856 		7608 of 10000 with 52.63% 	 Time used:  0.40 sec
2023-03-30 20:50:35,252 		7632 of 10000 with 52.62% 	 Time used:  0.40 sec
2023-03-30 20:50:35,648 		7656 of 10000 with 52.61% 	 Time used:  0.40 sec
2023-03-30 20:50:36,044 		7680 of 10000 with 52.64% 	 Time used:  0.40 sec
2023-03-30 20:50:36,440 		7704 of 10000 with 52.70% 	 Time used:  0.40 sec
2023-03-30 20:50:36,837 		7728 of 10000 with 52.72% 	 Time used:  0.40 sec
2023-03-30 20:50:37,233 		7752 of 10000 with 52.67% 	 Time used:  0.40 sec
2023-03-30 20:50:37,629 		7776 of 10000 with 52.70% 	 Time used:  0.40 sec
2023-03-30 20:50:38,025 		7800 of 10000 with 52.71% 	 Time used:  0.40 sec
2023-03-30 20:50:38,421 		7824 of 10000 with 52.70% 	 Time used:  0.40 sec
2023-03-30 20:50:38,817 		7848 of 10000 with 52.70% 	 Time used:  0.40 sec
2023-03-30 20:50:39,213 		7872 of 10000 with 52.72% 	 Time used:  0.40 sec
2023-03-30 20:50:39,609 		7896 of 10000 with 52.74% 	 Time used:  0.40 sec
2023-03-30 20:50:40,006 		7920 of 10000 with 52.66% 	 Time used:  0.40 sec
2023-03-30 20:50:40,402 		7944 of 10000 with 52.66% 	 Time used:  0.40 sec
2023-03-30 20:50:40,798 		7968 of 10000 with 52.67% 	 Time used:  0.40 sec
2023-03-30 20:50:41,194 		7992 of 10000 with 52.69% 	 Time used:  0.40 sec
2023-03-30 20:50:41,590 		8016 of 10000 with 52.72% 	 Time used:  0.40 sec
2023-03-30 20:50:41,986 		8040 of 10000 with 52.72% 	 Time used:  0.40 sec
2023-03-30 20:50:42,382 		8064 of 10000 with 52.74% 	 Time used:  0.40 sec
2023-03-30 20:50:42,779 		8088 of 10000 with 52.73% 	 Time used:  0.40 sec
2023-03-30 20:50:43,175 		8112 of 10000 with 52.75% 	 Time used:  0.40 sec
2023-03-30 20:50:43,571 		8136 of 10000 with 52.70% 	 Time used:  0.40 sec
2023-03-30 20:50:43,967 		8160 of 10000 with 52.73% 	 Time used:  0.40 sec
2023-03-30 20:50:44,363 		8184 of 10000 with 52.71% 	 Time used:  0.40 sec
2023-03-30 20:50:44,759 		8208 of 10000 with 52.69% 	 Time used:  0.40 sec
2023-03-30 20:50:45,155 		8232 of 10000 with 52.68% 	 Time used:  0.40 sec
2023-03-30 20:50:45,552 		8256 of 10000 with 52.70% 	 Time used:  0.40 sec
2023-03-30 20:50:45,948 		8280 of 10000 with 52.67% 	 Time used:  0.40 sec
2023-03-30 20:50:46,344 		8304 of 10000 with 52.65% 	 Time used:  0.40 sec
2023-03-30 20:50:46,740 		8328 of 10000 with 52.58% 	 Time used:  0.40 sec
2023-03-30 20:50:47,136 		8352 of 10000 with 52.59% 	 Time used:  0.40 sec
2023-03-30 20:50:47,532 		8376 of 10000 with 52.59% 	 Time used:  0.40 sec
2023-03-30 20:50:47,928 		8400 of 10000 with 52.56% 	 Time used:  0.40 sec
2023-03-30 20:50:48,325 		8424 of 10000 with 52.53% 	 Time used:  0.40 sec
2023-03-30 20:50:48,721 		8448 of 10000 with 52.52% 	 Time used:  0.40 sec
2023-03-30 20:50:49,118 		8472 of 10000 with 52.50% 	 Time used:  0.40 sec
2023-03-30 20:50:49,514 		8496 of 10000 with 52.45% 	 Time used:  0.40 sec
2023-03-30 20:50:49,910 		8520 of 10000 with 52.45% 	 Time used:  0.40 sec
2023-03-30 20:50:50,306 		8544 of 10000 with 52.46% 	 Time used:  0.40 sec
2023-03-30 20:50:50,703 		8568 of 10000 with 52.47% 	 Time used:  0.40 sec
2023-03-30 20:50:51,099 		8592 of 10000 with 52.47% 	 Time used:  0.40 sec
2023-03-30 20:50:51,495 		8616 of 10000 with 52.46% 	 Time used:  0.40 sec
2023-03-30 20:50:51,891 		8640 of 10000 with 52.41% 	 Time used:  0.40 sec
2023-03-30 20:50:52,287 		8664 of 10000 with 52.39% 	 Time used:  0.40 sec
2023-03-30 20:50:52,683 		8688 of 10000 with 52.36% 	 Time used:  0.40 sec
2023-03-30 20:50:53,079 		8712 of 10000 with 52.35% 	 Time used:  0.40 sec
2023-03-30 20:50:53,475 		8736 of 10000 with 52.35% 	 Time used:  0.40 sec
2023-03-30 20:50:53,872 		8760 of 10000 with 52.34% 	 Time used:  0.40 sec
2023-03-30 20:50:54,268 		8784 of 10000 with 52.35% 	 Time used:  0.40 sec
2023-03-30 20:50:54,664 		8808 of 10000 with 52.37% 	 Time used:  0.40 sec
2023-03-30 20:50:55,060 		8832 of 10000 with 52.38% 	 Time used:  0.40 sec
2023-03-30 20:50:55,456 		8856 of 10000 with 52.39% 	 Time used:  0.40 sec
2023-03-30 20:50:55,852 		8880 of 10000 with 52.39% 	 Time used:  0.40 sec
2023-03-30 20:50:56,248 		8904 of 10000 with 52.39% 	 Time used:  0.40 sec
2023-03-30 20:50:56,644 		8928 of 10000 with 52.43% 	 Time used:  0.40 sec
2023-03-30 20:50:57,040 		8952 of 10000 with 52.41% 	 Time used:  0.40 sec
2023-03-30 20:50:57,437 		8976 of 10000 with 52.37% 	 Time used:  0.40 sec
2023-03-30 20:50:57,833 		9000 of 10000 with 52.39% 	 Time used:  0.40 sec
2023-03-30 20:50:58,229 		9024 of 10000 with 52.42% 	 Time used:  0.40 sec
2023-03-30 20:50:58,625 		9048 of 10000 with 52.41% 	 Time used:  0.40 sec
2023-03-30 20:50:59,021 		9072 of 10000 with 52.41% 	 Time used:  0.40 sec
2023-03-30 20:50:59,417 		9096 of 10000 with 52.46% 	 Time used:  0.40 sec
2023-03-30 20:50:59,813 		9120 of 10000 with 52.49% 	 Time used:  0.40 sec
2023-03-30 20:51:00,210 		9144 of 10000 with 52.48% 	 Time used:  0.40 sec
2023-03-30 20:51:00,606 		9168 of 10000 with 52.50% 	 Time used:  0.40 sec
2023-03-30 20:51:01,002 		9192 of 10000 with 52.53% 	 Time used:  0.40 sec
2023-03-30 20:51:01,398 		9216 of 10000 with 52.59% 	 Time used:  0.40 sec
2023-03-30 20:51:01,796 		9240 of 10000 with 52.60% 	 Time used:  0.40 sec
2023-03-30 20:51:02,193 		9264 of 10000 with 52.59% 	 Time used:  0.40 sec
2023-03-30 20:51:02,590 		9288 of 10000 with 52.63% 	 Time used:  0.40 sec
2023-03-30 20:51:02,986 		9312 of 10000 with 52.58% 	 Time used:  0.40 sec
2023-03-30 20:51:03,383 		9336 of 10000 with 52.61% 	 Time used:  0.40 sec
2023-03-30 20:51:03,779 		9360 of 10000 with 52.57% 	 Time used:  0.40 sec
2023-03-30 20:51:04,175 		9384 of 10000 with 52.56% 	 Time used:  0.40 sec
2023-03-30 20:51:04,571 		9408 of 10000 with 52.55% 	 Time used:  0.40 sec
2023-03-30 20:51:04,967 		9432 of 10000 with 52.57% 	 Time used:  0.40 sec
2023-03-30 20:51:05,364 		9456 of 10000 with 52.55% 	 Time used:  0.40 sec
2023-03-30 20:51:05,760 		9480 of 10000 with 52.57% 	 Time used:  0.40 sec
2023-03-30 20:51:06,156 		9504 of 10000 with 52.59% 	 Time used:  0.40 sec
2023-03-30 20:51:06,552 		9528 of 10000 with 52.60% 	 Time used:  0.40 sec
2023-03-30 20:51:06,948 		9552 of 10000 with 52.63% 	 Time used:  0.40 sec
2023-03-30 20:51:07,344 		9576 of 10000 with 52.65% 	 Time used:  0.40 sec
2023-03-30 20:51:07,740 		9600 of 10000 with 52.71% 	 Time used:  0.40 sec
2023-03-30 20:51:08,137 		9624 of 10000 with 52.70% 	 Time used:  0.40 sec
2023-03-30 20:51:08,533 		9648 of 10000 with 52.69% 	 Time used:  0.40 sec
2023-03-30 20:51:08,930 		9672 of 10000 with 52.70% 	 Time used:  0.40 sec
2023-03-30 20:51:09,326 		9696 of 10000 with 52.69% 	 Time used:  0.40 sec
2023-03-30 20:51:09,722 		9720 of 10000 with 52.69% 	 Time used:  0.40 sec
2023-03-30 20:51:10,119 		9744 of 10000 with 52.72% 	 Time used:  0.40 sec
2023-03-30 20:51:10,515 		9768 of 10000 with 52.69% 	 Time used:  0.40 sec
2023-03-30 20:51:10,911 		9792 of 10000 with 52.69% 	 Time used:  0.40 sec
2023-03-30 20:51:11,307 		9816 of 10000 with 52.70% 	 Time used:  0.40 sec
2023-03-30 20:51:11,703 		9840 of 10000 with 52.70% 	 Time used:  0.40 sec
2023-03-30 20:51:12,099 		9864 of 10000 with 52.68% 	 Time used:  0.40 sec
2023-03-30 20:51:12,495 		9888 of 10000 with 52.68% 	 Time used:  0.40 sec
2023-03-30 20:51:12,892 		9912 of 10000 with 52.70% 	 Time used:  0.40 sec
2023-03-30 20:51:13,288 		9936 of 10000 with 52.67% 	 Time used:  0.40 sec
2023-03-30 20:51:13,684 		9960 of 10000 with 52.73% 	 Time used:  0.40 sec
2023-03-30 20:51:14,080 		9984 of 10000 with 52.70% 	 Time used:  0.40 sec
2023-03-30 20:51:14,349 		10000 of 10000 with 52.72% 	 Time used:  0.27 sec
2023-03-30 20:51:14,349 
2023-03-30 20:51:14,350 			Learning rate: weights:   1.000e-02    
2023-03-30 20:51:14,350 			Last test performance: 52.72%
2023-03-30 20:51:14,350 ----------------
2023-03-30 20:51:22,570   9   =>  0    		Training 486 pattern with 53.54% 	Forward time: 	 7.99 sec
2023-03-30 20:51:22,570 			Loss:    1.054e+00    			Backward time: 	 0.22 sec 
2023-03-30 20:51:22,570 ADAM: Layer 0 -> dw_min:9.9467e-01  dw_max:1.0034e+00 lr:1.0000e-02
2023-03-30 20:51:22,570 ADAM: Layer 1 -> dw_min:9.9079e-01  dw_max:1.0098e+00 lr:1.0000e-02
2023-03-30 20:51:22,570 ADAM: Layer 2 -> dw_min:9.8970e-01  dw_max:1.0095e+00 lr:1.0000e-02
2023-03-30 20:51:22,570 ADAM: Layer 3 -> dw_min:9.9377e-01  dw_max:1.0070e+00 lr:1.0000e-02
2023-03-30 20:51:22,593 			Learning rate: weights:   1.000e-02    
2023-03-30 20:51:22,593 			Last test performance: 52.72%
2023-03-30 20:51:22,593 ----------------
2023-03-30 20:51:30,814   9   =>  1    		Training 486 pattern with 49.38% 	Forward time: 	 7.99 sec
2023-03-30 20:51:30,814 			Loss:    1.124e+00    			Backward time: 	 0.22 sec 
2023-03-30 20:51:30,815 ADAM: Layer 0 -> dw_min:9.9384e-01  dw_max:1.0038e+00 lr:1.0000e-02
2023-03-30 20:51:30,815 ADAM: Layer 1 -> dw_min:9.9024e-01  dw_max:1.0089e+00 lr:1.0000e-02
2023-03-30 20:51:30,815 ADAM: Layer 2 -> dw_min:9.8906e-01  dw_max:1.0090e+00 lr:1.0000e-02
2023-03-30 20:51:30,815 ADAM: Layer 3 -> dw_min:9.9334e-01  dw_max:1.0061e+00 lr:1.0000e-02
2023-03-30 20:51:30,841 			Learning rate: weights:   1.000e-02    
2023-03-30 20:51:30,841 			Last test performance: 52.72%
2023-03-30 20:51:30,841 ----------------
2023-03-30 20:51:39,063   9   =>  2    		Training 486 pattern with 54.37% 	Forward time: 	 7.99 sec
2023-03-30 20:51:39,063 			Loss:    1.035e+00    			Backward time: 	 0.22 sec 
2023-03-30 20:51:39,063 ADAM: Layer 0 -> dw_min:9.9368e-01  dw_max:1.0044e+00 lr:1.0000e-02
2023-03-30 20:51:39,063 ADAM: Layer 1 -> dw_min:9.9003e-01  dw_max:1.0084e+00 lr:1.0000e-02
2023-03-30 20:51:39,063 ADAM: Layer 2 -> dw_min:9.8934e-01  dw_max:1.0099e+00 lr:1.0000e-02
2023-03-30 20:51:39,063 ADAM: Layer 3 -> dw_min:9.9403e-01  dw_max:1.0047e+00 lr:1.0000e-02
2023-03-30 20:51:39,169 			Learning rate: weights:   1.000e-02    
2023-03-30 20:51:39,169 			Last test performance: 52.72%
2023-03-30 20:51:39,169 ----------------
2023-03-30 20:51:47,391   9   =>  3    		Training 486 pattern with 51.04% 	Forward time: 	 7.99 sec
2023-03-30 20:51:47,391 			Loss:    1.102e+00    			Backward time: 	 0.22 sec 
2023-03-30 20:51:47,392 ADAM: Layer 0 -> dw_min:9.9460e-01  dw_max:1.0048e+00 lr:1.0000e-02
2023-03-30 20:51:47,392 ADAM: Layer 1 -> dw_min:9.9139e-01  dw_max:1.0058e+00 lr:1.0000e-02
2023-03-30 20:51:47,392 ADAM: Layer 2 -> dw_min:9.8780e-01  dw_max:1.0096e+00 lr:1.0000e-02
2023-03-30 20:51:47,392 ADAM: Layer 3 -> dw_min:9.9362e-01  dw_max:1.0047e+00 lr:1.0000e-02
2023-03-30 20:51:47,472 			Learning rate: weights:   1.000e-02    
2023-03-30 20:51:47,473 			Last test performance: 52.72%
2023-03-30 20:51:47,473 ----------------
2023-03-30 20:51:55,696   9   =>  4    		Training 486 pattern with 52.29% 	Forward time: 	 7.99 sec
2023-03-30 20:51:55,696 			Loss:    1.122e+00    			Backward time: 	 0.22 sec 
2023-03-30 20:51:55,696 ADAM: Layer 0 -> dw_min:9.9407e-01  dw_max:1.0056e+00 lr:1.0000e-02
2023-03-30 20:51:55,696 ADAM: Layer 1 -> dw_min:9.9254e-01  dw_max:1.0065e+00 lr:1.0000e-02
2023-03-30 20:51:55,696 ADAM: Layer 2 -> dw_min:9.8713e-01  dw_max:1.0117e+00 lr:1.0000e-02
2023-03-30 20:51:55,697 ADAM: Layer 3 -> dw_min:9.9406e-01  dw_max:1.0055e+00 lr:1.0000e-02
2023-03-30 20:51:55,797 			Learning rate: weights:   1.000e-02    
2023-03-30 20:51:55,797 			Last test performance: 52.72%
2023-03-30 20:51:55,797 ----------------
2023-03-30 20:52:04,025   9   =>  5    		Training 486 pattern with 53.54% 	Forward time: 	 8.00 sec
2023-03-30 20:52:04,025 			Loss:    1.067e+00    			Backward time: 	 0.22 sec 
2023-03-30 20:52:04,025 ADAM: Layer 0 -> dw_min:9.9410e-01  dw_max:1.0056e+00 lr:1.0000e-02
2023-03-30 20:52:04,025 ADAM: Layer 1 -> dw_min:9.9258e-01  dw_max:1.0071e+00 lr:1.0000e-02
2023-03-30 20:52:04,025 ADAM: Layer 2 -> dw_min:9.8695e-01  dw_max:1.0101e+00 lr:1.0000e-02
2023-03-30 20:52:04,026 ADAM: Layer 3 -> dw_min:9.9447e-01  dw_max:1.0067e+00 lr:1.0000e-02
2023-03-30 20:52:04,106 			Learning rate: weights:   1.000e-02    
2023-03-30 20:52:04,106 			Last test performance: 52.72%
2023-03-30 20:52:04,106 ----------------
2023-03-30 20:52:12,334   9   =>  6    		Training 486 pattern with 51.25% 	Forward time: 	 8.00 sec
2023-03-30 20:52:12,334 			Loss:    1.127e+00    			Backward time: 	 0.22 sec 
2023-03-30 20:52:12,334 ADAM: Layer 0 -> dw_min:9.9346e-01  dw_max:1.0068e+00 lr:1.0000e-02
2023-03-30 20:52:12,335 ADAM: Layer 1 -> dw_min:9.9206e-01  dw_max:1.0075e+00 lr:1.0000e-02
2023-03-30 20:52:12,335 ADAM: Layer 2 -> dw_min:9.8708e-01  dw_max:1.0096e+00 lr:1.0000e-02
2023-03-30 20:52:12,335 ADAM: Layer 3 -> dw_min:9.9451e-01  dw_max:1.0072e+00 lr:1.0000e-02
2023-03-30 20:52:12,415 			Learning rate: weights:   1.000e-02    
2023-03-30 20:52:12,415 			Last test performance: 52.72%
2023-03-30 20:52:12,416 ----------------
2023-03-30 20:52:20,641   9   =>  7    		Training 486 pattern with 52.71% 	Forward time: 	 8.00 sec
2023-03-30 20:52:20,641 			Loss:    1.059e+00    			Backward time: 	 0.22 sec 
2023-03-30 20:52:20,641 ADAM: Layer 0 -> dw_min:9.9350e-01  dw_max:1.0074e+00 lr:1.0000e-02
2023-03-30 20:52:20,642 ADAM: Layer 1 -> dw_min:9.9276e-01  dw_max:1.0080e+00 lr:1.0000e-02
2023-03-30 20:52:20,642 ADAM: Layer 2 -> dw_min:9.8802e-01  dw_max:1.0088e+00 lr:1.0000e-02
2023-03-30 20:52:20,642 ADAM: Layer 3 -> dw_min:9.9486e-01  dw_max:1.0064e+00 lr:1.0000e-02
2023-03-30 20:52:20,666 			Learning rate: weights:   1.000e-02    
2023-03-30 20:52:20,666 			Last test performance: 52.72%
2023-03-30 20:52:20,666 ----------------
2023-03-30 20:52:28,886   9   =>  8    		Training 486 pattern with 51.67% 	Forward time: 	 7.99 sec
2023-03-30 20:52:28,886 			Loss:    1.129e+00    			Backward time: 	 0.22 sec 
2023-03-30 20:52:28,887 ADAM: Layer 0 -> dw_min:9.9428e-01  dw_max:1.0073e+00 lr:1.0000e-02
2023-03-30 20:52:28,887 ADAM: Layer 1 -> dw_min:9.9232e-01  dw_max:1.0079e+00 lr:1.0000e-02
2023-03-30 20:52:28,887 ADAM: Layer 2 -> dw_min:9.8852e-01  dw_max:1.0089e+00 lr:1.0000e-02
2023-03-30 20:52:28,887 ADAM: Layer 3 -> dw_min:9.9458e-01  dw_max:1.0056e+00 lr:1.0000e-02
2023-03-30 20:52:28,970 			Learning rate: weights:   1.000e-02    
2023-03-30 20:52:28,970 			Last test performance: 52.72%
2023-03-30 20:52:28,970 ----------------
2023-03-30 20:52:37,192   9   =>  9    		Training 486 pattern with 52.08% 	Forward time: 	 7.99 sec
2023-03-30 20:52:37,192 			Loss:    1.129e+00    			Backward time: 	 0.22 sec 
2023-03-30 20:52:37,192 ADAM: Layer 0 -> dw_min:9.9280e-01  dw_max:1.0085e+00 lr:1.0000e-02
2023-03-30 20:52:37,193 ADAM: Layer 1 -> dw_min:9.9195e-01  dw_max:1.0087e+00 lr:1.0000e-02
2023-03-30 20:52:37,193 ADAM: Layer 2 -> dw_min:9.8877e-01  dw_max:1.0089e+00 lr:1.0000e-02
2023-03-30 20:52:37,193 ADAM: Layer 3 -> dw_min:9.9490e-01  dw_max:1.0062e+00 lr:1.0000e-02
2023-03-30 20:52:37,222 			Learning rate: weights:   1.000e-02    
2023-03-30 20:52:37,222 			Last test performance: 52.72%
2023-03-30 20:52:37,222 ----------------
2023-03-30 20:52:45,443   9   =>  10   		Training 486 pattern with 54.37% 	Forward time: 	 7.99 sec
2023-03-30 20:52:45,443 			Loss:    1.063e+00    			Backward time: 	 0.22 sec 
2023-03-30 20:52:45,444 ADAM: Layer 0 -> dw_min:9.9236e-01  dw_max:1.0086e+00 lr:1.0000e-02
2023-03-30 20:52:45,444 ADAM: Layer 1 -> dw_min:9.9133e-01  dw_max:1.0090e+00 lr:1.0000e-02
2023-03-30 20:52:45,444 ADAM: Layer 2 -> dw_min:9.8877e-01  dw_max:1.0103e+00 lr:1.0000e-02
2023-03-30 20:52:45,444 ADAM: Layer 3 -> dw_min:9.9413e-01  dw_max:1.0058e+00 lr:1.0000e-02
2023-03-30 20:52:45,525 			Learning rate: weights:   1.000e-02    
2023-03-30 20:52:45,525 			Last test performance: 52.72%
2023-03-30 20:52:45,525 ----------------
2023-03-30 20:52:53,747   9   =>  11   		Training 486 pattern with 49.17% 	Forward time: 	 7.99 sec
2023-03-30 20:52:53,747 			Loss:    1.103e+00    			Backward time: 	 0.22 sec 
2023-03-30 20:52:53,747 ADAM: Layer 0 -> dw_min:9.9243e-01  dw_max:1.0084e+00 lr:1.0000e-02
2023-03-30 20:52:53,748 ADAM: Layer 1 -> dw_min:9.9118e-01  dw_max:1.0093e+00 lr:1.0000e-02
2023-03-30 20:52:53,748 ADAM: Layer 2 -> dw_min:9.8880e-01  dw_max:1.0105e+00 lr:1.0000e-02
2023-03-30 20:52:53,748 ADAM: Layer 3 -> dw_min:9.9374e-01  dw_max:1.0067e+00 lr:1.0000e-02
2023-03-30 20:52:53,847 			Learning rate: weights:   1.000e-02    
2023-03-30 20:52:53,847 			Last test performance: 52.72%
2023-03-30 20:52:53,847 ----------------
2023-03-30 20:53:02,074   9   =>  12   		Training 486 pattern with 47.08% 	Forward time: 	 8.00 sec
2023-03-30 20:53:02,074 			Loss:    1.138e+00    			Backward time: 	 0.23 sec 
2023-03-30 20:53:02,074 ADAM: Layer 0 -> dw_min:9.9250e-01  dw_max:1.0089e+00 lr:1.0000e-02
2023-03-30 20:53:02,075 ADAM: Layer 1 -> dw_min:9.9036e-01  dw_max:1.0091e+00 lr:1.0000e-02
2023-03-30 20:53:02,075 ADAM: Layer 2 -> dw_min:9.8647e-01  dw_max:1.0122e+00 lr:1.0000e-02
2023-03-30 20:53:02,075 ADAM: Layer 3 -> dw_min:9.9338e-01  dw_max:1.0067e+00 lr:1.0000e-02
2023-03-30 20:53:02,099 			Learning rate: weights:   1.000e-02    
2023-03-30 20:53:02,099 			Last test performance: 52.72%
2023-03-30 20:53:02,099 ----------------
2023-03-30 20:53:10,322   9   =>  13   		Training 486 pattern with 53.75% 	Forward time: 	 7.99 sec
2023-03-30 20:53:10,322 			Loss:    1.084e+00    			Backward time: 	 0.22 sec 
2023-03-30 20:53:10,323 ADAM: Layer 0 -> dw_min:9.9251e-01  dw_max:1.0084e+00 lr:1.0000e-02
2023-03-30 20:53:10,323 ADAM: Layer 1 -> dw_min:9.9148e-01  dw_max:1.0088e+00 lr:1.0000e-02
2023-03-30 20:53:10,323 ADAM: Layer 2 -> dw_min:9.8689e-01  dw_max:1.0105e+00 lr:1.0000e-02
2023-03-30 20:53:10,323 ADAM: Layer 3 -> dw_min:9.9432e-01  dw_max:1.0070e+00 lr:1.0000e-02
2023-03-30 20:53:10,408 			Learning rate: weights:   1.000e-02    
2023-03-30 20:53:10,408 			Last test performance: 52.72%
2023-03-30 20:53:10,408 ----------------
2023-03-30 20:53:18,630   9   =>  14   		Training 486 pattern with 53.12% 	Forward time: 	 7.99 sec
2023-03-30 20:53:18,630 			Loss:    1.137e+00    			Backward time: 	 0.22 sec 
2023-03-30 20:53:18,630 ADAM: Layer 0 -> dw_min:9.9180e-01  dw_max:1.0092e+00 lr:1.0000e-02
2023-03-30 20:53:18,630 ADAM: Layer 1 -> dw_min:9.9098e-01  dw_max:1.0091e+00 lr:1.0000e-02
2023-03-30 20:53:18,630 ADAM: Layer 2 -> dw_min:9.8700e-01  dw_max:1.0112e+00 lr:1.0000e-02
2023-03-30 20:53:18,631 ADAM: Layer 3 -> dw_min:9.9376e-01  dw_max:1.0071e+00 lr:1.0000e-02
2023-03-30 20:53:18,728 			Learning rate: weights:   1.000e-02    
2023-03-30 20:53:18,728 			Last test performance: 52.72%
2023-03-30 20:53:18,728 ----------------
2023-03-30 20:53:26,950   9   =>  15   		Training 486 pattern with 51.88% 	Forward time: 	 7.99 sec
2023-03-30 20:53:26,950 			Loss:    1.150e+00    			Backward time: 	 0.22 sec 
2023-03-30 20:53:26,950 ADAM: Layer 0 -> dw_min:9.9182e-01  dw_max:1.0094e+00 lr:1.0000e-02
2023-03-30 20:53:26,950 ADAM: Layer 1 -> dw_min:9.8931e-01  dw_max:1.0085e+00 lr:1.0000e-02
2023-03-30 20:53:26,950 ADAM: Layer 2 -> dw_min:9.8511e-01  dw_max:1.0110e+00 lr:1.0000e-02
2023-03-30 20:53:26,950 ADAM: Layer 3 -> dw_min:9.9341e-01  dw_max:1.0072e+00 lr:1.0000e-02
2023-03-30 20:53:27,066 			Learning rate: weights:   1.000e-02    
2023-03-30 20:53:27,066 			Last test performance: 52.72%
2023-03-30 20:53:27,066 ----------------
2023-03-30 20:53:35,363   9   =>  16   		Training 486 pattern with 50.62% 	Forward time: 	 8.07 sec
2023-03-30 20:53:35,363 			Loss:    1.146e+00    			Backward time: 	 0.22 sec 
2023-03-30 20:53:35,363 ADAM: Layer 0 -> dw_min:9.9213e-01  dw_max:1.0086e+00 lr:1.0000e-02
2023-03-30 20:53:35,363 ADAM: Layer 1 -> dw_min:9.8841e-01  dw_max:1.0080e+00 lr:1.0000e-02
2023-03-30 20:53:35,363 ADAM: Layer 2 -> dw_min:9.8476e-01  dw_max:1.0100e+00 lr:1.0000e-02
2023-03-30 20:53:35,363 ADAM: Layer 3 -> dw_min:9.9255e-01  dw_max:1.0065e+00 lr:1.0000e-02
2023-03-30 20:53:35,388 			Learning rate: weights:   1.000e-02    
2023-03-30 20:53:35,388 			Last test performance: 52.72%
2023-03-30 20:53:35,388 ----------------
2023-03-30 20:53:43,615   9   =>  17   		Training 486 pattern with 53.12% 	Forward time: 	 8.00 sec
2023-03-30 20:53:43,615 			Loss:    1.047e+00    			Backward time: 	 0.22 sec 
2023-03-30 20:53:43,615 ADAM: Layer 0 -> dw_min:9.9251e-01  dw_max:1.0088e+00 lr:1.0000e-02
2023-03-30 20:53:43,615 ADAM: Layer 1 -> dw_min:9.8773e-01  dw_max:1.0082e+00 lr:1.0000e-02
2023-03-30 20:53:43,615 ADAM: Layer 2 -> dw_min:9.8519e-01  dw_max:1.0097e+00 lr:1.0000e-02
2023-03-30 20:53:43,615 ADAM: Layer 3 -> dw_min:9.9170e-01  dw_max:1.0065e+00 lr:1.0000e-02
2023-03-30 20:53:43,696 			Learning rate: weights:   1.000e-02    
2023-03-30 20:53:43,696 			Last test performance: 52.72%
2023-03-30 20:53:43,696 ----------------
2023-03-30 20:53:51,994   9   =>  18   		Training 486 pattern with 48.54% 	Forward time: 	 8.07 sec
2023-03-30 20:53:51,994 			Loss:    1.192e+00    			Backward time: 	 0.22 sec 
2023-03-30 20:53:51,994 ADAM: Layer 0 -> dw_min:9.9362e-01  dw_max:1.0077e+00 lr:1.0000e-02
2023-03-30 20:53:51,994 ADAM: Layer 1 -> dw_min:9.8703e-01  dw_max:1.0079e+00 lr:1.0000e-02
2023-03-30 20:53:51,995 ADAM: Layer 2 -> dw_min:9.8611e-01  dw_max:1.0101e+00 lr:1.0000e-02
2023-03-30 20:53:51,995 ADAM: Layer 3 -> dw_min:9.9142e-01  dw_max:1.0067e+00 lr:1.0000e-02
2023-03-30 20:53:52,060 			Learning rate: weights:   1.000e-02    
2023-03-30 20:53:52,060 			Last test performance: 52.72%
2023-03-30 20:53:52,060 ----------------
2023-03-30 20:54:00,285   9   =>  19   		Training 486 pattern with 52.29% 	Forward time: 	 8.00 sec
2023-03-30 20:54:00,285 			Loss:    1.093e+00    			Backward time: 	 0.22 sec 
2023-03-30 20:54:00,285 ADAM: Layer 0 -> dw_min:9.9375e-01  dw_max:1.0069e+00 lr:1.0000e-02
2023-03-30 20:54:00,285 ADAM: Layer 1 -> dw_min:9.8803e-01  dw_max:1.0069e+00 lr:1.0000e-02
2023-03-30 20:54:00,285 ADAM: Layer 2 -> dw_min:9.8478e-01  dw_max:1.0101e+00 lr:1.0000e-02
2023-03-30 20:54:00,286 ADAM: Layer 3 -> dw_min:9.9199e-01  dw_max:1.0061e+00 lr:1.0000e-02
2023-03-30 20:54:00,367 			Learning rate: weights:   1.000e-02    
2023-03-30 20:54:00,367 			Last test performance: 52.72%
2023-03-30 20:54:00,367 ----------------
2023-03-30 20:54:08,593   9   =>  20   		Training 486 pattern with 54.17% 	Forward time: 	 8.00 sec
2023-03-30 20:54:08,593 			Loss:    1.131e+00    			Backward time: 	 0.22 sec 
2023-03-30 20:54:08,593 ADAM: Layer 0 -> dw_min:9.9450e-01  dw_max:1.0059e+00 lr:1.0000e-02
2023-03-30 20:54:08,593 ADAM: Layer 1 -> dw_min:9.8900e-01  dw_max:1.0069e+00 lr:1.0000e-02
2023-03-30 20:54:08,594 ADAM: Layer 2 -> dw_min:9.8553e-01  dw_max:1.0099e+00 lr:1.0000e-02
2023-03-30 20:54:08,594 ADAM: Layer 3 -> dw_min:9.9270e-01  dw_max:1.0052e+00 lr:1.0000e-02
2023-03-30 20:54:08,704 			Learning rate: weights:   1.000e-02    
2023-03-30 20:54:08,704 			Last test performance: 52.72%
2023-03-30 20:54:08,704 ----------------
2023-03-30 20:54:17,012   9   =>  21   		Training 486 pattern with 51.88% 	Forward time: 	 8.08 sec
2023-03-30 20:54:17,012 			Loss:    1.057e+00    			Backward time: 	 0.22 sec 
2023-03-30 20:54:17,012 ADAM: Layer 0 -> dw_min:9.9447e-01  dw_max:1.0047e+00 lr:1.0000e-02
2023-03-30 20:54:17,012 ADAM: Layer 1 -> dw_min:9.8875e-01  dw_max:1.0062e+00 lr:1.0000e-02
2023-03-30 20:54:17,012 ADAM: Layer 2 -> dw_min:9.8602e-01  dw_max:1.0090e+00 lr:1.0000e-02
2023-03-30 20:54:17,012 ADAM: Layer 3 -> dw_min:9.9256e-01  dw_max:1.0050e+00 lr:1.0000e-02
2023-03-30 20:54:17,094 			Learning rate: weights:   1.000e-02    
2023-03-30 20:54:17,094 			Last test performance: 52.72%
2023-03-30 20:54:17,094 ----------------
2023-03-30 20:54:25,319   9   =>  22   		Training 486 pattern with 52.71% 	Forward time: 	 7.99 sec
2023-03-30 20:54:25,319 			Loss:    1.080e+00    			Backward time: 	 0.22 sec 
2023-03-30 20:54:25,319 ADAM: Layer 0 -> dw_min:9.9525e-01  dw_max:1.0050e+00 lr:1.0000e-02
2023-03-30 20:54:25,319 ADAM: Layer 1 -> dw_min:9.8853e-01  dw_max:1.0064e+00 lr:1.0000e-02
2023-03-30 20:54:25,319 ADAM: Layer 2 -> dw_min:9.8536e-01  dw_max:1.0116e+00 lr:1.0000e-02
2023-03-30 20:54:25,320 ADAM: Layer 3 -> dw_min:9.9318e-01  dw_max:1.0059e+00 lr:1.0000e-02
2023-03-30 20:54:25,379 			Learning rate: weights:   1.000e-02    
2023-03-30 20:54:25,379 			Last test performance: 52.72%
2023-03-30 20:54:25,379 ----------------
2023-03-30 20:54:33,605   9   =>  23   		Training 486 pattern with 51.04% 	Forward time: 	 8.00 sec
2023-03-30 20:54:33,605 			Loss:    1.132e+00    			Backward time: 	 0.22 sec 
2023-03-30 20:54:33,606 ADAM: Layer 0 -> dw_min:9.9477e-01  dw_max:1.0052e+00 lr:1.0000e-02
2023-03-30 20:54:33,606 ADAM: Layer 1 -> dw_min:9.8932e-01  dw_max:1.0062e+00 lr:1.0000e-02
2023-03-30 20:54:33,606 ADAM: Layer 2 -> dw_min:9.8740e-01  dw_max:1.0102e+00 lr:1.0000e-02
2023-03-30 20:54:33,606 ADAM: Layer 3 -> dw_min:9.9405e-01  dw_max:1.0057e+00 lr:1.0000e-02
2023-03-30 20:54:33,689 			Learning rate: weights:   1.000e-02    
2023-03-30 20:54:33,689 			Last test performance: 52.72%
2023-03-30 20:54:33,689 ----------------
2023-03-30 20:54:41,911   9   =>  24   		Training 486 pattern with 50.42% 	Forward time: 	 7.99 sec
2023-03-30 20:54:41,911 			Loss:    1.133e+00    			Backward time: 	 0.22 sec 
2023-03-30 20:54:41,912 ADAM: Layer 0 -> dw_min:9.9413e-01  dw_max:1.0054e+00 lr:1.0000e-02
2023-03-30 20:54:41,912 ADAM: Layer 1 -> dw_min:9.9129e-01  dw_max:1.0063e+00 lr:1.0000e-02
2023-03-30 20:54:41,912 ADAM: Layer 2 -> dw_min:9.8939e-01  dw_max:1.0106e+00 lr:1.0000e-02
2023-03-30 20:54:41,912 ADAM: Layer 3 -> dw_min:9.9416e-01  dw_max:1.0055e+00 lr:1.0000e-02
2023-03-30 20:54:41,971 			Learning rate: weights:   1.000e-02    
2023-03-30 20:54:41,971 			Last test performance: 52.72%
2023-03-30 20:54:41,971 ----------------
2023-03-30 20:54:50,194   9   =>  25   		Training 486 pattern with 51.88% 	Forward time: 	 7.99 sec
2023-03-30 20:54:50,194 			Loss:    1.095e+00    			Backward time: 	 0.22 sec 
2023-03-30 20:54:50,194 ADAM: Layer 0 -> dw_min:9.9321e-01  dw_max:1.0043e+00 lr:1.0000e-02
2023-03-30 20:54:50,194 ADAM: Layer 1 -> dw_min:9.9194e-01  dw_max:1.0068e+00 lr:1.0000e-02
2023-03-30 20:54:50,194 ADAM: Layer 2 -> dw_min:9.8864e-01  dw_max:1.0095e+00 lr:1.0000e-02
2023-03-30 20:54:50,194 ADAM: Layer 3 -> dw_min:9.9471e-01  dw_max:1.0059e+00 lr:1.0000e-02
2023-03-30 20:54:50,274 			Learning rate: weights:   1.000e-02    
2023-03-30 20:54:50,274 			Last test performance: 52.72%
2023-03-30 20:54:50,274 ----------------
2023-03-30 20:54:58,504   9   =>  26   		Training 486 pattern with 50.21% 	Forward time: 	 8.00 sec
2023-03-30 20:54:58,504 			Loss:    1.131e+00    			Backward time: 	 0.22 sec 
2023-03-30 20:54:58,504 ADAM: Layer 0 -> dw_min:9.9260e-01  dw_max:1.0047e+00 lr:1.0000e-02
2023-03-30 20:54:58,504 ADAM: Layer 1 -> dw_min:9.9227e-01  dw_max:1.0067e+00 lr:1.0000e-02
2023-03-30 20:54:58,504 ADAM: Layer 2 -> dw_min:9.8983e-01  dw_max:1.0087e+00 lr:1.0000e-02
2023-03-30 20:54:58,504 ADAM: Layer 3 -> dw_min:9.9562e-01  dw_max:1.0061e+00 lr:1.0000e-02
2023-03-30 20:54:58,584 			Learning rate: weights:   1.000e-02    
2023-03-30 20:54:58,584 			Last test performance: 52.72%
2023-03-30 20:54:58,584 ----------------
2023-03-30 20:55:06,815   9   =>  27   		Training 486 pattern with 49.17% 	Forward time: 	 8.00 sec
2023-03-30 20:55:06,815 			Loss:    1.099e+00    			Backward time: 	 0.22 sec 
2023-03-30 20:55:06,815 ADAM: Layer 0 -> dw_min:9.9208e-01  dw_max:1.0059e+00 lr:1.0000e-02
2023-03-30 20:55:06,816 ADAM: Layer 1 -> dw_min:9.9144e-01  dw_max:1.0078e+00 lr:1.0000e-02
2023-03-30 20:55:06,816 ADAM: Layer 2 -> dw_min:9.9042e-01  dw_max:1.0092e+00 lr:1.0000e-02
2023-03-30 20:55:06,816 ADAM: Layer 3 -> dw_min:9.9448e-01  dw_max:1.0066e+00 lr:1.0000e-02
2023-03-30 20:55:06,839 			Learning rate: weights:   1.000e-02    
2023-03-30 20:55:06,839 			Last test performance: 52.72%
2023-03-30 20:55:06,839 ----------------
2023-03-30 20:55:15,061   9   =>  28   		Training 486 pattern with 46.04% 	Forward time: 	 7.99 sec
2023-03-30 20:55:15,061 			Loss:    1.258e+00    			Backward time: 	 0.22 sec 
2023-03-30 20:55:15,062 ADAM: Layer 0 -> dw_min:9.9227e-01  dw_max:1.0061e+00 lr:1.0000e-02
2023-03-30 20:55:15,062 ADAM: Layer 1 -> dw_min:9.9220e-01  dw_max:1.0091e+00 lr:1.0000e-02
2023-03-30 20:55:15,062 ADAM: Layer 2 -> dw_min:9.9044e-01  dw_max:1.0086e+00 lr:1.0000e-02
2023-03-30 20:55:15,062 ADAM: Layer 3 -> dw_min:9.9328e-01  dw_max:1.0052e+00 lr:1.0000e-02
2023-03-30 20:55:15,137 			Learning rate: weights:   1.000e-02    
2023-03-30 20:55:15,137 			Last test performance: 52.72%
2023-03-30 20:55:15,137 ----------------
2023-03-30 20:55:23,450   9   =>  29   		Training 486 pattern with 51.46% 	Forward time: 	 8.08 sec
2023-03-30 20:55:23,450 			Loss:    1.119e+00    			Backward time: 	 0.23 sec 
2023-03-30 20:55:23,451 ADAM: Layer 0 -> dw_min:9.9232e-01  dw_max:1.0063e+00 lr:1.0000e-02
2023-03-30 20:55:23,451 ADAM: Layer 1 -> dw_min:9.9264e-01  dw_max:1.0095e+00 lr:1.0000e-02
2023-03-30 20:55:23,451 ADAM: Layer 2 -> dw_min:9.9004e-01  dw_max:1.0094e+00 lr:1.0000e-02
2023-03-30 20:55:23,451 ADAM: Layer 3 -> dw_min:9.9463e-01  dw_max:1.0051e+00 lr:1.0000e-02
2023-03-30 20:55:23,559 			Learning rate: weights:   1.000e-02    
2023-03-30 20:55:23,559 			Last test performance: 52.72%
2023-03-30 20:55:23,560 ----------------
2023-03-30 20:55:31,858   9   =>  30   		Training 486 pattern with 46.46% 	Forward time: 	 8.07 sec
2023-03-30 20:55:31,858 			Loss:    1.176e+00    			Backward time: 	 0.22 sec 
2023-03-30 20:55:31,858 ADAM: Layer 0 -> dw_min:9.9257e-01  dw_max:1.0066e+00 lr:1.0000e-02
2023-03-30 20:55:31,858 ADAM: Layer 1 -> dw_min:9.9197e-01  dw_max:1.0090e+00 lr:1.0000e-02
2023-03-30 20:55:31,859 ADAM: Layer 2 -> dw_min:9.8816e-01  dw_max:1.0122e+00 lr:1.0000e-02
2023-03-30 20:55:31,859 ADAM: Layer 3 -> dw_min:9.9352e-01  dw_max:1.0060e+00 lr:1.0000e-02
2023-03-30 20:55:31,933 			Learning rate: weights:   1.000e-02    
2023-03-30 20:55:31,933 			Last test performance: 52.72%
2023-03-30 20:55:31,933 ----------------
2023-03-30 20:55:40,234   9   =>  31   		Training 486 pattern with 47.29% 	Forward time: 	 8.07 sec
2023-03-30 20:55:40,234 			Loss:    1.143e+00    			Backward time: 	 0.22 sec 
2023-03-30 20:55:40,234 ADAM: Layer 0 -> dw_min:9.9266e-01  dw_max:1.0068e+00 lr:1.0000e-02
2023-03-30 20:55:40,234 ADAM: Layer 1 -> dw_min:9.9241e-01  dw_max:1.0072e+00 lr:1.0000e-02
2023-03-30 20:55:40,234 ADAM: Layer 2 -> dw_min:9.8863e-01  dw_max:1.0106e+00 lr:1.0000e-02
2023-03-30 20:55:40,235 ADAM: Layer 3 -> dw_min:9.9260e-01  dw_max:1.0057e+00 lr:1.0000e-02
2023-03-30 20:55:40,337 			Learning rate: weights:   1.000e-02    
2023-03-30 20:55:40,337 			Last test performance: 52.72%
2023-03-30 20:55:40,337 ----------------
2023-03-30 20:55:48,559   9   =>  32   		Training 486 pattern with 48.75% 	Forward time: 	 7.99 sec
2023-03-30 20:55:48,559 			Loss:    1.172e+00    			Backward time: 	 0.22 sec 
2023-03-30 20:55:48,559 ADAM: Layer 0 -> dw_min:9.9225e-01  dw_max:1.0070e+00 lr:1.0000e-02
2023-03-30 20:55:48,559 ADAM: Layer 1 -> dw_min:9.9245e-01  dw_max:1.0067e+00 lr:1.0000e-02
2023-03-30 20:55:48,559 ADAM: Layer 2 -> dw_min:9.8670e-01  dw_max:1.0087e+00 lr:1.0000e-02
2023-03-30 20:55:48,559 ADAM: Layer 3 -> dw_min:9.9086e-01  dw_max:1.0066e+00 lr:1.0000e-02
2023-03-30 20:55:48,678 			Learning rate: weights:   1.000e-02    
2023-03-30 20:55:48,679 			Last test performance: 52.72%
2023-03-30 20:55:48,679 ----------------
2023-03-30 20:55:56,903   9   =>  33   		Training 486 pattern with 47.71% 	Forward time: 	 7.99 sec
2023-03-30 20:55:56,903 			Loss:    1.136e+00    			Backward time: 	 0.22 sec 
2023-03-30 20:55:56,903 ADAM: Layer 0 -> dw_min:9.9364e-01  dw_max:1.0059e+00 lr:1.0000e-02
2023-03-30 20:55:56,903 ADAM: Layer 1 -> dw_min:9.9310e-01  dw_max:1.0062e+00 lr:1.0000e-02
2023-03-30 20:55:56,903 ADAM: Layer 2 -> dw_min:9.8830e-01  dw_max:1.0086e+00 lr:1.0000e-02
2023-03-30 20:55:56,903 ADAM: Layer 3 -> dw_min:9.9265e-01  dw_max:1.0060e+00 lr:1.0000e-02
2023-03-30 20:55:56,964 			Learning rate: weights:   1.000e-02    
2023-03-30 20:55:56,964 			Last test performance: 52.72%
2023-03-30 20:55:56,964 ----------------
2023-03-30 20:56:05,192   9   =>  34   		Training 486 pattern with 48.33% 	Forward time: 	 8.00 sec
2023-03-30 20:56:05,192 			Loss:    1.158e+00    			Backward time: 	 0.22 sec 
2023-03-30 20:56:05,192 ADAM: Layer 0 -> dw_min:9.9419e-01  dw_max:1.0053e+00 lr:1.0000e-02
2023-03-30 20:56:05,193 ADAM: Layer 1 -> dw_min:9.9251e-01  dw_max:1.0067e+00 lr:1.0000e-02
2023-03-30 20:56:05,193 ADAM: Layer 2 -> dw_min:9.8949e-01  dw_max:1.0090e+00 lr:1.0000e-02
2023-03-30 20:56:05,193 ADAM: Layer 3 -> dw_min:9.9198e-01  dw_max:1.0061e+00 lr:1.0000e-02
2023-03-30 20:56:05,266 			Learning rate: weights:   1.000e-02    
2023-03-30 20:56:05,266 			Last test performance: 52.72%
2023-03-30 20:56:05,266 ----------------
2023-03-30 20:56:13,500   9   =>  35   		Training 486 pattern with 54.17% 	Forward time: 	 8.00 sec
2023-03-30 20:56:13,500 			Loss:    1.128e+00    			Backward time: 	 0.22 sec 
2023-03-30 20:56:13,501 ADAM: Layer 0 -> dw_min:9.9477e-01  dw_max:1.0045e+00 lr:1.0000e-02
2023-03-30 20:56:13,501 ADAM: Layer 1 -> dw_min:9.9236e-01  dw_max:1.0072e+00 lr:1.0000e-02
2023-03-30 20:56:13,501 ADAM: Layer 2 -> dw_min:9.8988e-01  dw_max:1.0094e+00 lr:1.0000e-02
2023-03-30 20:56:13,501 ADAM: Layer 3 -> dw_min:9.9167e-01  dw_max:1.0059e+00 lr:1.0000e-02
2023-03-30 20:56:13,556 			Learning rate: weights:   1.000e-02    
2023-03-30 20:56:13,556 			Last test performance: 52.72%
2023-03-30 20:56:13,556 ----------------
2023-03-30 20:56:21,777   9   =>  36   		Training 486 pattern with 52.71% 	Forward time: 	 7.99 sec
2023-03-30 20:56:21,777 			Loss:    1.113e+00    			Backward time: 	 0.22 sec 
2023-03-30 20:56:21,778 ADAM: Layer 0 -> dw_min:9.9539e-01  dw_max:1.0039e+00 lr:1.0000e-02
2023-03-30 20:56:21,778 ADAM: Layer 1 -> dw_min:9.9240e-01  dw_max:1.0071e+00 lr:1.0000e-02
2023-03-30 20:56:21,778 ADAM: Layer 2 -> dw_min:9.8910e-01  dw_max:1.0097e+00 lr:1.0000e-02
2023-03-30 20:56:21,778 ADAM: Layer 3 -> dw_min:9.9087e-01  dw_max:1.0052e+00 lr:1.0000e-02
2023-03-30 20:56:21,897 			Learning rate: weights:   1.000e-02    
2023-03-30 20:56:21,897 			Last test performance: 52.72%
2023-03-30 20:56:21,897 ----------------
2023-03-30 20:56:30,118   9   =>  37   		Training 486 pattern with 48.54% 	Forward time: 	 7.99 sec
2023-03-30 20:56:30,118 			Loss:    1.110e+00    			Backward time: 	 0.22 sec 
2023-03-30 20:56:30,119 ADAM: Layer 0 -> dw_min:9.9616e-01  dw_max:1.0033e+00 lr:1.0000e-02
2023-03-30 20:56:30,119 ADAM: Layer 1 -> dw_min:9.9370e-01  dw_max:1.0058e+00 lr:1.0000e-02
2023-03-30 20:56:30,119 ADAM: Layer 2 -> dw_min:9.8904e-01  dw_max:1.0087e+00 lr:1.0000e-02
2023-03-30 20:56:30,119 ADAM: Layer 3 -> dw_min:9.9120e-01  dw_max:1.0046e+00 lr:1.0000e-02
2023-03-30 20:56:30,142 			Learning rate: weights:   1.000e-02    
2023-03-30 20:56:30,142 			Last test performance: 52.72%
2023-03-30 20:56:30,142 ----------------
2023-03-30 20:56:38,442   9   =>  38   		Training 486 pattern with 51.46% 	Forward time: 	 8.07 sec
2023-03-30 20:56:38,442 			Loss:    1.102e+00    			Backward time: 	 0.22 sec 
2023-03-30 20:56:38,442 ADAM: Layer 0 -> dw_min:9.9690e-01  dw_max:1.0035e+00 lr:1.0000e-02
2023-03-30 20:56:38,443 ADAM: Layer 1 -> dw_min:9.9362e-01  dw_max:1.0055e+00 lr:1.0000e-02
2023-03-30 20:56:38,443 ADAM: Layer 2 -> dw_min:9.8874e-01  dw_max:1.0085e+00 lr:1.0000e-02
2023-03-30 20:56:38,443 ADAM: Layer 3 -> dw_min:9.9229e-01  dw_max:1.0041e+00 lr:1.0000e-02
2023-03-30 20:56:38,482 			Learning rate: weights:   1.000e-02    
2023-03-30 20:56:38,482 			Last test performance: 52.72%
2023-03-30 20:56:38,482 ----------------
2023-03-30 20:56:46,705   9   =>  39   		Training 486 pattern with 48.12% 	Forward time: 	 7.99 sec
2023-03-30 20:56:46,705 			Loss:    1.109e+00    			Backward time: 	 0.22 sec 
2023-03-30 20:56:46,705 ADAM: Layer 0 -> dw_min:9.9740e-01  dw_max:1.0032e+00 lr:1.0000e-02
2023-03-30 20:56:46,705 ADAM: Layer 1 -> dw_min:9.9340e-01  dw_max:1.0050e+00 lr:1.0000e-02
2023-03-30 20:56:46,705 ADAM: Layer 2 -> dw_min:9.8944e-01  dw_max:1.0090e+00 lr:1.0000e-02
2023-03-30 20:56:46,706 ADAM: Layer 3 -> dw_min:9.9352e-01  dw_max:1.0035e+00 lr:1.0000e-02
2023-03-30 20:56:46,806 			Learning rate: weights:   1.000e-02    
2023-03-30 20:56:46,806 			Last test performance: 52.72%
2023-03-30 20:56:46,806 ----------------
2023-03-30 20:56:55,106   9   =>  40   		Training 486 pattern with 50.21% 	Forward time: 	 8.07 sec
2023-03-30 20:56:55,106 			Loss:    1.141e+00    			Backward time: 	 0.22 sec 
2023-03-30 20:56:55,106 ADAM: Layer 0 -> dw_min:9.9633e-01  dw_max:1.0046e+00 lr:1.0000e-02
2023-03-30 20:56:55,106 ADAM: Layer 1 -> dw_min:9.9471e-01  dw_max:1.0051e+00 lr:1.0000e-02
2023-03-30 20:56:55,106 ADAM: Layer 2 -> dw_min:9.8899e-01  dw_max:1.0089e+00 lr:1.0000e-02
2023-03-30 20:56:55,106 ADAM: Layer 3 -> dw_min:9.9524e-01  dw_max:1.0040e+00 lr:1.0000e-02
2023-03-30 20:56:55,166 			Learning rate: weights:   1.000e-02    
2023-03-30 20:56:55,166 			Last test performance: 52.72%
2023-03-30 20:56:55,166 ----------------
2023-03-30 20:57:03,480   9   =>  41   		Training 486 pattern with 54.58% 	Forward time: 	 8.08 sec
2023-03-30 20:57:03,480 			Loss:    1.051e+00    			Backward time: 	 0.22 sec 
2023-03-30 20:57:03,480 ADAM: Layer 0 -> dw_min:9.9552e-01  dw_max:1.0046e+00 lr:1.0000e-02
2023-03-30 20:57:03,480 ADAM: Layer 1 -> dw_min:9.9368e-01  dw_max:1.0062e+00 lr:1.0000e-02
2023-03-30 20:57:03,480 ADAM: Layer 2 -> dw_min:9.8973e-01  dw_max:1.0101e+00 lr:1.0000e-02
2023-03-30 20:57:03,481 ADAM: Layer 3 -> dw_min:9.9450e-01  dw_max:1.0052e+00 lr:1.0000e-02
2023-03-30 20:57:03,517 			Learning rate: weights:   1.000e-02    
2023-03-30 20:57:03,517 			Last test performance: 52.72%
2023-03-30 20:57:03,517 ----------------
2023-03-30 20:57:11,741   9   =>  42   		Training 486 pattern with 51.46% 	Forward time: 	 7.99 sec
2023-03-30 20:57:11,741 			Loss:    1.132e+00    			Backward time: 	 0.22 sec 
2023-03-30 20:57:11,741 ADAM: Layer 0 -> dw_min:9.9545e-01  dw_max:1.0057e+00 lr:1.0000e-02
2023-03-30 20:57:11,742 ADAM: Layer 1 -> dw_min:9.9147e-01  dw_max:1.0075e+00 lr:1.0000e-02
2023-03-30 20:57:11,742 ADAM: Layer 2 -> dw_min:9.8953e-01  dw_max:1.0094e+00 lr:1.0000e-02
2023-03-30 20:57:11,742 ADAM: Layer 3 -> dw_min:9.9427e-01  dw_max:1.0056e+00 lr:1.0000e-02
2023-03-30 20:57:11,823 			Learning rate: weights:   1.000e-02    
2023-03-30 20:57:11,823 			Last test performance: 52.72%
2023-03-30 20:57:11,823 ----------------
2023-03-30 20:57:20,048   9   =>  43   		Training 486 pattern with 51.04% 	Forward time: 	 7.99 sec
2023-03-30 20:57:20,048 			Loss:    1.106e+00    			Backward time: 	 0.22 sec 
2023-03-30 20:57:20,048 ADAM: Layer 0 -> dw_min:9.9511e-01  dw_max:1.0059e+00 lr:1.0000e-02
2023-03-30 20:57:20,049 ADAM: Layer 1 -> dw_min:9.9125e-01  dw_max:1.0078e+00 lr:1.0000e-02
2023-03-30 20:57:20,049 ADAM: Layer 2 -> dw_min:9.8892e-01  dw_max:1.0097e+00 lr:1.0000e-02
2023-03-30 20:57:20,049 ADAM: Layer 3 -> dw_min:9.9432e-01  dw_max:1.0059e+00 lr:1.0000e-02
2023-03-30 20:57:20,181 			Learning rate: weights:   1.000e-02    
2023-03-30 20:57:20,181 			Last test performance: 52.72%
2023-03-30 20:57:20,181 ----------------
2023-03-30 20:57:28,404   9   =>  44   		Training 486 pattern with 49.79% 	Forward time: 	 7.99 sec
2023-03-30 20:57:28,404 			Loss:    1.134e+00    			Backward time: 	 0.22 sec 
2023-03-30 20:57:28,404 ADAM: Layer 0 -> dw_min:9.9542e-01  dw_max:1.0051e+00 lr:1.0000e-02
2023-03-30 20:57:28,404 ADAM: Layer 1 -> dw_min:9.9247e-01  dw_max:1.0075e+00 lr:1.0000e-02
2023-03-30 20:57:28,404 ADAM: Layer 2 -> dw_min:9.8912e-01  dw_max:1.0085e+00 lr:1.0000e-02
2023-03-30 20:57:28,404 ADAM: Layer 3 -> dw_min:9.9417e-01  dw_max:1.0069e+00 lr:1.0000e-02
2023-03-30 20:57:28,485 			Learning rate: weights:   1.000e-02    
2023-03-30 20:57:28,485 			Last test performance: 52.72%
2023-03-30 20:57:28,485 ----------------
2023-03-30 20:57:36,709   9   =>  45   		Training 486 pattern with 57.71% 	Forward time: 	 7.99 sec
2023-03-30 20:57:36,709 			Loss:    1.025e+00    			Backward time: 	 0.22 sec 
2023-03-30 20:57:36,710 ADAM: Layer 0 -> dw_min:9.9521e-01  dw_max:1.0053e+00 lr:1.0000e-02
2023-03-30 20:57:36,710 ADAM: Layer 1 -> dw_min:9.9161e-01  dw_max:1.0083e+00 lr:1.0000e-02
2023-03-30 20:57:36,710 ADAM: Layer 2 -> dw_min:9.8910e-01  dw_max:1.0080e+00 lr:1.0000e-02
2023-03-30 20:57:36,710 ADAM: Layer 3 -> dw_min:9.9418e-01  dw_max:1.0063e+00 lr:1.0000e-02
2023-03-30 20:57:36,787 			Learning rate: weights:   1.000e-02    
2023-03-30 20:57:36,787 			Last test performance: 52.72%
2023-03-30 20:57:36,788 ----------------
2023-03-30 20:57:45,021   9   =>  46   		Training 486 pattern with 52.08% 	Forward time: 	 8.00 sec
2023-03-30 20:57:45,021 			Loss:    1.128e+00    			Backward time: 	 0.23 sec 
2023-03-30 20:57:45,021 ADAM: Layer 0 -> dw_min:9.9417e-01  dw_max:1.0057e+00 lr:1.0000e-02
2023-03-30 20:57:45,022 ADAM: Layer 1 -> dw_min:9.9235e-01  dw_max:1.0093e+00 lr:1.0000e-02
2023-03-30 20:57:45,022 ADAM: Layer 2 -> dw_min:9.8902e-01  dw_max:1.0083e+00 lr:1.0000e-02
2023-03-30 20:57:45,022 ADAM: Layer 3 -> dw_min:9.9410e-01  dw_max:1.0056e+00 lr:1.0000e-02
2023-03-30 20:57:45,119 			Learning rate: weights:   1.000e-02    
2023-03-30 20:57:45,120 			Last test performance: 52.72%
2023-03-30 20:57:45,120 ----------------
2023-03-30 20:57:53,426   9   =>  47   		Training 486 pattern with 52.71% 	Forward time: 	 8.08 sec
2023-03-30 20:57:53,427 			Loss:    1.120e+00    			Backward time: 	 0.22 sec 
2023-03-30 20:57:53,427 ADAM: Layer 0 -> dw_min:9.9471e-01  dw_max:1.0059e+00 lr:1.0000e-02
2023-03-30 20:57:53,427 ADAM: Layer 1 -> dw_min:9.9274e-01  dw_max:1.0090e+00 lr:1.0000e-02
2023-03-30 20:57:53,427 ADAM: Layer 2 -> dw_min:9.8894e-01  dw_max:1.0079e+00 lr:1.0000e-02
2023-03-30 20:57:53,427 ADAM: Layer 3 -> dw_min:9.9450e-01  dw_max:1.0055e+00 lr:1.0000e-02
2023-03-30 20:57:53,527 			Learning rate: weights:   1.000e-02    
2023-03-30 20:57:53,527 			Last test performance: 52.72%
2023-03-30 20:57:53,527 ----------------
2023-03-30 20:58:01,749   9   =>  48   		Training 486 pattern with 49.79% 	Forward time: 	 7.99 sec
2023-03-30 20:58:01,749 			Loss:    1.119e+00    			Backward time: 	 0.22 sec 
2023-03-30 20:58:01,749 ADAM: Layer 0 -> dw_min:9.9383e-01  dw_max:1.0063e+00 lr:1.0000e-02
2023-03-30 20:58:01,749 ADAM: Layer 1 -> dw_min:9.9262e-01  dw_max:1.0100e+00 lr:1.0000e-02
2023-03-30 20:58:01,749 ADAM: Layer 2 -> dw_min:9.8947e-01  dw_max:1.0088e+00 lr:1.0000e-02
2023-03-30 20:58:01,750 ADAM: Layer 3 -> dw_min:9.9505e-01  dw_max:1.0062e+00 lr:1.0000e-02
2023-03-30 20:58:01,827 			Learning rate: weights:   1.000e-02    
2023-03-30 20:58:01,827 			Last test performance: 52.72%
2023-03-30 20:58:01,827 ----------------
2023-03-30 20:58:10,133   9   =>  49   		Training 486 pattern with 52.71% 	Forward time: 	 8.08 sec
2023-03-30 20:58:10,133 			Loss:    1.073e+00    			Backward time: 	 0.22 sec 
2023-03-30 20:58:10,133 ADAM: Layer 0 -> dw_min:9.9414e-01  dw_max:1.0062e+00 lr:1.0000e-02
2023-03-30 20:58:10,134 ADAM: Layer 1 -> dw_min:9.9231e-01  dw_max:1.0088e+00 lr:1.0000e-02
2023-03-30 20:58:10,134 ADAM: Layer 2 -> dw_min:9.8947e-01  dw_max:1.0090e+00 lr:1.0000e-02
2023-03-30 20:58:10,134 ADAM: Layer 3 -> dw_min:9.9499e-01  dw_max:1.0057e+00 lr:1.0000e-02
2023-03-30 20:58:10,237 			Learning rate: weights:   1.000e-02    
2023-03-30 20:58:10,237 			Last test performance: 52.72%
2023-03-30 20:58:10,237 ----------------
2023-03-30 20:58:18,534   9   =>  50   		Training 486 pattern with 50.83% 	Forward time: 	 8.07 sec
2023-03-30 20:58:18,534 			Loss:    1.121e+00    			Backward time: 	 0.22 sec 
2023-03-30 20:58:18,534 ADAM: Layer 0 -> dw_min:9.9390e-01  dw_max:1.0065e+00 lr:1.0000e-02
2023-03-30 20:58:18,534 ADAM: Layer 1 -> dw_min:9.9273e-01  dw_max:1.0086e+00 lr:1.0000e-02
2023-03-30 20:58:18,534 ADAM: Layer 2 -> dw_min:9.8819e-01  dw_max:1.0096e+00 lr:1.0000e-02
2023-03-30 20:58:18,534 ADAM: Layer 3 -> dw_min:9.9556e-01  dw_max:1.0056e+00 lr:1.0000e-02
2023-03-30 20:58:18,582 			Learning rate: weights:   1.000e-02    
2023-03-30 20:58:18,582 			Last test performance: 52.72%
2023-03-30 20:58:18,582 ----------------
2023-03-30 20:58:26,803   9   =>  51   		Training 486 pattern with 49.58% 	Forward time: 	 7.99 sec
2023-03-30 20:58:26,803 			Loss:    1.118e+00    			Backward time: 	 0.22 sec 
2023-03-30 20:58:26,803 ADAM: Layer 0 -> dw_min:9.9445e-01  dw_max:1.0061e+00 lr:1.0000e-02
2023-03-30 20:58:26,803 ADAM: Layer 1 -> dw_min:9.9316e-01  dw_max:1.0076e+00 lr:1.0000e-02
2023-03-30 20:58:26,803 ADAM: Layer 2 -> dw_min:9.8957e-01  dw_max:1.0103e+00 lr:1.0000e-02
2023-03-30 20:58:26,803 ADAM: Layer 3 -> dw_min:9.9495e-01  dw_max:1.0065e+00 lr:1.0000e-02
2023-03-30 20:58:26,827 			Learning rate: weights:   1.000e-02    
2023-03-30 20:58:26,827 			Last test performance: 52.72%
2023-03-30 20:58:26,827 ----------------
2023-03-30 20:58:35,130   9   =>  52   		Training 486 pattern with 50.62% 	Forward time: 	 8.07 sec
2023-03-30 20:58:35,130 			Loss:    1.103e+00    			Backward time: 	 0.22 sec 
2023-03-30 20:58:35,131 ADAM: Layer 0 -> dw_min:9.9472e-01  dw_max:1.0063e+00 lr:1.0000e-02
2023-03-30 20:58:35,131 ADAM: Layer 1 -> dw_min:9.9373e-01  dw_max:1.0077e+00 lr:1.0000e-02
2023-03-30 20:58:35,131 ADAM: Layer 2 -> dw_min:9.8879e-01  dw_max:1.0097e+00 lr:1.0000e-02
2023-03-30 20:58:35,131 ADAM: Layer 3 -> dw_min:9.9460e-01  dw_max:1.0062e+00 lr:1.0000e-02
2023-03-30 20:58:35,235 			Learning rate: weights:   1.000e-02    
2023-03-30 20:58:35,236 			Last test performance: 52.72%
2023-03-30 20:58:35,236 ----------------
2023-03-30 20:58:43,457   9   =>  53   		Training 486 pattern with 53.54% 	Forward time: 	 7.99 sec
2023-03-30 20:58:43,457 			Loss:    1.090e+00    			Backward time: 	 0.22 sec 
2023-03-30 20:58:43,457 ADAM: Layer 0 -> dw_min:9.9490e-01  dw_max:1.0062e+00 lr:1.0000e-02
2023-03-30 20:58:43,457 ADAM: Layer 1 -> dw_min:9.9314e-01  dw_max:1.0080e+00 lr:1.0000e-02
2023-03-30 20:58:43,457 ADAM: Layer 2 -> dw_min:9.8963e-01  dw_max:1.0110e+00 lr:1.0000e-02
2023-03-30 20:58:43,457 ADAM: Layer 3 -> dw_min:9.9534e-01  dw_max:1.0055e+00 lr:1.0000e-02
2023-03-30 20:58:43,539 			Learning rate: weights:   1.000e-02    
2023-03-30 20:58:43,539 			Last test performance: 52.72%
2023-03-30 20:58:43,539 ----------------
2023-03-30 20:58:51,838   9   =>  54   		Training 486 pattern with 54.17% 	Forward time: 	 8.07 sec
2023-03-30 20:58:51,838 			Loss:    1.058e+00    			Backward time: 	 0.22 sec 
2023-03-30 20:58:51,838 ADAM: Layer 0 -> dw_min:9.9490e-01  dw_max:1.0064e+00 lr:1.0000e-02
2023-03-30 20:58:51,838 ADAM: Layer 1 -> dw_min:9.9220e-01  dw_max:1.0087e+00 lr:1.0000e-02
2023-03-30 20:58:51,838 ADAM: Layer 2 -> dw_min:9.9061e-01  dw_max:1.0103e+00 lr:1.0000e-02
2023-03-30 20:58:51,838 ADAM: Layer 3 -> dw_min:9.9592e-01  dw_max:1.0050e+00 lr:1.0000e-02
2023-03-30 20:58:51,861 			Learning rate: weights:   1.000e-02    
2023-03-30 20:58:51,861 			Last test performance: 52.72%
2023-03-30 20:58:51,861 ----------------
2023-03-30 20:59:00,158   9   =>  55   		Training 486 pattern with 53.75% 	Forward time: 	 8.07 sec
2023-03-30 20:59:00,158 			Loss:    1.084e+00    			Backward time: 	 0.22 sec 
2023-03-30 20:59:00,158 ADAM: Layer 0 -> dw_min:9.9526e-01  dw_max:1.0059e+00 lr:1.0000e-02
2023-03-30 20:59:00,159 ADAM: Layer 1 -> dw_min:9.9286e-01  dw_max:1.0077e+00 lr:1.0000e-02
2023-03-30 20:59:00,159 ADAM: Layer 2 -> dw_min:9.8991e-01  dw_max:1.0089e+00 lr:1.0000e-02
2023-03-30 20:59:00,159 ADAM: Layer 3 -> dw_min:9.9584e-01  dw_max:1.0049e+00 lr:1.0000e-02
2023-03-30 20:59:00,217 			Learning rate: weights:   1.000e-02    
2023-03-30 20:59:00,217 			Last test performance: 52.72%
2023-03-30 20:59:00,217 ----------------
2023-03-30 20:59:08,442   9   =>  56   		Training 486 pattern with 55.83% 	Forward time: 	 7.99 sec
2023-03-30 20:59:08,442 			Loss:    1.048e+00    			Backward time: 	 0.22 sec 
2023-03-30 20:59:08,442 ADAM: Layer 0 -> dw_min:9.9568e-01  dw_max:1.0059e+00 lr:1.0000e-02
2023-03-30 20:59:08,442 ADAM: Layer 1 -> dw_min:9.9403e-01  dw_max:1.0079e+00 lr:1.0000e-02
2023-03-30 20:59:08,442 ADAM: Layer 2 -> dw_min:9.8979e-01  dw_max:1.0088e+00 lr:1.0000e-02
2023-03-30 20:59:08,443 ADAM: Layer 3 -> dw_min:9.9621e-01  dw_max:1.0050e+00 lr:1.0000e-02
2023-03-30 20:59:08,494 			Learning rate: weights:   1.000e-02    
2023-03-30 20:59:08,494 			Last test performance: 52.72%
2023-03-30 20:59:08,494 ----------------
2023-03-30 20:59:16,715   9   =>  57   		Training 486 pattern with 53.75% 	Forward time: 	 7.99 sec
2023-03-30 20:59:16,715 			Loss:    1.123e+00    			Backward time: 	 0.22 sec 
2023-03-30 20:59:16,715 ADAM: Layer 0 -> dw_min:9.9662e-01  dw_max:1.0050e+00 lr:1.0000e-02
2023-03-30 20:59:16,715 ADAM: Layer 1 -> dw_min:9.9390e-01  dw_max:1.0073e+00 lr:1.0000e-02
2023-03-30 20:59:16,715 ADAM: Layer 2 -> dw_min:9.8904e-01  dw_max:1.0078e+00 lr:1.0000e-02
2023-03-30 20:59:16,716 ADAM: Layer 3 -> dw_min:9.9518e-01  dw_max:1.0043e+00 lr:1.0000e-02
2023-03-30 20:59:16,796 			Learning rate: weights:   1.000e-02    
2023-03-30 20:59:16,796 			Last test performance: 52.72%
2023-03-30 20:59:16,796 ----------------
2023-03-30 20:59:25,015   9   =>  58   		Training 486 pattern with 53.33% 	Forward time: 	 7.99 sec
2023-03-30 20:59:25,015 			Loss:    1.130e+00    			Backward time: 	 0.22 sec 
2023-03-30 20:59:25,015 ADAM: Layer 0 -> dw_min:9.9706e-01  dw_max:1.0042e+00 lr:1.0000e-02
2023-03-30 20:59:25,015 ADAM: Layer 1 -> dw_min:9.9407e-01  dw_max:1.0076e+00 lr:1.0000e-02
2023-03-30 20:59:25,015 ADAM: Layer 2 -> dw_min:9.9010e-01  dw_max:1.0080e+00 lr:1.0000e-02
2023-03-30 20:59:25,015 ADAM: Layer 3 -> dw_min:9.9474e-01  dw_max:1.0066e+00 lr:1.0000e-02
2023-03-30 20:59:25,089 			Learning rate: weights:   1.000e-02    
2023-03-30 20:59:25,089 			Last test performance: 52.72%
2023-03-30 20:59:25,089 ----------------
2023-03-30 20:59:33,387   9   =>  59   		Training 486 pattern with 53.96% 	Forward time: 	 8.07 sec
2023-03-30 20:59:33,387 			Loss:    1.134e+00    			Backward time: 	 0.22 sec 
2023-03-30 20:59:33,387 ADAM: Layer 0 -> dw_min:9.9723e-01  dw_max:1.0040e+00 lr:1.0000e-02
2023-03-30 20:59:33,387 ADAM: Layer 1 -> dw_min:9.9375e-01  dw_max:1.0080e+00 lr:1.0000e-02
2023-03-30 20:59:33,387 ADAM: Layer 2 -> dw_min:9.8945e-01  dw_max:1.0079e+00 lr:1.0000e-02
2023-03-30 20:59:33,387 ADAM: Layer 3 -> dw_min:9.9535e-01  dw_max:1.0067e+00 lr:1.0000e-02
2023-03-30 20:59:33,468 			Learning rate: weights:   1.000e-02    
2023-03-30 20:59:33,468 			Last test performance: 52.72%
2023-03-30 20:59:33,468 ----------------
2023-03-30 20:59:41,767   9   =>  60   		Training 486 pattern with 52.50% 	Forward time: 	 8.07 sec
2023-03-30 20:59:41,767 			Loss:    1.101e+00    			Backward time: 	 0.22 sec 
2023-03-30 20:59:41,767 ADAM: Layer 0 -> dw_min:9.9752e-01  dw_max:1.0038e+00 lr:1.0000e-02
2023-03-30 20:59:41,767 ADAM: Layer 1 -> dw_min:9.9382e-01  dw_max:1.0078e+00 lr:1.0000e-02
2023-03-30 20:59:41,767 ADAM: Layer 2 -> dw_min:9.9034e-01  dw_max:1.0084e+00 lr:1.0000e-02
2023-03-30 20:59:41,768 ADAM: Layer 3 -> dw_min:9.9681e-01  dw_max:1.0063e+00 lr:1.0000e-02
2023-03-30 20:59:41,847 			Learning rate: weights:   1.000e-02    
2023-03-30 20:59:41,847 			Last test performance: 52.72%
2023-03-30 20:59:41,847 ----------------
2023-03-30 20:59:50,069   9   =>  61   		Training 486 pattern with 53.96% 	Forward time: 	 7.99 sec
2023-03-30 20:59:50,069 			Loss:    1.074e+00    			Backward time: 	 0.22 sec 
2023-03-30 20:59:50,069 ADAM: Layer 0 -> dw_min:9.9730e-01  dw_max:1.0029e+00 lr:1.0000e-02
2023-03-30 20:59:50,069 ADAM: Layer 1 -> dw_min:9.9419e-01  dw_max:1.0085e+00 lr:1.0000e-02
2023-03-30 20:59:50,070 ADAM: Layer 2 -> dw_min:9.9080e-01  dw_max:1.0089e+00 lr:1.0000e-02
2023-03-30 20:59:50,070 ADAM: Layer 3 -> dw_min:9.9622e-01  dw_max:1.0061e+00 lr:1.0000e-02
2023-03-30 20:59:50,094 			Learning rate: weights:   1.000e-02    
2023-03-30 20:59:50,094 			Last test performance: 52.72%
2023-03-30 20:59:50,095 ----------------
2023-03-30 20:59:58,317   9   =>  62   		Training 486 pattern with 51.67% 	Forward time: 	 7.99 sec
2023-03-30 20:59:58,318 			Loss:    1.123e+00    			Backward time: 	 0.22 sec 
2023-03-30 20:59:58,318 ADAM: Layer 0 -> dw_min:9.9686e-01  dw_max:1.0032e+00 lr:1.0000e-02
2023-03-30 20:59:58,318 ADAM: Layer 1 -> dw_min:9.9337e-01  dw_max:1.0064e+00 lr:1.0000e-02
2023-03-30 20:59:58,318 ADAM: Layer 2 -> dw_min:9.8956e-01  dw_max:1.0081e+00 lr:1.0000e-02
2023-03-30 20:59:58,318 ADAM: Layer 3 -> dw_min:9.9558e-01  dw_max:1.0067e+00 lr:1.0000e-02
2023-03-30 20:59:58,431 			Learning rate: weights:   1.000e-02    
2023-03-30 20:59:58,431 			Last test performance: 52.72%
2023-03-30 20:59:58,431 ----------------
2023-03-30 21:00:06,679   9   =>  63   		Training 486 pattern with 53.33% 	Forward time: 	 8.01 sec
2023-03-30 21:00:06,679 			Loss:    1.066e+00    			Backward time: 	 0.23 sec 
2023-03-30 21:00:06,679 ADAM: Layer 0 -> dw_min:9.9666e-01  dw_max:1.0039e+00 lr:1.0000e-02
2023-03-30 21:00:06,680 ADAM: Layer 1 -> dw_min:9.9352e-01  dw_max:1.0058e+00 lr:1.0000e-02
2023-03-30 21:00:06,680 ADAM: Layer 2 -> dw_min:9.8791e-01  dw_max:1.0091e+00 lr:1.0000e-02
2023-03-30 21:00:06,680 ADAM: Layer 3 -> dw_min:9.9590e-01  dw_max:1.0068e+00 lr:1.0000e-02
2023-03-30 21:00:06,765 			Learning rate: weights:   1.000e-02    
2023-03-30 21:00:06,765 			Last test performance: 52.72%
2023-03-30 21:00:06,765 ----------------
2023-03-30 21:00:15,069   9   =>  64   		Training 486 pattern with 55.00% 	Forward time: 	 8.07 sec
2023-03-30 21:00:15,069 			Loss:    1.095e+00    			Backward time: 	 0.22 sec 
2023-03-30 21:00:15,069 ADAM: Layer 0 -> dw_min:9.9642e-01  dw_max:1.0040e+00 lr:1.0000e-02
2023-03-30 21:00:15,069 ADAM: Layer 1 -> dw_min:9.9277e-01  dw_max:1.0062e+00 lr:1.0000e-02
2023-03-30 21:00:15,069 ADAM: Layer 2 -> dw_min:9.8848e-01  dw_max:1.0083e+00 lr:1.0000e-02
2023-03-30 21:00:15,070 ADAM: Layer 3 -> dw_min:9.9513e-01  dw_max:1.0060e+00 lr:1.0000e-02
2023-03-30 21:00:15,187 			Learning rate: weights:   1.000e-02    
2023-03-30 21:00:15,187 			Last test performance: 52.72%
2023-03-30 21:00:15,187 ----------------
2023-03-30 21:00:23,410   9   =>  65   		Training 486 pattern with 53.12% 	Forward time: 	 7.99 sec
2023-03-30 21:00:23,410 			Loss:    1.098e+00    			Backward time: 	 0.22 sec 
2023-03-30 21:00:23,410 ADAM: Layer 0 -> dw_min:9.9550e-01  dw_max:1.0047e+00 lr:1.0000e-02
2023-03-30 21:00:23,410 ADAM: Layer 1 -> dw_min:9.9146e-01  dw_max:1.0064e+00 lr:1.0000e-02
2023-03-30 21:00:23,410 ADAM: Layer 2 -> dw_min:9.8958e-01  dw_max:1.0090e+00 lr:1.0000e-02
2023-03-30 21:00:23,410 ADAM: Layer 3 -> dw_min:9.9407e-01  dw_max:1.0069e+00 lr:1.0000e-02
2023-03-30 21:00:23,493 			Learning rate: weights:   1.000e-02    
2023-03-30 21:00:23,493 			Last test performance: 52.72%
2023-03-30 21:00:23,493 ----------------
2023-03-30 21:00:31,790   9   =>  66   		Training 486 pattern with 51.88% 	Forward time: 	 8.07 sec
2023-03-30 21:00:31,790 			Loss:    1.129e+00    			Backward time: 	 0.22 sec 
2023-03-30 21:00:31,790 ADAM: Layer 0 -> dw_min:9.9550e-01  dw_max:1.0046e+00 lr:1.0000e-02
2023-03-30 21:00:31,790 ADAM: Layer 1 -> dw_min:9.9138e-01  dw_max:1.0066e+00 lr:1.0000e-02
2023-03-30 21:00:31,790 ADAM: Layer 2 -> dw_min:9.9002e-01  dw_max:1.0091e+00 lr:1.0000e-02
2023-03-30 21:00:31,790 ADAM: Layer 3 -> dw_min:9.9442e-01  dw_max:1.0062e+00 lr:1.0000e-02
2023-03-30 21:00:31,913 			Learning rate: weights:   1.000e-02    
2023-03-30 21:00:31,913 			Last test performance: 52.72%
2023-03-30 21:00:31,913 ----------------
2023-03-30 21:00:40,135   9   =>  67   		Training 486 pattern with 50.62% 	Forward time: 	 7.99 sec
2023-03-30 21:00:40,135 			Loss:    1.121e+00    			Backward time: 	 0.22 sec 
```
