## Supplementary material for "Competitive performance and superior noise robustness of a non-negative deep convolutional spiking network": Source Code: log_2023_03_30_18_16_34_100.0.txt (part 2 of 11)

```
2023-03-30 21:00:40,135 ADAM: Layer 0 -> dw_min:9.9598e-01  dw_max:1.0051e+00 lr:1.0000e-02
2023-03-30 21:00:40,135 ADAM: Layer 1 -> dw_min:9.9108e-01  dw_max:1.0068e+00 lr:1.0000e-02
2023-03-30 21:00:40,136 ADAM: Layer 2 -> dw_min:9.9019e-01  dw_max:1.0100e+00 lr:1.0000e-02
2023-03-30 21:00:40,136 ADAM: Layer 3 -> dw_min:9.9499e-01  dw_max:1.0062e+00 lr:1.0000e-02
2023-03-30 21:00:40,285 			Learning rate: weights:   1.000e-02    
2023-03-30 21:00:40,285 			Last test performance: 52.72%
2023-03-30 21:00:40,285 ----------------
2023-03-30 21:00:48,506   9   =>  68   		Training 486 pattern with 52.29% 	Forward time: 	 7.99 sec
2023-03-30 21:00:48,506 			Loss:    1.095e+00    			Backward time: 	 0.22 sec 
2023-03-30 21:00:48,506 ADAM: Layer 0 -> dw_min:9.9577e-01  dw_max:1.0058e+00 lr:1.0000e-02
2023-03-30 21:00:48,507 ADAM: Layer 1 -> dw_min:9.9176e-01  dw_max:1.0073e+00 lr:1.0000e-02
2023-03-30 21:00:48,507 ADAM: Layer 2 -> dw_min:9.9042e-01  dw_max:1.0092e+00 lr:1.0000e-02
2023-03-30 21:00:48,507 ADAM: Layer 3 -> dw_min:9.9599e-01  dw_max:1.0064e+00 lr:1.0000e-02
2023-03-30 21:00:48,586 			Learning rate: weights:   1.000e-02    
2023-03-30 21:00:48,586 			Last test performance: 52.72%
2023-03-30 21:00:48,586 ----------------
2023-03-30 21:00:56,808   9   =>  69   		Training 486 pattern with 53.96% 	Forward time: 	 7.99 sec
2023-03-30 21:00:56,808 			Loss:    1.048e+00    			Backward time: 	 0.22 sec 
2023-03-30 21:00:56,808 ADAM: Layer 0 -> dw_min:9.9521e-01  dw_max:1.0059e+00 lr:1.0000e-02
2023-03-30 21:00:56,809 ADAM: Layer 1 -> dw_min:9.9158e-01  dw_max:1.0081e+00 lr:1.0000e-02
2023-03-30 21:00:56,809 ADAM: Layer 2 -> dw_min:9.9101e-01  dw_max:1.0099e+00 lr:1.0000e-02
2023-03-30 21:00:56,809 ADAM: Layer 3 -> dw_min:9.9525e-01  dw_max:1.0071e+00 lr:1.0000e-02
2023-03-30 21:00:56,911 			Learning rate: weights:   1.000e-02    
2023-03-30 21:00:56,911 			Last test performance: 52.72%
2023-03-30 21:00:56,911 ----------------
2023-03-30 21:01:05,137   9   =>  70   		Training 486 pattern with 50.00% 	Forward time: 	 8.00 sec
2023-03-30 21:01:05,137 			Loss:    1.139e+00    			Backward time: 	 0.23 sec 
2023-03-30 21:01:05,138 ADAM: Layer 0 -> dw_min:9.9509e-01  dw_max:1.0060e+00 lr:1.0000e-02
2023-03-30 21:01:05,138 ADAM: Layer 1 -> dw_min:9.9149e-01  dw_max:1.0083e+00 lr:1.0000e-02
2023-03-30 21:01:05,138 ADAM: Layer 2 -> dw_min:9.8958e-01  dw_max:1.0087e+00 lr:1.0000e-02
2023-03-30 21:01:05,138 ADAM: Layer 3 -> dw_min:9.9455e-01  dw_max:1.0080e+00 lr:1.0000e-02
2023-03-30 21:01:05,286 			Learning rate: weights:   1.000e-02    
2023-03-30 21:01:05,286 			Last test performance: 52.72%
2023-03-30 21:01:05,286 ----------------
2023-03-30 21:01:13,585   9   =>  71   		Training 486 pattern with 52.50% 	Forward time: 	 8.07 sec
2023-03-30 21:01:13,586 			Loss:    1.077e+00    			Backward time: 	 0.22 sec 
2023-03-30 21:01:13,586 ADAM: Layer 0 -> dw_min:9.9381e-01  dw_max:1.0070e+00 lr:1.0000e-02
2023-03-30 21:01:13,586 ADAM: Layer 1 -> dw_min:9.9093e-01  dw_max:1.0099e+00 lr:1.0000e-02
2023-03-30 21:01:13,586 ADAM: Layer 2 -> dw_min:9.8787e-01  dw_max:1.0097e+00 lr:1.0000e-02
2023-03-30 21:01:13,586 ADAM: Layer 3 -> dw_min:9.9414e-01  dw_max:1.0077e+00 lr:1.0000e-02
2023-03-30 21:01:13,670 			Learning rate: weights:   1.000e-02    
2023-03-30 21:01:13,670 			Last test performance: 52.72%
2023-03-30 21:01:13,670 ----------------
2023-03-30 21:01:21,973   9   =>  72   		Training 486 pattern with 48.12% 	Forward time: 	 8.07 sec
2023-03-30 21:01:21,973 			Loss:    1.117e+00    			Backward time: 	 0.22 sec 
2023-03-30 21:01:21,973 ADAM: Layer 0 -> dw_min:9.9345e-01  dw_max:1.0072e+00 lr:1.0000e-02
2023-03-30 21:01:21,973 ADAM: Layer 1 -> dw_min:9.9163e-01  dw_max:1.0096e+00 lr:1.0000e-02
2023-03-30 21:01:21,974 ADAM: Layer 2 -> dw_min:9.8770e-01  dw_max:1.0099e+00 lr:1.0000e-02
2023-03-30 21:01:21,974 ADAM: Layer 3 -> dw_min:9.9404e-01  dw_max:1.0076e+00 lr:1.0000e-02
2023-03-30 21:01:22,053 			Learning rate: weights:   1.000e-02    
2023-03-30 21:01:22,053 			Last test performance: 52.72%
2023-03-30 21:01:22,053 ----------------
2023-03-30 21:01:30,275   9   =>  73   		Training 486 pattern with 53.12% 	Forward time: 	 7.99 sec
2023-03-30 21:01:30,275 			Loss:    1.069e+00    			Backward time: 	 0.22 sec 
2023-03-30 21:01:30,275 ADAM: Layer 0 -> dw_min:9.9376e-01  dw_max:1.0068e+00 lr:1.0000e-02
2023-03-30 21:01:30,275 ADAM: Layer 1 -> dw_min:9.9189e-01  dw_max:1.0093e+00 lr:1.0000e-02
2023-03-30 21:01:30,276 ADAM: Layer 2 -> dw_min:9.8772e-01  dw_max:1.0090e+00 lr:1.0000e-02
2023-03-30 21:01:30,276 ADAM: Layer 3 -> dw_min:9.9401e-01  dw_max:1.0072e+00 lr:1.0000e-02
2023-03-30 21:01:30,297 			Learning rate: weights:   1.000e-02    
2023-03-30 21:01:30,297 			Last test performance: 52.72%
2023-03-30 21:01:30,297 ----------------
2023-03-30 21:01:38,595   9   =>  74   		Training 486 pattern with 56.67% 	Forward time: 	 8.07 sec
2023-03-30 21:01:38,595 			Loss:    1.067e+00    			Backward time: 	 0.22 sec 
2023-03-30 21:01:38,596 ADAM: Layer 0 -> dw_min:9.9323e-01  dw_max:1.0076e+00 lr:1.0000e-02
2023-03-30 21:01:38,596 ADAM: Layer 1 -> dw_min:9.9180e-01  dw_max:1.0088e+00 lr:1.0000e-02
2023-03-30 21:01:38,596 ADAM: Layer 2 -> dw_min:9.8910e-01  dw_max:1.0093e+00 lr:1.0000e-02
2023-03-30 21:01:38,596 ADAM: Layer 3 -> dw_min:9.9335e-01  dw_max:1.0066e+00 lr:1.0000e-02
2023-03-30 21:01:38,674 			Learning rate: weights:   1.000e-02    
2023-03-30 21:01:38,674 			Last test performance: 52.72%
2023-03-30 21:01:38,675 ----------------
2023-03-30 21:01:46,979   9   =>  75   		Training 486 pattern with 50.83% 	Forward time: 	 8.07 sec
2023-03-30 21:01:46,979 			Loss:    1.117e+00    			Backward time: 	 0.22 sec 
2023-03-30 21:01:46,979 ADAM: Layer 0 -> dw_min:9.9395e-01  dw_max:1.0066e+00 lr:1.0000e-02
2023-03-30 21:01:46,979 ADAM: Layer 1 -> dw_min:9.9190e-01  dw_max:1.0076e+00 lr:1.0000e-02
2023-03-30 21:01:46,979 ADAM: Layer 2 -> dw_min:9.8765e-01  dw_max:1.0098e+00 lr:1.0000e-02
2023-03-30 21:01:46,979 ADAM: Layer 3 -> dw_min:9.9370e-01  dw_max:1.0057e+00 lr:1.0000e-02
2023-03-30 21:01:47,063 			Learning rate: weights:   1.000e-02    
2023-03-30 21:01:47,063 			Last test performance: 52.72%
2023-03-30 21:01:47,063 ----------------
2023-03-30 21:01:55,362   9   =>  76   		Training 486 pattern with 53.12% 	Forward time: 	 8.07 sec
2023-03-30 21:01:55,362 			Loss:    1.078e+00    			Backward time: 	 0.22 sec 
2023-03-30 21:01:55,362 ADAM: Layer 0 -> dw_min:9.9503e-01  dw_max:1.0057e+00 lr:1.0000e-02
2023-03-30 21:01:55,362 ADAM: Layer 1 -> dw_min:9.9179e-01  dw_max:1.0060e+00 lr:1.0000e-02
2023-03-30 21:01:55,362 ADAM: Layer 2 -> dw_min:9.8816e-01  dw_max:1.0091e+00 lr:1.0000e-02
2023-03-30 21:01:55,362 ADAM: Layer 3 -> dw_min:9.9422e-01  dw_max:1.0046e+00 lr:1.0000e-02
2023-03-30 21:01:55,443 			Learning rate: weights:   1.000e-02    
2023-03-30 21:01:55,443 			Last test performance: 52.72%
2023-03-30 21:01:55,443 ----------------
2023-03-30 21:02:03,667   9   =>  77   		Training 486 pattern with 51.67% 	Forward time: 	 7.99 sec
2023-03-30 21:02:03,667 			Loss:    1.105e+00    			Backward time: 	 0.22 sec 
2023-03-30 21:02:03,667 ADAM: Layer 0 -> dw_min:9.9630e-01  dw_max:1.0044e+00 lr:1.0000e-02
2023-03-30 21:02:03,667 ADAM: Layer 1 -> dw_min:9.9218e-01  dw_max:1.0062e+00 lr:1.0000e-02
2023-03-30 21:02:03,668 ADAM: Layer 2 -> dw_min:9.8847e-01  dw_max:1.0091e+00 lr:1.0000e-02
2023-03-30 21:02:03,668 ADAM: Layer 3 -> dw_min:9.9352e-01  dw_max:1.0050e+00 lr:1.0000e-02
2023-03-30 21:02:03,748 			Learning rate: weights:   1.000e-02    
2023-03-30 21:02:03,748 			Last test performance: 52.72%
2023-03-30 21:02:03,748 ----------------
2023-03-30 21:02:11,974   9   =>  78   		Training 486 pattern with 53.33% 	Forward time: 	 8.00 sec
2023-03-30 21:02:11,974 			Loss:    1.096e+00    			Backward time: 	 0.22 sec 
2023-03-30 21:02:11,975 ADAM: Layer 0 -> dw_min:9.9627e-01  dw_max:1.0024e+00 lr:1.0000e-02
2023-03-30 21:02:11,975 ADAM: Layer 1 -> dw_min:9.9210e-01  dw_max:1.0065e+00 lr:1.0000e-02
2023-03-30 21:02:11,975 ADAM: Layer 2 -> dw_min:9.8924e-01  dw_max:1.0080e+00 lr:1.0000e-02
2023-03-30 21:02:11,975 ADAM: Layer 3 -> dw_min:9.9390e-01  dw_max:1.0062e+00 lr:1.0000e-02
2023-03-30 21:02:12,053 			Learning rate: weights:   1.000e-02    
2023-03-30 21:02:12,053 			Last test performance: 52.72%
2023-03-30 21:02:12,053 ----------------
2023-03-30 21:02:20,351   9   =>  79   		Training 486 pattern with 51.25% 	Forward time: 	 8.07 sec
2023-03-30 21:02:20,352 			Loss:    1.068e+00    			Backward time: 	 0.22 sec 
2023-03-30 21:02:20,352 ADAM: Layer 0 -> dw_min:9.9580e-01  dw_max:1.0032e+00 lr:1.0000e-02
2023-03-30 21:02:20,352 ADAM: Layer 1 -> dw_min:9.9277e-01  dw_max:1.0077e+00 lr:1.0000e-02
2023-03-30 21:02:20,352 ADAM: Layer 2 -> dw_min:9.8989e-01  dw_max:1.0094e+00 lr:1.0000e-02
2023-03-30 21:02:20,352 ADAM: Layer 3 -> dw_min:9.9508e-01  dw_max:1.0065e+00 lr:1.0000e-02
2023-03-30 21:02:20,407 			Learning rate: weights:   1.000e-02    
2023-03-30 21:02:20,407 			Last test performance: 52.72%
2023-03-30 21:02:20,407 ----------------
2023-03-30 21:02:28,628   9   =>  80   		Training 486 pattern with 49.17% 	Forward time: 	 7.99 sec
2023-03-30 21:02:28,629 			Loss:    1.151e+00    			Backward time: 	 0.22 sec 
2023-03-30 21:02:28,629 ADAM: Layer 0 -> dw_min:9.9534e-01  dw_max:1.0043e+00 lr:1.0000e-02
2023-03-30 21:02:28,629 ADAM: Layer 1 -> dw_min:9.9358e-01  dw_max:1.0093e+00 lr:1.0000e-02
2023-03-30 21:02:28,629 ADAM: Layer 2 -> dw_min:9.8857e-01  dw_max:1.0076e+00 lr:1.0000e-02
2023-03-30 21:02:28,629 ADAM: Layer 3 -> dw_min:9.9465e-01  dw_max:1.0060e+00 lr:1.0000e-02
2023-03-30 21:02:28,686 			Learning rate: weights:   1.000e-02    
2023-03-30 21:02:28,687 			Last test performance: 52.72%
2023-03-30 21:02:28,687 ----------------
2023-03-30 21:02:36,908   9   =>  81   		Training 486 pattern with 51.67% 	Forward time: 	 7.99 sec
2023-03-30 21:02:36,908 			Loss:    1.120e+00    			Backward time: 	 0.22 sec 
2023-03-30 21:02:36,908 ADAM: Layer 0 -> dw_min:9.9485e-01  dw_max:1.0043e+00 lr:1.0000e-02
2023-03-30 21:02:36,908 ADAM: Layer 1 -> dw_min:9.9352e-01  dw_max:1.0089e+00 lr:1.0000e-02
2023-03-30 21:02:36,909 ADAM: Layer 2 -> dw_min:9.8881e-01  dw_max:1.0083e+00 lr:1.0000e-02
2023-03-30 21:02:36,909 ADAM: Layer 3 -> dw_min:9.9489e-01  dw_max:1.0056e+00 lr:1.0000e-02
2023-03-30 21:02:36,931 			Learning rate: weights:   1.000e-02    
2023-03-30 21:02:36,932 			Last test performance: 52.72%
2023-03-30 21:02:36,932 ----------------
2023-03-30 21:02:45,152   9   =>  82   		Training 486 pattern with 49.79% 	Forward time: 	 7.99 sec
2023-03-30 21:02:45,152 			Loss:    1.143e+00    			Backward time: 	 0.22 sec 
2023-03-30 21:02:45,153 ADAM: Layer 0 -> dw_min:9.9373e-01  dw_max:1.0055e+00 lr:1.0000e-02
2023-03-30 21:02:45,153 ADAM: Layer 1 -> dw_min:9.9278e-01  dw_max:1.0099e+00 lr:1.0000e-02
2023-03-30 21:02:45,153 ADAM: Layer 2 -> dw_min:9.8835e-01  dw_max:1.0082e+00 lr:1.0000e-02
2023-03-30 21:02:45,153 ADAM: Layer 3 -> dw_min:9.9375e-01  dw_max:1.0050e+00 lr:1.0000e-02
2023-03-30 21:02:45,176 			Learning rate: weights:   1.000e-02    
2023-03-30 21:02:45,176 			Last test performance: 52.72%
2023-03-30 21:02:45,176 ----------------
2023-03-30 21:02:53,398   9   =>  83   		Training 486 pattern with 49.38% 	Forward time: 	 7.99 sec
2023-03-30 21:02:53,398 			Loss:    1.167e+00    			Backward time: 	 0.22 sec 
2023-03-30 21:02:53,398 ADAM: Layer 0 -> dw_min:9.9311e-01  dw_max:1.0061e+00 lr:1.0000e-02
2023-03-30 21:02:53,399 ADAM: Layer 1 -> dw_min:9.9238e-01  dw_max:1.0099e+00 lr:1.0000e-02
2023-03-30 21:02:53,399 ADAM: Layer 2 -> dw_min:9.8994e-01  dw_max:1.0102e+00 lr:1.0000e-02
2023-03-30 21:02:53,399 ADAM: Layer 3 -> dw_min:9.9468e-01  dw_max:1.0051e+00 lr:1.0000e-02
2023-03-30 21:02:53,477 			Learning rate: weights:   1.000e-02    
2023-03-30 21:02:53,477 			Last test performance: 52.72%
2023-03-30 21:02:53,477 ----------------
2023-03-30 21:03:01,700   9   =>  84   		Training 486 pattern with 52.29% 	Forward time: 	 7.99 sec
2023-03-30 21:03:01,700 			Loss:    1.110e+00    			Backward time: 	 0.22 sec 
2023-03-30 21:03:01,700 ADAM: Layer 0 -> dw_min:9.9325e-01  dw_max:1.0065e+00 lr:1.0000e-02
2023-03-30 21:03:01,701 ADAM: Layer 1 -> dw_min:9.9256e-01  dw_max:1.0085e+00 lr:1.0000e-02
2023-03-30 21:03:01,701 ADAM: Layer 2 -> dw_min:9.9062e-01  dw_max:1.0082e+00 lr:1.0000e-02
2023-03-30 21:03:01,701 ADAM: Layer 3 -> dw_min:9.9373e-01  dw_max:1.0056e+00 lr:1.0000e-02
2023-03-30 21:03:01,727 			Learning rate: weights:   1.000e-02    
2023-03-30 21:03:01,727 			Last test performance: 52.72%
2023-03-30 21:03:01,727 ----------------
2023-03-30 21:03:09,956   9   =>  85   		Training 486 pattern with 55.62% 	Forward time: 	 8.00 sec
2023-03-30 21:03:09,956 			Loss:    1.056e+00    			Backward time: 	 0.22 sec 
2023-03-30 21:03:09,956 ADAM: Layer 0 -> dw_min:9.9301e-01  dw_max:1.0065e+00 lr:1.0000e-02
2023-03-30 21:03:09,956 ADAM: Layer 1 -> dw_min:9.9259e-01  dw_max:1.0081e+00 lr:1.0000e-02
2023-03-30 21:03:09,956 ADAM: Layer 2 -> dw_min:9.8984e-01  dw_max:1.0111e+00 lr:1.0000e-02
2023-03-30 21:03:09,956 ADAM: Layer 3 -> dw_min:9.9264e-01  dw_max:1.0059e+00 lr:1.0000e-02
2023-03-30 21:03:10,036 			Learning rate: weights:   1.000e-02    
2023-03-30 21:03:10,036 			Last test performance: 52.72%
2023-03-30 21:03:10,036 ----------------
2023-03-30 21:03:18,260   9   =>  86   		Training 486 pattern with 48.96% 	Forward time: 	 7.99 sec
2023-03-30 21:03:18,260 			Loss:    1.147e+00    			Backward time: 	 0.23 sec 
2023-03-30 21:03:18,260 ADAM: Layer 0 -> dw_min:9.9281e-01  dw_max:1.0064e+00 lr:1.0000e-02
2023-03-30 21:03:18,260 ADAM: Layer 1 -> dw_min:9.9253e-01  dw_max:1.0064e+00 lr:1.0000e-02
2023-03-30 21:03:18,260 ADAM: Layer 2 -> dw_min:9.8972e-01  dw_max:1.0107e+00 lr:1.0000e-02
2023-03-30 21:03:18,260 ADAM: Layer 3 -> dw_min:9.9131e-01  dw_max:1.0061e+00 lr:1.0000e-02
2023-03-30 21:03:18,315 			Learning rate: weights:   1.000e-02    
2023-03-30 21:03:18,315 			Last test performance: 52.72%
2023-03-30 21:03:18,315 ----------------
2023-03-30 21:03:26,537   9   =>  87   		Training 486 pattern with 52.50% 	Forward time: 	 7.99 sec
2023-03-30 21:03:26,537 			Loss:    1.104e+00    			Backward time: 	 0.22 sec 
2023-03-30 21:03:26,537 ADAM: Layer 0 -> dw_min:9.9299e-01  dw_max:1.0060e+00 lr:1.0000e-02
2023-03-30 21:03:26,537 ADAM: Layer 1 -> dw_min:9.9180e-01  dw_max:1.0066e+00 lr:1.0000e-02
2023-03-30 21:03:26,537 ADAM: Layer 2 -> dw_min:9.9004e-01  dw_max:1.0109e+00 lr:1.0000e-02
2023-03-30 21:03:26,537 ADAM: Layer 3 -> dw_min:9.9087e-01  dw_max:1.0065e+00 lr:1.0000e-02
2023-03-30 21:03:26,595 			Learning rate: weights:   1.000e-02    
2023-03-30 21:03:26,595 			Last test performance: 52.72%
2023-03-30 21:03:26,595 ----------------
2023-03-30 21:03:34,817   9   =>  88   		Training 486 pattern with 57.08% 	Forward time: 	 7.99 sec
2023-03-30 21:03:34,817 			Loss:    1.029e+00    			Backward time: 	 0.22 sec 
2023-03-30 21:03:34,817 ADAM: Layer 0 -> dw_min:9.9292e-01  dw_max:1.0062e+00 lr:1.0000e-02
2023-03-30 21:03:34,817 ADAM: Layer 1 -> dw_min:9.9178e-01  dw_max:1.0071e+00 lr:1.0000e-02
2023-03-30 21:03:34,817 ADAM: Layer 2 -> dw_min:9.8850e-01  dw_max:1.0096e+00 lr:1.0000e-02
2023-03-30 21:03:34,818 ADAM: Layer 3 -> dw_min:9.9094e-01  dw_max:1.0065e+00 lr:1.0000e-02
2023-03-30 21:03:34,845 			Learning rate: weights:   1.000e-02    
2023-03-30 21:03:34,845 			Last test performance: 52.72%
2023-03-30 21:03:34,845 ----------------
2023-03-30 21:03:43,067   9   =>  89   		Training 486 pattern with 54.37% 	Forward time: 	 7.99 sec
2023-03-30 21:03:43,067 			Loss:    1.045e+00    			Backward time: 	 0.22 sec 
2023-03-30 21:03:43,067 ADAM: Layer 0 -> dw_min:9.9429e-01  dw_max:1.0060e+00 lr:1.0000e-02
2023-03-30 21:03:43,067 ADAM: Layer 1 -> dw_min:9.9099e-01  dw_max:1.0075e+00 lr:1.0000e-02
2023-03-30 21:03:43,067 ADAM: Layer 2 -> dw_min:9.8883e-01  dw_max:1.0088e+00 lr:1.0000e-02
2023-03-30 21:03:43,068 ADAM: Layer 3 -> dw_min:9.9186e-01  dw_max:1.0069e+00 lr:1.0000e-02
2023-03-30 21:03:43,158 			Learning rate: weights:   1.000e-02    
2023-03-30 21:03:43,158 			Last test performance: 52.72%
2023-03-30 21:03:43,158 ----------------
2023-03-30 21:03:51,380   9   =>  90   		Training 486 pattern with 56.46% 	Forward time: 	 7.99 sec
2023-03-30 21:03:51,380 			Loss:    1.048e+00    			Backward time: 	 0.22 sec 
2023-03-30 21:03:51,380 ADAM: Layer 0 -> dw_min:9.9556e-01  dw_max:1.0054e+00 lr:1.0000e-02
2023-03-30 21:03:51,380 ADAM: Layer 1 -> dw_min:9.8978e-01  dw_max:1.0081e+00 lr:1.0000e-02
2023-03-30 21:03:51,381 ADAM: Layer 2 -> dw_min:9.8894e-01  dw_max:1.0102e+00 lr:1.0000e-02
2023-03-30 21:03:51,381 ADAM: Layer 3 -> dw_min:9.9279e-01  dw_max:1.0057e+00 lr:1.0000e-02
2023-03-30 21:03:51,505 			Learning rate: weights:   1.000e-02    
2023-03-30 21:03:51,505 			Last test performance: 52.72%
2023-03-30 21:03:51,505 ----------------
2023-03-30 21:03:59,728   9   =>  91   		Training 486 pattern with 54.17% 	Forward time: 	 7.99 sec
2023-03-30 21:03:59,728 			Loss:    1.087e+00    			Backward time: 	 0.22 sec 
2023-03-30 21:03:59,728 ADAM: Layer 0 -> dw_min:9.9519e-01  dw_max:1.0056e+00 lr:1.0000e-02
2023-03-30 21:03:59,728 ADAM: Layer 1 -> dw_min:9.9038e-01  dw_max:1.0095e+00 lr:1.0000e-02
2023-03-30 21:03:59,728 ADAM: Layer 2 -> dw_min:9.8842e-01  dw_max:1.0115e+00 lr:1.0000e-02
2023-03-30 21:03:59,728 ADAM: Layer 3 -> dw_min:9.9343e-01  dw_max:1.0058e+00 lr:1.0000e-02
2023-03-30 21:03:59,829 			Learning rate: weights:   1.000e-02    
2023-03-30 21:03:59,829 			Last test performance: 52.72%
2023-03-30 21:03:59,829 ----------------
2023-03-30 21:04:08,057   9   =>  92   		Training 486 pattern with 51.04% 	Forward time: 	 8.00 sec
2023-03-30 21:04:08,057 			Loss:    1.149e+00    			Backward time: 	 0.22 sec 
2023-03-30 21:04:08,058 ADAM: Layer 0 -> dw_min:9.9480e-01  dw_max:1.0060e+00 lr:1.0000e-02
2023-03-30 21:04:08,058 ADAM: Layer 1 -> dw_min:9.8994e-01  dw_max:1.0098e+00 lr:1.0000e-02
2023-03-30 21:04:08,058 ADAM: Layer 2 -> dw_min:9.8699e-01  dw_max:1.0103e+00 lr:1.0000e-02
2023-03-30 21:04:08,058 ADAM: Layer 3 -> dw_min:9.9322e-01  dw_max:1.0059e+00 lr:1.0000e-02
2023-03-30 21:04:08,082 			Learning rate: weights:   1.000e-02    
2023-03-30 21:04:08,082 			Last test performance: 52.72%
2023-03-30 21:04:08,082 ----------------
2023-03-30 21:04:16,305   9   =>  93   		Training 486 pattern with 53.33% 	Forward time: 	 7.99 sec
2023-03-30 21:04:16,305 			Loss:    1.077e+00    			Backward time: 	 0.22 sec 
2023-03-30 21:04:16,306 ADAM: Layer 0 -> dw_min:9.9525e-01  dw_max:1.0057e+00 lr:1.0000e-02
2023-03-30 21:04:16,306 ADAM: Layer 1 -> dw_min:9.8989e-01  dw_max:1.0107e+00 lr:1.0000e-02
2023-03-30 21:04:16,306 ADAM: Layer 2 -> dw_min:9.8831e-01  dw_max:1.0093e+00 lr:1.0000e-02
2023-03-30 21:04:16,306 ADAM: Layer 3 -> dw_min:9.9424e-01  dw_max:1.0057e+00 lr:1.0000e-02
2023-03-30 21:04:16,328 			Learning rate: weights:   1.000e-02    
2023-03-30 21:04:16,328 			Last test performance: 52.72%
2023-03-30 21:04:16,328 ----------------
2023-03-30 21:04:24,549   9   =>  94   		Training 486 pattern with 51.67% 	Forward time: 	 7.99 sec
2023-03-30 21:04:24,550 			Loss:    1.077e+00    			Backward time: 	 0.22 sec 
2023-03-30 21:04:24,550 ADAM: Layer 0 -> dw_min:9.9540e-01  dw_max:1.0051e+00 lr:1.0000e-02
2023-03-30 21:04:24,550 ADAM: Layer 1 -> dw_min:9.8967e-01  dw_max:1.0091e+00 lr:1.0000e-02
2023-03-30 21:04:24,550 ADAM: Layer 2 -> dw_min:9.8826e-01  dw_max:1.0102e+00 lr:1.0000e-02
2023-03-30 21:04:24,550 ADAM: Layer 3 -> dw_min:9.9458e-01  dw_max:1.0055e+00 lr:1.0000e-02
2023-03-30 21:04:24,631 			Learning rate: weights:   1.000e-02    
2023-03-30 21:04:24,631 			Last test performance: 52.72%
2023-03-30 21:04:24,631 ----------------
2023-03-30 21:04:32,858   9   =>  95   		Training 486 pattern with 51.46% 	Forward time: 	 8.00 sec
2023-03-30 21:04:32,859 			Loss:    1.131e+00    			Backward time: 	 0.22 sec 
2023-03-30 21:04:32,859 ADAM: Layer 0 -> dw_min:9.9597e-01  dw_max:1.0041e+00 lr:1.0000e-02
2023-03-30 21:04:32,859 ADAM: Layer 1 -> dw_min:9.9096e-01  dw_max:1.0086e+00 lr:1.0000e-02
2023-03-30 21:04:32,859 ADAM: Layer 2 -> dw_min:9.8969e-01  dw_max:1.0100e+00 lr:1.0000e-02
2023-03-30 21:04:32,859 ADAM: Layer 3 -> dw_min:9.9546e-01  dw_max:1.0061e+00 lr:1.0000e-02
2023-03-30 21:04:32,957 			Learning rate: weights:   1.000e-02    
2023-03-30 21:04:32,957 			Last test performance: 52.72%
2023-03-30 21:04:32,957 ----------------
2023-03-30 21:04:41,179   9   =>  96   		Training 486 pattern with 51.67% 	Forward time: 	 7.99 sec
2023-03-30 21:04:41,179 			Loss:    1.121e+00    			Backward time: 	 0.22 sec 
2023-03-30 21:04:41,180 ADAM: Layer 0 -> dw_min:9.9524e-01  dw_max:1.0046e+00 lr:1.0000e-02
2023-03-30 21:04:41,180 ADAM: Layer 1 -> dw_min:9.9004e-01  dw_max:1.0077e+00 lr:1.0000e-02
2023-03-30 21:04:41,180 ADAM: Layer 2 -> dw_min:9.9086e-01  dw_max:1.0095e+00 lr:1.0000e-02
2023-03-30 21:04:41,180 ADAM: Layer 3 -> dw_min:9.9541e-01  dw_max:1.0064e+00 lr:1.0000e-02
2023-03-30 21:04:41,205 			Learning rate: weights:   1.000e-02    
2023-03-30 21:04:41,205 			Last test performance: 52.72%
2023-03-30 21:04:41,205 ----------------
2023-03-30 21:04:49,428   9   =>  97   		Training 486 pattern with 52.92% 	Forward time: 	 7.99 sec
2023-03-30 21:04:49,428 			Loss:    1.092e+00    			Backward time: 	 0.22 sec 
2023-03-30 21:04:49,428 ADAM: Layer 0 -> dw_min:9.9454e-01  dw_max:1.0036e+00 lr:1.0000e-02
2023-03-30 21:04:49,428 ADAM: Layer 1 -> dw_min:9.9146e-01  dw_max:1.0085e+00 lr:1.0000e-02
2023-03-30 21:04:49,428 ADAM: Layer 2 -> dw_min:9.9046e-01  dw_max:1.0091e+00 lr:1.0000e-02
2023-03-30 21:04:49,428 ADAM: Layer 3 -> dw_min:9.9529e-01  dw_max:1.0055e+00 lr:1.0000e-02
2023-03-30 21:04:49,453 			Learning rate: weights:   1.000e-02    
2023-03-30 21:04:49,453 			Last test performance: 52.72%
2023-03-30 21:04:49,453 ----------------
2023-03-30 21:04:57,675   9   =>  98   		Training 486 pattern with 53.54% 	Forward time: 	 7.99 sec
2023-03-30 21:04:57,675 			Loss:    1.100e+00    			Backward time: 	 0.22 sec 
2023-03-30 21:04:57,675 ADAM: Layer 0 -> dw_min:9.9399e-01  dw_max:1.0036e+00 lr:1.0000e-02
2023-03-30 21:04:57,675 ADAM: Layer 1 -> dw_min:9.9173e-01  dw_max:1.0082e+00 lr:1.0000e-02
2023-03-30 21:04:57,675 ADAM: Layer 2 -> dw_min:9.8976e-01  dw_max:1.0098e+00 lr:1.0000e-02
2023-03-30 21:04:57,676 ADAM: Layer 3 -> dw_min:9.9533e-01  dw_max:1.0049e+00 lr:1.0000e-02
2023-03-30 21:04:57,754 			Learning rate: weights:   1.000e-02    
2023-03-30 21:04:57,754 			Last test performance: 52.72%
2023-03-30 21:04:57,754 ----------------
2023-03-30 21:05:05,983   9   =>  99   		Training 486 pattern with 51.46% 	Forward time: 	 8.00 sec
2023-03-30 21:05:05,983 			Loss:    1.117e+00    			Backward time: 	 0.23 sec 
2023-03-30 21:05:05,983 ADAM: Layer 0 -> dw_min:9.9258e-01  dw_max:1.0043e+00 lr:1.0000e-02
2023-03-30 21:05:05,983 ADAM: Layer 1 -> dw_min:9.9059e-01  dw_max:1.0097e+00 lr:1.0000e-02
2023-03-30 21:05:05,984 ADAM: Layer 2 -> dw_min:9.8924e-01  dw_max:1.0098e+00 lr:1.0000e-02
2023-03-30 21:05:05,984 ADAM: Layer 3 -> dw_min:9.9419e-01  dw_max:1.0055e+00 lr:1.0000e-02
2023-03-30 21:05:06,065 			Learning rate: weights:   1.000e-02    
2023-03-30 21:05:06,065 			Last test performance: 52.72%
2023-03-30 21:05:06,065 ----------------
2023-03-30 21:05:14,289   9   => 100   		Training 486 pattern with 52.92% 	Forward time: 	 7.99 sec
2023-03-30 21:05:14,289 			Loss:    1.071e+00    			Backward time: 	 0.22 sec 
2023-03-30 21:05:14,289 ADAM: Layer 0 -> dw_min:9.9338e-01  dw_max:1.0044e+00 lr:1.0000e-02
2023-03-30 21:05:14,289 ADAM: Layer 1 -> dw_min:9.9076e-01  dw_max:1.0099e+00 lr:1.0000e-02
2023-03-30 21:05:14,290 ADAM: Layer 2 -> dw_min:9.9023e-01  dw_max:1.0091e+00 lr:1.0000e-02
2023-03-30 21:05:14,290 ADAM: Layer 3 -> dw_min:9.9403e-01  dw_max:1.0055e+00 lr:1.0000e-02
2023-03-30 21:05:14,311 			Learning rate: weights:   1.000e-02    
2023-03-30 21:05:14,311 			Last test performance: 52.72%
2023-03-30 21:05:14,311 ----------------
2023-03-30 21:05:22,534   9   => 101   		Training 486 pattern with 55.21% 	Forward time: 	 7.99 sec
2023-03-30 21:05:22,534 			Loss:    1.044e+00    			Backward time: 	 0.22 sec 
2023-03-30 21:05:22,534 ADAM: Layer 0 -> dw_min:9.9242e-01  dw_max:1.0044e+00 lr:1.0000e-02
2023-03-30 21:05:22,534 ADAM: Layer 1 -> dw_min:9.9052e-01  dw_max:1.0092e+00 lr:1.0000e-02
2023-03-30 21:05:22,534 ADAM: Layer 2 -> dw_min:9.9120e-01  dw_max:1.0097e+00 lr:1.0000e-02
2023-03-30 21:05:22,534 ADAM: Layer 3 -> dw_min:9.9315e-01  dw_max:1.0065e+00 lr:1.0000e-02
2023-03-30 21:05:22,556 			Learning rate: weights:   1.000e-02    
2023-03-30 21:05:22,556 			Last test performance: 52.72%
2023-03-30 21:05:22,556 ----------------
2023-03-30 21:05:30,778   9   => 102   		Training 486 pattern with 53.12% 	Forward time: 	 7.99 sec
2023-03-30 21:05:30,778 			Loss:    1.119e+00    			Backward time: 	 0.22 sec 
2023-03-30 21:05:30,779 ADAM: Layer 0 -> dw_min:9.9194e-01  dw_max:1.0049e+00 lr:1.0000e-02
2023-03-30 21:05:30,779 ADAM: Layer 1 -> dw_min:9.9036e-01  dw_max:1.0097e+00 lr:1.0000e-02
2023-03-30 21:05:30,779 ADAM: Layer 2 -> dw_min:9.9044e-01  dw_max:1.0104e+00 lr:1.0000e-02
2023-03-30 21:05:30,779 ADAM: Layer 3 -> dw_min:9.9236e-01  dw_max:1.0064e+00 lr:1.0000e-02
2023-03-30 21:05:30,835 			Learning rate: weights:   1.000e-02    
2023-03-30 21:05:30,835 			Last test performance: 52.72%
2023-03-30 21:05:30,835 ----------------
2023-03-30 21:05:39,057   9   => 103   		Training 486 pattern with 52.29% 	Forward time: 	 7.99 sec
2023-03-30 21:05:39,057 			Loss:    1.094e+00    			Backward time: 	 0.22 sec 
2023-03-30 21:05:39,057 ADAM: Layer 0 -> dw_min:9.9180e-01  dw_max:1.0054e+00 lr:1.0000e-02
2023-03-30 21:05:39,057 ADAM: Layer 1 -> dw_min:9.9043e-01  dw_max:1.0096e+00 lr:1.0000e-02
2023-03-30 21:05:39,057 ADAM: Layer 2 -> dw_min:9.9061e-01  dw_max:1.0127e+00 lr:1.0000e-02
2023-03-30 21:05:39,058 ADAM: Layer 3 -> dw_min:9.9297e-01  dw_max:1.0055e+00 lr:1.0000e-02
2023-03-30 21:05:39,159 			Learning rate: weights:   1.000e-02    
2023-03-30 21:05:39,159 			Last test performance: 52.72%
2023-03-30 21:05:39,160 ----------------
2023-03-30 21:05:40,544 
2023-03-30 21:05:40,544 Testing:
2023-03-30 21:05:40,940 		24 of 10000 with 75.00% 	 Time used:  0.40 sec
2023-03-30 21:05:41,336 		48 of 10000 with 68.75% 	 Time used:  0.40 sec
2023-03-30 21:05:41,733 		72 of 10000 with 62.50% 	 Time used:  0.40 sec
2023-03-30 21:05:42,129 		96 of 10000 with 61.46% 	 Time used:  0.40 sec
2023-03-30 21:05:42,525 		120 of 10000 with 60.00% 	 Time used:  0.40 sec
2023-03-30 21:05:42,921 		144 of 10000 with 59.72% 	 Time used:  0.40 sec
2023-03-30 21:05:43,317 		168 of 10000 with 57.14% 	 Time used:  0.40 sec
2023-03-30 21:05:43,713 		192 of 10000 with 54.17% 	 Time used:  0.40 sec
2023-03-30 21:05:44,109 		216 of 10000 with 54.17% 	 Time used:  0.40 sec
2023-03-30 21:05:44,506 		240 of 10000 with 53.75% 	 Time used:  0.40 sec
2023-03-30 21:05:44,902 		264 of 10000 with 52.27% 	 Time used:  0.40 sec
2023-03-30 21:05:45,298 		288 of 10000 with 52.08% 	 Time used:  0.40 sec
2023-03-30 21:05:45,694 		312 of 10000 with 53.21% 	 Time used:  0.40 sec
2023-03-30 21:05:46,090 		336 of 10000 with 54.46% 	 Time used:  0.40 sec
2023-03-30 21:05:46,487 		360 of 10000 with 54.17% 	 Time used:  0.40 sec
2023-03-30 21:05:46,883 		384 of 10000 with 55.21% 	 Time used:  0.40 sec
2023-03-30 21:05:47,279 		408 of 10000 with 54.90% 	 Time used:  0.40 sec
2023-03-30 21:05:47,675 		432 of 10000 with 55.09% 	 Time used:  0.40 sec
2023-03-30 21:05:48,071 		456 of 10000 with 54.82% 	 Time used:  0.40 sec
2023-03-30 21:05:48,467 		480 of 10000 with 55.21% 	 Time used:  0.40 sec
2023-03-30 21:05:48,864 		504 of 10000 with 55.75% 	 Time used:  0.40 sec
2023-03-30 21:05:49,260 		528 of 10000 with 55.68% 	 Time used:  0.40 sec
2023-03-30 21:05:49,656 		552 of 10000 with 55.80% 	 Time used:  0.40 sec
2023-03-30 21:05:50,052 		576 of 10000 with 55.73% 	 Time used:  0.40 sec
2023-03-30 21:05:50,448 		600 of 10000 with 55.33% 	 Time used:  0.40 sec
2023-03-30 21:05:50,844 		624 of 10000 with 56.25% 	 Time used:  0.40 sec
2023-03-30 21:05:51,241 		648 of 10000 with 55.56% 	 Time used:  0.40 sec
2023-03-30 21:05:51,637 		672 of 10000 with 56.10% 	 Time used:  0.40 sec
2023-03-30 21:05:52,034 		696 of 10000 with 54.89% 	 Time used:  0.40 sec
2023-03-30 21:05:52,430 		720 of 10000 with 54.72% 	 Time used:  0.40 sec
2023-03-30 21:05:52,826 		744 of 10000 with 54.70% 	 Time used:  0.40 sec
2023-03-30 21:05:53,223 		768 of 10000 with 54.95% 	 Time used:  0.40 sec
2023-03-30 21:05:53,619 		792 of 10000 with 55.05% 	 Time used:  0.40 sec
2023-03-30 21:05:54,015 		816 of 10000 with 54.90% 	 Time used:  0.40 sec
2023-03-30 21:05:54,411 		840 of 10000 with 55.24% 	 Time used:  0.40 sec
2023-03-30 21:05:54,807 		864 of 10000 with 55.56% 	 Time used:  0.40 sec
2023-03-30 21:05:55,204 		888 of 10000 with 55.52% 	 Time used:  0.40 sec
2023-03-30 21:05:55,600 		912 of 10000 with 55.48% 	 Time used:  0.40 sec
2023-03-30 21:05:55,996 		936 of 10000 with 55.45% 	 Time used:  0.40 sec
2023-03-30 21:05:56,392 		960 of 10000 with 55.31% 	 Time used:  0.40 sec
2023-03-30 21:05:56,788 		984 of 10000 with 55.49% 	 Time used:  0.40 sec
2023-03-30 21:05:57,184 		1008 of 10000 with 55.75% 	 Time used:  0.40 sec
2023-03-30 21:05:57,581 		1032 of 10000 with 55.91% 	 Time used:  0.40 sec
2023-03-30 21:05:57,977 		1056 of 10000 with 55.68% 	 Time used:  0.40 sec
2023-03-30 21:05:58,373 		1080 of 10000 with 55.83% 	 Time used:  0.40 sec
2023-03-30 21:05:58,769 		1104 of 10000 with 55.71% 	 Time used:  0.40 sec
2023-03-30 21:05:59,165 		1128 of 10000 with 55.94% 	 Time used:  0.40 sec
2023-03-30 21:05:59,561 		1152 of 10000 with 55.64% 	 Time used:  0.40 sec
2023-03-30 21:05:59,958 		1176 of 10000 with 55.70% 	 Time used:  0.40 sec
2023-03-30 21:06:00,354 		1200 of 10000 with 56.00% 	 Time used:  0.40 sec
2023-03-30 21:06:00,750 		1224 of 10000 with 55.88% 	 Time used:  0.40 sec
2023-03-30 21:06:01,146 		1248 of 10000 with 55.69% 	 Time used:  0.40 sec
2023-03-30 21:06:01,542 		1272 of 10000 with 55.66% 	 Time used:  0.40 sec
2023-03-30 21:06:01,939 		1296 of 10000 with 55.48% 	 Time used:  0.40 sec
2023-03-30 21:06:02,335 		1320 of 10000 with 55.61% 	 Time used:  0.40 sec
2023-03-30 21:06:02,731 		1344 of 10000 with 55.36% 	 Time used:  0.40 sec
2023-03-30 21:06:03,128 		1368 of 10000 with 55.70% 	 Time used:  0.40 sec
2023-03-30 21:06:03,524 		1392 of 10000 with 55.46% 	 Time used:  0.40 sec
2023-03-30 21:06:03,921 		1416 of 10000 with 55.51% 	 Time used:  0.40 sec
2023-03-30 21:06:04,317 		1440 of 10000 with 55.42% 	 Time used:  0.40 sec
2023-03-30 21:06:04,713 		1464 of 10000 with 55.46% 	 Time used:  0.40 sec
2023-03-30 21:06:05,111 		1488 of 10000 with 55.65% 	 Time used:  0.40 sec
2023-03-30 21:06:05,508 		1512 of 10000 with 55.42% 	 Time used:  0.40 sec
2023-03-30 21:06:05,904 		1536 of 10000 with 55.34% 	 Time used:  0.40 sec
2023-03-30 21:06:06,301 		1560 of 10000 with 55.13% 	 Time used:  0.40 sec
2023-03-30 21:06:06,698 		1584 of 10000 with 55.18% 	 Time used:  0.40 sec
2023-03-30 21:06:07,094 		1608 of 10000 with 54.79% 	 Time used:  0.40 sec
2023-03-30 21:06:07,490 		1632 of 10000 with 54.60% 	 Time used:  0.40 sec
2023-03-30 21:06:07,886 		1656 of 10000 with 54.65% 	 Time used:  0.40 sec
2023-03-30 21:06:08,282 		1680 of 10000 with 54.82% 	 Time used:  0.40 sec
2023-03-30 21:06:08,679 		1704 of 10000 with 54.64% 	 Time used:  0.40 sec
2023-03-30 21:06:09,075 		1728 of 10000 with 54.69% 	 Time used:  0.40 sec
2023-03-30 21:06:09,471 		1752 of 10000 with 54.62% 	 Time used:  0.40 sec
2023-03-30 21:06:09,867 		1776 of 10000 with 54.62% 	 Time used:  0.40 sec
2023-03-30 21:06:10,263 		1800 of 10000 with 54.61% 	 Time used:  0.40 sec
2023-03-30 21:06:10,660 		1824 of 10000 with 54.55% 	 Time used:  0.40 sec
2023-03-30 21:06:11,057 		1848 of 10000 with 54.49% 	 Time used:  0.40 sec
2023-03-30 21:06:11,453 		1872 of 10000 with 54.65% 	 Time used:  0.40 sec
2023-03-30 21:06:11,849 		1896 of 10000 with 54.69% 	 Time used:  0.40 sec
2023-03-30 21:06:12,245 		1920 of 10000 with 54.90% 	 Time used:  0.40 sec
2023-03-30 21:06:12,642 		1944 of 10000 with 54.84% 	 Time used:  0.40 sec
2023-03-30 21:06:13,038 		1968 of 10000 with 54.93% 	 Time used:  0.40 sec
2023-03-30 21:06:13,434 		1992 of 10000 with 54.92% 	 Time used:  0.40 sec
2023-03-30 21:06:13,830 		2016 of 10000 with 54.81% 	 Time used:  0.40 sec
2023-03-30 21:06:14,227 		2040 of 10000 with 54.51% 	 Time used:  0.40 sec
2023-03-30 21:06:14,623 		2064 of 10000 with 54.60% 	 Time used:  0.40 sec
2023-03-30 21:06:15,019 		2088 of 10000 with 54.55% 	 Time used:  0.40 sec
2023-03-30 21:06:15,415 		2112 of 10000 with 54.69% 	 Time used:  0.40 sec
2023-03-30 21:06:15,811 		2136 of 10000 with 54.63% 	 Time used:  0.40 sec
2023-03-30 21:06:16,208 		2160 of 10000 with 54.77% 	 Time used:  0.40 sec
2023-03-30 21:06:16,604 		2184 of 10000 with 54.62% 	 Time used:  0.40 sec
2023-03-30 21:06:17,000 		2208 of 10000 with 54.57% 	 Time used:  0.40 sec
2023-03-30 21:06:17,396 		2232 of 10000 with 54.70% 	 Time used:  0.40 sec
2023-03-30 21:06:17,792 		2256 of 10000 with 54.61% 	 Time used:  0.40 sec
2023-03-30 21:06:18,188 		2280 of 10000 with 54.69% 	 Time used:  0.40 sec
2023-03-30 21:06:18,585 		2304 of 10000 with 54.64% 	 Time used:  0.40 sec
2023-03-30 21:06:18,981 		2328 of 10000 with 54.64% 	 Time used:  0.40 sec
2023-03-30 21:06:19,377 		2352 of 10000 with 54.80% 	 Time used:  0.40 sec
2023-03-30 21:06:19,773 		2376 of 10000 with 54.84% 	 Time used:  0.40 sec
2023-03-30 21:06:20,169 		2400 of 10000 with 54.96% 	 Time used:  0.40 sec
2023-03-30 21:06:20,565 		2424 of 10000 with 54.83% 	 Time used:  0.40 sec
2023-03-30 21:06:20,962 		2448 of 10000 with 54.82% 	 Time used:  0.40 sec
2023-03-30 21:06:21,358 		2472 of 10000 with 54.94% 	 Time used:  0.40 sec
2023-03-30 21:06:21,754 		2496 of 10000 with 55.05% 	 Time used:  0.40 sec
2023-03-30 21:06:22,150 		2520 of 10000 with 54.88% 	 Time used:  0.40 sec
2023-03-30 21:06:22,546 		2544 of 10000 with 54.60% 	 Time used:  0.40 sec
2023-03-30 21:06:22,942 		2568 of 10000 with 54.63% 	 Time used:  0.40 sec
2023-03-30 21:06:23,339 		2592 of 10000 with 54.59% 	 Time used:  0.40 sec
2023-03-30 21:06:23,735 		2616 of 10000 with 54.55% 	 Time used:  0.40 sec
2023-03-30 21:06:24,131 		2640 of 10000 with 54.62% 	 Time used:  0.40 sec
2023-03-30 21:06:24,527 		2664 of 10000 with 54.50% 	 Time used:  0.40 sec
2023-03-30 21:06:24,923 		2688 of 10000 with 54.58% 	 Time used:  0.40 sec
2023-03-30 21:06:25,320 		2712 of 10000 with 54.46% 	 Time used:  0.40 sec
2023-03-30 21:06:25,716 		2736 of 10000 with 54.46% 	 Time used:  0.40 sec
2023-03-30 21:06:26,112 		2760 of 10000 with 54.28% 	 Time used:  0.40 sec
2023-03-30 21:06:26,508 		2784 of 10000 with 54.24% 	 Time used:  0.40 sec
2023-03-30 21:06:26,904 		2808 of 10000 with 54.31% 	 Time used:  0.40 sec
2023-03-30 21:06:27,300 		2832 of 10000 with 54.34% 	 Time used:  0.40 sec
2023-03-30 21:06:27,697 		2856 of 10000 with 54.24% 	 Time used:  0.40 sec
2023-03-30 21:06:28,093 		2880 of 10000 with 54.20% 	 Time used:  0.40 sec
2023-03-30 21:06:28,489 		2904 of 10000 with 54.20% 	 Time used:  0.40 sec
2023-03-30 21:06:28,885 		2928 of 10000 with 54.23% 	 Time used:  0.40 sec
2023-03-30 21:06:29,281 		2952 of 10000 with 54.34% 	 Time used:  0.40 sec
2023-03-30 21:06:29,678 		2976 of 10000 with 54.30% 	 Time used:  0.40 sec
2023-03-30 21:06:30,074 		3000 of 10000 with 54.17% 	 Time used:  0.40 sec
2023-03-30 21:06:30,470 		3024 of 10000 with 54.33% 	 Time used:  0.40 sec
2023-03-30 21:06:30,866 		3048 of 10000 with 54.27% 	 Time used:  0.40 sec
2023-03-30 21:06:31,262 		3072 of 10000 with 54.33% 	 Time used:  0.40 sec
2023-03-30 21:06:31,658 		3096 of 10000 with 54.36% 	 Time used:  0.40 sec
2023-03-30 21:06:32,055 		3120 of 10000 with 54.39% 	 Time used:  0.40 sec
2023-03-30 21:06:32,451 		3144 of 10000 with 54.48% 	 Time used:  0.40 sec
2023-03-30 21:06:32,847 		3168 of 10000 with 54.45% 	 Time used:  0.40 sec
2023-03-30 21:06:33,243 		3192 of 10000 with 54.45% 	 Time used:  0.40 sec
2023-03-30 21:06:33,639 		3216 of 10000 with 54.35% 	 Time used:  0.40 sec
2023-03-30 21:06:34,036 		3240 of 10000 with 54.29% 	 Time used:  0.40 sec
2023-03-30 21:06:34,432 		3264 of 10000 with 54.29% 	 Time used:  0.40 sec
2023-03-30 21:06:34,828 		3288 of 10000 with 54.38% 	 Time used:  0.40 sec
2023-03-30 21:06:35,224 		3312 of 10000 with 54.38% 	 Time used:  0.40 sec
2023-03-30 21:06:35,620 		3336 of 10000 with 54.26% 	 Time used:  0.40 sec
2023-03-30 21:06:36,017 		3360 of 10000 with 54.32% 	 Time used:  0.40 sec
2023-03-30 21:06:36,413 		3384 of 10000 with 54.28% 	 Time used:  0.40 sec
2023-03-30 21:06:36,809 		3408 of 10000 with 54.28% 	 Time used:  0.40 sec
2023-03-30 21:06:37,205 		3432 of 10000 with 54.20% 	 Time used:  0.40 sec
2023-03-30 21:06:37,602 		3456 of 10000 with 54.17% 	 Time used:  0.40 sec
2023-03-30 21:06:37,998 		3480 of 10000 with 54.20% 	 Time used:  0.40 sec
2023-03-30 21:06:38,394 		3504 of 10000 with 54.17% 	 Time used:  0.40 sec
2023-03-30 21:06:38,790 		3528 of 10000 with 54.14% 	 Time used:  0.40 sec
2023-03-30 21:06:39,186 		3552 of 10000 with 54.17% 	 Time used:  0.40 sec
2023-03-30 21:06:39,582 		3576 of 10000 with 54.14% 	 Time used:  0.40 sec
2023-03-30 21:06:39,979 		3600 of 10000 with 54.22% 	 Time used:  0.40 sec
2023-03-30 21:06:40,375 		3624 of 10000 with 54.14% 	 Time used:  0.40 sec
2023-03-30 21:06:40,771 		3648 of 10000 with 54.08% 	 Time used:  0.40 sec
2023-03-30 21:06:41,167 		3672 of 10000 with 54.14% 	 Time used:  0.40 sec
2023-03-30 21:06:41,563 		3696 of 10000 with 54.11% 	 Time used:  0.40 sec
2023-03-30 21:06:41,959 		3720 of 10000 with 54.06% 	 Time used:  0.40 sec
2023-03-30 21:06:42,356 		3744 of 10000 with 54.01% 	 Time used:  0.40 sec
2023-03-30 21:06:42,752 		3768 of 10000 with 53.95% 	 Time used:  0.40 sec
2023-03-30 21:06:43,148 		3792 of 10000 with 53.98% 	 Time used:  0.40 sec
2023-03-30 21:06:43,544 		3816 of 10000 with 54.01% 	 Time used:  0.40 sec
2023-03-30 21:06:43,940 		3840 of 10000 with 54.11% 	 Time used:  0.40 sec
2023-03-30 21:06:44,337 		3864 of 10000 with 54.19% 	 Time used:  0.40 sec
2023-03-30 21:06:44,733 		3888 of 10000 with 54.22% 	 Time used:  0.40 sec
2023-03-30 21:06:45,129 		3912 of 10000 with 54.22% 	 Time used:  0.40 sec
2023-03-30 21:06:45,525 		3936 of 10000 with 54.14% 	 Time used:  0.40 sec
2023-03-30 21:06:45,921 		3960 of 10000 with 54.27% 	 Time used:  0.40 sec
2023-03-30 21:06:46,317 		3984 of 10000 with 54.19% 	 Time used:  0.40 sec
2023-03-30 21:06:46,714 		4008 of 10000 with 54.09% 	 Time used:  0.40 sec
2023-03-30 21:06:47,110 		4032 of 10000 with 54.09% 	 Time used:  0.40 sec
2023-03-30 21:06:47,506 		4056 of 10000 with 53.99% 	 Time used:  0.40 sec
2023-03-30 21:06:47,902 		4080 of 10000 with 54.14% 	 Time used:  0.40 sec
2023-03-30 21:06:48,298 		4104 of 10000 with 54.12% 	 Time used:  0.40 sec
2023-03-30 21:06:48,694 		4128 of 10000 with 54.02% 	 Time used:  0.40 sec
2023-03-30 21:06:49,091 		4152 of 10000 with 54.07% 	 Time used:  0.40 sec
2023-03-30 21:06:49,487 		4176 of 10000 with 54.02% 	 Time used:  0.40 sec
2023-03-30 21:06:49,883 		4200 of 10000 with 54.12% 	 Time used:  0.40 sec
2023-03-30 21:06:50,279 		4224 of 10000 with 54.17% 	 Time used:  0.40 sec
2023-03-30 21:06:50,675 		4248 of 10000 with 54.21% 	 Time used:  0.40 sec
2023-03-30 21:06:51,071 		4272 of 10000 with 54.31% 	 Time used:  0.40 sec
2023-03-30 21:06:51,468 		4296 of 10000 with 54.31% 	 Time used:  0.40 sec
2023-03-30 21:06:51,864 		4320 of 10000 with 54.28% 	 Time used:  0.40 sec
2023-03-30 21:06:52,261 		4344 of 10000 with 54.33% 	 Time used:  0.40 sec
2023-03-30 21:06:52,657 		4368 of 10000 with 54.30% 	 Time used:  0.40 sec
2023-03-30 21:06:53,053 		4392 of 10000 with 54.37% 	 Time used:  0.40 sec
2023-03-30 21:06:53,449 		4416 of 10000 with 54.39% 	 Time used:  0.40 sec
2023-03-30 21:06:53,846 		4440 of 10000 with 54.35% 	 Time used:  0.40 sec
2023-03-30 21:06:54,242 		4464 of 10000 with 54.37% 	 Time used:  0.40 sec
2023-03-30 21:06:54,638 		4488 of 10000 with 54.26% 	 Time used:  0.40 sec
2023-03-30 21:06:55,034 		4512 of 10000 with 54.28% 	 Time used:  0.40 sec
2023-03-30 21:06:55,430 		4536 of 10000 with 54.28% 	 Time used:  0.40 sec
2023-03-30 21:06:55,827 		4560 of 10000 with 54.28% 	 Time used:  0.40 sec
2023-03-30 21:06:56,223 		4584 of 10000 with 54.30% 	 Time used:  0.40 sec
2023-03-30 21:06:56,619 		4608 of 10000 with 54.23% 	 Time used:  0.40 sec
2023-03-30 21:06:57,015 		4632 of 10000 with 54.17% 	 Time used:  0.40 sec
2023-03-30 21:06:57,411 		4656 of 10000 with 54.12% 	 Time used:  0.40 sec
2023-03-30 21:06:57,807 		4680 of 10000 with 54.17% 	 Time used:  0.40 sec
2023-03-30 21:06:58,204 		4704 of 10000 with 54.12% 	 Time used:  0.40 sec
2023-03-30 21:06:58,600 		4728 of 10000 with 54.21% 	 Time used:  0.40 sec
2023-03-30 21:06:58,996 		4752 of 10000 with 54.23% 	 Time used:  0.40 sec
2023-03-30 21:06:59,392 		4776 of 10000 with 54.31% 	 Time used:  0.40 sec
2023-03-30 21:06:59,788 		4800 of 10000 with 54.31% 	 Time used:  0.40 sec
2023-03-30 21:07:00,184 		4824 of 10000 with 54.31% 	 Time used:  0.40 sec
2023-03-30 21:07:00,581 		4848 of 10000 with 54.31% 	 Time used:  0.40 sec
2023-03-30 21:07:00,977 		4872 of 10000 with 54.37% 	 Time used:  0.40 sec
2023-03-30 21:07:01,373 		4896 of 10000 with 54.37% 	 Time used:  0.40 sec
2023-03-30 21:07:01,770 		4920 of 10000 with 54.43% 	 Time used:  0.40 sec
2023-03-30 21:07:02,166 		4944 of 10000 with 54.43% 	 Time used:  0.40 sec
2023-03-30 21:07:02,562 		4968 of 10000 with 54.47% 	 Time used:  0.40 sec
2023-03-30 21:07:02,958 		4992 of 10000 with 54.51% 	 Time used:  0.40 sec
2023-03-30 21:07:03,355 		5016 of 10000 with 54.53% 	 Time used:  0.40 sec
2023-03-30 21:07:03,751 		5040 of 10000 with 54.54% 	 Time used:  0.40 sec
2023-03-30 21:07:04,147 		5064 of 10000 with 54.54% 	 Time used:  0.40 sec
2023-03-30 21:07:04,544 		5088 of 10000 with 54.50% 	 Time used:  0.40 sec
2023-03-30 21:07:04,940 		5112 of 10000 with 54.40% 	 Time used:  0.40 sec
2023-03-30 21:07:05,338 		5136 of 10000 with 54.38% 	 Time used:  0.40 sec
2023-03-30 21:07:05,735 		5160 of 10000 with 54.42% 	 Time used:  0.40 sec
2023-03-30 21:07:06,131 		5184 of 10000 with 54.48% 	 Time used:  0.40 sec
2023-03-30 21:07:06,527 		5208 of 10000 with 54.42% 	 Time used:  0.40 sec
2023-03-30 21:07:06,924 		5232 of 10000 with 54.38% 	 Time used:  0.40 sec
2023-03-30 21:07:07,320 		5256 of 10000 with 54.36% 	 Time used:  0.40 sec
2023-03-30 21:07:07,716 		5280 of 10000 with 54.37% 	 Time used:  0.40 sec
2023-03-30 21:07:08,113 		5304 of 10000 with 54.41% 	 Time used:  0.40 sec
2023-03-30 21:07:08,509 		5328 of 10000 with 54.39% 	 Time used:  0.40 sec
2023-03-30 21:07:08,905 		5352 of 10000 with 54.35% 	 Time used:  0.40 sec
2023-03-30 21:07:09,301 		5376 of 10000 with 54.33% 	 Time used:  0.40 sec
2023-03-30 21:07:09,698 		5400 of 10000 with 54.37% 	 Time used:  0.40 sec
2023-03-30 21:07:10,094 		5424 of 10000 with 54.31% 	 Time used:  0.40 sec
2023-03-30 21:07:10,490 		5448 of 10000 with 54.31% 	 Time used:  0.40 sec
2023-03-30 21:07:10,887 		5472 of 10000 with 54.37% 	 Time used:  0.40 sec
2023-03-30 21:07:11,283 		5496 of 10000 with 54.39% 	 Time used:  0.40 sec
2023-03-30 21:07:11,679 		5520 of 10000 with 54.38% 	 Time used:  0.40 sec
2023-03-30 21:07:12,076 		5544 of 10000 with 54.31% 	 Time used:  0.40 sec
2023-03-30 21:07:12,472 		5568 of 10000 with 54.26% 	 Time used:  0.40 sec
2023-03-30 21:07:12,868 		5592 of 10000 with 54.22% 	 Time used:  0.40 sec
2023-03-30 21:07:13,265 		5616 of 10000 with 54.26% 	 Time used:  0.40 sec
2023-03-30 21:07:13,661 		5640 of 10000 with 54.22% 	 Time used:  0.40 sec
2023-03-30 21:07:14,057 		5664 of 10000 with 54.15% 	 Time used:  0.40 sec
2023-03-30 21:07:14,453 		5688 of 10000 with 54.25% 	 Time used:  0.40 sec
2023-03-30 21:07:14,849 		5712 of 10000 with 54.32% 	 Time used:  0.40 sec
2023-03-30 21:07:15,246 		5736 of 10000 with 54.36% 	 Time used:  0.40 sec
2023-03-30 21:07:15,642 		5760 of 10000 with 54.27% 	 Time used:  0.40 sec
2023-03-30 21:07:16,038 		5784 of 10000 with 54.29% 	 Time used:  0.40 sec
2023-03-30 21:07:16,434 		5808 of 10000 with 54.27% 	 Time used:  0.40 sec
2023-03-30 21:07:16,830 		5832 of 10000 with 54.27% 	 Time used:  0.40 sec
2023-03-30 21:07:17,226 		5856 of 10000 with 54.22% 	 Time used:  0.40 sec
2023-03-30 21:07:17,623 		5880 of 10000 with 54.20% 	 Time used:  0.40 sec
2023-03-30 21:07:18,019 		5904 of 10000 with 54.17% 	 Time used:  0.40 sec
2023-03-30 21:07:18,415 		5928 of 10000 with 54.13% 	 Time used:  0.40 sec
2023-03-30 21:07:18,811 		5952 of 10000 with 54.15% 	 Time used:  0.40 sec
2023-03-30 21:07:19,207 		5976 of 10000 with 54.17% 	 Time used:  0.40 sec
2023-03-30 21:07:19,603 		6000 of 10000 with 54.18% 	 Time used:  0.40 sec
2023-03-30 21:07:20,000 		6024 of 10000 with 54.17% 	 Time used:  0.40 sec
2023-03-30 21:07:20,396 		6048 of 10000 with 54.20% 	 Time used:  0.40 sec
2023-03-30 21:07:20,792 		6072 of 10000 with 54.20% 	 Time used:  0.40 sec
2023-03-30 21:07:21,188 		6096 of 10000 with 54.20% 	 Time used:  0.40 sec
2023-03-30 21:07:21,584 		6120 of 10000 with 54.18% 	 Time used:  0.40 sec
2023-03-30 21:07:21,981 		6144 of 10000 with 54.15% 	 Time used:  0.40 sec
2023-03-30 21:07:22,377 		6168 of 10000 with 54.13% 	 Time used:  0.40 sec
2023-03-30 21:07:22,773 		6192 of 10000 with 54.10% 	 Time used:  0.40 sec
2023-03-30 21:07:23,169 		6216 of 10000 with 54.07% 	 Time used:  0.40 sec
2023-03-30 21:07:23,565 		6240 of 10000 with 54.05% 	 Time used:  0.40 sec
2023-03-30 21:07:23,961 		6264 of 10000 with 54.09% 	 Time used:  0.40 sec
2023-03-30 21:07:24,358 		6288 of 10000 with 54.10% 	 Time used:  0.40 sec
2023-03-30 21:07:24,754 		6312 of 10000 with 54.15% 	 Time used:  0.40 sec
2023-03-30 21:07:25,150 		6336 of 10000 with 54.25% 	 Time used:  0.40 sec
2023-03-30 21:07:25,546 		6360 of 10000 with 54.29% 	 Time used:  0.40 sec
2023-03-30 21:07:25,942 		6384 of 10000 with 54.31% 	 Time used:  0.40 sec
2023-03-30 21:07:26,338 		6408 of 10000 with 54.31% 	 Time used:  0.40 sec
2023-03-30 21:07:26,735 		6432 of 10000 with 54.34% 	 Time used:  0.40 sec
2023-03-30 21:07:27,131 		6456 of 10000 with 54.32% 	 Time used:  0.40 sec
2023-03-30 21:07:27,527 		6480 of 10000 with 54.37% 	 Time used:  0.40 sec
2023-03-30 21:07:27,923 		6504 of 10000 with 54.41% 	 Time used:  0.40 sec
2023-03-30 21:07:28,319 		6528 of 10000 with 54.47% 	 Time used:  0.40 sec
2023-03-30 21:07:28,715 		6552 of 10000 with 54.44% 	 Time used:  0.40 sec
2023-03-30 21:07:29,112 		6576 of 10000 with 54.41% 	 Time used:  0.40 sec
2023-03-30 21:07:29,508 		6600 of 10000 with 54.38% 	 Time used:  0.40 sec
2023-03-30 21:07:29,904 		6624 of 10000 with 54.42% 	 Time used:  0.40 sec
2023-03-30 21:07:30,300 		6648 of 10000 with 54.39% 	 Time used:  0.40 sec
2023-03-30 21:07:30,696 		6672 of 10000 with 54.41% 	 Time used:  0.40 sec
2023-03-30 21:07:31,092 		6696 of 10000 with 54.36% 	 Time used:  0.40 sec
2023-03-30 21:07:31,489 		6720 of 10000 with 54.29% 	 Time used:  0.40 sec
2023-03-30 21:07:31,885 		6744 of 10000 with 54.31% 	 Time used:  0.40 sec
2023-03-30 21:07:32,281 		6768 of 10000 with 54.33% 	 Time used:  0.40 sec
2023-03-30 21:07:32,677 		6792 of 10000 with 54.30% 	 Time used:  0.40 sec
2023-03-30 21:07:33,073 		6816 of 10000 with 54.33% 	 Time used:  0.40 sec
2023-03-30 21:07:33,470 		6840 of 10000 with 54.28% 	 Time used:  0.40 sec
2023-03-30 21:07:33,866 		6864 of 10000 with 54.22% 	 Time used:  0.40 sec
2023-03-30 21:07:34,262 		6888 of 10000 with 54.17% 	 Time used:  0.40 sec
2023-03-30 21:07:34,658 		6912 of 10000 with 54.17% 	 Time used:  0.40 sec
2023-03-30 21:07:35,054 		6936 of 10000 with 54.09% 	 Time used:  0.40 sec
2023-03-30 21:07:35,450 		6960 of 10000 with 54.07% 	 Time used:  0.40 sec
2023-03-30 21:07:35,847 		6984 of 10000 with 53.98% 	 Time used:  0.40 sec
2023-03-30 21:07:36,243 		7008 of 10000 with 53.98% 	 Time used:  0.40 sec
2023-03-30 21:07:36,639 		7032 of 10000 with 53.97% 	 Time used:  0.40 sec
2023-03-30 21:07:37,035 		7056 of 10000 with 53.95% 	 Time used:  0.40 sec
2023-03-30 21:07:37,431 		7080 of 10000 with 53.98% 	 Time used:  0.40 sec
2023-03-30 21:07:37,827 		7104 of 10000 with 53.97% 	 Time used:  0.40 sec
2023-03-30 21:07:38,224 		7128 of 10000 with 53.93% 	 Time used:  0.40 sec
2023-03-30 21:07:38,620 		7152 of 10000 with 53.97% 	 Time used:  0.40 sec
2023-03-30 21:07:39,016 		7176 of 10000 with 53.97% 	 Time used:  0.40 sec
2023-03-30 21:07:39,412 		7200 of 10000 with 53.99% 	 Time used:  0.40 sec
2023-03-30 21:07:39,808 		7224 of 10000 with 53.97% 	 Time used:  0.40 sec
2023-03-30 21:07:40,204 		7248 of 10000 with 53.93% 	 Time used:  0.40 sec
2023-03-30 21:07:40,601 		7272 of 10000 with 53.97% 	 Time used:  0.40 sec
2023-03-30 21:07:40,997 		7296 of 10000 with 54.00% 	 Time used:  0.40 sec
2023-03-30 21:07:41,393 		7320 of 10000 with 54.02% 	 Time used:  0.40 sec
2023-03-30 21:07:41,789 		7344 of 10000 with 54.08% 	 Time used:  0.40 sec
2023-03-30 21:07:42,186 		7368 of 10000 with 54.09% 	 Time used:  0.40 sec
2023-03-30 21:07:42,582 		7392 of 10000 with 54.09% 	 Time used:  0.40 sec
2023-03-30 21:07:42,978 		7416 of 10000 with 54.00% 	 Time used:  0.40 sec
2023-03-30 21:07:43,374 		7440 of 10000 with 54.02% 	 Time used:  0.40 sec
2023-03-30 21:07:43,770 		7464 of 10000 with 53.97% 	 Time used:  0.40 sec
2023-03-30 21:07:44,167 		7488 of 10000 with 54.05% 	 Time used:  0.40 sec
2023-03-30 21:07:44,563 		7512 of 10000 with 54.11% 	 Time used:  0.40 sec
2023-03-30 21:07:44,959 		7536 of 10000 with 54.17% 	 Time used:  0.40 sec
2023-03-30 21:07:45,355 		7560 of 10000 with 54.11% 	 Time used:  0.40 sec
2023-03-30 21:07:45,751 		7584 of 10000 with 54.17% 	 Time used:  0.40 sec
2023-03-30 21:07:46,147 		7608 of 10000 with 54.15% 	 Time used:  0.40 sec
2023-03-30 21:07:46,544 		7632 of 10000 with 54.15% 	 Time used:  0.40 sec
2023-03-30 21:07:46,940 		7656 of 10000 with 54.13% 	 Time used:  0.40 sec
2023-03-30 21:07:47,336 		7680 of 10000 with 54.11% 	 Time used:  0.40 sec
2023-03-30 21:07:47,732 		7704 of 10000 with 54.17% 	 Time used:  0.40 sec
2023-03-30 21:07:48,128 		7728 of 10000 with 54.18% 	 Time used:  0.40 sec
2023-03-30 21:07:48,524 		7752 of 10000 with 54.17% 	 Time used:  0.40 sec
2023-03-30 21:07:48,921 		7776 of 10000 with 54.19% 	 Time used:  0.40 sec
2023-03-30 21:07:49,317 		7800 of 10000 with 54.18% 	 Time used:  0.40 sec
2023-03-30 21:07:49,713 		7824 of 10000 with 54.18% 	 Time used:  0.40 sec
2023-03-30 21:07:50,109 		7848 of 10000 with 54.17% 	 Time used:  0.40 sec
2023-03-30 21:07:50,505 		7872 of 10000 with 54.18% 	 Time used:  0.40 sec
2023-03-30 21:07:50,902 		7896 of 10000 with 54.24% 	 Time used:  0.40 sec
2023-03-30 21:07:51,298 		7920 of 10000 with 54.18% 	 Time used:  0.40 sec
2023-03-30 21:07:51,694 		7944 of 10000 with 54.18% 	 Time used:  0.40 sec
2023-03-30 21:07:52,090 		7968 of 10000 with 54.20% 	 Time used:  0.40 sec
2023-03-30 21:07:52,487 		7992 of 10000 with 54.20% 	 Time used:  0.40 sec
2023-03-30 21:07:52,883 		8016 of 10000 with 54.20% 	 Time used:  0.40 sec
2023-03-30 21:07:53,280 		8040 of 10000 with 54.22% 	 Time used:  0.40 sec
2023-03-30 21:07:53,676 		8064 of 10000 with 54.25% 	 Time used:  0.40 sec
2023-03-30 21:07:54,072 		8088 of 10000 with 54.24% 	 Time used:  0.40 sec
2023-03-30 21:07:54,468 		8112 of 10000 with 54.27% 	 Time used:  0.40 sec
2023-03-30 21:07:54,864 		8136 of 10000 with 54.22% 	 Time used:  0.40 sec
2023-03-30 21:07:55,261 		8160 of 10000 with 54.24% 	 Time used:  0.40 sec
2023-03-30 21:07:55,657 		8184 of 10000 with 54.20% 	 Time used:  0.40 sec
2023-03-30 21:07:56,053 		8208 of 10000 with 54.19% 	 Time used:  0.40 sec
2023-03-30 21:07:56,449 		8232 of 10000 with 54.17% 	 Time used:  0.40 sec
2023-03-30 21:07:56,845 		8256 of 10000 with 54.18% 	 Time used:  0.40 sec
2023-03-30 21:07:57,241 		8280 of 10000 with 54.12% 	 Time used:  0.40 sec
2023-03-30 21:07:57,638 		8304 of 10000 with 54.09% 	 Time used:  0.40 sec
2023-03-30 21:07:58,034 		8328 of 10000 with 54.02% 	 Time used:  0.40 sec
2023-03-30 21:07:58,430 		8352 of 10000 with 54.06% 	 Time used:  0.40 sec
2023-03-30 21:07:58,826 		8376 of 10000 with 54.05% 	 Time used:  0.40 sec
2023-03-30 21:07:59,222 		8400 of 10000 with 54.04% 	 Time used:  0.40 sec
2023-03-30 21:07:59,619 		8424 of 10000 with 54.01% 	 Time used:  0.40 sec
2023-03-30 21:08:00,015 		8448 of 10000 with 54.02% 	 Time used:  0.40 sec
2023-03-30 21:08:00,411 		8472 of 10000 with 54.04% 	 Time used:  0.40 sec
2023-03-30 21:08:00,807 		8496 of 10000 with 54.00% 	 Time used:  0.40 sec
2023-03-30 21:08:01,203 		8520 of 10000 with 54.00% 	 Time used:  0.40 sec
2023-03-30 21:08:01,599 		8544 of 10000 with 54.00% 	 Time used:  0.40 sec
2023-03-30 21:08:01,996 		8568 of 10000 with 54.03% 	 Time used:  0.40 sec
2023-03-30 21:08:02,393 		8592 of 10000 with 54.03% 	 Time used:  0.40 sec
2023-03-30 21:08:02,789 		8616 of 10000 with 54.02% 	 Time used:  0.40 sec
2023-03-30 21:08:03,185 		8640 of 10000 with 53.98% 	 Time used:  0.40 sec
2023-03-30 21:08:03,582 		8664 of 10000 with 53.95% 	 Time used:  0.40 sec
2023-03-30 21:08:03,978 		8688 of 10000 with 53.91% 	 Time used:  0.40 sec
2023-03-30 21:08:04,374 		8712 of 10000 with 53.93% 	 Time used:  0.40 sec
2023-03-30 21:08:04,770 		8736 of 10000 with 53.94% 	 Time used:  0.40 sec
2023-03-30 21:08:05,167 		8760 of 10000 with 53.94% 	 Time used:  0.40 sec
2023-03-30 21:08:05,564 		8784 of 10000 with 53.94% 	 Time used:  0.40 sec
2023-03-30 21:08:05,962 		8808 of 10000 with 53.96% 	 Time used:  0.40 sec
2023-03-30 21:08:06,358 		8832 of 10000 with 53.97% 	 Time used:  0.40 sec
2023-03-30 21:08:06,754 		8856 of 10000 with 54.00% 	 Time used:  0.40 sec
2023-03-30 21:08:07,150 		8880 of 10000 with 54.02% 	 Time used:  0.40 sec
2023-03-30 21:08:07,547 		8904 of 10000 with 54.04% 	 Time used:  0.40 sec
2023-03-30 21:08:07,943 		8928 of 10000 with 54.09% 	 Time used:  0.40 sec
2023-03-30 21:08:08,339 		8952 of 10000 with 54.10% 	 Time used:  0.40 sec
2023-03-30 21:08:08,735 		8976 of 10000 with 54.07% 	 Time used:  0.40 sec
2023-03-30 21:08:09,132 		9000 of 10000 with 54.07% 	 Time used:  0.40 sec
2023-03-30 21:08:09,528 		9024 of 10000 with 54.10% 	 Time used:  0.40 sec
2023-03-30 21:08:09,924 		9048 of 10000 with 54.03% 	 Time used:  0.40 sec
2023-03-30 21:08:10,320 		9072 of 10000 with 54.03% 	 Time used:  0.40 sec
2023-03-30 21:08:10,716 		9096 of 10000 with 54.06% 	 Time used:  0.40 sec
2023-03-30 21:08:11,113 		9120 of 10000 with 54.08% 	 Time used:  0.40 sec
2023-03-30 21:08:11,510 		9144 of 10000 with 54.06% 	 Time used:  0.40 sec
2023-03-30 21:08:11,906 		9168 of 10000 with 54.08% 	 Time used:  0.40 sec
2023-03-30 21:08:12,302 		9192 of 10000 with 54.12% 	 Time used:  0.40 sec
2023-03-30 21:08:12,698 		9216 of 10000 with 54.13% 	 Time used:  0.40 sec
2023-03-30 21:08:13,095 		9240 of 10000 with 54.11% 	 Time used:  0.40 sec
2023-03-30 21:08:13,491 		9264 of 10000 with 54.13% 	 Time used:  0.40 sec
2023-03-30 21:08:13,887 		9288 of 10000 with 54.16% 	 Time used:  0.40 sec
2023-03-30 21:08:14,283 		9312 of 10000 with 54.10% 	 Time used:  0.40 sec
2023-03-30 21:08:14,679 		9336 of 10000 with 54.16% 	 Time used:  0.40 sec
2023-03-30 21:08:15,076 		9360 of 10000 with 54.11% 	 Time used:  0.40 sec
2023-03-30 21:08:15,472 		9384 of 10000 with 54.10% 	 Time used:  0.40 sec
2023-03-30 21:08:15,868 		9408 of 10000 with 54.08% 	 Time used:  0.40 sec
2023-03-30 21:08:16,264 		9432 of 10000 with 54.08% 	 Time used:  0.40 sec
2023-03-30 21:08:16,660 		9456 of 10000 with 54.04% 	 Time used:  0.40 sec
2023-03-30 21:08:17,056 		9480 of 10000 with 54.06% 	 Time used:  0.40 sec
2023-03-30 21:08:17,453 		9504 of 10000 with 54.08% 	 Time used:  0.40 sec
2023-03-30 21:08:17,849 		9528 of 10000 with 54.07% 	 Time used:  0.40 sec
2023-03-30 21:08:18,245 		9552 of 10000 with 54.08% 	 Time used:  0.40 sec
2023-03-30 21:08:18,641 		9576 of 10000 with 54.08% 	 Time used:  0.40 sec
2023-03-30 21:08:19,037 		9600 of 10000 with 54.12% 	 Time used:  0.40 sec
2023-03-30 21:08:19,433 		9624 of 10000 with 54.11% 	 Time used:  0.40 sec
2023-03-30 21:08:19,830 		9648 of 10000 with 54.08% 	 Time used:  0.40 sec
2023-03-30 21:08:20,226 		9672 of 10000 with 54.09% 	 Time used:  0.40 sec
2023-03-30 21:08:20,622 		9696 of 10000 with 54.12% 	 Time used:  0.40 sec
2023-03-30 21:08:21,018 		9720 of 10000 with 54.13% 	 Time used:  0.40 sec
2023-03-30 21:08:21,414 		9744 of 10000 with 54.13% 	 Time used:  0.40 sec
2023-03-30 21:08:21,810 		9768 of 10000 with 54.10% 	 Time used:  0.40 sec
2023-03-30 21:08:22,207 		9792 of 10000 with 54.08% 	 Time used:  0.40 sec
2023-03-30 21:08:22,603 		9816 of 10000 with 54.10% 	 Time used:  0.40 sec
2023-03-30 21:08:22,999 		9840 of 10000 with 54.10% 	 Time used:  0.40 sec
2023-03-30 21:08:23,395 		9864 of 10000 with 54.09% 	 Time used:  0.40 sec
2023-03-30 21:08:23,791 		9888 of 10000 with 54.06% 	 Time used:  0.40 sec
2023-03-30 21:08:24,188 		9912 of 10000 with 54.10% 	 Time used:  0.40 sec
2023-03-30 21:08:24,584 		9936 of 10000 with 54.10% 	 Time used:  0.40 sec
2023-03-30 21:08:24,980 		9960 of 10000 with 54.14% 	 Time used:  0.40 sec
2023-03-30 21:08:25,376 		9984 of 10000 with 54.11% 	 Time used:  0.40 sec
2023-03-30 21:08:25,644 		10000 of 10000 with 54.10% 	 Time used:  0.27 sec
2023-03-30 21:08:25,645 
2023-03-30 21:08:25,646 			Learning rate: weights:   1.000e-02    
2023-03-30 21:08:25,646 			Last test performance: 54.10%
2023-03-30 21:08:25,646 ----------------
2023-03-30 21:08:33,866   10  =>  0    		Training 486 pattern with 53.33% 	Forward time: 	 7.99 sec
2023-03-30 21:08:33,866 			Loss:    1.118e+00    			Backward time: 	 0.22 sec 
2023-03-30 21:08:33,866 ADAM: Layer 0 -> dw_min:9.9258e-01  dw_max:1.0049e+00 lr:1.0000e-02
2023-03-30 21:08:33,867 ADAM: Layer 1 -> dw_min:9.9136e-01  dw_max:1.0087e+00 lr:1.0000e-02
2023-03-30 21:08:33,867 ADAM: Layer 2 -> dw_min:9.9154e-01  dw_max:1.0114e+00 lr:1.0000e-02
2023-03-30 21:08:33,867 ADAM: Layer 3 -> dw_min:9.9366e-01  dw_max:1.0049e+00 lr:1.0000e-02
2023-03-30 21:08:33,892 			Learning rate: weights:   1.000e-02    
2023-03-30 21:08:33,892 			Last test performance: 54.10%
2023-03-30 21:08:33,892 ----------------
2023-03-30 21:08:42,115   10  =>  1    		Training 486 pattern with 54.17% 	Forward time: 	 7.99 sec
2023-03-30 21:08:42,115 			Loss:    1.046e+00    			Backward time: 	 0.22 sec 
2023-03-30 21:08:42,115 ADAM: Layer 0 -> dw_min:9.9191e-01  dw_max:1.0053e+00 lr:1.0000e-02
2023-03-30 21:08:42,115 ADAM: Layer 1 -> dw_min:9.9250e-01  dw_max:1.0089e+00 lr:1.0000e-02
2023-03-30 21:08:42,115 ADAM: Layer 2 -> dw_min:9.9053e-01  dw_max:1.0107e+00 lr:1.0000e-02
2023-03-30 21:08:42,115 ADAM: Layer 3 -> dw_min:9.9387e-01  dw_max:1.0049e+00 lr:1.0000e-02
2023-03-30 21:08:42,197 			Learning rate: weights:   1.000e-02    
2023-03-30 21:08:42,197 			Last test performance: 54.10%
2023-03-30 21:08:42,197 ----------------
2023-03-30 21:08:50,419   10  =>  2    		Training 486 pattern with 50.83% 	Forward time: 	 7.99 sec
2023-03-30 21:08:50,419 			Loss:    1.151e+00    			Backward time: 	 0.22 sec 
2023-03-30 21:08:50,420 ADAM: Layer 0 -> dw_min:9.9230e-01  dw_max:1.0062e+00 lr:1.0000e-02
2023-03-30 21:08:50,420 ADAM: Layer 1 -> dw_min:9.9188e-01  dw_max:1.0098e+00 lr:1.0000e-02
2023-03-30 21:08:50,420 ADAM: Layer 2 -> dw_min:9.9092e-01  dw_max:1.0108e+00 lr:1.0000e-02
2023-03-30 21:08:50,420 ADAM: Layer 3 -> dw_min:9.9307e-01  dw_max:1.0053e+00 lr:1.0000e-02
2023-03-30 21:08:50,444 			Learning rate: weights:   1.000e-02    
2023-03-30 21:08:50,444 			Last test performance: 54.10%
2023-03-30 21:08:50,444 ----------------
2023-03-30 21:08:58,666   10  =>  3    		Training 486 pattern with 47.08% 	Forward time: 	 7.99 sec
2023-03-30 21:08:58,666 			Loss:    1.132e+00    			Backward time: 	 0.22 sec 
2023-03-30 21:08:58,667 ADAM: Layer 0 -> dw_min:9.9294e-01  dw_max:1.0062e+00 lr:1.0000e-02
2023-03-30 21:08:58,667 ADAM: Layer 1 -> dw_min:9.9017e-01  dw_max:1.0102e+00 lr:1.0000e-02
2023-03-30 21:08:58,667 ADAM: Layer 2 -> dw_min:9.8921e-01  dw_max:1.0111e+00 lr:1.0000e-02
2023-03-30 21:08:58,667 ADAM: Layer 3 -> dw_min:9.9390e-01  dw_max:1.0049e+00 lr:1.0000e-02
2023-03-30 21:08:58,750 			Learning rate: weights:   1.000e-02    
2023-03-30 21:08:58,750 			Last test performance: 54.10%
2023-03-30 21:08:58,750 ----------------
2023-03-30 21:09:06,976   10  =>  4    		Training 486 pattern with 51.88% 	Forward time: 	 8.00 sec
2023-03-30 21:09:06,976 			Loss:    1.075e+00    			Backward time: 	 0.22 sec 
2023-03-30 21:09:06,976 ADAM: Layer 0 -> dw_min:9.9288e-01  dw_max:1.0064e+00 lr:1.0000e-02
2023-03-30 21:09:06,977 ADAM: Layer 1 -> dw_min:9.8895e-01  dw_max:1.0095e+00 lr:1.0000e-02
2023-03-30 21:09:06,977 ADAM: Layer 2 -> dw_min:9.8884e-01  dw_max:1.0112e+00 lr:1.0000e-02
2023-03-30 21:09:06,977 ADAM: Layer 3 -> dw_min:9.9420e-01  dw_max:1.0057e+00 lr:1.0000e-02
2023-03-30 21:09:07,001 			Learning rate: weights:   1.000e-02    
2023-03-30 21:09:07,001 			Last test performance: 54.10%
2023-03-30 21:09:07,001 ----------------
2023-03-30 21:09:15,225   10  =>  5    		Training 486 pattern with 58.33% 	Forward time: 	 7.99 sec
2023-03-30 21:09:15,225 			Loss:    1.021e+00    			Backward time: 	 0.22 sec 
2023-03-30 21:09:15,225 ADAM: Layer 0 -> dw_min:9.9255e-01  dw_max:1.0074e+00 lr:1.0000e-02
2023-03-30 21:09:15,226 ADAM: Layer 1 -> dw_min:9.8913e-01  dw_max:1.0095e+00 lr:1.0000e-02
2023-03-30 21:09:15,226 ADAM: Layer 2 -> dw_min:9.8820e-01  dw_max:1.0101e+00 lr:1.0000e-02
2023-03-30 21:09:15,226 ADAM: Layer 3 -> dw_min:9.9497e-01  dw_max:1.0055e+00 lr:1.0000e-02
2023-03-30 21:09:15,338 			Learning rate: weights:   1.000e-02    
2023-03-30 21:09:15,338 			Last test performance: 54.10%
2023-03-30 21:09:15,338 ----------------
2023-03-30 21:09:23,560   10  =>  6    		Training 486 pattern with 55.21% 	Forward time: 	 7.99 sec
2023-03-30 21:09:23,560 			Loss:    1.030e+00    			Backward time: 	 0.22 sec 
2023-03-30 21:09:23,561 ADAM: Layer 0 -> dw_min:9.9216e-01  dw_max:1.0078e+00 lr:1.0000e-02
2023-03-30 21:09:23,561 ADAM: Layer 1 -> dw_min:9.8898e-01  dw_max:1.0108e+00 lr:1.0000e-02
2023-03-30 21:09:23,561 ADAM: Layer 2 -> dw_min:9.8772e-01  dw_max:1.0111e+00 lr:1.0000e-02
2023-03-30 21:09:23,561 ADAM: Layer 3 -> dw_min:9.9489e-01  dw_max:1.0057e+00 lr:1.0000e-02
2023-03-30 21:09:23,584 			Learning rate: weights:   1.000e-02    
2023-03-30 21:09:23,584 			Last test performance: 54.10%
2023-03-30 21:09:23,584 ----------------
2023-03-30 21:09:31,805   10  =>  7    		Training 486 pattern with 51.88% 	Forward time: 	 7.99 sec
2023-03-30 21:09:31,805 			Loss:    1.120e+00    			Backward time: 	 0.22 sec 
2023-03-30 21:09:31,806 ADAM: Layer 0 -> dw_min:9.9098e-01  dw_max:1.0092e+00 lr:1.0000e-02
2023-03-30 21:09:31,806 ADAM: Layer 1 -> dw_min:9.8814e-01  dw_max:1.0103e+00 lr:1.0000e-02
2023-03-30 21:09:31,806 ADAM: Layer 2 -> dw_min:9.8697e-01  dw_max:1.0118e+00 lr:1.0000e-02
2023-03-30 21:09:31,806 ADAM: Layer 3 -> dw_min:9.9434e-01  dw_max:1.0060e+00 lr:1.0000e-02
2023-03-30 21:09:31,861 			Learning rate: weights:   1.000e-02    
2023-03-30 21:09:31,861 			Last test performance: 54.10%
2023-03-30 21:09:31,861 ----------------
2023-03-30 21:09:40,083   10  =>  8    		Training 486 pattern with 52.50% 	Forward time: 	 7.99 sec
2023-03-30 21:09:40,083 			Loss:    1.099e+00    			Backward time: 	 0.22 sec 
2023-03-30 21:09:40,083 ADAM: Layer 0 -> dw_min:9.9101e-01  dw_max:1.0094e+00 lr:1.0000e-02
2023-03-30 21:09:40,083 ADAM: Layer 1 -> dw_min:9.8900e-01  dw_max:1.0106e+00 lr:1.0000e-02
2023-03-30 21:09:40,083 ADAM: Layer 2 -> dw_min:9.8722e-01  dw_max:1.0130e+00 lr:1.0000e-02
2023-03-30 21:09:40,083 ADAM: Layer 3 -> dw_min:9.9435e-01  dw_max:1.0064e+00 lr:1.0000e-02
2023-03-30 21:09:40,163 			Learning rate: weights:   1.000e-02    
2023-03-30 21:09:40,163 			Last test performance: 54.10%
2023-03-30 21:09:40,163 ----------------
2023-03-30 21:09:48,385   10  =>  9    		Training 486 pattern with 50.62% 	Forward time: 	 7.99 sec
2023-03-30 21:09:48,385 			Loss:    1.099e+00    			Backward time: 	 0.22 sec 
2023-03-30 21:09:48,385 ADAM: Layer 0 -> dw_min:9.9085e-01  dw_max:1.0097e+00 lr:1.0000e-02
2023-03-30 21:09:48,385 ADAM: Layer 1 -> dw_min:9.8972e-01  dw_max:1.0100e+00 lr:1.0000e-02
2023-03-30 21:09:48,385 ADAM: Layer 2 -> dw_min:9.8811e-01  dw_max:1.0118e+00 lr:1.0000e-02
2023-03-30 21:09:48,386 ADAM: Layer 3 -> dw_min:9.9337e-01  dw_max:1.0063e+00 lr:1.0000e-02
2023-03-30 21:09:48,409 			Learning rate: weights:   1.000e-02    
2023-03-30 21:09:48,410 			Last test performance: 54.10%
2023-03-30 21:09:48,410 ----------------
2023-03-30 21:09:56,710   10  =>  10   		Training 486 pattern with 54.79% 	Forward time: 	 8.07 sec
2023-03-30 21:09:56,710 			Loss:    1.075e+00    			Backward time: 	 0.22 sec 
2023-03-30 21:09:56,710 ADAM: Layer 0 -> dw_min:9.9045e-01  dw_max:1.0107e+00 lr:1.0000e-02
2023-03-30 21:09:56,710 ADAM: Layer 1 -> dw_min:9.8850e-01  dw_max:1.0104e+00 lr:1.0000e-02
2023-03-30 21:09:56,710 ADAM: Layer 2 -> dw_min:9.8766e-01  dw_max:1.0116e+00 lr:1.0000e-02
2023-03-30 21:09:56,711 ADAM: Layer 3 -> dw_min:9.9161e-01  dw_max:1.0069e+00 lr:1.0000e-02
2023-03-30 21:09:56,795 			Learning rate: weights:   1.000e-02    
2023-03-30 21:09:56,795 			Last test performance: 54.10%
2023-03-30 21:09:56,795 ----------------
2023-03-30 21:10:05,018   10  =>  11   		Training 486 pattern with 52.50% 	Forward time: 	 7.99 sec
2023-03-30 21:10:05,018 			Loss:    1.113e+00    			Backward time: 	 0.22 sec 
2023-03-30 21:10:05,018 ADAM: Layer 0 -> dw_min:9.8954e-01  dw_max:1.0112e+00 lr:1.0000e-02
2023-03-30 21:10:05,019 ADAM: Layer 1 -> dw_min:9.8819e-01  dw_max:1.0116e+00 lr:1.0000e-02
2023-03-30 21:10:05,019 ADAM: Layer 2 -> dw_min:9.8810e-01  dw_max:1.0121e+00 lr:1.0000e-02
2023-03-30 21:10:05,019 ADAM: Layer 3 -> dw_min:9.9224e-01  dw_max:1.0071e+00 lr:1.0000e-02
2023-03-30 21:10:05,117 			Learning rate: weights:   1.000e-02    
2023-03-30 21:10:05,117 			Last test performance: 54.10%
2023-03-30 21:10:05,117 ----------------
2023-03-30 21:10:13,348   10  =>  12   		Training 486 pattern with 52.08% 	Forward time: 	 8.00 sec
2023-03-30 21:10:13,348 			Loss:    1.067e+00    			Backward time: 	 0.22 sec 
2023-03-30 21:10:13,348 ADAM: Layer 0 -> dw_min:9.8910e-01  dw_max:1.0120e+00 lr:1.0000e-02
2023-03-30 21:10:13,348 ADAM: Layer 1 -> dw_min:9.8800e-01  dw_max:1.0117e+00 lr:1.0000e-02
2023-03-30 21:10:13,349 ADAM: Layer 2 -> dw_min:9.8866e-01  dw_max:1.0115e+00 lr:1.0000e-02
2023-03-30 21:10:13,349 ADAM: Layer 3 -> dw_min:9.9171e-01  dw_max:1.0070e+00 lr:1.0000e-02
2023-03-30 21:10:13,432 			Learning rate: weights:   1.000e-02    
2023-03-30 21:10:13,432 			Last test performance: 54.10%
2023-03-30 21:10:13,432 ----------------
2023-03-30 21:10:21,653   10  =>  13   		Training 486 pattern with 51.67% 	Forward time: 	 7.99 sec
2023-03-30 21:10:21,653 			Loss:    1.068e+00    			Backward time: 	 0.22 sec 
2023-03-30 21:10:21,654 ADAM: Layer 0 -> dw_min:9.8863e-01  dw_max:1.0124e+00 lr:1.0000e-02
2023-03-30 21:10:21,654 ADAM: Layer 1 -> dw_min:9.8748e-01  dw_max:1.0117e+00 lr:1.0000e-02
2023-03-30 21:10:21,654 ADAM: Layer 2 -> dw_min:9.8588e-01  dw_max:1.0119e+00 lr:1.0000e-02
2023-03-30 21:10:21,654 ADAM: Layer 3 -> dw_min:9.9093e-01  dw_max:1.0065e+00 lr:1.0000e-02
2023-03-30 21:10:21,680 			Learning rate: weights:   1.000e-02    
2023-03-30 21:10:21,680 			Last test performance: 54.10%
2023-03-30 21:10:21,680 ----------------
2023-03-30 21:10:29,911   10  =>  14   		Training 486 pattern with 54.79% 	Forward time: 	 8.00 sec
2023-03-30 21:10:29,911 			Loss:    1.094e+00    			Backward time: 	 0.22 sec 
2023-03-30 21:10:29,911 ADAM: Layer 0 -> dw_min:9.8845e-01  dw_max:1.0123e+00 lr:1.0000e-02
2023-03-30 21:10:29,911 ADAM: Layer 1 -> dw_min:9.8805e-01  dw_max:1.0121e+00 lr:1.0000e-02
2023-03-30 21:10:29,911 ADAM: Layer 2 -> dw_min:9.8613e-01  dw_max:1.0149e+00 lr:1.0000e-02
2023-03-30 21:10:29,911 ADAM: Layer 3 -> dw_min:9.9068e-01  dw_max:1.0068e+00 lr:1.0000e-02
2023-03-30 21:10:29,993 			Learning rate: weights:   1.000e-02    
2023-03-30 21:10:29,993 			Last test performance: 54.10%
2023-03-30 21:10:29,993 ----------------
2023-03-30 21:10:38,291   10  =>  15   		Training 486 pattern with 49.38% 	Forward time: 	 8.07 sec
2023-03-30 21:10:38,291 			Loss:    1.132e+00    			Backward time: 	 0.22 sec 
2023-03-30 21:10:38,291 ADAM: Layer 0 -> dw_min:9.8889e-01  dw_max:1.0128e+00 lr:1.0000e-02
2023-03-30 21:10:38,291 ADAM: Layer 1 -> dw_min:9.8784e-01  dw_max:1.0103e+00 lr:1.0000e-02
2023-03-30 21:10:38,291 ADAM: Layer 2 -> dw_min:9.8640e-01  dw_max:1.0141e+00 lr:1.0000e-02
2023-03-30 21:10:38,292 ADAM: Layer 3 -> dw_min:9.8950e-01  dw_max:1.0064e+00 lr:1.0000e-02
2023-03-30 21:10:38,377 			Learning rate: weights:   1.000e-02    
2023-03-30 21:10:38,377 			Last test performance: 54.10%
2023-03-30 21:10:38,377 ----------------
2023-03-30 21:10:46,597   10  =>  16   		Training 486 pattern with 56.67% 	Forward time: 	 7.99 sec
2023-03-30 21:10:46,597 			Loss:    1.051e+00    			Backward time: 	 0.22 sec 
2023-03-30 21:10:46,597 ADAM: Layer 0 -> dw_min:9.9020e-01  dw_max:1.0119e+00 lr:1.0000e-02
2023-03-30 21:10:46,597 ADAM: Layer 1 -> dw_min:9.8924e-01  dw_max:1.0097e+00 lr:1.0000e-02
2023-03-30 21:10:46,598 ADAM: Layer 2 -> dw_min:9.8757e-01  dw_max:1.0122e+00 lr:1.0000e-02
2023-03-30 21:10:46,598 ADAM: Layer 3 -> dw_min:9.9006e-01  dw_max:1.0066e+00 lr:1.0000e-02
2023-03-30 21:10:46,623 			Learning rate: weights:   1.000e-02    
2023-03-30 21:10:46,623 			Last test performance: 54.10%
2023-03-30 21:10:46,623 ----------------
2023-03-30 21:10:54,842   10  =>  17   		Training 486 pattern with 49.58% 	Forward time: 	 7.99 sec
2023-03-30 21:10:54,842 			Loss:    1.217e+00    			Backward time: 	 0.22 sec 
2023-03-30 21:10:54,842 ADAM: Layer 0 -> dw_min:9.9036e-01  dw_max:1.0117e+00 lr:1.0000e-02
2023-03-30 21:10:54,842 ADAM: Layer 1 -> dw_min:9.8902e-01  dw_max:1.0105e+00 lr:1.0000e-02
2023-03-30 21:10:54,842 ADAM: Layer 2 -> dw_min:9.8674e-01  dw_max:1.0124e+00 lr:1.0000e-02
2023-03-30 21:10:54,842 ADAM: Layer 3 -> dw_min:9.9047e-01  dw_max:1.0056e+00 lr:1.0000e-02
2023-03-30 21:10:54,948 			Learning rate: weights:   1.000e-02    
2023-03-30 21:10:54,948 			Last test performance: 54.10%
2023-03-30 21:10:54,948 ----------------
2023-03-30 21:11:03,169   10  =>  18   		Training 486 pattern with 53.33% 	Forward time: 	 7.99 sec
2023-03-30 21:11:03,169 			Loss:    1.093e+00    			Backward time: 	 0.22 sec 
2023-03-30 21:11:03,169 ADAM: Layer 0 -> dw_min:9.9162e-01  dw_max:1.0100e+00 lr:1.0000e-02
2023-03-30 21:11:03,169 ADAM: Layer 1 -> dw_min:9.8967e-01  dw_max:1.0096e+00 lr:1.0000e-02
2023-03-30 21:11:03,170 ADAM: Layer 2 -> dw_min:9.8719e-01  dw_max:1.0111e+00 lr:1.0000e-02
2023-03-30 21:11:03,170 ADAM: Layer 3 -> dw_min:9.9067e-01  dw_max:1.0054e+00 lr:1.0000e-02
2023-03-30 21:11:03,195 			Learning rate: weights:   1.000e-02    
2023-03-30 21:11:03,195 			Last test performance: 54.10%
2023-03-30 21:11:03,195 ----------------
2023-03-30 21:11:11,420   10  =>  19   		Training 486 pattern with 53.33% 	Forward time: 	 7.99 sec
2023-03-30 21:11:11,420 			Loss:    1.061e+00    			Backward time: 	 0.22 sec 
2023-03-30 21:11:11,420 ADAM: Layer 0 -> dw_min:9.9265e-01  dw_max:1.0093e+00 lr:1.0000e-02
2023-03-30 21:11:11,420 ADAM: Layer 1 -> dw_min:9.9077e-01  dw_max:1.0086e+00 lr:1.0000e-02
2023-03-30 21:11:11,420 ADAM: Layer 2 -> dw_min:9.8901e-01  dw_max:1.0106e+00 lr:1.0000e-02
2023-03-30 21:11:11,421 ADAM: Layer 3 -> dw_min:9.9156e-01  dw_max:1.0047e+00 lr:1.0000e-02
2023-03-30 21:11:11,464 			Learning rate: weights:   1.000e-02    
2023-03-30 21:11:11,464 			Last test performance: 54.10%
2023-03-30 21:11:11,464 ----------------
2023-03-30 21:11:19,686   10  =>  20   		Training 486 pattern with 59.17% 	Forward time: 	 7.99 sec
2023-03-30 21:11:19,686 			Loss:    9.619e-01    			Backward time: 	 0.22 sec 
2023-03-30 21:11:19,686 ADAM: Layer 0 -> dw_min:9.9385e-01  dw_max:1.0080e+00 lr:1.0000e-02
2023-03-30 21:11:19,686 ADAM: Layer 1 -> dw_min:9.9233e-01  dw_max:1.0081e+00 lr:1.0000e-02
2023-03-30 21:11:19,686 ADAM: Layer 2 -> dw_min:9.8996e-01  dw_max:1.0097e+00 lr:1.0000e-02
2023-03-30 21:11:19,686 ADAM: Layer 3 -> dw_min:9.9305e-01  dw_max:1.0050e+00 lr:1.0000e-02
2023-03-30 21:11:19,767 			Learning rate: weights:   1.000e-02    
2023-03-30 21:11:19,767 			Last test performance: 54.10%
2023-03-30 21:11:19,767 ----------------
2023-03-30 21:11:27,988   10  =>  21   		Training 486 pattern with 55.83% 	Forward time: 	 7.99 sec
2023-03-30 21:11:27,988 			Loss:    1.047e+00    			Backward time: 	 0.22 sec 
2023-03-30 21:11:27,988 ADAM: Layer 0 -> dw_min:9.9405e-01  dw_max:1.0075e+00 lr:1.0000e-02
2023-03-30 21:11:27,988 ADAM: Layer 1 -> dw_min:9.9225e-01  dw_max:1.0072e+00 lr:1.0000e-02
2023-03-30 21:11:27,988 ADAM: Layer 2 -> dw_min:9.9119e-01  dw_max:1.0120e+00 lr:1.0000e-02
2023-03-30 21:11:27,988 ADAM: Layer 3 -> dw_min:9.9342e-01  dw_max:1.0044e+00 lr:1.0000e-02
2023-03-30 21:11:28,092 			Learning rate: weights:   1.000e-02    
2023-03-30 21:11:28,092 			Last test performance: 54.10%
2023-03-30 21:11:28,092 ----------------
2023-03-30 21:11:36,388   10  =>  22   		Training 486 pattern with 53.12% 	Forward time: 	 8.07 sec
2023-03-30 21:11:36,388 			Loss:    1.140e+00    			Backward time: 	 0.22 sec 
2023-03-30 21:11:36,388 ADAM: Layer 0 -> dw_min:9.9393e-01  dw_max:1.0064e+00 lr:1.0000e-02
2023-03-30 21:11:36,388 ADAM: Layer 1 -> dw_min:9.9270e-01  dw_max:1.0070e+00 lr:1.0000e-02
2023-03-30 21:11:36,389 ADAM: Layer 2 -> dw_min:9.9142e-01  dw_max:1.0106e+00 lr:1.0000e-02
2023-03-30 21:11:36,389 ADAM: Layer 3 -> dw_min:9.9490e-01  dw_max:1.0047e+00 lr:1.0000e-02
2023-03-30 21:11:36,473 			Learning rate: weights:   1.000e-02    
2023-03-30 21:11:36,473 			Last test performance: 54.10%
2023-03-30 21:11:36,473 ----------------
2023-03-30 21:11:44,694   10  =>  23   		Training 486 pattern with 53.12% 	Forward time: 	 7.99 sec
2023-03-30 21:11:44,694 			Loss:    1.065e+00    			Backward time: 	 0.22 sec 
2023-03-30 21:11:44,694 ADAM: Layer 0 -> dw_min:9.9384e-01  dw_max:1.0058e+00 lr:1.0000e-02
2023-03-30 21:11:44,694 ADAM: Layer 1 -> dw_min:9.9287e-01  dw_max:1.0069e+00 lr:1.0000e-02
2023-03-30 21:11:44,694 ADAM: Layer 2 -> dw_min:9.8904e-01  dw_max:1.0092e+00 lr:1.0000e-02
2023-03-30 21:11:44,694 ADAM: Layer 3 -> dw_min:9.9575e-01  dw_max:1.0039e+00 lr:1.0000e-02
2023-03-30 21:11:44,776 			Learning rate: weights:   1.000e-02    
2023-03-30 21:11:44,776 			Last test performance: 54.10%
2023-03-30 21:11:44,776 ----------------
2023-03-30 21:11:52,997   10  =>  24   		Training 486 pattern with 53.96% 	Forward time: 	 7.99 sec
2023-03-30 21:11:52,997 			Loss:    1.044e+00    			Backward time: 	 0.22 sec 
2023-03-30 21:11:52,997 ADAM: Layer 0 -> dw_min:9.9485e-01  dw_max:1.0046e+00 lr:1.0000e-02
2023-03-30 21:11:52,997 ADAM: Layer 1 -> dw_min:9.9249e-01  dw_max:1.0063e+00 lr:1.0000e-02
2023-03-30 21:11:52,997 ADAM: Layer 2 -> dw_min:9.9003e-01  dw_max:1.0086e+00 lr:1.0000e-02
2023-03-30 21:11:52,997 ADAM: Layer 3 -> dw_min:9.9574e-01  dw_max:1.0045e+00 lr:1.0000e-02
2023-03-30 21:11:53,077 			Learning rate: weights:   1.000e-02    
2023-03-30 21:11:53,077 			Last test performance: 54.10%
2023-03-30 21:11:53,077 ----------------
2023-03-30 21:12:01,298   10  =>  25   		Training 486 pattern with 50.62% 	Forward time: 	 7.99 sec
2023-03-30 21:12:01,298 			Loss:    1.156e+00    			Backward time: 	 0.22 sec 
2023-03-30 21:12:01,298 ADAM: Layer 0 -> dw_min:9.9560e-01  dw_max:1.0035e+00 lr:1.0000e-02
2023-03-30 21:12:01,298 ADAM: Layer 1 -> dw_min:9.9401e-01  dw_max:1.0057e+00 lr:1.0000e-02
2023-03-30 21:12:01,298 ADAM: Layer 2 -> dw_min:9.9038e-01  dw_max:1.0096e+00 lr:1.0000e-02
2023-03-30 21:12:01,298 ADAM: Layer 3 -> dw_min:9.9483e-01  dw_max:1.0048e+00 lr:1.0000e-02
2023-03-30 21:12:01,381 			Learning rate: weights:   1.000e-02    
2023-03-30 21:12:01,381 			Last test performance: 54.10%
2023-03-30 21:12:01,381 ----------------
2023-03-30 21:12:09,688   10  =>  26   		Training 486 pattern with 52.92% 	Forward time: 	 8.08 sec
2023-03-30 21:12:09,688 			Loss:    1.112e+00    			Backward time: 	 0.22 sec 
2023-03-30 21:12:09,688 ADAM: Layer 0 -> dw_min:9.9673e-01  dw_max:1.0027e+00 lr:1.0000e-02
2023-03-30 21:12:09,688 ADAM: Layer 1 -> dw_min:9.9349e-01  dw_max:1.0058e+00 lr:1.0000e-02
2023-03-30 21:12:09,688 ADAM: Layer 2 -> dw_min:9.8834e-01  dw_max:1.0093e+00 lr:1.0000e-02
2023-03-30 21:12:09,688 ADAM: Layer 3 -> dw_min:9.9540e-01  dw_max:1.0048e+00 lr:1.0000e-02
2023-03-30 21:12:09,747 			Learning rate: weights:   1.000e-02    
2023-03-30 21:12:09,747 			Last test performance: 54.10%
2023-03-30 21:12:09,747 ----------------
2023-03-30 21:12:17,967   10  =>  27   		Training 486 pattern with 53.33% 	Forward time: 	 7.99 sec
2023-03-30 21:12:17,967 			Loss:    1.085e+00    			Backward time: 	 0.22 sec 
2023-03-30 21:12:17,968 ADAM: Layer 0 -> dw_min:9.9699e-01  dw_max:1.0034e+00 lr:1.0000e-02
2023-03-30 21:12:17,968 ADAM: Layer 1 -> dw_min:9.9328e-01  dw_max:1.0062e+00 lr:1.0000e-02
2023-03-30 21:12:17,968 ADAM: Layer 2 -> dw_min:9.8848e-01  dw_max:1.0089e+00 lr:1.0000e-02
2023-03-30 21:12:17,968 ADAM: Layer 3 -> dw_min:9.9510e-01  dw_max:1.0054e+00 lr:1.0000e-02
2023-03-30 21:12:18,065 			Learning rate: weights:   1.000e-02    
2023-03-30 21:12:18,065 			Last test performance: 54.10%
2023-03-30 21:12:18,065 ----------------
2023-03-30 21:12:26,292   10  =>  28   		Training 486 pattern with 48.54% 	Forward time: 	 8.00 sec
2023-03-30 21:12:26,293 			Loss:    1.131e+00    			Backward time: 	 0.22 sec 
2023-03-30 21:12:26,293 ADAM: Layer 0 -> dw_min:9.9687e-01  dw_max:1.0044e+00 lr:1.0000e-02
2023-03-30 21:12:26,293 ADAM: Layer 1 -> dw_min:9.9310e-01  dw_max:1.0069e+00 lr:1.0000e-02
2023-03-30 21:12:26,293 ADAM: Layer 2 -> dw_min:9.8833e-01  dw_max:1.0091e+00 lr:1.0000e-02
2023-03-30 21:12:26,293 ADAM: Layer 3 -> dw_min:9.9444e-01  dw_max:1.0055e+00 lr:1.0000e-02
2023-03-30 21:12:26,397 			Learning rate: weights:   1.000e-02    
2023-03-30 21:12:26,397 			Last test performance: 54.10%
2023-03-30 21:12:26,397 ----------------
2023-03-30 21:12:34,619   10  =>  29   		Training 486 pattern with 52.50% 	Forward time: 	 7.99 sec
2023-03-30 21:12:34,619 			Loss:    1.137e+00    			Backward time: 	 0.22 sec 
2023-03-30 21:12:34,619 ADAM: Layer 0 -> dw_min:9.9699e-01  dw_max:1.0043e+00 lr:1.0000e-02
2023-03-30 21:12:34,619 ADAM: Layer 1 -> dw_min:9.9331e-01  dw_max:1.0077e+00 lr:1.0000e-02
2023-03-30 21:12:34,619 ADAM: Layer 2 -> dw_min:9.8850e-01  dw_max:1.0091e+00 lr:1.0000e-02
2023-03-30 21:12:34,619 ADAM: Layer 3 -> dw_min:9.9428e-01  dw_max:1.0051e+00 lr:1.0000e-02
2023-03-30 21:12:34,717 			Learning rate: weights:   1.000e-02    
2023-03-30 21:12:34,717 			Last test performance: 54.10%
2023-03-30 21:12:34,717 ----------------
2023-03-30 21:12:42,941   10  =>  30   		Training 486 pattern with 48.12% 	Forward time: 	 7.99 sec
2023-03-30 21:12:42,941 			Loss:    1.133e+00    			Backward time: 	 0.22 sec 
2023-03-30 21:12:42,941 ADAM: Layer 0 -> dw_min:9.9580e-01  dw_max:1.0048e+00 lr:1.0000e-02
2023-03-30 21:12:42,941 ADAM: Layer 1 -> dw_min:9.9251e-01  dw_max:1.0080e+00 lr:1.0000e-02
2023-03-30 21:12:42,941 ADAM: Layer 2 -> dw_min:9.8937e-01  dw_max:1.0091e+00 lr:1.0000e-02
2023-03-30 21:12:42,941 ADAM: Layer 3 -> dw_min:9.9493e-01  dw_max:1.0066e+00 lr:1.0000e-02
2023-03-30 21:12:43,014 			Learning rate: weights:   1.000e-02    
2023-03-30 21:12:43,014 			Last test performance: 54.10%
2023-03-30 21:12:43,015 ----------------
2023-03-30 21:12:51,235   10  =>  31   		Training 486 pattern with 51.67% 	Forward time: 	 7.99 sec
2023-03-30 21:12:51,235 			Loss:    1.103e+00    			Backward time: 	 0.22 sec 
2023-03-30 21:12:51,235 ADAM: Layer 0 -> dw_min:9.9596e-01  dw_max:1.0052e+00 lr:1.0000e-02
2023-03-30 21:12:51,235 ADAM: Layer 1 -> dw_min:9.9254e-01  dw_max:1.0086e+00 lr:1.0000e-02
2023-03-30 21:12:51,235 ADAM: Layer 2 -> dw_min:9.8819e-01  dw_max:1.0084e+00 lr:1.0000e-02
2023-03-30 21:12:51,235 ADAM: Layer 3 -> dw_min:9.9578e-01  dw_max:1.0060e+00 lr:1.0000e-02
2023-03-30 21:12:51,312 			Learning rate: weights:   1.000e-02    
2023-03-30 21:12:51,312 			Last test performance: 54.10%
2023-03-30 21:12:51,312 ----------------
2023-03-30 21:12:59,534   10  =>  32   		Training 486 pattern with 56.88% 	Forward time: 	 7.99 sec
2023-03-30 21:12:59,534 			Loss:    1.038e+00    			Backward time: 	 0.22 sec 
2023-03-30 21:12:59,535 ADAM: Layer 0 -> dw_min:9.9575e-01  dw_max:1.0051e+00 lr:1.0000e-02
2023-03-30 21:12:59,535 ADAM: Layer 1 -> dw_min:9.9279e-01  dw_max:1.0103e+00 lr:1.0000e-02
2023-03-30 21:12:59,535 ADAM: Layer 2 -> dw_min:9.8701e-01  dw_max:1.0081e+00 lr:1.0000e-02
2023-03-30 21:12:59,535 ADAM: Layer 3 -> dw_min:9.9534e-01  dw_max:1.0079e+00 lr:1.0000e-02
2023-03-30 21:12:59,638 			Learning rate: weights:   1.000e-02    
2023-03-30 21:12:59,638 			Last test performance: 54.10%
2023-03-30 21:12:59,638 ----------------
2023-03-30 21:13:07,864   10  =>  33   		Training 486 pattern with 53.75% 	Forward time: 	 8.00 sec
2023-03-30 21:13:07,864 			Loss:    1.057e+00    			Backward time: 	 0.22 sec 
2023-03-30 21:13:07,865 ADAM: Layer 0 -> dw_min:9.9605e-01  dw_max:1.0037e+00 lr:1.0000e-02
2023-03-30 21:13:07,865 ADAM: Layer 1 -> dw_min:9.9391e-01  dw_max:1.0091e+00 lr:1.0000e-02
2023-03-30 21:13:07,865 ADAM: Layer 2 -> dw_min:9.8532e-01  dw_max:1.0072e+00 lr:1.0000e-02
2023-03-30 21:13:07,865 ADAM: Layer 3 -> dw_min:9.9515e-01  dw_max:1.0077e+00 lr:1.0000e-02
2023-03-30 21:13:07,923 			Learning rate: weights:   1.000e-02    
2023-03-30 21:13:07,923 			Last test performance: 54.10%
2023-03-30 21:13:07,923 ----------------
2023-03-30 21:13:16,145   10  =>  34   		Training 486 pattern with 50.42% 	Forward time: 	 7.99 sec
2023-03-30 21:13:16,145 			Loss:    1.108e+00    			Backward time: 	 0.22 sec 
2023-03-30 21:13:16,146 ADAM: Layer 0 -> dw_min:9.9602e-01  dw_max:1.0033e+00 lr:1.0000e-02
2023-03-30 21:13:16,146 ADAM: Layer 1 -> dw_min:9.9388e-01  dw_max:1.0080e+00 lr:1.0000e-02
2023-03-30 21:13:16,146 ADAM: Layer 2 -> dw_min:9.8664e-01  dw_max:1.0078e+00 lr:1.0000e-02
2023-03-30 21:13:16,146 ADAM: Layer 3 -> dw_min:9.9418e-01  dw_max:1.0073e+00 lr:1.0000e-02
2023-03-30 21:13:16,170 			Learning rate: weights:   1.000e-02    
2023-03-30 21:13:16,170 			Last test performance: 54.10%
2023-03-30 21:13:16,170 ----------------
2023-03-30 21:13:24,389   10  =>  35   		Training 486 pattern with 50.42% 	Forward time: 	 7.99 sec
2023-03-30 21:13:24,390 			Loss:    1.117e+00    			Backward time: 	 0.22 sec 
2023-03-30 21:13:24,390 ADAM: Layer 0 -> dw_min:9.9554e-01  dw_max:1.0027e+00 lr:1.0000e-02
2023-03-30 21:13:24,390 ADAM: Layer 1 -> dw_min:9.9412e-01  dw_max:1.0081e+00 lr:1.0000e-02
2023-03-30 21:13:24,390 ADAM: Layer 2 -> dw_min:9.8795e-01  dw_max:1.0072e+00 lr:1.0000e-02
2023-03-30 21:13:24,390 ADAM: Layer 3 -> dw_min:9.9303e-01  dw_max:1.0058e+00 lr:1.0000e-02
2023-03-30 21:13:24,415 			Learning rate: weights:   1.000e-02    
2023-03-30 21:13:24,416 			Last test performance: 54.10%
2023-03-30 21:13:24,416 ----------------
2023-03-30 21:13:32,638   10  =>  36   		Training 486 pattern with 53.75% 	Forward time: 	 7.99 sec
2023-03-30 21:13:32,638 			Loss:    1.024e+00    			Backward time: 	 0.22 sec 
2023-03-30 21:13:32,639 ADAM: Layer 0 -> dw_min:9.9406e-01  dw_max:1.0030e+00 lr:1.0000e-02
2023-03-30 21:13:32,639 ADAM: Layer 1 -> dw_min:9.9300e-01  dw_max:1.0074e+00 lr:1.0000e-02
2023-03-30 21:13:32,639 ADAM: Layer 2 -> dw_min:9.8838e-01  dw_max:1.0087e+00 lr:1.0000e-02
2023-03-30 21:13:32,639 ADAM: Layer 3 -> dw_min:9.9265e-01  dw_max:1.0068e+00 lr:1.0000e-02
2023-03-30 21:13:32,664 			Learning rate: weights:   1.000e-02    
2023-03-30 21:13:32,664 			Last test performance: 54.10%
2023-03-30 21:13:32,664 ----------------
2023-03-30 21:13:40,887   10  =>  37   		Training 486 pattern with 50.62% 	Forward time: 	 7.99 sec
2023-03-30 21:13:40,887 			Loss:    1.089e+00    			Backward time: 	 0.22 sec 
2023-03-30 21:13:40,887 ADAM: Layer 0 -> dw_min:9.9453e-01  dw_max:1.0034e+00 lr:1.0000e-02
2023-03-30 21:13:40,887 ADAM: Layer 1 -> dw_min:9.9323e-01  dw_max:1.0061e+00 lr:1.0000e-02
2023-03-30 21:13:40,887 ADAM: Layer 2 -> dw_min:9.8900e-01  dw_max:1.0074e+00 lr:1.0000e-02
2023-03-30 21:13:40,887 ADAM: Layer 3 -> dw_min:9.9300e-01  dw_max:1.0059e+00 lr:1.0000e-02
2023-03-30 21:13:40,911 			Learning rate: weights:   1.000e-02    
2023-03-30 21:13:40,911 			Last test performance: 54.10%
2023-03-30 21:13:40,911 ----------------
2023-03-30 21:13:49,134   10  =>  38   		Training 486 pattern with 52.71% 	Forward time: 	 7.99 sec
2023-03-30 21:13:49,134 			Loss:    1.089e+00    			Backward time: 	 0.22 sec 
2023-03-30 21:13:49,134 ADAM: Layer 0 -> dw_min:9.9408e-01  dw_max:1.0039e+00 lr:1.0000e-02
2023-03-30 21:13:49,134 ADAM: Layer 1 -> dw_min:9.9352e-01  dw_max:1.0072e+00 lr:1.0000e-02
2023-03-30 21:13:49,135 ADAM: Layer 2 -> dw_min:9.8952e-01  dw_max:1.0081e+00 lr:1.0000e-02
2023-03-30 21:13:49,135 ADAM: Layer 3 -> dw_min:9.9294e-01  dw_max:1.0064e+00 lr:1.0000e-02
2023-03-30 21:13:49,213 			Learning rate: weights:   1.000e-02    
2023-03-30 21:13:49,213 			Last test performance: 54.10%
2023-03-30 21:13:49,213 ----------------
2023-03-30 21:13:57,436   10  =>  39   		Training 486 pattern with 50.00% 	Forward time: 	 7.99 sec
2023-03-30 21:13:57,437 			Loss:    1.137e+00    			Backward time: 	 0.22 sec 
2023-03-30 21:13:57,437 ADAM: Layer 0 -> dw_min:9.9345e-01  dw_max:1.0052e+00 lr:1.0000e-02
2023-03-30 21:13:57,437 ADAM: Layer 1 -> dw_min:9.9360e-01  dw_max:1.0069e+00 lr:1.0000e-02
2023-03-30 21:13:57,437 ADAM: Layer 2 -> dw_min:9.8965e-01  dw_max:1.0080e+00 lr:1.0000e-02
2023-03-30 21:13:57,437 ADAM: Layer 3 -> dw_min:9.9255e-01  dw_max:1.0065e+00 lr:1.0000e-02
2023-03-30 21:13:57,495 			Learning rate: weights:   1.000e-02    
2023-03-30 21:13:57,495 			Last test performance: 54.10%
2023-03-30 21:13:57,495 ----------------
2023-03-30 21:14:05,796   10  =>  40   		Training 486 pattern with 53.96% 	Forward time: 	 8.07 sec
2023-03-30 21:14:05,796 			Loss:    1.080e+00    			Backward time: 	 0.22 sec 
2023-03-30 21:14:05,796 ADAM: Layer 0 -> dw_min:9.9301e-01  dw_max:1.0052e+00 lr:1.0000e-02
2023-03-30 21:14:05,796 ADAM: Layer 1 -> dw_min:9.9343e-01  dw_max:1.0081e+00 lr:1.0000e-02
2023-03-30 21:14:05,797 ADAM: Layer 2 -> dw_min:9.8971e-01  dw_max:1.0092e+00 lr:1.0000e-02
2023-03-30 21:14:05,797 ADAM: Layer 3 -> dw_min:9.9393e-01  dw_max:1.0063e+00 lr:1.0000e-02
2023-03-30 21:14:05,819 			Learning rate: weights:   1.000e-02    
2023-03-30 21:14:05,819 			Last test performance: 54.10%
2023-03-30 21:14:05,819 ----------------
2023-03-30 21:14:14,046   10  =>  41   		Training 486 pattern with 52.29% 	Forward time: 	 8.00 sec
2023-03-30 21:14:14,046 			Loss:    1.082e+00    			Backward time: 	 0.22 sec 
2023-03-30 21:14:14,046 ADAM: Layer 0 -> dw_min:9.9291e-01  dw_max:1.0050e+00 lr:1.0000e-02
2023-03-30 21:14:14,046 ADAM: Layer 1 -> dw_min:9.9385e-01  dw_max:1.0069e+00 lr:1.0000e-02
2023-03-30 21:14:14,046 ADAM: Layer 2 -> dw_min:9.8813e-01  dw_max:1.0092e+00 lr:1.0000e-02
2023-03-30 21:14:14,046 ADAM: Layer 3 -> dw_min:9.9392e-01  dw_max:1.0064e+00 lr:1.0000e-02
2023-03-30 21:14:14,126 			Learning rate: weights:   1.000e-02    
2023-03-30 21:14:14,126 			Last test performance: 54.10%
2023-03-30 21:14:14,126 ----------------
2023-03-30 21:14:22,349   10  =>  42   		Training 486 pattern with 52.08% 	Forward time: 	 7.99 sec
2023-03-30 21:14:22,349 			Loss:    1.145e+00    			Backward time: 	 0.22 sec 
2023-03-30 21:14:22,349 ADAM: Layer 0 -> dw_min:9.9289e-01  dw_max:1.0047e+00 lr:1.0000e-02
2023-03-30 21:14:22,349 ADAM: Layer 1 -> dw_min:9.9421e-01  dw_max:1.0071e+00 lr:1.0000e-02
2023-03-30 21:14:22,350 ADAM: Layer 2 -> dw_min:9.8938e-01  dw_max:1.0104e+00 lr:1.0000e-02
2023-03-30 21:14:22,350 ADAM: Layer 3 -> dw_min:9.9512e-01  dw_max:1.0060e+00 lr:1.0000e-02
2023-03-30 21:14:22,406 			Learning rate: weights:   1.000e-02    
2023-03-30 21:14:22,406 			Last test performance: 54.10%
2023-03-30 21:14:22,407 ----------------
2023-03-30 21:14:30,629   10  =>  43   		Training 486 pattern with 55.62% 	Forward time: 	 7.99 sec
2023-03-30 21:14:30,629 			Loss:    1.048e+00    			Backward time: 	 0.22 sec 
2023-03-30 21:14:30,630 ADAM: Layer 0 -> dw_min:9.9349e-01  dw_max:1.0039e+00 lr:1.0000e-02
2023-03-30 21:14:30,630 ADAM: Layer 1 -> dw_min:9.9461e-01  dw_max:1.0070e+00 lr:1.0000e-02
2023-03-30 21:14:30,630 ADAM: Layer 2 -> dw_min:9.8802e-01  dw_max:1.0097e+00 lr:1.0000e-02
2023-03-30 21:14:30,630 ADAM: Layer 3 -> dw_min:9.9595e-01  dw_max:1.0055e+00 lr:1.0000e-02
2023-03-30 21:14:30,754 			Learning rate: weights:   1.000e-02    
2023-03-30 21:14:30,754 			Last test performance: 54.10%
2023-03-30 21:14:30,754 ----------------
2023-03-30 21:14:38,978   10  =>  44   		Training 486 pattern with 51.67% 	Forward time: 	 7.99 sec
2023-03-30 21:14:38,978 			Loss:    1.124e+00    			Backward time: 	 0.22 sec 
2023-03-30 21:14:38,978 ADAM: Layer 0 -> dw_min:9.9386e-01  dw_max:1.0039e+00 lr:1.0000e-02
2023-03-30 21:14:38,978 ADAM: Layer 1 -> dw_min:9.9434e-01  dw_max:1.0063e+00 lr:1.0000e-02
2023-03-30 21:14:38,978 ADAM: Layer 2 -> dw_min:9.8799e-01  dw_max:1.0094e+00 lr:1.0000e-02
2023-03-30 21:14:38,978 ADAM: Layer 3 -> dw_min:9.9580e-01  dw_max:1.0048e+00 lr:1.0000e-02
2023-03-30 21:14:39,059 			Learning rate: weights:   1.000e-02    
2023-03-30 21:14:39,059 			Last test performance: 54.10%
2023-03-30 21:14:39,059 ----------------
2023-03-30 21:14:47,282   10  =>  45   		Training 486 pattern with 54.79% 	Forward time: 	 7.99 sec
2023-03-30 21:14:47,282 			Loss:    1.053e+00    			Backward time: 	 0.22 sec 
2023-03-30 21:14:47,283 ADAM: Layer 0 -> dw_min:9.9473e-01  dw_max:1.0037e+00 lr:1.0000e-02
2023-03-30 21:14:47,283 ADAM: Layer 1 -> dw_min:9.9300e-01  dw_max:1.0064e+00 lr:1.0000e-02
2023-03-30 21:14:47,283 ADAM: Layer 2 -> dw_min:9.8947e-01  dw_max:1.0081e+00 lr:1.0000e-02
2023-03-30 21:14:47,283 ADAM: Layer 3 -> dw_min:9.9564e-01  dw_max:1.0051e+00 lr:1.0000e-02
2023-03-30 21:14:47,361 			Learning rate: weights:   1.000e-02    
2023-03-30 21:14:47,361 			Last test performance: 54.10%
2023-03-30 21:14:47,361 ----------------
2023-03-30 21:14:55,584   10  =>  46   		Training 486 pattern with 58.75% 	Forward time: 	 7.99 sec
2023-03-30 21:14:55,584 			Loss:    9.740e-01    			Backward time: 	 0.22 sec 
2023-03-30 21:14:55,585 ADAM: Layer 0 -> dw_min:9.9487e-01  dw_max:1.0034e+00 lr:1.0000e-02
2023-03-30 21:14:55,585 ADAM: Layer 1 -> dw_min:9.9406e-01  dw_max:1.0063e+00 lr:1.0000e-02
2023-03-30 21:14:55,585 ADAM: Layer 2 -> dw_min:9.8928e-01  dw_max:1.0085e+00 lr:1.0000e-02
2023-03-30 21:14:55,585 ADAM: Layer 3 -> dw_min:9.9563e-01  dw_max:1.0055e+00 lr:1.0000e-02
2023-03-30 21:14:55,641 			Learning rate: weights:   1.000e-02    
2023-03-30 21:14:55,641 			Last test performance: 54.10%
2023-03-30 21:14:55,641 ----------------
2023-03-30 21:15:03,864   10  =>  47   		Training 486 pattern with 53.54% 	Forward time: 	 7.99 sec
2023-03-30 21:15:03,865 			Loss:    1.067e+00    			Backward time: 	 0.22 sec 
2023-03-30 21:15:03,865 ADAM: Layer 0 -> dw_min:9.9434e-01  dw_max:1.0033e+00 lr:1.0000e-02
2023-03-30 21:15:03,865 ADAM: Layer 1 -> dw_min:9.9464e-01  dw_max:1.0059e+00 lr:1.0000e-02
2023-03-30 21:15:03,865 ADAM: Layer 2 -> dw_min:9.9040e-01  dw_max:1.0092e+00 lr:1.0000e-02
2023-03-30 21:15:03,865 ADAM: Layer 3 -> dw_min:9.9605e-01  dw_max:1.0051e+00 lr:1.0000e-02
2023-03-30 21:15:03,945 			Learning rate: weights:   1.000e-02    
2023-03-30 21:15:03,945 			Last test performance: 54.10%
2023-03-30 21:15:03,945 ----------------
2023-03-30 21:15:12,249   10  =>  48   		Training 486 pattern with 54.37% 	Forward time: 	 8.07 sec
2023-03-30 21:15:12,249 			Loss:    1.041e+00    			Backward time: 	 0.22 sec 
2023-03-30 21:15:12,249 ADAM: Layer 0 -> dw_min:9.9486e-01  dw_max:1.0036e+00 lr:1.0000e-02
2023-03-30 21:15:12,249 ADAM: Layer 1 -> dw_min:9.9333e-01  dw_max:1.0059e+00 lr:1.0000e-02
2023-03-30 21:15:12,249 ADAM: Layer 2 -> dw_min:9.8898e-01  dw_max:1.0079e+00 lr:1.0000e-02
2023-03-30 21:15:12,250 ADAM: Layer 3 -> dw_min:9.9580e-01  dw_max:1.0062e+00 lr:1.0000e-02
2023-03-30 21:15:12,274 			Learning rate: weights:   1.000e-02    
2023-03-30 21:15:12,274 			Last test performance: 54.10%
2023-03-30 21:15:12,274 ----------------
2023-03-30 21:15:20,498   10  =>  49   		Training 486 pattern with 54.17% 	Forward time: 	 7.99 sec
2023-03-30 21:15:20,498 			Loss:    1.073e+00    			Backward time: 	 0.22 sec 
2023-03-30 21:15:20,498 ADAM: Layer 0 -> dw_min:9.9543e-01  dw_max:1.0034e+00 lr:1.0000e-02
2023-03-30 21:15:20,498 ADAM: Layer 1 -> dw_min:9.9339e-01  dw_max:1.0059e+00 lr:1.0000e-02
2023-03-30 21:15:20,498 ADAM: Layer 2 -> dw_min:9.8856e-01  dw_max:1.0092e+00 lr:1.0000e-02
2023-03-30 21:15:20,499 ADAM: Layer 3 -> dw_min:9.9625e-01  dw_max:1.0055e+00 lr:1.0000e-02
2023-03-30 21:15:20,637 			Learning rate: weights:   1.000e-02    
2023-03-30 21:15:20,637 			Last test performance: 54.10%
2023-03-30 21:15:20,638 ----------------
2023-03-30 21:15:28,938   10  =>  50   		Training 486 pattern with 55.62% 	Forward time: 	 8.07 sec
2023-03-30 21:15:28,938 			Loss:    1.059e+00    			Backward time: 	 0.22 sec 
2023-03-30 21:15:28,938 ADAM: Layer 0 -> dw_min:9.9528e-01  dw_max:1.0039e+00 lr:1.0000e-02
2023-03-30 21:15:28,938 ADAM: Layer 1 -> dw_min:9.9026e-01  dw_max:1.0060e+00 lr:1.0000e-02
2023-03-30 21:15:28,938 ADAM: Layer 2 -> dw_min:9.8810e-01  dw_max:1.0091e+00 lr:1.0000e-02
2023-03-30 21:15:28,939 ADAM: Layer 3 -> dw_min:9.9511e-01  dw_max:1.0058e+00 lr:1.0000e-02
2023-03-30 21:15:29,039 			Learning rate: weights:   1.000e-02    
2023-03-30 21:15:29,039 			Last test performance: 54.10%
2023-03-30 21:15:29,040 ----------------
2023-03-30 21:15:37,340   10  =>  51   		Training 486 pattern with 47.08% 	Forward time: 	 8.07 sec
2023-03-30 21:15:37,340 			Loss:    1.182e+00    			Backward time: 	 0.22 sec 
2023-03-30 21:15:37,340 ADAM: Layer 0 -> dw_min:9.9610e-01  dw_max:1.0043e+00 lr:1.0000e-02
2023-03-30 21:15:37,340 ADAM: Layer 1 -> dw_min:9.9143e-01  dw_max:1.0060e+00 lr:1.0000e-02
2023-03-30 21:15:37,340 ADAM: Layer 2 -> dw_min:9.8919e-01  dw_max:1.0095e+00 lr:1.0000e-02
2023-03-30 21:15:37,340 ADAM: Layer 3 -> dw_min:9.9524e-01  dw_max:1.0059e+00 lr:1.0000e-02
2023-03-30 21:15:37,424 			Learning rate: weights:   1.000e-02    
2023-03-30 21:15:37,424 			Last test performance: 54.10%
2023-03-30 21:15:37,424 ----------------
2023-03-30 21:15:45,647   10  =>  52   		Training 486 pattern with 54.37% 	Forward time: 	 7.99 sec
2023-03-30 21:15:45,647 			Loss:    1.037e+00    			Backward time: 	 0.23 sec 
2023-03-30 21:15:45,647 ADAM: Layer 0 -> dw_min:9.9584e-01  dw_max:1.0051e+00 lr:1.0000e-02
2023-03-30 21:15:45,647 ADAM: Layer 1 -> dw_min:9.9212e-01  dw_max:1.0065e+00 lr:1.0000e-02
2023-03-30 21:15:45,647 ADAM: Layer 2 -> dw_min:9.9025e-01  dw_max:1.0108e+00 lr:1.0000e-02
2023-03-30 21:15:45,648 ADAM: Layer 3 -> dw_min:9.9507e-01  dw_max:1.0056e+00 lr:1.0000e-02
2023-03-30 21:15:45,725 			Learning rate: weights:   1.000e-02    
2023-03-30 21:15:45,725 			Last test performance: 54.10%
2023-03-30 21:15:45,725 ----------------
2023-03-30 21:15:53,949   10  =>  53   		Training 486 pattern with 52.71% 	Forward time: 	 7.99 sec
2023-03-30 21:15:53,949 			Loss:    1.092e+00    			Backward time: 	 0.22 sec 
2023-03-30 21:15:53,950 ADAM: Layer 0 -> dw_min:9.9547e-01  dw_max:1.0060e+00 lr:1.0000e-02
2023-03-30 21:15:53,950 ADAM: Layer 1 -> dw_min:9.9195e-01  dw_max:1.0074e+00 lr:1.0000e-02
2023-03-30 21:15:53,950 ADAM: Layer 2 -> dw_min:9.9002e-01  dw_max:1.0090e+00 lr:1.0000e-02
2023-03-30 21:15:53,950 ADAM: Layer 3 -> dw_min:9.9508e-01  dw_max:1.0052e+00 lr:1.0000e-02
2023-03-30 21:15:53,973 			Learning rate: weights:   1.000e-02    
2023-03-30 21:15:53,973 			Last test performance: 54.10%
2023-03-30 21:15:53,973 ----------------
2023-03-30 21:16:02,207   10  =>  54   		Training 486 pattern with 56.25% 	Forward time: 	 8.00 sec
2023-03-30 21:16:02,207 			Loss:    1.077e+00    			Backward time: 	 0.22 sec 
2023-03-30 21:16:02,207 ADAM: Layer 0 -> dw_min:9.9560e-01  dw_max:1.0062e+00 lr:1.0000e-02
2023-03-30 21:16:02,207 ADAM: Layer 1 -> dw_min:9.9183e-01  dw_max:1.0076e+00 lr:1.0000e-02
2023-03-30 21:16:02,207 ADAM: Layer 2 -> dw_min:9.8929e-01  dw_max:1.0093e+00 lr:1.0000e-02
2023-03-30 21:16:02,208 ADAM: Layer 3 -> dw_min:9.9539e-01  dw_max:1.0049e+00 lr:1.0000e-02
2023-03-30 21:16:02,304 			Learning rate: weights:   1.000e-02    
2023-03-30 21:16:02,304 			Last test performance: 54.10%
2023-03-30 21:16:02,304 ----------------
2023-03-30 21:16:10,536   10  =>  55   		Training 486 pattern with 47.71% 	Forward time: 	 8.00 sec
2023-03-30 21:16:10,536 			Loss:    1.134e+00    			Backward time: 	 0.22 sec 
2023-03-30 21:16:10,536 ADAM: Layer 0 -> dw_min:9.9611e-01  dw_max:1.0065e+00 lr:1.0000e-02
2023-03-30 21:16:10,536 ADAM: Layer 1 -> dw_min:9.9247e-01  dw_max:1.0076e+00 lr:1.0000e-02
2023-03-30 21:16:10,536 ADAM: Layer 2 -> dw_min:9.8983e-01  dw_max:1.0087e+00 lr:1.0000e-02
2023-03-30 21:16:10,536 ADAM: Layer 3 -> dw_min:9.9559e-01  dw_max:1.0046e+00 lr:1.0000e-02
2023-03-30 21:16:10,611 			Learning rate: weights:   1.000e-02    
2023-03-30 21:16:10,611 			Last test performance: 54.10%
2023-03-30 21:16:10,611 ----------------
2023-03-30 21:16:18,836   10  =>  56   		Training 486 pattern with 56.88% 	Forward time: 	 7.99 sec
2023-03-30 21:16:18,836 			Loss:    1.000e+00    			Backward time: 	 0.23 sec 
2023-03-30 21:16:18,836 ADAM: Layer 0 -> dw_min:9.9631e-01  dw_max:1.0059e+00 lr:1.0000e-02
2023-03-30 21:16:18,836 ADAM: Layer 1 -> dw_min:9.9152e-01  dw_max:1.0064e+00 lr:1.0000e-02
2023-03-30 21:16:18,837 ADAM: Layer 2 -> dw_min:9.9022e-01  dw_max:1.0084e+00 lr:1.0000e-02
2023-03-30 21:16:18,837 ADAM: Layer 3 -> dw_min:9.9451e-01  dw_max:1.0048e+00 lr:1.0000e-02
2023-03-30 21:16:18,866 			Learning rate: weights:   1.000e-02    
2023-03-30 21:16:18,866 			Last test performance: 54.10%
2023-03-30 21:16:18,866 ----------------
2023-03-30 21:16:27,089   10  =>  57   		Training 486 pattern with 52.50% 	Forward time: 	 7.99 sec
2023-03-30 21:16:27,089 			Loss:    1.104e+00    			Backward time: 	 0.22 sec 
2023-03-30 21:16:27,089 ADAM: Layer 0 -> dw_min:9.9594e-01  dw_max:1.0059e+00 lr:1.0000e-02
2023-03-30 21:16:27,089 ADAM: Layer 1 -> dw_min:9.9122e-01  dw_max:1.0061e+00 lr:1.0000e-02
2023-03-30 21:16:27,089 ADAM: Layer 2 -> dw_min:9.8905e-01  dw_max:1.0092e+00 lr:1.0000e-02
2023-03-30 21:16:27,089 ADAM: Layer 3 -> dw_min:9.9469e-01  dw_max:1.0059e+00 lr:1.0000e-02
2023-03-30 21:16:27,147 			Learning rate: weights:   1.000e-02    
2023-03-30 21:16:27,147 			Last test performance: 54.10%
2023-03-30 21:16:27,147 ----------------
2023-03-30 21:16:35,445   10  =>  58   		Training 486 pattern with 50.42% 	Forward time: 	 8.07 sec
2023-03-30 21:16:35,445 			Loss:    1.152e+00    			Backward time: 	 0.22 sec 
2023-03-30 21:16:35,446 ADAM: Layer 0 -> dw_min:9.9650e-01  dw_max:1.0052e+00 lr:1.0000e-02
2023-03-30 21:16:35,446 ADAM: Layer 1 -> dw_min:9.9078e-01  dw_max:1.0061e+00 lr:1.0000e-02
2023-03-30 21:16:35,446 ADAM: Layer 2 -> dw_min:9.8808e-01  dw_max:1.0088e+00 lr:1.0000e-02
2023-03-30 21:16:35,446 ADAM: Layer 3 -> dw_min:9.9501e-01  dw_max:1.0061e+00 lr:1.0000e-02
2023-03-30 21:16:35,551 			Learning rate: weights:   1.000e-02    
2023-03-30 21:16:35,551 			Last test performance: 54.10%
2023-03-30 21:16:35,551 ----------------
2023-03-30 21:16:43,773   10  =>  59   		Training 486 pattern with 56.25% 	Forward time: 	 7.99 sec
2023-03-30 21:16:43,773 			Loss:    1.010e+00    			Backward time: 	 0.22 sec 
2023-03-30 21:16:43,773 ADAM: Layer 0 -> dw_min:9.9565e-01  dw_max:1.0046e+00 lr:1.0000e-02
2023-03-30 21:16:43,774 ADAM: Layer 1 -> dw_min:9.9089e-01  dw_max:1.0067e+00 lr:1.0000e-02
2023-03-30 21:16:43,774 ADAM: Layer 2 -> dw_min:9.8850e-01  dw_max:1.0083e+00 lr:1.0000e-02
2023-03-30 21:16:43,774 ADAM: Layer 3 -> dw_min:9.9479e-01  dw_max:1.0068e+00 lr:1.0000e-02
2023-03-30 21:16:43,927 			Learning rate: weights:   1.000e-02    
2023-03-30 21:16:43,927 			Last test performance: 54.10%
2023-03-30 21:16:43,927 ----------------
2023-03-30 21:16:52,148   10  =>  60   		Training 486 pattern with 51.67% 	Forward time: 	 7.99 sec
2023-03-30 21:16:52,148 			Loss:    1.112e+00    			Backward time: 	 0.22 sec 
2023-03-30 21:16:52,148 ADAM: Layer 0 -> dw_min:9.9565e-01  dw_max:1.0047e+00 lr:1.0000e-02
2023-03-30 21:16:52,149 ADAM: Layer 1 -> dw_min:9.9089e-01  dw_max:1.0075e+00 lr:1.0000e-02
2023-03-30 21:16:52,149 ADAM: Layer 2 -> dw_min:9.8600e-01  dw_max:1.0091e+00 lr:1.0000e-02
2023-03-30 21:16:52,149 ADAM: Layer 3 -> dw_min:9.9384e-01  dw_max:1.0076e+00 lr:1.0000e-02
2023-03-30 21:16:52,224 			Learning rate: weights:   1.000e-02    
2023-03-30 21:16:52,224 			Last test performance: 54.10%
2023-03-30 21:16:52,224 ----------------
2023-03-30 21:17:00,449   10  =>  61   		Training 486 pattern with 54.79% 	Forward time: 	 7.99 sec
2023-03-30 21:17:00,449 			Loss:    1.039e+00    			Backward time: 	 0.22 sec 
2023-03-30 21:17:00,449 ADAM: Layer 0 -> dw_min:9.9609e-01  dw_max:1.0048e+00 lr:1.0000e-02
2023-03-30 21:17:00,449 ADAM: Layer 1 -> dw_min:9.9228e-01  dw_max:1.0074e+00 lr:1.0000e-02
2023-03-30 21:17:00,449 ADAM: Layer 2 -> dw_min:9.8616e-01  dw_max:1.0100e+00 lr:1.0000e-02
2023-03-30 21:17:00,449 ADAM: Layer 3 -> dw_min:9.9266e-01  dw_max:1.0073e+00 lr:1.0000e-02
2023-03-30 21:17:00,527 			Learning rate: weights:   1.000e-02    
2023-03-30 21:17:00,527 			Last test performance: 54.10%
2023-03-30 21:17:00,527 ----------------
2023-03-30 21:17:08,765   10  =>  62   		Training 486 pattern with 52.50% 	Forward time: 	 8.01 sec
2023-03-30 21:17:08,765 			Loss:    1.111e+00    			Backward time: 	 0.22 sec 
2023-03-30 21:17:08,765 ADAM: Layer 0 -> dw_min:9.9600e-01  dw_max:1.0048e+00 lr:1.0000e-02
2023-03-30 21:17:08,766 ADAM: Layer 1 -> dw_min:9.9363e-01  dw_max:1.0068e+00 lr:1.0000e-02
2023-03-30 21:17:08,766 ADAM: Layer 2 -> dw_min:9.8736e-01  dw_max:1.0092e+00 lr:1.0000e-02
2023-03-30 21:17:08,766 ADAM: Layer 3 -> dw_min:9.9247e-01  dw_max:1.0071e+00 lr:1.0000e-02
2023-03-30 21:17:08,853 			Learning rate: weights:   1.000e-02    
2023-03-30 21:17:08,853 			Last test performance: 54.10%
2023-03-30 21:17:08,853 ----------------
2023-03-30 21:17:17,077   10  =>  63   		Training 486 pattern with 51.04% 	Forward time: 	 7.99 sec
2023-03-30 21:17:17,077 			Loss:    1.096e+00    			Backward time: 	 0.22 sec 
2023-03-30 21:17:17,078 ADAM: Layer 0 -> dw_min:9.9559e-01  dw_max:1.0045e+00 lr:1.0000e-02
2023-03-30 21:17:17,078 ADAM: Layer 1 -> dw_min:9.9390e-01  dw_max:1.0078e+00 lr:1.0000e-02
2023-03-30 21:17:17,078 ADAM: Layer 2 -> dw_min:9.8652e-01  dw_max:1.0091e+00 lr:1.0000e-02
2023-03-30 21:17:17,078 ADAM: Layer 3 -> dw_min:9.9373e-01  dw_max:1.0076e+00 lr:1.0000e-02
2023-03-30 21:17:17,114 			Learning rate: weights:   1.000e-02    
2023-03-30 21:17:17,114 			Last test performance: 54.10%
2023-03-30 21:17:17,114 ----------------
2023-03-30 21:17:25,335   10  =>  64   		Training 486 pattern with 54.79% 	Forward time: 	 7.99 sec
2023-03-30 21:17:25,335 			Loss:    1.063e+00    			Backward time: 	 0.22 sec 
2023-03-30 21:17:25,335 ADAM: Layer 0 -> dw_min:9.9610e-01  dw_max:1.0042e+00 lr:1.0000e-02
2023-03-30 21:17:25,335 ADAM: Layer 1 -> dw_min:9.9371e-01  dw_max:1.0078e+00 lr:1.0000e-02
2023-03-30 21:17:25,336 ADAM: Layer 2 -> dw_min:9.8878e-01  dw_max:1.0081e+00 lr:1.0000e-02
2023-03-30 21:17:25,336 ADAM: Layer 3 -> dw_min:9.9426e-01  dw_max:1.0073e+00 lr:1.0000e-02
2023-03-30 21:17:25,360 			Learning rate: weights:   1.000e-02    
2023-03-30 21:17:25,360 			Last test performance: 54.10%
2023-03-30 21:17:25,360 ----------------
2023-03-30 21:17:33,581   10  =>  65   		Training 486 pattern with 51.04% 	Forward time: 	 7.99 sec
2023-03-30 21:17:33,581 			Loss:    1.132e+00    			Backward time: 	 0.22 sec 
2023-03-30 21:17:33,582 ADAM: Layer 0 -> dw_min:9.9618e-01  dw_max:1.0043e+00 lr:1.0000e-02
2023-03-30 21:17:33,582 ADAM: Layer 1 -> dw_min:9.9321e-01  dw_max:1.0074e+00 lr:1.0000e-02
2023-03-30 21:17:33,582 ADAM: Layer 2 -> dw_min:9.8892e-01  dw_max:1.0087e+00 lr:1.0000e-02
2023-03-30 21:17:33,582 ADAM: Layer 3 -> dw_min:9.9555e-01  dw_max:1.0071e+00 lr:1.0000e-02
2023-03-30 21:17:33,713 			Learning rate: weights:   1.000e-02    
2023-03-30 21:17:33,713 			Last test performance: 54.10%
2023-03-30 21:17:33,713 ----------------
2023-03-30 21:17:41,941   10  =>  66   		Training 486 pattern with 51.67% 	Forward time: 	 8.00 sec
2023-03-30 21:17:41,941 			Loss:    1.124e+00    			Backward time: 	 0.22 sec 
2023-03-30 21:17:41,941 ADAM: Layer 0 -> dw_min:9.9592e-01  dw_max:1.0042e+00 lr:1.0000e-02
2023-03-30 21:17:41,941 ADAM: Layer 1 -> dw_min:9.9362e-01  dw_max:1.0076e+00 lr:1.0000e-02
2023-03-30 21:17:41,942 ADAM: Layer 2 -> dw_min:9.8961e-01  dw_max:1.0104e+00 lr:1.0000e-02
2023-03-30 21:17:41,942 ADAM: Layer 3 -> dw_min:9.9530e-01  dw_max:1.0077e+00 lr:1.0000e-02
2023-03-30 21:17:41,999 			Learning rate: weights:   1.000e-02    
2023-03-30 21:17:41,999 			Last test performance: 54.10%
2023-03-30 21:17:41,999 ----------------
2023-03-30 21:17:50,221   10  =>  67   		Training 486 pattern with 54.79% 	Forward time: 	 7.99 sec
2023-03-30 21:17:50,221 			Loss:    1.065e+00    			Backward time: 	 0.22 sec 
2023-03-30 21:17:50,221 ADAM: Layer 0 -> dw_min:9.9555e-01  dw_max:1.0040e+00 lr:1.0000e-02
2023-03-30 21:17:50,221 ADAM: Layer 1 -> dw_min:9.9344e-01  dw_max:1.0086e+00 lr:1.0000e-02
2023-03-30 21:17:50,221 ADAM: Layer 2 -> dw_min:9.9023e-01  dw_max:1.0101e+00 lr:1.0000e-02
2023-03-30 21:17:50,222 ADAM: Layer 3 -> dw_min:9.9622e-01  dw_max:1.0085e+00 lr:1.0000e-02
2023-03-30 21:17:50,327 			Learning rate: weights:   1.000e-02    
2023-03-30 21:17:50,327 			Last test performance: 54.10%
2023-03-30 21:17:50,327 ----------------
2023-03-30 21:17:58,549   10  =>  68   		Training 486 pattern with 50.62% 	Forward time: 	 7.99 sec
2023-03-30 21:17:58,549 			Loss:    1.111e+00    			Backward time: 	 0.22 sec 
2023-03-30 21:17:58,549 ADAM: Layer 0 -> dw_min:9.9685e-01  dw_max:1.0030e+00 lr:1.0000e-02
2023-03-30 21:17:58,549 ADAM: Layer 1 -> dw_min:9.9379e-01  dw_max:1.0086e+00 lr:1.0000e-02
2023-03-30 21:17:58,550 ADAM: Layer 2 -> dw_min:9.9115e-01  dw_max:1.0091e+00 lr:1.0000e-02
2023-03-30 21:17:58,550 ADAM: Layer 3 -> dw_min:9.9544e-01  dw_max:1.0082e+00 lr:1.0000e-02
2023-03-30 21:17:58,631 			Learning rate: weights:   1.000e-02    
2023-03-30 21:17:58,631 			Last test performance: 54.10%
2023-03-30 21:17:58,631 ----------------
2023-03-30 21:18:06,860   10  =>  69   		Training 486 pattern with 55.62% 	Forward time: 	 8.00 sec
2023-03-30 21:18:06,860 			Loss:    1.033e+00    			Backward time: 	 0.22 sec 
2023-03-30 21:18:06,860 ADAM: Layer 0 -> dw_min:9.9723e-01  dw_max:1.0029e+00 lr:1.0000e-02
2023-03-30 21:18:06,860 ADAM: Layer 1 -> dw_min:9.9449e-01  dw_max:1.0085e+00 lr:1.0000e-02
2023-03-30 21:18:06,860 ADAM: Layer 2 -> dw_min:9.9219e-01  dw_max:1.0092e+00 lr:1.0000e-02
2023-03-30 21:18:06,860 ADAM: Layer 3 -> dw_min:9.9544e-01  dw_max:1.0083e+00 lr:1.0000e-02
2023-03-30 21:18:06,965 			Learning rate: weights:   1.000e-02    
2023-03-30 21:18:06,966 			Last test performance: 54.10%
2023-03-30 21:18:06,966 ----------------
2023-03-30 21:18:15,192   10  =>  70   		Training 486 pattern with 53.96% 	Forward time: 	 8.00 sec
2023-03-30 21:18:15,192 			Loss:    1.104e+00    			Backward time: 	 0.22 sec 
2023-03-30 21:18:15,192 ADAM: Layer 0 -> dw_min:9.9755e-01  dw_max:1.0030e+00 lr:1.0000e-02
2023-03-30 21:18:15,192 ADAM: Layer 1 -> dw_min:9.9496e-01  dw_max:1.0081e+00 lr:1.0000e-02
2023-03-30 21:18:15,193 ADAM: Layer 2 -> dw_min:9.9026e-01  dw_max:1.0097e+00 lr:1.0000e-02
2023-03-30 21:18:15,193 ADAM: Layer 3 -> dw_min:9.9537e-01  dw_max:1.0081e+00 lr:1.0000e-02
2023-03-30 21:18:15,217 			Learning rate: weights:   1.000e-02    
2023-03-30 21:18:15,217 			Last test performance: 54.10%
2023-03-30 21:18:15,217 ----------------
2023-03-30 21:18:23,439   10  =>  71   		Training 486 pattern with 52.71% 	Forward time: 	 7.99 sec
2023-03-30 21:18:23,439 			Loss:    1.061e+00    			Backward time: 	 0.22 sec 
2023-03-30 21:18:23,440 ADAM: Layer 0 -> dw_min:9.9760e-01  dw_max:1.0034e+00 lr:1.0000e-02
2023-03-30 21:18:23,440 ADAM: Layer 1 -> dw_min:9.9528e-01  dw_max:1.0077e+00 lr:1.0000e-02
2023-03-30 21:18:23,440 ADAM: Layer 2 -> dw_min:9.8909e-01  dw_max:1.0093e+00 lr:1.0000e-02
2023-03-30 21:18:23,440 ADAM: Layer 3 -> dw_min:9.9468e-01  dw_max:1.0072e+00 lr:1.0000e-02
2023-03-30 21:18:23,468 			Learning rate: weights:   1.000e-02    
2023-03-30 21:18:23,468 			Last test performance: 54.10%
2023-03-30 21:18:23,468 ----------------
2023-03-30 21:18:31,690   10  =>  72   		Training 486 pattern with 51.67% 	Forward time: 	 7.99 sec
2023-03-30 21:18:31,691 			Loss:    1.088e+00    			Backward time: 	 0.22 sec 
2023-03-30 21:18:31,691 ADAM: Layer 0 -> dw_min:9.9716e-01  dw_max:1.0033e+00 lr:1.0000e-02
2023-03-30 21:18:31,691 ADAM: Layer 1 -> dw_min:9.9461e-01  dw_max:1.0082e+00 lr:1.0000e-02
2023-03-30 21:18:31,691 ADAM: Layer 2 -> dw_min:9.8819e-01  dw_max:1.0089e+00 lr:1.0000e-02
2023-03-30 21:18:31,691 ADAM: Layer 3 -> dw_min:9.9401e-01  dw_max:1.0061e+00 lr:1.0000e-02
2023-03-30 21:18:31,773 			Learning rate: weights:   1.000e-02    
2023-03-30 21:18:31,773 			Last test performance: 54.10%
2023-03-30 21:18:31,773 ----------------
2023-03-30 21:18:39,995   10  =>  73   		Training 486 pattern with 59.17% 	Forward time: 	 7.99 sec
2023-03-30 21:18:39,996 			Loss:    9.931e-01    			Backward time: 	 0.22 sec 
2023-03-30 21:18:39,996 ADAM: Layer 0 -> dw_min:9.9608e-01  dw_max:1.0045e+00 lr:1.0000e-02
2023-03-30 21:18:39,996 ADAM: Layer 1 -> dw_min:9.9342e-01  dw_max:1.0095e+00 lr:1.0000e-02
2023-03-30 21:18:39,996 ADAM: Layer 2 -> dw_min:9.8702e-01  dw_max:1.0088e+00 lr:1.0000e-02
2023-03-30 21:18:39,996 ADAM: Layer 3 -> dw_min:9.9375e-01  dw_max:1.0059e+00 lr:1.0000e-02
2023-03-30 21:18:40,040 			Learning rate: weights:   1.000e-02    
2023-03-30 21:18:40,040 			Last test performance: 54.10%
2023-03-30 21:18:40,040 ----------------
2023-03-30 21:18:48,262   10  =>  74   		Training 486 pattern with 55.62% 	Forward time: 	 7.99 sec
2023-03-30 21:18:48,262 			Loss:    1.045e+00    			Backward time: 	 0.22 sec 
2023-03-30 21:18:48,263 ADAM: Layer 0 -> dw_min:9.9530e-01  dw_max:1.0041e+00 lr:1.0000e-02
2023-03-30 21:18:48,263 ADAM: Layer 1 -> dw_min:9.9327e-01  dw_max:1.0101e+00 lr:1.0000e-02
2023-03-30 21:18:48,263 ADAM: Layer 2 -> dw_min:9.8763e-01  dw_max:1.0087e+00 lr:1.0000e-02
2023-03-30 21:18:48,263 ADAM: Layer 3 -> dw_min:9.9409e-01  dw_max:1.0061e+00 lr:1.0000e-02
2023-03-30 21:18:48,366 			Learning rate: weights:   1.000e-02    
2023-03-30 21:18:48,366 			Last test performance: 54.10%
2023-03-30 21:18:48,366 ----------------
2023-03-30 21:18:56,590   10  =>  75   		Training 486 pattern with 54.37% 	Forward time: 	 7.99 sec
2023-03-30 21:18:56,590 			Loss:    1.076e+00    			Backward time: 	 0.22 sec 
2023-03-30 21:18:56,590 ADAM: Layer 0 -> dw_min:9.9463e-01  dw_max:1.0039e+00 lr:1.0000e-02
2023-03-30 21:18:56,590 ADAM: Layer 1 -> dw_min:9.9398e-01  dw_max:1.0100e+00 lr:1.0000e-02
2023-03-30 21:18:56,590 ADAM: Layer 2 -> dw_min:9.8921e-01  dw_max:1.0098e+00 lr:1.0000e-02
2023-03-30 21:18:56,590 ADAM: Layer 3 -> dw_min:9.9452e-01  dw_max:1.0051e+00 lr:1.0000e-02
2023-03-30 21:18:56,694 			Learning rate: weights:   1.000e-02    
2023-03-30 21:18:56,694 			Last test performance: 54.10%
2023-03-30 21:18:56,694 ----------------
2023-03-30 21:19:04,918   10  =>  76   		Training 486 pattern with 51.25% 	Forward time: 	 7.99 sec
2023-03-30 21:19:04,918 			Loss:    1.107e+00    			Backward time: 	 0.23 sec 
2023-03-30 21:19:04,918 ADAM: Layer 0 -> dw_min:9.9456e-01  dw_max:1.0037e+00 lr:1.0000e-02
2023-03-30 21:19:04,918 ADAM: Layer 1 -> dw_min:9.9389e-01  dw_max:1.0105e+00 lr:1.0000e-02
2023-03-30 21:19:04,918 ADAM: Layer 2 -> dw_min:9.9028e-01  dw_max:1.0090e+00 lr:1.0000e-02
2023-03-30 21:19:04,919 ADAM: Layer 3 -> dw_min:9.9532e-01  dw_max:1.0057e+00 lr:1.0000e-02
2023-03-30 21:19:05,021 			Learning rate: weights:   1.000e-02    
2023-03-30 21:19:05,021 			Last test performance: 54.10%
2023-03-30 21:19:05,021 ----------------
2023-03-30 21:19:13,248   10  =>  77   		Training 486 pattern with 57.29% 	Forward time: 	 8.00 sec
2023-03-30 21:19:13,248 			Loss:    1.032e+00    			Backward time: 	 0.22 sec 
2023-03-30 21:19:13,249 ADAM: Layer 0 -> dw_min:9.9458e-01  dw_max:1.0046e+00 lr:1.0000e-02
2023-03-30 21:19:13,249 ADAM: Layer 1 -> dw_min:9.9323e-01  dw_max:1.0112e+00 lr:1.0000e-02
2023-03-30 21:19:13,249 ADAM: Layer 2 -> dw_min:9.9057e-01  dw_max:1.0095e+00 lr:1.0000e-02
2023-03-30 21:19:13,249 ADAM: Layer 3 -> dw_min:9.9543e-01  dw_max:1.0058e+00 lr:1.0000e-02
2023-03-30 21:19:13,329 			Learning rate: weights:   1.000e-02    
2023-03-30 21:19:13,329 			Last test performance: 54.10%
2023-03-30 21:19:13,329 ----------------
2023-03-30 21:19:21,552   10  =>  78   		Training 486 pattern with 53.75% 	Forward time: 	 7.99 sec
2023-03-30 21:19:21,552 			Loss:    1.095e+00    			Backward time: 	 0.22 sec 
2023-03-30 21:19:21,552 ADAM: Layer 0 -> dw_min:9.9546e-01  dw_max:1.0052e+00 lr:1.0000e-02
2023-03-30 21:19:21,552 ADAM: Layer 1 -> dw_min:9.9355e-01  dw_max:1.0107e+00 lr:1.0000e-02
2023-03-30 21:19:21,552 ADAM: Layer 2 -> dw_min:9.8967e-01  dw_max:1.0093e+00 lr:1.0000e-02
2023-03-30 21:19:21,552 ADAM: Layer 3 -> dw_min:9.9527e-01  dw_max:1.0065e+00 lr:1.0000e-02
2023-03-30 21:19:21,609 			Learning rate: weights:   1.000e-02    
2023-03-30 21:19:21,609 			Last test performance: 54.10%
2023-03-30 21:19:21,609 ----------------
2023-03-30 21:19:29,837   10  =>  79   		Training 486 pattern with 56.04% 	Forward time: 	 8.00 sec
2023-03-30 21:19:29,837 			Loss:    1.032e+00    			Backward time: 	 0.22 sec 
2023-03-30 21:19:29,837 ADAM: Layer 0 -> dw_min:9.9506e-01  dw_max:1.0051e+00 lr:1.0000e-02
2023-03-30 21:19:29,837 ADAM: Layer 1 -> dw_min:9.9328e-01  dw_max:1.0108e+00 lr:1.0000e-02
2023-03-30 21:19:29,837 ADAM: Layer 2 -> dw_min:9.9053e-01  dw_max:1.0094e+00 lr:1.0000e-02
2023-03-30 21:19:29,837 ADAM: Layer 3 -> dw_min:9.9465e-01  dw_max:1.0069e+00 lr:1.0000e-02
2023-03-30 21:19:29,942 			Learning rate: weights:   1.000e-02    
2023-03-30 21:19:29,942 			Last test performance: 54.10%
2023-03-30 21:19:29,943 ----------------
2023-03-30 21:19:38,170   10  =>  80   		Training 486 pattern with 51.46% 	Forward time: 	 8.00 sec
2023-03-30 21:19:38,170 			Loss:    1.154e+00    			Backward time: 	 0.22 sec 
2023-03-30 21:19:38,170 ADAM: Layer 0 -> dw_min:9.9439e-01  dw_max:1.0057e+00 lr:1.0000e-02
2023-03-30 21:19:38,170 ADAM: Layer 1 -> dw_min:9.9304e-01  dw_max:1.0103e+00 lr:1.0000e-02
2023-03-30 21:19:38,170 ADAM: Layer 2 -> dw_min:9.9055e-01  dw_max:1.0101e+00 lr:1.0000e-02
2023-03-30 21:19:38,170 ADAM: Layer 3 -> dw_min:9.9535e-01  dw_max:1.0076e+00 lr:1.0000e-02
2023-03-30 21:19:38,196 			Learning rate: weights:   1.000e-02    
2023-03-30 21:19:38,196 			Last test performance: 54.10%
2023-03-30 21:19:38,196 ----------------
2023-03-30 21:19:46,418   10  =>  81   		Training 486 pattern with 55.00% 	Forward time: 	 7.99 sec
2023-03-30 21:19:46,418 			Loss:    1.117e+00    			Backward time: 	 0.22 sec 
2023-03-30 21:19:46,418 ADAM: Layer 0 -> dw_min:9.9467e-01  dw_max:1.0055e+00 lr:1.0000e-02
2023-03-30 21:19:46,418 ADAM: Layer 1 -> dw_min:9.9293e-01  dw_max:1.0099e+00 lr:1.0000e-02
2023-03-30 21:19:46,418 ADAM: Layer 2 -> dw_min:9.8587e-01  dw_max:1.0094e+00 lr:1.0000e-02
2023-03-30 21:19:46,418 ADAM: Layer 3 -> dw_min:9.9508e-01  dw_max:1.0074e+00 lr:1.0000e-02
2023-03-30 21:19:46,522 			Learning rate: weights:   1.000e-02    
2023-03-30 21:19:46,522 			Last test performance: 54.10%
2023-03-30 21:19:46,522 ----------------
2023-03-30 21:19:54,745   10  =>  82   		Training 486 pattern with 52.92% 	Forward time: 	 7.99 sec
2023-03-30 21:19:54,745 			Loss:    1.106e+00    			Backward time: 	 0.22 sec 
2023-03-30 21:19:54,745 ADAM: Layer 0 -> dw_min:9.9350e-01  dw_max:1.0066e+00 lr:1.0000e-02
2023-03-30 21:19:54,745 ADAM: Layer 1 -> dw_min:9.9249e-01  dw_max:1.0107e+00 lr:1.0000e-02
2023-03-30 21:19:54,745 ADAM: Layer 2 -> dw_min:9.8680e-01  dw_max:1.0097e+00 lr:1.0000e-02
2023-03-30 21:19:54,745 ADAM: Layer 3 -> dw_min:9.9418e-01  dw_max:1.0078e+00 lr:1.0000e-02
2023-03-30 21:19:54,819 			Learning rate: weights:   1.000e-02    
2023-03-30 21:19:54,820 			Last test performance: 54.10%
2023-03-30 21:19:54,820 ----------------
2023-03-30 21:20:03,119   10  =>  83   		Training 486 pattern with 53.96% 	Forward time: 	 8.07 sec
2023-03-30 21:20:03,119 			Loss:    1.100e+00    			Backward time: 	 0.22 sec 
2023-03-30 21:20:03,119 ADAM: Layer 0 -> dw_min:9.9346e-01  dw_max:1.0069e+00 lr:1.0000e-02
2023-03-30 21:20:03,120 ADAM: Layer 1 -> dw_min:9.9229e-01  dw_max:1.0108e+00 lr:1.0000e-02
2023-03-30 21:20:03,120 ADAM: Layer 2 -> dw_min:9.8860e-01  dw_max:1.0108e+00 lr:1.0000e-02
2023-03-30 21:20:03,120 ADAM: Layer 3 -> dw_min:9.9275e-01  dw_max:1.0081e+00 lr:1.0000e-02
2023-03-30 21:20:03,204 			Learning rate: weights:   1.000e-02    
2023-03-30 21:20:03,204 			Last test performance: 54.10%
2023-03-30 21:20:03,204 ----------------
2023-03-30 21:20:11,510   10  =>  84   		Training 486 pattern with 53.33% 	Forward time: 	 8.08 sec
2023-03-30 21:20:11,510 			Loss:    1.010e+00    			Backward time: 	 0.22 sec 
2023-03-30 21:20:11,511 ADAM: Layer 0 -> dw_min:9.9534e-01  dw_max:1.0058e+00 lr:1.0000e-02
2023-03-30 21:20:11,511 ADAM: Layer 1 -> dw_min:9.9254e-01  dw_max:1.0098e+00 lr:1.0000e-02
2023-03-30 21:20:11,511 ADAM: Layer 2 -> dw_min:9.9010e-01  dw_max:1.0098e+00 lr:1.0000e-02
2023-03-30 21:20:11,511 ADAM: Layer 3 -> dw_min:9.9397e-01  dw_max:1.0079e+00 lr:1.0000e-02
2023-03-30 21:20:11,593 			Learning rate: weights:   1.000e-02    
2023-03-30 21:20:11,593 			Last test performance: 54.10%
2023-03-30 21:20:11,593 ----------------
2023-03-30 21:20:19,823   10  =>  85   		Training 486 pattern with 51.46% 	Forward time: 	 8.00 sec
2023-03-30 21:20:19,823 			Loss:    1.085e+00    			Backward time: 	 0.22 sec 
2023-03-30 21:20:19,823 ADAM: Layer 0 -> dw_min:9.9489e-01  dw_max:1.0060e+00 lr:1.0000e-02
2023-03-30 21:20:19,823 ADAM: Layer 1 -> dw_min:9.9289e-01  dw_max:1.0089e+00 lr:1.0000e-02
2023-03-30 21:20:19,823 ADAM: Layer 2 -> dw_min:9.8931e-01  dw_max:1.0100e+00 lr:1.0000e-02
2023-03-30 21:20:19,823 ADAM: Layer 3 -> dw_min:9.9438e-01  dw_max:1.0077e+00 lr:1.0000e-02
2023-03-30 21:20:19,926 			Learning rate: weights:   1.000e-02    
2023-03-30 21:20:19,926 			Last test performance: 54.10%
2023-03-30 21:20:19,926 ----------------
2023-03-30 21:20:28,153   10  =>  86   		Training 486 pattern with 57.08% 	Forward time: 	 8.00 sec
2023-03-30 21:20:28,153 			Loss:    9.833e-01    			Backward time: 	 0.22 sec 
2023-03-30 21:20:28,153 ADAM: Layer 0 -> dw_min:9.9596e-01  dw_max:1.0053e+00 lr:1.0000e-02
2023-03-30 21:20:28,153 ADAM: Layer 1 -> dw_min:9.9359e-01  dw_max:1.0082e+00 lr:1.0000e-02
2023-03-30 21:20:28,153 ADAM: Layer 2 -> dw_min:9.8954e-01  dw_max:1.0091e+00 lr:1.0000e-02
2023-03-30 21:20:28,153 ADAM: Layer 3 -> dw_min:9.9454e-01  dw_max:1.0067e+00 lr:1.0000e-02
2023-03-30 21:20:28,178 			Learning rate: weights:   1.000e-02    
2023-03-30 21:20:28,178 			Last test performance: 54.10%
2023-03-30 21:20:28,178 ----------------
2023-03-30 21:20:36,400   10  =>  87   		Training 486 pattern with 53.54% 	Forward time: 	 7.99 sec
2023-03-30 21:20:36,400 			Loss:    1.075e+00    			Backward time: 	 0.22 sec 
2023-03-30 21:20:36,400 ADAM: Layer 0 -> dw_min:9.9635e-01  dw_max:1.0051e+00 lr:1.0000e-02
2023-03-30 21:20:36,400 ADAM: Layer 1 -> dw_min:9.9299e-01  dw_max:1.0087e+00 lr:1.0000e-02
2023-03-30 21:20:36,400 ADAM: Layer 2 -> dw_min:9.9007e-01  dw_max:1.0104e+00 lr:1.0000e-02
2023-03-30 21:20:36,401 ADAM: Layer 3 -> dw_min:9.9473e-01  dw_max:1.0067e+00 lr:1.0000e-02
2023-03-30 21:20:36,458 			Learning rate: weights:   1.000e-02    
2023-03-30 21:20:36,458 			Last test performance: 54.10%
2023-03-30 21:20:36,458 ----------------
2023-03-30 21:20:44,680   10  =>  88   		Training 486 pattern with 51.46% 	Forward time: 	 7.99 sec
2023-03-30 21:20:44,680 			Loss:    1.082e+00    			Backward time: 	 0.22 sec 
2023-03-30 21:20:44,680 ADAM: Layer 0 -> dw_min:9.9602e-01  dw_max:1.0050e+00 lr:1.0000e-02
2023-03-30 21:20:44,680 ADAM: Layer 1 -> dw_min:9.9277e-01  dw_max:1.0091e+00 lr:1.0000e-02
2023-03-30 21:20:44,680 ADAM: Layer 2 -> dw_min:9.8869e-01  dw_max:1.0088e+00 lr:1.0000e-02
2023-03-30 21:20:44,680 ADAM: Layer 3 -> dw_min:9.9502e-01  dw_max:1.0080e+00 lr:1.0000e-02
2023-03-30 21:20:44,762 			Learning rate: weights:   1.000e-02    
2023-03-30 21:20:44,762 			Last test performance: 54.10%
2023-03-30 21:20:44,762 ----------------
2023-03-30 21:20:52,983   10  =>  89   		Training 486 pattern with 56.25% 	Forward time: 	 7.99 sec
2023-03-30 21:20:52,983 			Loss:    1.043e+00    			Backward time: 	 0.22 sec 
2023-03-30 21:20:52,983 ADAM: Layer 0 -> dw_min:9.9581e-01  dw_max:1.0037e+00 lr:1.0000e-02
2023-03-30 21:20:52,983 ADAM: Layer 1 -> dw_min:9.9234e-01  dw_max:1.0091e+00 lr:1.0000e-02
2023-03-30 21:20:52,983 ADAM: Layer 2 -> dw_min:9.8813e-01  dw_max:1.0093e+00 lr:1.0000e-02
2023-03-30 21:20:52,983 ADAM: Layer 3 -> dw_min:9.9414e-01  dw_max:1.0083e+00 lr:1.0000e-02
2023-03-30 21:20:53,037 			Learning rate: weights:   1.000e-02    
2023-03-30 21:20:53,037 			Last test performance: 54.10%
2023-03-30 21:20:53,037 ----------------
2023-03-30 21:21:01,259   10  =>  90   		Training 486 pattern with 54.17% 	Forward time: 	 7.99 sec
2023-03-30 21:21:01,259 			Loss:    1.055e+00    			Backward time: 	 0.22 sec 
2023-03-30 21:21:01,260 ADAM: Layer 0 -> dw_min:9.9538e-01  dw_max:1.0037e+00 lr:1.0000e-02
2023-03-30 21:21:01,260 ADAM: Layer 1 -> dw_min:9.9269e-01  dw_max:1.0089e+00 lr:1.0000e-02
2023-03-30 21:21:01,260 ADAM: Layer 2 -> dw_min:9.8900e-01  dw_max:1.0082e+00 lr:1.0000e-02
2023-03-30 21:21:01,260 ADAM: Layer 3 -> dw_min:9.9463e-01  dw_max:1.0113e+00 lr:1.0000e-02
2023-03-30 21:21:01,371 			Learning rate: weights:   1.000e-02    
2023-03-30 21:21:01,372 			Last test performance: 54.10%
2023-03-30 21:21:01,372 ----------------
2023-03-30 21:21:09,598   10  =>  91   		Training 486 pattern with 53.96% 	Forward time: 	 8.00 sec
2023-03-30 21:21:09,598 			Loss:    1.030e+00    			Backward time: 	 0.22 sec 
2023-03-30 21:21:09,598 ADAM: Layer 0 -> dw_min:9.9470e-01  dw_max:1.0045e+00 lr:1.0000e-02
2023-03-30 21:21:09,598 ADAM: Layer 1 -> dw_min:9.9231e-01  dw_max:1.0079e+00 lr:1.0000e-02
2023-03-30 21:21:09,598 ADAM: Layer 2 -> dw_min:9.8939e-01  dw_max:1.0095e+00 lr:1.0000e-02
2023-03-30 21:21:09,598 ADAM: Layer 3 -> dw_min:9.9493e-01  dw_max:1.0106e+00 lr:1.0000e-02
2023-03-30 21:21:09,677 			Learning rate: weights:   1.000e-02    
2023-03-30 21:21:09,677 			Last test performance: 54.10%
2023-03-30 21:21:09,677 ----------------
2023-03-30 21:21:17,901   10  =>  92   		Training 486 pattern with 54.58% 	Forward time: 	 7.99 sec
2023-03-30 21:21:17,901 			Loss:    1.041e+00    			Backward time: 	 0.22 sec 
2023-03-30 21:21:17,901 ADAM: Layer 0 -> dw_min:9.9613e-01  dw_max:1.0036e+00 lr:1.0000e-02
2023-03-30 21:21:17,901 ADAM: Layer 1 -> dw_min:9.9315e-01  dw_max:1.0068e+00 lr:1.0000e-02
2023-03-30 21:21:17,901 ADAM: Layer 2 -> dw_min:9.9089e-01  dw_max:1.0093e+00 lr:1.0000e-02
2023-03-30 21:21:17,902 ADAM: Layer 3 -> dw_min:9.9498e-01  dw_max:1.0091e+00 lr:1.0000e-02
2023-03-30 21:21:17,926 			Learning rate: weights:   1.000e-02    
2023-03-30 21:21:17,926 			Last test performance: 54.10%
2023-03-30 21:21:17,926 ----------------
2023-03-30 21:21:26,146   10  =>  93   		Training 486 pattern with 53.96% 	Forward time: 	 7.99 sec
2023-03-30 21:21:26,146 			Loss:    1.028e+00    			Backward time: 	 0.22 sec 
2023-03-30 21:21:26,147 ADAM: Layer 0 -> dw_min:9.9584e-01  dw_max:1.0033e+00 lr:1.0000e-02
2023-03-30 21:21:26,147 ADAM: Layer 1 -> dw_min:9.9298e-01  dw_max:1.0061e+00 lr:1.0000e-02
2023-03-30 21:21:26,147 ADAM: Layer 2 -> dw_min:9.9125e-01  dw_max:1.0083e+00 lr:1.0000e-02
2023-03-30 21:21:26,147 ADAM: Layer 3 -> dw_min:9.9543e-01  dw_max:1.0086e+00 lr:1.0000e-02
2023-03-30 21:21:26,227 			Learning rate: weights:   1.000e-02    
2023-03-30 21:21:26,227 			Last test performance: 54.10%
2023-03-30 21:21:26,227 ----------------
2023-03-30 21:21:34,532   10  =>  94   		Training 486 pattern with 53.75% 	Forward time: 	 8.07 sec
2023-03-30 21:21:34,532 			Loss:    1.044e+00    			Backward time: 	 0.22 sec 
2023-03-30 21:21:34,532 ADAM: Layer 0 -> dw_min:9.9620e-01  dw_max:1.0030e+00 lr:1.0000e-02
2023-03-30 21:21:34,532 ADAM: Layer 1 -> dw_min:9.9427e-01  dw_max:1.0059e+00 lr:1.0000e-02
2023-03-30 21:21:34,532 ADAM: Layer 2 -> dw_min:9.9078e-01  dw_max:1.0087e+00 lr:1.0000e-02
2023-03-30 21:21:34,532 ADAM: Layer 3 -> dw_min:9.9599e-01  dw_max:1.0078e+00 lr:1.0000e-02
2023-03-30 21:21:34,604 			Learning rate: weights:   1.000e-02    
2023-03-30 21:21:34,604 			Last test performance: 54.10%
2023-03-30 21:21:34,604 ----------------
2023-03-30 21:21:42,827   10  =>  95   		Training 486 pattern with 55.00% 	Forward time: 	 7.99 sec
2023-03-30 21:21:42,827 			Loss:    1.060e+00    			Backward time: 	 0.22 sec 
2023-03-30 21:21:42,827 ADAM: Layer 0 -> dw_min:9.9703e-01  dw_max:1.0024e+00 lr:1.0000e-02
2023-03-30 21:21:42,827 ADAM: Layer 1 -> dw_min:9.9541e-01  dw_max:1.0054e+00 lr:1.0000e-02
2023-03-30 21:21:42,828 ADAM: Layer 2 -> dw_min:9.9112e-01  dw_max:1.0092e+00 lr:1.0000e-02
2023-03-30 21:21:42,828 ADAM: Layer 3 -> dw_min:9.9688e-01  dw_max:1.0072e+00 lr:1.0000e-02
2023-03-30 21:21:42,907 			Learning rate: weights:   1.000e-02    
2023-03-30 21:21:42,907 			Last test performance: 54.10%
2023-03-30 21:21:42,907 ----------------
2023-03-30 21:21:51,129   10  =>  96   		Training 486 pattern with 56.04% 	Forward time: 	 7.99 sec
2023-03-30 21:21:51,129 			Loss:    1.052e+00    			Backward time: 	 0.22 sec 
2023-03-30 21:21:51,129 ADAM: Layer 0 -> dw_min:9.9707e-01  dw_max:1.0022e+00 lr:1.0000e-02
2023-03-30 21:21:51,130 ADAM: Layer 1 -> dw_min:9.9525e-01  dw_max:1.0059e+00 lr:1.0000e-02
2023-03-30 21:21:51,130 ADAM: Layer 2 -> dw_min:9.9029e-01  dw_max:1.0087e+00 lr:1.0000e-02
2023-03-30 21:21:51,130 ADAM: Layer 3 -> dw_min:9.9680e-01  dw_max:1.0066e+00 lr:1.0000e-02
2023-03-30 21:21:51,212 			Learning rate: weights:   1.000e-02    
2023-03-30 21:21:51,212 			Last test performance: 54.10%
2023-03-30 21:21:51,212 ----------------
2023-03-30 21:21:59,435   10  =>  97   		Training 486 pattern with 51.25% 	Forward time: 	 7.99 sec
2023-03-30 21:21:59,435 			Loss:    1.100e+00    			Backward time: 	 0.23 sec 
2023-03-30 21:21:59,435 ADAM: Layer 0 -> dw_min:9.9718e-01  dw_max:1.0020e+00 lr:1.0000e-02
2023-03-30 21:21:59,436 ADAM: Layer 1 -> dw_min:9.9564e-01  dw_max:1.0061e+00 lr:1.0000e-02
2023-03-30 21:21:59,436 ADAM: Layer 2 -> dw_min:9.9092e-01  dw_max:1.0085e+00 lr:1.0000e-02
2023-03-30 21:21:59,436 ADAM: Layer 3 -> dw_min:9.9667e-01  dw_max:1.0055e+00 lr:1.0000e-02
2023-03-30 21:21:59,517 			Learning rate: weights:   1.000e-02    
2023-03-30 21:21:59,517 			Last test performance: 54.10%
2023-03-30 21:21:59,517 ----------------
2023-03-30 21:22:07,745   10  =>  98   		Training 486 pattern with 53.33% 	Forward time: 	 8.00 sec
2023-03-30 21:22:07,745 			Loss:    1.075e+00    			Backward time: 	 0.22 sec 
2023-03-30 21:22:07,745 ADAM: Layer 0 -> dw_min:9.9684e-01  dw_max:1.0016e+00 lr:1.0000e-02
2023-03-30 21:22:07,746 ADAM: Layer 1 -> dw_min:9.9558e-01  dw_max:1.0060e+00 lr:1.0000e-02
2023-03-30 21:22:07,746 ADAM: Layer 2 -> dw_min:9.9185e-01  dw_max:1.0073e+00 lr:1.0000e-02
2023-03-30 21:22:07,746 ADAM: Layer 3 -> dw_min:9.9658e-01  dw_max:1.0052e+00 lr:1.0000e-02
2023-03-30 21:22:07,771 			Learning rate: weights:   1.000e-02    
2023-03-30 21:22:07,771 			Last test performance: 54.10%
2023-03-30 21:22:07,771 ----------------
2023-03-30 21:22:15,998   10  =>  99   		Training 486 pattern with 56.67% 	Forward time: 	 8.00 sec
2023-03-30 21:22:15,998 			Loss:    9.953e-01    			Backward time: 	 0.22 sec 
2023-03-30 21:22:15,999 ADAM: Layer 0 -> dw_min:9.9619e-01  dw_max:1.0022e+00 lr:1.0000e-02
2023-03-30 21:22:15,999 ADAM: Layer 1 -> dw_min:9.9447e-01  dw_max:1.0061e+00 lr:1.0000e-02
2023-03-30 21:22:15,999 ADAM: Layer 2 -> dw_min:9.9159e-01  dw_max:1.0089e+00 lr:1.0000e-02
2023-03-30 21:22:15,999 ADAM: Layer 3 -> dw_min:9.9619e-01  dw_max:1.0046e+00 lr:1.0000e-02
2023-03-30 21:22:16,078 			Learning rate: weights:   1.000e-02    
2023-03-30 21:22:16,078 			Last test performance: 54.10%
2023-03-30 21:22:16,079 ----------------
2023-03-30 21:22:24,301   10  => 100   		Training 486 pattern with 53.12% 	Forward time: 	 7.99 sec
2023-03-30 21:22:24,301 			Loss:    1.155e+00    			Backward time: 	 0.22 sec 
2023-03-30 21:22:24,301 ADAM: Layer 0 -> dw_min:9.9742e-01  dw_max:1.0031e+00 lr:1.0000e-02
2023-03-30 21:22:24,301 ADAM: Layer 1 -> dw_min:9.9396e-01  dw_max:1.0053e+00 lr:1.0000e-02
2023-03-30 21:22:24,301 ADAM: Layer 2 -> dw_min:9.9109e-01  dw_max:1.0075e+00 lr:1.0000e-02
2023-03-30 21:22:24,301 ADAM: Layer 3 -> dw_min:9.9599e-01  dw_max:1.0045e+00 lr:1.0000e-02
2023-03-30 21:22:24,384 			Learning rate: weights:   1.000e-02    
2023-03-30 21:22:24,384 			Last test performance: 54.10%
2023-03-30 21:22:24,384 ----------------
2023-03-30 21:22:32,683   10  => 101   		Training 486 pattern with 53.75% 	Forward time: 	 8.07 sec
2023-03-30 21:22:32,683 			Loss:    1.082e+00    			Backward time: 	 0.22 sec 
2023-03-30 21:22:32,683 ADAM: Layer 0 -> dw_min:9.9719e-01  dw_max:1.0038e+00 lr:1.0000e-02
2023-03-30 21:22:32,683 ADAM: Layer 1 -> dw_min:9.9365e-01  dw_max:1.0053e+00 lr:1.0000e-02
2023-03-30 21:22:32,684 ADAM: Layer 2 -> dw_min:9.9015e-01  dw_max:1.0098e+00 lr:1.0000e-02
2023-03-30 21:22:32,684 ADAM: Layer 3 -> dw_min:9.9543e-01  dw_max:1.0048e+00 lr:1.0000e-02
2023-03-30 21:22:32,786 			Learning rate: weights:   1.000e-02    
2023-03-30 21:22:32,786 			Last test performance: 54.10%
2023-03-30 21:22:32,786 ----------------
2023-03-30 21:22:41,008   10  => 102   		Training 486 pattern with 56.04% 	Forward time: 	 7.99 sec
2023-03-30 21:22:41,008 			Loss:    1.060e+00    			Backward time: 	 0.22 sec 
2023-03-30 21:22:41,009 ADAM: Layer 0 -> dw_min:9.9670e-01  dw_max:1.0040e+00 lr:1.0000e-02
2023-03-30 21:22:41,009 ADAM: Layer 1 -> dw_min:9.9377e-01  dw_max:1.0061e+00 lr:1.0000e-02
2023-03-30 21:22:41,009 ADAM: Layer 2 -> dw_min:9.9139e-01  dw_max:1.0118e+00 lr:1.0000e-02
2023-03-30 21:22:41,009 ADAM: Layer 3 -> dw_min:9.9489e-01  dw_max:1.0043e+00 lr:1.0000e-02
2023-03-30 21:22:41,033 			Learning rate: weights:   1.000e-02    
2023-03-30 21:22:41,033 			Last test performance: 54.10%
2023-03-30 21:22:41,033 ----------------
2023-03-30 21:22:49,262   10  => 103   		Training 486 pattern with 55.42% 	Forward time: 	 8.00 sec
2023-03-30 21:22:49,263 			Loss:    1.037e+00    			Backward time: 	 0.22 sec 
2023-03-30 21:22:49,263 ADAM: Layer 0 -> dw_min:9.9640e-01  dw_max:1.0041e+00 lr:1.0000e-02
2023-03-30 21:22:49,263 ADAM: Layer 1 -> dw_min:9.9334e-01  dw_max:1.0072e+00 lr:1.0000e-02
2023-03-30 21:22:49,263 ADAM: Layer 2 -> dw_min:9.9138e-01  dw_max:1.0107e+00 lr:1.0000e-02
2023-03-30 21:22:49,263 ADAM: Layer 3 -> dw_min:9.9491e-01  dw_max:1.0041e+00 lr:1.0000e-02
2023-03-30 21:22:49,374 			Learning rate: weights:   1.000e-02    
2023-03-30 21:22:49,374 			Last test performance: 54.10%
2023-03-30 21:22:49,374 ----------------
2023-03-30 21:22:50,759 
2023-03-30 21:22:50,759 Testing:
2023-03-30 21:22:51,155 		24 of 10000 with 75.00% 	 Time used:  0.40 sec
2023-03-30 21:22:51,551 		48 of 10000 with 66.67% 	 Time used:  0.40 sec
2023-03-30 21:22:51,947 		72 of 10000 with 59.72% 	 Time used:  0.40 sec
2023-03-30 21:22:52,343 		96 of 10000 with 58.33% 	 Time used:  0.40 sec
2023-03-30 21:22:52,739 		120 of 10000 with 57.50% 	 Time used:  0.40 sec
2023-03-30 21:22:53,135 		144 of 10000 with 58.33% 	 Time used:  0.40 sec
2023-03-30 21:22:53,531 		168 of 10000 with 57.14% 	 Time used:  0.40 sec
2023-03-30 21:22:53,928 		192 of 10000 with 55.21% 	 Time used:  0.40 sec
2023-03-30 21:22:54,324 		216 of 10000 with 54.17% 	 Time used:  0.40 sec
2023-03-30 21:22:54,720 		240 of 10000 with 55.00% 	 Time used:  0.40 sec
2023-03-30 21:22:55,116 		264 of 10000 with 53.03% 	 Time used:  0.40 sec
2023-03-30 21:22:55,513 		288 of 10000 with 52.08% 	 Time used:  0.40 sec
2023-03-30 21:22:55,909 		312 of 10000 with 53.21% 	 Time used:  0.40 sec
2023-03-30 21:22:56,305 		336 of 10000 with 53.87% 	 Time used:  0.40 sec
2023-03-30 21:22:56,701 		360 of 10000 with 52.78% 	 Time used:  0.40 sec
2023-03-30 21:22:57,097 		384 of 10000 with 53.91% 	 Time used:  0.40 sec
2023-03-30 21:22:57,494 		408 of 10000 with 53.68% 	 Time used:  0.40 sec
2023-03-30 21:22:57,890 		432 of 10000 with 53.70% 	 Time used:  0.40 sec
2023-03-30 21:22:58,286 		456 of 10000 with 53.95% 	 Time used:  0.40 sec
2023-03-30 21:22:58,682 		480 of 10000 with 54.79% 	 Time used:  0.40 sec
2023-03-30 21:22:59,078 		504 of 10000 with 55.16% 	 Time used:  0.40 sec
2023-03-30 21:22:59,474 		528 of 10000 with 55.49% 	 Time used:  0.40 sec
2023-03-30 21:22:59,871 		552 of 10000 with 55.80% 	 Time used:  0.40 sec
2023-03-30 21:23:00,267 		576 of 10000 with 55.56% 	 Time used:  0.40 sec
2023-03-30 21:23:00,663 		600 of 10000 with 55.17% 	 Time used:  0.40 sec
2023-03-30 21:23:01,059 		624 of 10000 with 56.25% 	 Time used:  0.40 sec
2023-03-30 21:23:01,456 		648 of 10000 with 56.02% 	 Time used:  0.40 sec
2023-03-30 21:23:01,852 		672 of 10000 with 56.55% 	 Time used:  0.40 sec
2023-03-30 21:23:02,249 		696 of 10000 with 55.17% 	 Time used:  0.40 sec
2023-03-30 21:23:02,645 		720 of 10000 with 54.86% 	 Time used:  0.40 sec
2023-03-30 21:23:03,041 		744 of 10000 with 54.97% 	 Time used:  0.40 sec
2023-03-30 21:23:03,437 		768 of 10000 with 55.21% 	 Time used:  0.40 sec
2023-03-30 21:23:03,834 		792 of 10000 with 55.18% 	 Time used:  0.40 sec
2023-03-30 21:23:04,230 		816 of 10000 with 55.27% 	 Time used:  0.40 sec
2023-03-30 21:23:04,626 		840 of 10000 with 55.48% 	 Time used:  0.40 sec
2023-03-30 21:23:05,022 		864 of 10000 with 55.90% 	 Time used:  0.40 sec
2023-03-30 21:23:05,418 		888 of 10000 with 55.86% 	 Time used:  0.40 sec
2023-03-30 21:23:05,815 		912 of 10000 with 55.92% 	 Time used:  0.40 sec
2023-03-30 21:23:06,211 		936 of 10000 with 55.66% 	 Time used:  0.40 sec
2023-03-30 21:23:06,607 		960 of 10000 with 55.52% 	 Time used:  0.40 sec
2023-03-30 21:23:07,004 		984 of 10000 with 55.79% 	 Time used:  0.40 sec
2023-03-30 21:23:07,400 		1008 of 10000 with 56.05% 	 Time used:  0.40 sec
2023-03-30 21:23:07,796 		1032 of 10000 with 56.20% 	 Time used:  0.40 sec
2023-03-30 21:23:08,192 		1056 of 10000 with 55.87% 	 Time used:  0.40 sec
2023-03-30 21:23:08,590 		1080 of 10000 with 55.83% 	 Time used:  0.40 sec
2023-03-30 21:23:08,986 		1104 of 10000 with 55.89% 	 Time used:  0.40 sec
2023-03-30 21:23:09,383 		1128 of 10000 with 55.94% 	 Time used:  0.40 sec
2023-03-30 21:23:09,780 		1152 of 10000 with 55.56% 	 Time used:  0.40 sec
2023-03-30 21:23:10,176 		1176 of 10000 with 55.70% 	 Time used:  0.40 sec
2023-03-30 21:23:10,572 		1200 of 10000 with 56.17% 	 Time used:  0.40 sec
2023-03-30 21:23:10,969 		1224 of 10000 with 56.21% 	 Time used:  0.40 sec
2023-03-30 21:23:11,365 		1248 of 10000 with 56.09% 	 Time used:  0.40 sec
2023-03-30 21:23:11,762 		1272 of 10000 with 55.97% 	 Time used:  0.40 sec
2023-03-30 21:23:12,158 		1296 of 10000 with 55.63% 	 Time used:  0.40 sec
2023-03-30 21:23:12,554 		1320 of 10000 with 55.83% 	 Time used:  0.40 sec
2023-03-30 21:23:12,950 		1344 of 10000 with 55.73% 	 Time used:  0.40 sec
2023-03-30 21:23:13,346 		1368 of 10000 with 56.07% 	 Time used:  0.40 sec
2023-03-30 21:23:13,743 		1392 of 10000 with 55.68% 	 Time used:  0.40 sec
2023-03-30 21:23:14,139 		1416 of 10000 with 55.58% 	 Time used:  0.40 sec
2023-03-30 21:23:14,535 		1440 of 10000 with 55.76% 	 Time used:  0.40 sec
2023-03-30 21:23:14,932 		1464 of 10000 with 55.67% 	 Time used:  0.40 sec
2023-03-30 21:23:15,328 		1488 of 10000 with 55.78% 	 Time used:  0.40 sec
2023-03-30 21:23:15,724 		1512 of 10000 with 55.49% 	 Time used:  0.40 sec
2023-03-30 21:23:16,121 		1536 of 10000 with 55.27% 	 Time used:  0.40 sec
2023-03-30 21:23:16,517 		1560 of 10000 with 55.06% 	 Time used:  0.40 sec
2023-03-30 21:23:16,913 		1584 of 10000 with 55.11% 	 Time used:  0.40 sec
2023-03-30 21:23:17,309 		1608 of 10000 with 54.79% 	 Time used:  0.40 sec
2023-03-30 21:23:17,705 		1632 of 10000 with 54.66% 	 Time used:  0.40 sec
2023-03-30 21:23:18,101 		1656 of 10000 with 54.77% 	 Time used:  0.40 sec
2023-03-30 21:23:18,498 		1680 of 10000 with 55.06% 	 Time used:  0.40 sec
2023-03-30 21:23:18,894 		1704 of 10000 with 54.93% 	 Time used:  0.40 sec
2023-03-30 21:23:19,290 		1728 of 10000 with 54.92% 	 Time used:  0.40 sec
2023-03-30 21:23:19,686 		1752 of 10000 with 54.97% 	 Time used:  0.40 sec
2023-03-30 21:23:20,082 		1776 of 10000 with 55.01% 	 Time used:  0.40 sec
2023-03-30 21:23:20,478 		1800 of 10000 with 55.00% 	 Time used:  0.40 sec
2023-03-30 21:23:20,875 		1824 of 10000 with 55.10% 	 Time used:  0.40 sec
2023-03-30 21:23:21,271 		1848 of 10000 with 55.14% 	 Time used:  0.40 sec
2023-03-30 21:23:21,667 		1872 of 10000 with 55.40% 	 Time used:  0.40 sec
2023-03-30 21:23:22,063 		1896 of 10000 with 55.43% 	 Time used:  0.40 sec
2023-03-30 21:23:22,459 		1920 of 10000 with 55.42% 	 Time used:  0.40 sec
2023-03-30 21:23:22,855 		1944 of 10000 with 55.35% 	 Time used:  0.40 sec
2023-03-30 21:23:23,252 		1968 of 10000 with 55.44% 	 Time used:  0.40 sec
2023-03-30 21:23:23,648 		1992 of 10000 with 55.47% 	 Time used:  0.40 sec
2023-03-30 21:23:24,044 		2016 of 10000 with 55.36% 	 Time used:  0.40 sec
2023-03-30 21:23:24,440 		2040 of 10000 with 55.25% 	 Time used:  0.40 sec
2023-03-30 21:23:24,836 		2064 of 10000 with 55.18% 	 Time used:  0.40 sec
2023-03-30 21:23:25,232 		2088 of 10000 with 55.03% 	 Time used:  0.40 sec
2023-03-30 21:23:25,628 		2112 of 10000 with 55.16% 	 Time used:  0.40 sec
2023-03-30 21:23:26,024 		2136 of 10000 with 55.10% 	 Time used:  0.40 sec
2023-03-30 21:23:26,421 		2160 of 10000 with 55.19% 	 Time used:  0.40 sec
2023-03-30 21:23:26,817 		2184 of 10000 with 54.99% 	 Time used:  0.40 sec
2023-03-30 21:23:27,213 		2208 of 10000 with 55.03% 	 Time used:  0.40 sec
2023-03-30 21:23:27,609 		2232 of 10000 with 55.06% 	 Time used:  0.40 sec
2023-03-30 21:23:28,005 		2256 of 10000 with 55.01% 	 Time used:  0.40 sec
2023-03-30 21:23:28,402 		2280 of 10000 with 55.00% 	 Time used:  0.40 sec
2023-03-30 21:23:28,798 		2304 of 10000 with 54.86% 	 Time used:  0.40 sec
2023-03-30 21:23:29,194 		2328 of 10000 with 54.81% 	 Time used:  0.40 sec
2023-03-30 21:23:29,590 		2352 of 10000 with 55.10% 	 Time used:  0.40 sec
2023-03-30 21:23:29,986 		2376 of 10000 with 55.18% 	 Time used:  0.40 sec
2023-03-30 21:23:30,382 		2400 of 10000 with 55.25% 	 Time used:  0.40 sec
2023-03-30 21:23:30,778 		2424 of 10000 with 55.12% 	 Time used:  0.40 sec
2023-03-30 21:23:31,175 		2448 of 10000 with 55.07% 	 Time used:  0.40 sec
2023-03-30 21:23:31,571 		2472 of 10000 with 55.14% 	 Time used:  0.40 sec
2023-03-30 21:23:31,967 		2496 of 10000 with 55.21% 	 Time used:  0.40 sec
2023-03-30 21:23:32,363 		2520 of 10000 with 55.04% 	 Time used:  0.40 sec
2023-03-30 21:23:32,759 		2544 of 10000 with 54.83% 	 Time used:  0.40 sec
2023-03-30 21:23:33,155 		2568 of 10000 with 54.91% 	 Time used:  0.40 sec
2023-03-30 21:23:33,552 		2592 of 10000 with 54.90% 	 Time used:  0.40 sec
2023-03-30 21:23:33,948 		2616 of 10000 with 54.85% 	 Time used:  0.40 sec
2023-03-30 21:23:34,344 		2640 of 10000 with 54.92% 	 Time used:  0.40 sec
2023-03-30 21:23:34,740 		2664 of 10000 with 54.80% 	 Time used:  0.40 sec
2023-03-30 21:23:35,136 		2688 of 10000 with 54.84% 	 Time used:  0.40 sec
2023-03-30 21:23:35,532 		2712 of 10000 with 54.79% 	 Time used:  0.40 sec
2023-03-30 21:23:35,928 		2736 of 10000 with 54.75% 	 Time used:  0.40 sec
2023-03-30 21:23:36,324 		2760 of 10000 with 54.64% 	 Time used:  0.40 sec
2023-03-30 21:23:36,721 		2784 of 10000 with 54.71% 	 Time used:  0.40 sec
2023-03-30 21:23:37,117 		2808 of 10000 with 54.77% 	 Time used:  0.40 sec
2023-03-30 21:23:37,513 		2832 of 10000 with 54.80% 	 Time used:  0.40 sec
2023-03-30 21:23:37,909 		2856 of 10000 with 54.69% 	 Time used:  0.40 sec
2023-03-30 21:23:38,305 		2880 of 10000 with 54.76% 	 Time used:  0.40 sec
2023-03-30 21:23:38,701 		2904 of 10000 with 54.79% 	 Time used:  0.40 sec
2023-03-30 21:23:39,097 		2928 of 10000 with 54.92% 	 Time used:  0.40 sec
2023-03-30 21:23:39,494 		2952 of 10000 with 55.01% 	 Time used:  0.40 sec
2023-03-30 21:23:39,890 		2976 of 10000 with 54.94% 	 Time used:  0.40 sec
2023-03-30 21:23:40,286 		3000 of 10000 with 54.90% 	 Time used:  0.40 sec
2023-03-30 21:23:40,682 		3024 of 10000 with 54.96% 	 Time used:  0.40 sec
2023-03-30 21:23:41,078 		3048 of 10000 with 55.02% 	 Time used:  0.40 sec
2023-03-30 21:23:41,475 		3072 of 10000 with 55.08% 	 Time used:  0.40 sec
2023-03-30 21:23:41,871 		3096 of 10000 with 55.10% 	 Time used:  0.40 sec
2023-03-30 21:23:42,267 		3120 of 10000 with 55.13% 	 Time used:  0.40 sec
2023-03-30 21:23:42,663 		3144 of 10000 with 55.25% 	 Time used:  0.40 sec
2023-03-30 21:23:43,059 		3168 of 10000 with 55.18% 	 Time used:  0.40 sec
2023-03-30 21:23:43,455 		3192 of 10000 with 55.17% 	 Time used:  0.40 sec
2023-03-30 21:23:43,852 		3216 of 10000 with 55.10% 	 Time used:  0.40 sec
2023-03-30 21:23:44,248 		3240 of 10000 with 55.03% 	 Time used:  0.40 sec
2023-03-30 21:23:44,644 		3264 of 10000 with 55.02% 	 Time used:  0.40 sec
2023-03-30 21:23:45,040 		3288 of 10000 with 55.08% 	 Time used:  0.40 sec
2023-03-30 21:23:45,436 		3312 of 10000 with 55.10% 	 Time used:  0.40 sec
2023-03-30 21:23:45,832 		3336 of 10000 with 55.04% 	 Time used:  0.40 sec
2023-03-30 21:23:46,228 		3360 of 10000 with 55.06% 	 Time used:  0.40 sec
2023-03-30 21:23:46,625 		3384 of 10000 with 55.08% 	 Time used:  0.40 sec
2023-03-30 21:23:47,021 		3408 of 10000 with 55.05% 	 Time used:  0.40 sec
2023-03-30 21:23:47,417 		3432 of 10000 with 55.01% 	 Time used:  0.40 sec
2023-03-30 21:23:47,813 		3456 of 10000 with 55.01% 	 Time used:  0.40 sec
2023-03-30 21:23:48,209 		3480 of 10000 with 54.94% 	 Time used:  0.40 sec
2023-03-30 21:23:48,605 		3504 of 10000 with 54.85% 	 Time used:  0.40 sec
2023-03-30 21:23:49,002 		3528 of 10000 with 54.76% 	 Time used:  0.40 sec
2023-03-30 21:23:49,398 		3552 of 10000 with 54.79% 	 Time used:  0.40 sec
2023-03-30 21:23:49,794 		3576 of 10000 with 54.75% 	 Time used:  0.40 sec
2023-03-30 21:23:50,190 		3600 of 10000 with 54.81% 	 Time used:  0.40 sec
2023-03-30 21:23:50,586 		3624 of 10000 with 54.75% 	 Time used:  0.40 sec
2023-03-30 21:23:50,983 		3648 of 10000 with 54.66% 	 Time used:  0.40 sec
2023-03-30 21:23:51,379 		3672 of 10000 with 54.77% 	 Time used:  0.40 sec
2023-03-30 21:23:51,775 		3696 of 10000 with 54.79% 	 Time used:  0.40 sec
2023-03-30 21:23:52,171 		3720 of 10000 with 54.81% 	 Time used:  0.40 sec
2023-03-30 21:23:52,567 		3744 of 10000 with 54.78% 	 Time used:  0.40 sec
2023-03-30 21:23:52,963 		3768 of 10000 with 54.80% 	 Time used:  0.40 sec
2023-03-30 21:23:53,360 		3792 of 10000 with 54.83% 	 Time used:  0.40 sec
2023-03-30 21:23:53,756 		3816 of 10000 with 54.85% 	 Time used:  0.40 sec
2023-03-30 21:23:54,152 		3840 of 10000 with 54.92% 	 Time used:  0.40 sec
2023-03-30 21:23:54,548 		3864 of 10000 with 54.99% 	 Time used:  0.40 sec
2023-03-30 21:23:54,944 		3888 of 10000 with 55.02% 	 Time used:  0.40 sec
2023-03-30 21:23:55,340 		3912 of 10000 with 55.01% 	 Time used:  0.40 sec
2023-03-30 21:23:55,738 		3936 of 10000 with 54.95% 	 Time used:  0.40 sec
2023-03-30 21:23:56,134 		3960 of 10000 with 55.03% 	 Time used:  0.40 sec
2023-03-30 21:23:56,530 		3984 of 10000 with 54.94% 	 Time used:  0.40 sec
2023-03-30 21:23:56,926 		4008 of 10000 with 54.92% 	 Time used:  0.40 sec
2023-03-30 21:23:57,322 		4032 of 10000 with 55.01% 	 Time used:  0.40 sec
2023-03-30 21:23:57,718 		4056 of 10000 with 54.91% 	 Time used:  0.40 sec
2023-03-30 21:23:58,115 		4080 of 10000 with 55.07% 	 Time used:  0.40 sec
2023-03-30 21:23:58,511 		4104 of 10000 with 55.00% 	 Time used:  0.40 sec
2023-03-30 21:23:58,907 		4128 of 10000 with 54.99% 	 Time used:  0.40 sec
2023-03-30 21:23:59,303 		4152 of 10000 with 55.06% 	 Time used:  0.40 sec
2023-03-30 21:23:59,699 		4176 of 10000 with 55.05% 	 Time used:  0.40 sec
2023-03-30 21:24:00,095 		4200 of 10000 with 55.19% 	 Time used:  0.40 sec
2023-03-30 21:24:00,491 		4224 of 10000 with 55.18% 	 Time used:  0.40 sec
2023-03-30 21:24:00,888 		4248 of 10000 with 55.25% 	 Time used:  0.40 sec
2023-03-30 21:24:01,284 		4272 of 10000 with 55.31% 	 Time used:  0.40 sec
2023-03-30 21:24:01,681 		4296 of 10000 with 55.35% 	 Time used:  0.40 sec
2023-03-30 21:24:02,077 		4320 of 10000 with 55.30% 	 Time used:  0.40 sec
2023-03-30 21:24:02,473 		4344 of 10000 with 55.39% 	 Time used:  0.40 sec
2023-03-30 21:24:02,869 		4368 of 10000 with 55.38% 	 Time used:  0.40 sec
2023-03-30 21:24:03,265 		4392 of 10000 with 55.42% 	 Time used:  0.40 sec
2023-03-30 21:24:03,662 		4416 of 10000 with 55.41% 	 Time used:  0.40 sec
2023-03-30 21:24:04,058 		4440 of 10000 with 55.45% 	 Time used:  0.40 sec
2023-03-30 21:24:04,454 		4464 of 10000 with 55.47% 	 Time used:  0.40 sec
2023-03-30 21:24:04,850 		4488 of 10000 with 55.41% 	 Time used:  0.40 sec
2023-03-30 21:24:05,246 		4512 of 10000 with 55.43% 	 Time used:  0.40 sec
2023-03-30 21:24:05,643 		4536 of 10000 with 55.42% 	 Time used:  0.40 sec
2023-03-30 21:24:06,039 		4560 of 10000 with 55.39% 	 Time used:  0.40 sec
2023-03-30 21:24:06,435 		4584 of 10000 with 55.41% 	 Time used:  0.40 sec
2023-03-30 21:24:06,831 		4608 of 10000 with 55.32% 	 Time used:  0.40 sec
2023-03-30 21:24:07,228 		4632 of 10000 with 55.33% 	 Time used:  0.40 sec
2023-03-30 21:24:07,624 		4656 of 10000 with 55.30% 	 Time used:  0.40 sec
2023-03-30 21:24:08,020 		4680 of 10000 with 55.36% 	 Time used:  0.40 sec
2023-03-30 21:24:08,417 		4704 of 10000 with 55.34% 	 Time used:  0.40 sec
2023-03-30 21:24:08,814 		4728 of 10000 with 55.39% 	 Time used:  0.40 sec
2023-03-30 21:24:09,210 		4752 of 10000 with 55.41% 	 Time used:  0.40 sec
2023-03-30 21:24:09,607 		4776 of 10000 with 55.38% 	 Time used:  0.40 sec
2023-03-30 21:24:10,003 		4800 of 10000 with 55.42% 	 Time used:  0.40 sec
2023-03-30 21:24:10,400 		4824 of 10000 with 55.41% 	 Time used:  0.40 sec
2023-03-30 21:24:10,796 		4848 of 10000 with 55.38% 	 Time used:  0.40 sec
2023-03-30 21:24:11,193 		4872 of 10000 with 55.44% 	 Time used:  0.40 sec
2023-03-30 21:24:11,589 		4896 of 10000 with 55.43% 	 Time used:  0.40 sec
2023-03-30 21:24:11,986 		4920 of 10000 with 55.49% 	 Time used:  0.40 sec
2023-03-30 21:24:12,382 		4944 of 10000 with 55.54% 	 Time used:  0.40 sec
2023-03-30 21:24:12,778 		4968 of 10000 with 55.58% 	 Time used:  0.40 sec
2023-03-30 21:24:13,174 		4992 of 10000 with 55.57% 	 Time used:  0.40 sec
2023-03-30 21:24:13,570 		5016 of 10000 with 55.58% 	 Time used:  0.40 sec
2023-03-30 21:24:13,967 		5040 of 10000 with 55.62% 	 Time used:  0.40 sec
2023-03-30 21:24:14,363 		5064 of 10000 with 55.63% 	 Time used:  0.40 sec
2023-03-30 21:24:14,759 		5088 of 10000 with 55.60% 	 Time used:  0.40 sec
2023-03-30 21:24:15,156 		5112 of 10000 with 55.56% 	 Time used:  0.40 sec
2023-03-30 21:24:15,552 		5136 of 10000 with 55.63% 	 Time used:  0.40 sec
2023-03-30 21:24:15,948 		5160 of 10000 with 55.66% 	 Time used:  0.40 sec
2023-03-30 21:24:16,345 		5184 of 10000 with 55.69% 	 Time used:  0.40 sec
2023-03-30 21:24:16,741 		5208 of 10000 with 55.68% 	 Time used:  0.40 sec
2023-03-30 21:24:17,137 		5232 of 10000 with 55.64% 	 Time used:  0.40 sec
2023-03-30 21:24:17,533 		5256 of 10000 with 55.63% 	 Time used:  0.40 sec
2023-03-30 21:24:17,929 		5280 of 10000 with 55.64% 	 Time used:  0.40 sec
2023-03-30 21:24:18,326 		5304 of 10000 with 55.69% 	 Time used:  0.40 sec
2023-03-30 21:24:18,722 		5328 of 10000 with 55.65% 	 Time used:  0.40 sec
2023-03-30 21:24:19,118 		5352 of 10000 with 55.55% 	 Time used:  0.40 sec
2023-03-30 21:24:19,514 		5376 of 10000 with 55.52% 	 Time used:  0.40 sec
2023-03-30 21:24:19,910 		5400 of 10000 with 55.57% 	 Time used:  0.40 sec
2023-03-30 21:24:20,306 		5424 of 10000 with 55.49% 	 Time used:  0.40 sec
2023-03-30 21:24:20,702 		5448 of 10000 with 55.47% 	 Time used:  0.40 sec
2023-03-30 21:24:21,099 		5472 of 10000 with 55.54% 	 Time used:  0.40 sec
2023-03-30 21:24:21,495 		5496 of 10000 with 55.49% 	 Time used:  0.40 sec
2023-03-30 21:24:21,891 		5520 of 10000 with 55.49% 	 Time used:  0.40 sec
2023-03-30 21:24:22,287 		5544 of 10000 with 55.43% 	 Time used:  0.40 sec
2023-03-30 21:24:22,683 		5568 of 10000 with 55.39% 	 Time used:  0.40 sec
2023-03-30 21:24:23,079 		5592 of 10000 with 55.35% 	 Time used:  0.40 sec
2023-03-30 21:24:23,476 		5616 of 10000 with 55.43% 	 Time used:  0.40 sec
2023-03-30 21:24:23,872 		5640 of 10000 with 55.41% 	 Time used:  0.40 sec
2023-03-30 21:24:24,268 		5664 of 10000 with 55.35% 	 Time used:  0.40 sec
2023-03-30 21:24:24,664 		5688 of 10000 with 55.45% 	 Time used:  0.40 sec
2023-03-30 21:24:25,060 		5712 of 10000 with 55.50% 	 Time used:  0.40 sec
2023-03-30 21:24:25,456 		5736 of 10000 with 55.54% 	 Time used:  0.40 sec
2023-03-30 21:24:25,853 		5760 of 10000 with 55.50% 	 Time used:  0.40 sec
2023-03-30 21:24:26,249 		5784 of 10000 with 55.53% 	 Time used:  0.40 sec
2023-03-30 21:24:26,645 		5808 of 10000 with 55.54% 	 Time used:  0.40 sec
2023-03-30 21:24:27,041 		5832 of 10000 with 55.56% 	 Time used:  0.40 sec
2023-03-30 21:24:27,437 		5856 of 10000 with 55.50% 	 Time used:  0.40 sec
2023-03-30 21:24:27,833 		5880 of 10000 with 55.49% 	 Time used:  0.40 sec
2023-03-30 21:24:28,230 		5904 of 10000 with 55.45% 	 Time used:  0.40 sec
2023-03-30 21:24:28,626 		5928 of 10000 with 55.45% 	 Time used:  0.40 sec
2023-03-30 21:24:29,022 		5952 of 10000 with 55.53% 	 Time used:  0.40 sec
2023-03-30 21:24:29,418 		5976 of 10000 with 55.54% 	 Time used:  0.40 sec
2023-03-30 21:24:29,814 		6000 of 10000 with 55.57% 	 Time used:  0.40 sec
2023-03-30 21:24:30,210 		6024 of 10000 with 55.56% 	 Time used:  0.40 sec
2023-03-30 21:24:30,607 		6048 of 10000 with 55.65% 	 Time used:  0.40 sec
2023-03-30 21:24:31,003 		6072 of 10000 with 55.63% 	 Time used:  0.40 sec
2023-03-30 21:24:31,399 		6096 of 10000 with 55.58% 	 Time used:  0.40 sec
2023-03-30 21:24:31,795 		6120 of 10000 with 55.60% 	 Time used:  0.40 sec
2023-03-30 21:24:32,191 		6144 of 10000 with 55.57% 	 Time used:  0.40 sec
2023-03-30 21:24:32,587 		6168 of 10000 with 55.54% 	 Time used:  0.40 sec
2023-03-30 21:24:32,983 		6192 of 10000 with 55.54% 	 Time used:  0.40 sec
2023-03-30 21:24:33,380 		6216 of 10000 with 55.50% 	 Time used:  0.40 sec
2023-03-30 21:24:33,776 		6240 of 10000 with 55.51% 	 Time used:  0.40 sec
2023-03-30 21:24:34,172 		6264 of 10000 with 55.52% 	 Time used:  0.40 sec
2023-03-30 21:24:34,568 		6288 of 10000 with 55.55% 	 Time used:  0.40 sec
2023-03-30 21:24:34,964 		6312 of 10000 with 55.58% 	 Time used:  0.40 sec
2023-03-30 21:24:35,361 		6336 of 10000 with 55.63% 	 Time used:  0.40 sec
2023-03-30 21:24:35,757 		6360 of 10000 with 55.68% 	 Time used:  0.40 sec
2023-03-30 21:24:36,153 		6384 of 10000 with 55.62% 	 Time used:  0.40 sec
2023-03-30 21:24:36,549 		6408 of 10000 with 55.68% 	 Time used:  0.40 sec
2023-03-30 21:24:36,945 		6432 of 10000 with 55.69% 	 Time used:  0.40 sec
2023-03-30 21:24:37,341 		6456 of 10000 with 55.67% 	 Time used:  0.40 sec
2023-03-30 21:24:37,738 		6480 of 10000 with 55.69% 	 Time used:  0.40 sec
2023-03-30 21:24:38,134 		6504 of 10000 with 55.75% 	 Time used:  0.40 sec
2023-03-30 21:24:38,530 		6528 of 10000 with 55.76% 	 Time used:  0.40 sec
2023-03-30 21:24:38,926 		6552 of 10000 with 55.72% 	 Time used:  0.40 sec
2023-03-30 21:24:39,322 		6576 of 10000 with 55.67% 	 Time used:  0.40 sec
2023-03-30 21:24:39,718 		6600 of 10000 with 55.67% 	 Time used:  0.40 sec
2023-03-30 21:24:40,115 		6624 of 10000 with 55.71% 	 Time used:  0.40 sec
2023-03-30 21:24:40,511 		6648 of 10000 with 55.69% 	 Time used:  0.40 sec
2023-03-30 21:24:40,907 		6672 of 10000 with 55.70% 	 Time used:  0.40 sec
2023-03-30 21:24:41,303 		6696 of 10000 with 55.63% 	 Time used:  0.40 sec
2023-03-30 21:24:41,699 		6720 of 10000 with 55.60% 	 Time used:  0.40 sec
2023-03-30 21:24:42,095 		6744 of 10000 with 55.60% 	 Time used:  0.40 sec
2023-03-30 21:24:42,492 		6768 of 10000 with 55.64% 	 Time used:  0.40 sec
2023-03-30 21:24:42,888 		6792 of 10000 with 55.61% 	 Time used:  0.40 sec
2023-03-30 21:24:43,284 		6816 of 10000 with 55.66% 	 Time used:  0.40 sec
2023-03-30 21:24:43,680 		6840 of 10000 with 55.64% 	 Time used:  0.40 sec
2023-03-30 21:24:44,076 		6864 of 10000 with 55.61% 	 Time used:  0.40 sec
2023-03-30 21:24:44,472 		6888 of 10000 with 55.55% 	 Time used:  0.40 sec
2023-03-30 21:24:44,869 		6912 of 10000 with 55.57% 	 Time used:  0.40 sec
2023-03-30 21:24:45,265 		6936 of 10000 with 55.49% 	 Time used:  0.40 sec
2023-03-30 21:24:45,661 		6960 of 10000 with 55.47% 	 Time used:  0.40 sec
2023-03-30 21:24:46,057 		6984 of 10000 with 55.40% 	 Time used:  0.40 sec
2023-03-30 21:24:46,453 		7008 of 10000 with 55.35% 	 Time used:  0.40 sec
2023-03-30 21:24:46,849 		7032 of 10000 with 55.33% 	 Time used:  0.40 sec
2023-03-30 21:24:47,245 		7056 of 10000 with 55.31% 	 Time used:  0.40 sec
2023-03-30 21:24:47,641 		7080 of 10000 with 55.32% 	 Time used:  0.40 sec
2023-03-30 21:24:48,038 		7104 of 10000 with 55.29% 	 Time used:  0.40 sec
2023-03-30 21:24:48,434 		7128 of 10000 with 55.25% 	 Time used:  0.40 sec
2023-03-30 21:24:48,830 		7152 of 10000 with 55.27% 	 Time used:  0.40 sec
2023-03-30 21:24:49,226 		7176 of 10000 with 55.31% 	 Time used:  0.40 sec
2023-03-30 21:24:49,622 		7200 of 10000 with 55.31% 	 Time used:  0.40 sec
2023-03-30 21:24:50,018 		7224 of 10000 with 55.29% 	 Time used:  0.40 sec
2023-03-30 21:24:50,414 		7248 of 10000 with 55.26% 	 Time used:  0.40 sec
2023-03-30 21:24:50,811 		7272 of 10000 with 55.31% 	 Time used:  0.40 sec
2023-03-30 21:24:51,207 		7296 of 10000 with 55.32% 	 Time used:  0.40 sec
2023-03-30 21:24:51,603 		7320 of 10000 with 55.34% 	 Time used:  0.40 sec
2023-03-30 21:24:51,999 		7344 of 10000 with 55.38% 	 Time used:  0.40 sec
2023-03-30 21:24:52,395 		7368 of 10000 with 55.39% 	 Time used:  0.40 sec
2023-03-30 21:24:52,791 		7392 of 10000 with 55.40% 	 Time used:  0.40 sec
2023-03-30 21:24:53,188 		7416 of 10000 with 55.38% 	 Time used:  0.40 sec
2023-03-30 21:24:53,584 		7440 of 10000 with 55.36% 	 Time used:  0.40 sec
2023-03-30 21:24:53,980 		7464 of 10000 with 55.32% 	 Time used:  0.40 sec
2023-03-30 21:24:54,376 		7488 of 10000 with 55.36% 	 Time used:  0.40 sec
2023-03-30 21:24:54,772 		7512 of 10000 with 55.36% 	 Time used:  0.40 sec
2023-03-30 21:24:55,168 		7536 of 10000 with 55.43% 	 Time used:  0.40 sec
2023-03-30 21:24:55,564 		7560 of 10000 with 55.40% 	 Time used:  0.40 sec
2023-03-30 21:24:55,961 		7584 of 10000 with 55.43% 	 Time used:  0.40 sec
2023-03-30 21:24:56,357 		7608 of 10000 with 55.42% 	 Time used:  0.40 sec
2023-03-30 21:24:56,753 		7632 of 10000 with 55.44% 	 Time used:  0.40 sec
2023-03-30 21:24:57,149 		7656 of 10000 with 55.39% 	 Time used:  0.40 sec
2023-03-30 21:24:57,546 		7680 of 10000 with 55.39% 	 Time used:  0.40 sec
2023-03-30 21:24:57,942 		7704 of 10000 with 55.43% 	 Time used:  0.40 sec
2023-03-30 21:24:58,338 		7728 of 10000 with 55.42% 	 Time used:  0.40 sec
2023-03-30 21:24:58,734 		7752 of 10000 with 55.41% 	 Time used:  0.40 sec
2023-03-30 21:24:59,130 		7776 of 10000 with 55.44% 	 Time used:  0.40 sec
2023-03-30 21:24:59,526 		7800 of 10000 with 55.42% 	 Time used:  0.40 sec
2023-03-30 21:24:59,923 		7824 of 10000 with 55.44% 	 Time used:  0.40 sec
2023-03-30 21:25:00,319 		7848 of 10000 with 55.40% 	 Time used:  0.40 sec
2023-03-30 21:25:00,715 		7872 of 10000 with 55.44% 	 Time used:  0.40 sec
2023-03-30 21:25:01,111 		7896 of 10000 with 55.47% 	 Time used:  0.40 sec
2023-03-30 21:25:01,507 		7920 of 10000 with 55.40% 	 Time used:  0.40 sec
2023-03-30 21:25:01,904 		7944 of 10000 with 55.41% 	 Time used:  0.40 sec
2023-03-30 21:25:02,300 		7968 of 10000 with 55.45% 	 Time used:  0.40 sec
2023-03-30 21:25:02,696 		7992 of 10000 with 55.44% 	 Time used:  0.40 sec
2023-03-30 21:25:03,093 		8016 of 10000 with 55.46% 	 Time used:  0.40 sec
2023-03-30 21:25:03,489 		8040 of 10000 with 55.46% 	 Time used:  0.40 sec
2023-03-30 21:25:03,885 		8064 of 10000 with 55.48% 	 Time used:  0.40 sec
2023-03-30 21:25:04,281 		8088 of 10000 with 55.49% 	 Time used:  0.40 sec
2023-03-30 21:25:04,677 		8112 of 10000 with 55.52% 	 Time used:  0.40 sec
2023-03-30 21:25:05,073 		8136 of 10000 with 55.47% 	 Time used:  0.40 sec
2023-03-30 21:25:05,470 		8160 of 10000 with 55.51% 	 Time used:  0.40 sec
2023-03-30 21:25:05,866 		8184 of 10000 with 55.46% 	 Time used:  0.40 sec
2023-03-30 21:25:06,262 		8208 of 10000 with 55.45% 	 Time used:  0.40 sec
2023-03-30 21:25:06,658 		8232 of 10000 with 55.43% 	 Time used:  0.40 sec
2023-03-30 21:25:07,054 		8256 of 10000 with 55.44% 	 Time used:  0.40 sec
2023-03-30 21:25:07,451 		8280 of 10000 with 55.41% 	 Time used:  0.40 sec
2023-03-30 21:25:07,847 		8304 of 10000 with 55.38% 	 Time used:  0.40 sec
2023-03-30 21:25:08,244 		8328 of 10000 with 55.33% 	 Time used:  0.40 sec
2023-03-30 21:25:08,640 		8352 of 10000 with 55.35% 	 Time used:  0.40 sec
2023-03-30 21:25:09,038 		8376 of 10000 with 55.36% 	 Time used:  0.40 sec
2023-03-30 21:25:09,434 		8400 of 10000 with 55.36% 	 Time used:  0.40 sec
2023-03-30 21:25:09,831 		8424 of 10000 with 55.32% 	 Time used:  0.40 sec
2023-03-30 21:25:10,227 		8448 of 10000 with 55.34% 	 Time used:  0.40 sec
2023-03-30 21:25:10,623 		8472 of 10000 with 55.34% 	 Time used:  0.40 sec
2023-03-30 21:25:11,019 		8496 of 10000 with 55.31% 	 Time used:  0.40 sec
2023-03-30 21:25:11,416 		8520 of 10000 with 55.32% 	 Time used:  0.40 sec
2023-03-30 21:25:11,813 		8544 of 10000 with 55.33% 	 Time used:  0.40 sec
2023-03-30 21:25:12,209 		8568 of 10000 with 55.35% 	 Time used:  0.40 sec
2023-03-30 21:25:12,605 		8592 of 10000 with 55.37% 	 Time used:  0.40 sec
2023-03-30 21:25:13,001 		8616 of 10000 with 55.37% 	 Time used:  0.40 sec
2023-03-30 21:25:13,397 		8640 of 10000 with 55.36% 	 Time used:  0.40 sec
2023-03-30 21:25:13,793 		8664 of 10000 with 55.34% 	 Time used:  0.40 sec
2023-03-30 21:25:14,189 		8688 of 10000 with 55.33% 	 Time used:  0.40 sec
2023-03-30 21:25:14,585 		8712 of 10000 with 55.35% 	 Time used:  0.40 sec
2023-03-30 21:25:14,982 		8736 of 10000 with 55.35% 	 Time used:  0.40 sec
2023-03-30 21:25:15,379 		8760 of 10000 with 55.34% 	 Time used:  0.40 sec
2023-03-30 21:25:15,775 		8784 of 10000 with 55.35% 	 Time used:  0.40 sec
2023-03-30 21:25:16,171 		8808 of 10000 with 55.38% 	 Time used:  0.40 sec
2023-03-30 21:25:16,567 		8832 of 10000 with 55.39% 	 Time used:  0.40 sec
2023-03-30 21:25:16,964 		8856 of 10000 with 55.40% 	 Time used:  0.40 sec
2023-03-30 21:25:17,360 		8880 of 10000 with 55.41% 	 Time used:  0.40 sec
2023-03-30 21:25:17,756 		8904 of 10000 with 55.41% 	 Time used:  0.40 sec
2023-03-30 21:25:18,153 		8928 of 10000 with 55.43% 	 Time used:  0.40 sec
2023-03-30 21:25:18,549 		8952 of 10000 with 55.44% 	 Time used:  0.40 sec
2023-03-30 21:25:18,945 		8976 of 10000 with 55.43% 	 Time used:  0.40 sec
2023-03-30 21:25:19,341 		9000 of 10000 with 55.42% 	 Time used:  0.40 sec
2023-03-30 21:25:19,737 		9024 of 10000 with 55.45% 	 Time used:  0.40 sec
2023-03-30 21:25:20,133 		9048 of 10000 with 55.43% 	 Time used:  0.40 sec
2023-03-30 21:25:20,529 		9072 of 10000 with 55.42% 	 Time used:  0.40 sec
2023-03-30 21:25:20,926 		9096 of 10000 with 55.44% 	 Time used:  0.40 sec
2023-03-30 21:25:21,322 		9120 of 10000 with 55.47% 	 Time used:  0.40 sec
2023-03-30 21:25:21,718 		9144 of 10000 with 55.48% 	 Time used:  0.40 sec
2023-03-30 21:25:22,114 		9168 of 10000 with 55.51% 	 Time used:  0.40 sec
2023-03-30 21:25:22,510 		9192 of 10000 with 55.56% 	 Time used:  0.40 sec
2023-03-30 21:25:22,906 		9216 of 10000 with 55.59% 	 Time used:  0.40 sec
2023-03-30 21:25:23,303 		9240 of 10000 with 55.55% 	 Time used:  0.40 sec
2023-03-30 21:25:23,699 		9264 of 10000 with 55.57% 	 Time used:  0.40 sec
2023-03-30 21:25:24,095 		9288 of 10000 with 55.57% 	 Time used:  0.40 sec
2023-03-30 21:25:24,491 		9312 of 10000 with 55.51% 	 Time used:  0.40 sec
2023-03-30 21:25:24,887 		9336 of 10000 with 55.56% 	 Time used:  0.40 sec
2023-03-30 21:25:25,283 		9360 of 10000 with 55.51% 	 Time used:  0.40 sec
2023-03-30 21:25:25,679 		9384 of 10000 with 55.50% 	 Time used:  0.40 sec
2023-03-30 21:25:26,076 		9408 of 10000 with 55.50% 	 Time used:  0.40 sec
2023-03-30 21:25:26,472 		9432 of 10000 with 55.51% 	 Time used:  0.40 sec
2023-03-30 21:25:26,868 		9456 of 10000 with 55.48% 	 Time used:  0.40 sec
2023-03-30 21:25:27,264 		9480 of 10000 with 55.47% 	 Time used:  0.40 sec
2023-03-30 21:25:27,660 		9504 of 10000 with 55.48% 	 Time used:  0.40 sec
2023-03-30 21:25:28,057 		9528 of 10000 with 55.51% 	 Time used:  0.40 sec
2023-03-30 21:25:28,453 		9552 of 10000 with 55.53% 	 Time used:  0.40 sec
2023-03-30 21:25:28,849 		9576 of 10000 with 55.57% 	 Time used:  0.40 sec
2023-03-30 21:25:29,245 		9600 of 10000 with 55.59% 	 Time used:  0.40 sec
2023-03-30 21:25:29,641 		9624 of 10000 with 55.59% 	 Time used:  0.40 sec
2023-03-30 21:25:30,037 		9648 of 10000 with 55.60% 	 Time used:  0.40 sec
2023-03-30 21:25:30,433 		9672 of 10000 with 55.60% 	 Time used:  0.40 sec
2023-03-30 21:25:30,830 		9696 of 10000 with 55.62% 	 Time used:  0.40 sec
2023-03-30 21:25:31,226 		9720 of 10000 with 55.62% 	 Time used:  0.40 sec
2023-03-30 21:25:31,622 		9744 of 10000 with 55.63% 	 Time used:  0.40 sec
2023-03-30 21:25:32,018 		9768 of 10000 with 55.59% 	 Time used:  0.40 sec
2023-03-30 21:25:32,414 		9792 of 10000 with 55.57% 	 Time used:  0.40 sec
2023-03-30 21:25:32,810 		9816 of 10000 with 55.57% 	 Time used:  0.40 sec
2023-03-30 21:25:33,207 		9840 of 10000 with 55.57% 	 Time used:  0.40 sec
2023-03-30 21:25:33,603 		9864 of 10000 with 55.56% 	 Time used:  0.40 sec
2023-03-30 21:25:33,999 		9888 of 10000 with 55.52% 	 Time used:  0.40 sec
2023-03-30 21:25:34,395 		9912 of 10000 with 55.57% 	 Time used:  0.40 sec
2023-03-30 21:25:34,791 		9936 of 10000 with 55.58% 	 Time used:  0.40 sec
2023-03-30 21:25:35,187 		9960 of 10000 with 55.60% 	 Time used:  0.40 sec
2023-03-30 21:25:35,584 		9984 of 10000 with 55.57% 	 Time used:  0.40 sec
2023-03-30 21:25:35,852 		10000 of 10000 with 55.57% 	 Time used:  0.27 sec
2023-03-30 21:25:35,852 
2023-03-30 21:25:35,853 			Learning rate: weights:   1.000e-02    
2023-03-30 21:25:35,853 			Last test performance: 55.57%
2023-03-30 21:25:35,853 ----------------
2023-03-30 21:25:44,073   11  =>  0    		Training 486 pattern with 52.92% 	Forward time: 	 7.99 sec
2023-03-30 21:25:44,073 			Loss:    1.091e+00    			Backward time: 	 0.22 sec 
2023-03-30 21:25:44,073 ADAM: Layer 0 -> dw_min:9.9675e-01  dw_max:1.0037e+00 lr:1.0000e-02
2023-03-30 21:25:44,073 ADAM: Layer 1 -> dw_min:9.9399e-01  dw_max:1.0065e+00 lr:1.0000e-02
2023-03-30 21:25:44,073 ADAM: Layer 2 -> dw_min:9.9227e-01  dw_max:1.0095e+00 lr:1.0000e-02
2023-03-30 21:25:44,073 ADAM: Layer 3 -> dw_min:9.9540e-01  dw_max:1.0037e+00 lr:1.0000e-02
2023-03-30 21:25:44,099 			Learning rate: weights:   1.000e-02    
2023-03-30 21:25:44,099 			Last test performance: 55.57%
2023-03-30 21:25:44,099 ----------------
2023-03-30 21:25:52,319   11  =>  1    		Training 486 pattern with 51.46% 	Forward time: 	 7.99 sec
2023-03-30 21:25:52,320 			Loss:    1.071e+00    			Backward time: 	 0.22 sec 
2023-03-30 21:25:52,320 ADAM: Layer 0 -> dw_min:9.9629e-01  dw_max:1.0033e+00 lr:1.0000e-02
2023-03-30 21:25:52,320 ADAM: Layer 1 -> dw_min:9.9423e-01  dw_max:1.0074e+00 lr:1.0000e-02
2023-03-30 21:25:52,320 ADAM: Layer 2 -> dw_min:9.8962e-01  dw_max:1.0093e+00 lr:1.0000e-02
2023-03-30 21:25:52,320 ADAM: Layer 3 -> dw_min:9.9504e-01  dw_max:1.0043e+00 lr:1.0000e-02
2023-03-30 21:25:52,403 			Learning rate: weights:   1.000e-02    
2023-03-30 21:25:52,403 			Last test performance: 55.57%
2023-03-30 21:25:52,403 ----------------
2023-03-30 21:26:00,625   11  =>  2    		Training 486 pattern with 57.50% 	Forward time: 	 7.99 sec
2023-03-30 21:26:00,625 			Loss:    1.037e+00    			Backward time: 	 0.22 sec 
2023-03-30 21:26:00,625 ADAM: Layer 0 -> dw_min:9.9603e-01  dw_max:1.0036e+00 lr:1.0000e-02
2023-03-30 21:26:00,625 ADAM: Layer 1 -> dw_min:9.9273e-01  dw_max:1.0065e+00 lr:1.0000e-02
2023-03-30 21:26:00,625 ADAM: Layer 2 -> dw_min:9.8850e-01  dw_max:1.0108e+00 lr:1.0000e-02
2023-03-30 21:26:00,625 ADAM: Layer 3 -> dw_min:9.9546e-01  dw_max:1.0047e+00 lr:1.0000e-02
2023-03-30 21:26:00,684 			Learning rate: weights:   1.000e-02    
2023-03-30 21:26:00,684 			Last test performance: 55.57%
2023-03-30 21:26:00,684 ----------------
2023-03-30 21:26:08,907   11  =>  3    		Training 486 pattern with 56.25% 	Forward time: 	 7.99 sec
2023-03-30 21:26:08,907 			Loss:    1.040e+00    			Backward time: 	 0.23 sec 
2023-03-30 21:26:08,907 ADAM: Layer 0 -> dw_min:9.9634e-01  dw_max:1.0032e+00 lr:1.0000e-02
2023-03-30 21:26:08,908 ADAM: Layer 1 -> dw_min:9.9264e-01  dw_max:1.0067e+00 lr:1.0000e-02
2023-03-30 21:26:08,908 ADAM: Layer 2 -> dw_min:9.8875e-01  dw_max:1.0104e+00 lr:1.0000e-02
2023-03-30 21:26:08,908 ADAM: Layer 3 -> dw_min:9.9522e-01  dw_max:1.0043e+00 lr:1.0000e-02
2023-03-30 21:26:09,017 			Learning rate: weights:   1.000e-02    
2023-03-30 21:26:09,017 			Last test performance: 55.57%
2023-03-30 21:26:09,017 ----------------
2023-03-30 21:26:17,243   11  =>  4    		Training 486 pattern with 50.42% 	Forward time: 	 8.00 sec
2023-03-30 21:26:17,243 			Loss:    1.091e+00    			Backward time: 	 0.22 sec 
2023-03-30 21:26:17,243 ADAM: Layer 0 -> dw_min:9.9577e-01  dw_max:1.0040e+00 lr:1.0000e-02
2023-03-30 21:26:17,243 ADAM: Layer 1 -> dw_min:9.9150e-01  dw_max:1.0070e+00 lr:1.0000e-02
2023-03-30 21:26:17,243 ADAM: Layer 2 -> dw_min:9.8673e-01  dw_max:1.0103e+00 lr:1.0000e-02
2023-03-30 21:26:17,243 ADAM: Layer 3 -> dw_min:9.9539e-01  dw_max:1.0053e+00 lr:1.0000e-02
2023-03-30 21:26:17,325 			Learning rate: weights:   1.000e-02    
2023-03-30 21:26:17,325 			Last test performance: 55.57%
2023-03-30 21:26:17,325 ----------------
2023-03-30 21:26:25,546   11  =>  5    		Training 486 pattern with 55.42% 	Forward time: 	 7.99 sec
2023-03-30 21:26:25,546 			Loss:    1.011e+00    			Backward time: 	 0.22 sec 
2023-03-30 21:26:25,546 ADAM: Layer 0 -> dw_min:9.9538e-01  dw_max:1.0047e+00 lr:1.0000e-02
2023-03-30 21:26:25,546 ADAM: Layer 1 -> dw_min:9.9156e-01  dw_max:1.0079e+00 lr:1.0000e-02
2023-03-30 21:26:25,546 ADAM: Layer 2 -> dw_min:9.8634e-01  dw_max:1.0105e+00 lr:1.0000e-02
2023-03-30 21:26:25,547 ADAM: Layer 3 -> dw_min:9.9499e-01  dw_max:1.0048e+00 lr:1.0000e-02
2023-03-30 21:26:25,655 			Learning rate: weights:   1.000e-02    
2023-03-30 21:26:25,655 			Last test performance: 55.57%
2023-03-30 21:26:25,655 ----------------
2023-03-30 21:26:33,876   11  =>  6    		Training 486 pattern with 55.62% 	Forward time: 	 7.99 sec
2023-03-30 21:26:33,876 			Loss:    1.056e+00    			Backward time: 	 0.22 sec 
2023-03-30 21:26:33,877 ADAM: Layer 0 -> dw_min:9.9529e-01  dw_max:1.0048e+00 lr:1.0000e-02
2023-03-30 21:26:33,877 ADAM: Layer 1 -> dw_min:9.9152e-01  dw_max:1.0082e+00 lr:1.0000e-02
2023-03-30 21:26:33,877 ADAM: Layer 2 -> dw_min:9.8704e-01  dw_max:1.0101e+00 lr:1.0000e-02
2023-03-30 21:26:33,877 ADAM: Layer 3 -> dw_min:9.9554e-01  dw_max:1.0058e+00 lr:1.0000e-02
2023-03-30 21:26:33,958 			Learning rate: weights:   1.000e-02    
2023-03-30 21:26:33,958 			Last test performance: 55.57%
2023-03-30 21:26:33,958 ----------------
2023-03-30 21:26:42,180   11  =>  7    		Training 486 pattern with 56.46% 	Forward time: 	 7.99 sec
2023-03-30 21:26:42,180 			Loss:    1.038e+00    			Backward time: 	 0.22 sec 
2023-03-30 21:26:42,180 ADAM: Layer 0 -> dw_min:9.9519e-01  dw_max:1.0049e+00 lr:1.0000e-02
2023-03-30 21:26:42,180 ADAM: Layer 1 -> dw_min:9.9163e-01  dw_max:1.0084e+00 lr:1.0000e-02
2023-03-30 21:26:42,180 ADAM: Layer 2 -> dw_min:9.8543e-01  dw_max:1.0125e+00 lr:1.0000e-02
2023-03-30 21:26:42,180 ADAM: Layer 3 -> dw_min:9.9508e-01  dw_max:1.0065e+00 lr:1.0000e-02
2023-03-30 21:26:42,254 			Learning rate: weights:   1.000e-02    
2023-03-30 21:26:42,254 			Last test performance: 55.57%
2023-03-30 21:26:42,254 ----------------
2023-03-30 21:26:50,475   11  =>  8    		Training 486 pattern with 53.96% 	Forward time: 	 7.99 sec
2023-03-30 21:26:50,476 			Loss:    1.129e+00    			Backward time: 	 0.22 sec 
2023-03-30 21:26:50,476 ADAM: Layer 0 -> dw_min:9.9529e-01  dw_max:1.0046e+00 lr:1.0000e-02
2023-03-30 21:26:50,476 ADAM: Layer 1 -> dw_min:9.9146e-01  dw_max:1.0087e+00 lr:1.0000e-02
2023-03-30 21:26:50,476 ADAM: Layer 2 -> dw_min:9.8657e-01  dw_max:1.0126e+00 lr:1.0000e-02
2023-03-30 21:26:50,476 ADAM: Layer 3 -> dw_min:9.9525e-01  dw_max:1.0068e+00 lr:1.0000e-02
2023-03-30 21:26:50,558 			Learning rate: weights:   1.000e-02    
2023-03-30 21:26:50,558 			Last test performance: 55.57%
2023-03-30 21:26:50,558 ----------------
2023-03-30 21:26:58,779   11  =>  9    		Training 486 pattern with 55.21% 	Forward time: 	 7.99 sec
2023-03-30 21:26:58,779 			Loss:    1.077e+00    			Backward time: 	 0.22 sec 
2023-03-30 21:26:58,780 ADAM: Layer 0 -> dw_min:9.9570e-01  dw_max:1.0043e+00 lr:1.0000e-02
2023-03-30 21:26:58,780 ADAM: Layer 1 -> dw_min:9.9267e-01  dw_max:1.0083e+00 lr:1.0000e-02
2023-03-30 21:26:58,780 ADAM: Layer 2 -> dw_min:9.8918e-01  dw_max:1.0109e+00 lr:1.0000e-02
2023-03-30 21:26:58,780 ADAM: Layer 3 -> dw_min:9.9524e-01  dw_max:1.0065e+00 lr:1.0000e-02
2023-03-30 21:26:58,855 			Learning rate: weights:   1.000e-02    
2023-03-30 21:26:58,855 			Last test performance: 55.57%
2023-03-30 21:26:58,855 ----------------
2023-03-30 21:27:07,154   11  =>  10   		Training 486 pattern with 56.46% 	Forward time: 	 8.07 sec
2023-03-30 21:27:07,154 			Loss:    1.006e+00    			Backward time: 	 0.22 sec 
2023-03-30 21:27:07,154 ADAM: Layer 0 -> dw_min:9.9535e-01  dw_max:1.0048e+00 lr:1.0000e-02
2023-03-30 21:27:07,155 ADAM: Layer 1 -> dw_min:9.9306e-01  dw_max:1.0078e+00 lr:1.0000e-02
2023-03-30 21:27:07,155 ADAM: Layer 2 -> dw_min:9.8718e-01  dw_max:1.0096e+00 lr:1.0000e-02
2023-03-30 21:27:07,155 ADAM: Layer 3 -> dw_min:9.9527e-01  dw_max:1.0062e+00 lr:1.0000e-02
2023-03-30 21:27:07,235 			Learning rate: weights:   1.000e-02    
2023-03-30 21:27:07,235 			Last test performance: 55.57%
2023-03-30 21:27:07,235 ----------------
2023-03-30 21:27:15,535   11  =>  11   		Training 486 pattern with 52.08% 	Forward time: 	 8.07 sec
2023-03-30 21:27:15,535 			Loss:    1.063e+00    			Backward time: 	 0.22 sec 
2023-03-30 21:27:15,535 ADAM: Layer 0 -> dw_min:9.9510e-01  dw_max:1.0050e+00 lr:1.0000e-02
2023-03-30 21:27:15,536 ADAM: Layer 1 -> dw_min:9.9255e-01  dw_max:1.0083e+00 lr:1.0000e-02
2023-03-30 21:27:15,536 ADAM: Layer 2 -> dw_min:9.8783e-01  dw_max:1.0096e+00 lr:1.0000e-02
2023-03-30 21:27:15,536 ADAM: Layer 3 -> dw_min:9.9483e-01  dw_max:1.0062e+00 lr:1.0000e-02
2023-03-30 21:27:15,618 			Learning rate: weights:   1.000e-02    
2023-03-30 21:27:15,618 			Last test performance: 55.57%
2023-03-30 21:27:15,618 ----------------
2023-03-30 21:27:23,843   11  =>  12   		Training 486 pattern with 50.00% 	Forward time: 	 8.00 sec
2023-03-30 21:27:23,843 			Loss:    1.145e+00    			Backward time: 	 0.22 sec 
2023-03-30 21:27:23,844 ADAM: Layer 0 -> dw_min:9.9460e-01  dw_max:1.0051e+00 lr:1.0000e-02
2023-03-30 21:27:23,844 ADAM: Layer 1 -> dw_min:9.9224e-01  dw_max:1.0085e+00 lr:1.0000e-02
2023-03-30 21:27:23,844 ADAM: Layer 2 -> dw_min:9.8819e-01  dw_max:1.0102e+00 lr:1.0000e-02
2023-03-30 21:27:23,844 ADAM: Layer 3 -> dw_min:9.9426e-01  dw_max:1.0064e+00 lr:1.0000e-02
2023-03-30 21:27:23,876 			Learning rate: weights:   1.000e-02    
2023-03-30 21:27:23,876 			Last test performance: 55.57%
2023-03-30 21:27:23,876 ----------------
2023-03-30 21:27:32,097   11  =>  13   		Training 486 pattern with 57.29% 	Forward time: 	 7.99 sec
2023-03-30 21:27:32,097 			Loss:    1.049e+00    			Backward time: 	 0.22 sec 
2023-03-30 21:27:32,097 ADAM: Layer 0 -> dw_min:9.9469e-01  dw_max:1.0051e+00 lr:1.0000e-02
2023-03-30 21:27:32,098 ADAM: Layer 1 -> dw_min:9.9147e-01  dw_max:1.0085e+00 lr:1.0000e-02
2023-03-30 21:27:32,098 ADAM: Layer 2 -> dw_min:9.8913e-01  dw_max:1.0106e+00 lr:1.0000e-02
2023-03-30 21:27:32,098 ADAM: Layer 3 -> dw_min:9.9409e-01  dw_max:1.0065e+00 lr:1.0000e-02
2023-03-30 21:27:32,179 			Learning rate: weights:   1.000e-02    
2023-03-30 21:27:32,179 			Last test performance: 55.57%
2023-03-30 21:27:32,179 ----------------
2023-03-30 21:27:40,401   11  =>  14   		Training 486 pattern with 54.79% 	Forward time: 	 7.99 sec
2023-03-30 21:27:40,402 			Loss:    1.072e+00    			Backward time: 	 0.22 sec 
2023-03-30 21:27:40,402 ADAM: Layer 0 -> dw_min:9.9459e-01  dw_max:1.0061e+00 lr:1.0000e-02
2023-03-30 21:27:40,402 ADAM: Layer 1 -> dw_min:9.9165e-01  dw_max:1.0094e+00 lr:1.0000e-02
2023-03-30 21:27:40,402 ADAM: Layer 2 -> dw_min:9.8845e-01  dw_max:1.0098e+00 lr:1.0000e-02
2023-03-30 21:27:40,402 ADAM: Layer 3 -> dw_min:9.9374e-01  dw_max:1.0066e+00 lr:1.0000e-02
2023-03-30 21:27:40,459 			Learning rate: weights:   1.000e-02    
2023-03-30 21:27:40,459 			Last test performance: 55.57%
2023-03-30 21:27:40,459 ----------------
2023-03-30 21:27:48,681   11  =>  15   		Training 486 pattern with 55.62% 	Forward time: 	 7.99 sec
2023-03-30 21:27:48,681 			Loss:    1.026e+00    			Backward time: 	 0.22 sec 
2023-03-30 21:27:48,681 ADAM: Layer 0 -> dw_min:9.9493e-01  dw_max:1.0059e+00 lr:1.0000e-02
2023-03-30 21:27:48,682 ADAM: Layer 1 -> dw_min:9.9234e-01  dw_max:1.0095e+00 lr:1.0000e-02
2023-03-30 21:27:48,682 ADAM: Layer 2 -> dw_min:9.8687e-01  dw_max:1.0095e+00 lr:1.0000e-02
2023-03-30 21:27:48,682 ADAM: Layer 3 -> dw_min:9.9365e-01  dw_max:1.0061e+00 lr:1.0000e-02
2023-03-30 21:27:48,803 			Learning rate: weights:   1.000e-02    
2023-03-30 21:27:48,803 			Last test performance: 55.57%
2023-03-30 21:27:48,803 ----------------
2023-03-30 21:27:57,027   11  =>  16   		Training 486 pattern with 55.21% 	Forward time: 	 7.99 sec
2023-03-30 21:27:57,027 			Loss:    1.061e+00    			Backward time: 	 0.22 sec 
2023-03-30 21:27:57,027 ADAM: Layer 0 -> dw_min:9.9614e-01  dw_max:1.0047e+00 lr:1.0000e-02
2023-03-30 21:27:57,027 ADAM: Layer 1 -> dw_min:9.9289e-01  dw_max:1.0079e+00 lr:1.0000e-02
2023-03-30 21:27:57,027 ADAM: Layer 2 -> dw_min:9.8747e-01  dw_max:1.0090e+00 lr:1.0000e-02
2023-03-30 21:27:57,028 ADAM: Layer 3 -> dw_min:9.9349e-01  dw_max:1.0061e+00 lr:1.0000e-02
2023-03-30 21:27:57,110 			Learning rate: weights:   1.000e-02    
2023-03-30 21:27:57,110 			Last test performance: 55.57%
2023-03-30 21:27:57,110 ----------------
2023-03-30 21:28:05,345   11  =>  17   		Training 486 pattern with 57.08% 	Forward time: 	 8.00 sec
2023-03-30 21:28:05,345 			Loss:    1.026e+00    			Backward time: 	 0.22 sec 
2023-03-30 21:28:05,345 ADAM: Layer 0 -> dw_min:9.9659e-01  dw_max:1.0049e+00 lr:1.0000e-02
2023-03-30 21:28:05,345 ADAM: Layer 1 -> dw_min:9.9273e-01  dw_max:1.0072e+00 lr:1.0000e-02
2023-03-30 21:28:05,345 ADAM: Layer 2 -> dw_min:9.8807e-01  dw_max:1.0085e+00 lr:1.0000e-02
2023-03-30 21:28:05,345 ADAM: Layer 3 -> dw_min:9.9300e-01  dw_max:1.0048e+00 lr:1.0000e-02
2023-03-30 21:28:05,423 			Learning rate: weights:   1.000e-02    
2023-03-30 21:28:05,423 			Last test performance: 55.57%
2023-03-30 21:28:05,423 ----------------
2023-03-30 21:28:13,653   11  =>  18   		Training 486 pattern with 56.04% 	Forward time: 	 8.00 sec
2023-03-30 21:28:13,653 			Loss:    1.024e+00    			Backward time: 	 0.22 sec 
2023-03-30 21:28:13,654 ADAM: Layer 0 -> dw_min:9.9688e-01  dw_max:1.0046e+00 lr:1.0000e-02
2023-03-30 21:28:13,654 ADAM: Layer 1 -> dw_min:9.9300e-01  dw_max:1.0079e+00 lr:1.0000e-02
2023-03-30 21:28:13,654 ADAM: Layer 2 -> dw_min:9.8745e-01  dw_max:1.0086e+00 lr:1.0000e-02
2023-03-30 21:28:13,654 ADAM: Layer 3 -> dw_min:9.9295e-01  dw_max:1.0046e+00 lr:1.0000e-02
2023-03-30 21:28:13,734 			Learning rate: weights:   1.000e-02    
2023-03-30 21:28:13,734 			Last test performance: 55.57%
2023-03-30 21:28:13,734 ----------------
2023-03-30 21:28:21,965   11  =>  19   		Training 486 pattern with 54.58% 	Forward time: 	 8.00 sec
2023-03-30 21:28:21,965 			Loss:    1.056e+00    			Backward time: 	 0.22 sec 
2023-03-30 21:28:21,965 ADAM: Layer 0 -> dw_min:9.9720e-01  dw_max:1.0043e+00 lr:1.0000e-02
2023-03-30 21:28:21,965 ADAM: Layer 1 -> dw_min:9.9329e-01  dw_max:1.0070e+00 lr:1.0000e-02
2023-03-30 21:28:21,965 ADAM: Layer 2 -> dw_min:9.8722e-01  dw_max:1.0079e+00 lr:1.0000e-02
2023-03-30 21:28:21,965 ADAM: Layer 3 -> dw_min:9.9319e-01  dw_max:1.0046e+00 lr:1.0000e-02
2023-03-30 21:28:22,049 			Learning rate: weights:   1.000e-02    
2023-03-30 21:28:22,049 			Last test performance: 55.57%
2023-03-30 21:28:22,049 ----------------
2023-03-30 21:28:30,277   11  =>  20   		Training 486 pattern with 57.71% 	Forward time: 	 8.00 sec
2023-03-30 21:28:30,277 			Loss:    1.016e+00    			Backward time: 	 0.22 sec 
2023-03-30 21:28:30,277 ADAM: Layer 0 -> dw_min:9.9740e-01  dw_max:1.0039e+00 lr:1.0000e-02
2023-03-30 21:28:30,277 ADAM: Layer 1 -> dw_min:9.9427e-01  dw_max:1.0058e+00 lr:1.0000e-02
2023-03-30 21:28:30,277 ADAM: Layer 2 -> dw_min:9.8827e-01  dw_max:1.0088e+00 lr:1.0000e-02
2023-03-30 21:28:30,277 ADAM: Layer 3 -> dw_min:9.9424e-01  dw_max:1.0048e+00 lr:1.0000e-02
2023-03-30 21:28:30,307 			Learning rate: weights:   1.000e-02    
2023-03-30 21:28:30,307 			Last test performance: 55.57%
2023-03-30 21:28:30,307 ----------------
2023-03-30 21:28:38,528   11  =>  21   		Training 486 pattern with 57.29% 	Forward time: 	 7.99 sec
2023-03-30 21:28:38,528 			Loss:    1.043e+00    			Backward time: 	 0.22 sec 
2023-03-30 21:28:38,528 ADAM: Layer 0 -> dw_min:9.9697e-01  dw_max:1.0039e+00 lr:1.0000e-02
2023-03-30 21:28:38,528 ADAM: Layer 1 -> dw_min:9.9389e-01  dw_max:1.0050e+00 lr:1.0000e-02
2023-03-30 21:28:38,528 ADAM: Layer 2 -> dw_min:9.8888e-01  dw_max:1.0083e+00 lr:1.0000e-02
2023-03-30 21:28:38,529 ADAM: Layer 3 -> dw_min:9.9423e-01  dw_max:1.0040e+00 lr:1.0000e-02
2023-03-30 21:28:38,612 			Learning rate: weights:   1.000e-02    
2023-03-30 21:28:38,612 			Last test performance: 55.57%
2023-03-30 21:28:38,612 ----------------
2023-03-30 21:28:46,833   11  =>  22   		Training 486 pattern with 58.33% 	Forward time: 	 7.99 sec
2023-03-30 21:28:46,833 			Loss:    9.832e-01    			Backward time: 	 0.22 sec 
2023-03-30 21:28:46,833 ADAM: Layer 0 -> dw_min:9.9677e-01  dw_max:1.0033e+00 lr:1.0000e-02
2023-03-30 21:28:46,834 ADAM: Layer 1 -> dw_min:9.9447e-01  dw_max:1.0048e+00 lr:1.0000e-02
2023-03-30 21:28:46,834 ADAM: Layer 2 -> dw_min:9.9040e-01  dw_max:1.0079e+00 lr:1.0000e-02
2023-03-30 21:28:46,834 ADAM: Layer 3 -> dw_min:9.9578e-01  dw_max:1.0044e+00 lr:1.0000e-02
2023-03-30 21:28:46,915 			Learning rate: weights:   1.000e-02    
2023-03-30 21:28:46,915 			Last test performance: 55.57%
2023-03-30 21:28:46,915 ----------------
2023-03-30 21:28:55,136   11  =>  23   		Training 486 pattern with 52.92% 	Forward time: 	 7.99 sec
2023-03-30 21:28:55,136 			Loss:    1.122e+00    			Backward time: 	 0.22 sec 
2023-03-30 21:28:55,136 ADAM: Layer 0 -> dw_min:9.9742e-01  dw_max:1.0025e+00 lr:1.0000e-02
2023-03-30 21:28:55,136 ADAM: Layer 1 -> dw_min:9.9536e-01  dw_max:1.0049e+00 lr:1.0000e-02
2023-03-30 21:28:55,137 ADAM: Layer 2 -> dw_min:9.9090e-01  dw_max:1.0076e+00 lr:1.0000e-02
2023-03-30 21:28:55,137 ADAM: Layer 3 -> dw_min:9.9623e-01  dw_max:1.0048e+00 lr:1.0000e-02
2023-03-30 21:28:55,214 			Learning rate: weights:   1.000e-02    
2023-03-30 21:28:55,214 			Last test performance: 55.57%
2023-03-30 21:28:55,214 ----------------
2023-03-30 21:29:03,449   11  =>  24   		Training 486 pattern with 56.88% 	Forward time: 	 8.00 sec
2023-03-30 21:29:03,449 			Loss:    9.765e-01    			Backward time: 	 0.22 sec 
2023-03-30 21:29:03,449 ADAM: Layer 0 -> dw_min:9.9712e-01  dw_max:1.0021e+00 lr:1.0000e-02
2023-03-30 21:29:03,450 ADAM: Layer 1 -> dw_min:9.9522e-01  dw_max:1.0043e+00 lr:1.0000e-02
2023-03-30 21:29:03,450 ADAM: Layer 2 -> dw_min:9.8918e-01  dw_max:1.0087e+00 lr:1.0000e-02
2023-03-30 21:29:03,450 ADAM: Layer 3 -> dw_min:9.9522e-01  dw_max:1.0052e+00 lr:1.0000e-02
2023-03-30 21:29:03,505 			Learning rate: weights:   1.000e-02    
2023-03-30 21:29:03,505 			Last test performance: 55.57%
2023-03-30 21:29:03,505 ----------------
2023-03-30 21:29:11,737   11  =>  25   		Training 486 pattern with 52.71% 	Forward time: 	 8.00 sec
2023-03-30 21:29:11,737 			Loss:    1.071e+00    			Backward time: 	 0.22 sec 
2023-03-30 21:29:11,737 ADAM: Layer 0 -> dw_min:9.9710e-01  dw_max:1.0018e+00 lr:1.0000e-02
2023-03-30 21:29:11,737 ADAM: Layer 1 -> dw_min:9.9598e-01  dw_max:1.0043e+00 lr:1.0000e-02
2023-03-30 21:29:11,738 ADAM: Layer 2 -> dw_min:9.8956e-01  dw_max:1.0090e+00 lr:1.0000e-02
2023-03-30 21:29:11,738 ADAM: Layer 3 -> dw_min:9.9438e-01  dw_max:1.0054e+00 lr:1.0000e-02
2023-03-30 21:29:11,796 			Learning rate: weights:   1.000e-02    
2023-03-30 21:29:11,796 			Last test performance: 55.57%
2023-03-30 21:29:11,796 ----------------
2023-03-30 21:29:20,020   11  =>  26   		Training 486 pattern with 54.58% 	Forward time: 	 7.99 sec
2023-03-30 21:29:20,020 			Loss:    1.020e+00    			Backward time: 	 0.22 sec 
2023-03-30 21:29:20,020 ADAM: Layer 0 -> dw_min:9.9751e-01  dw_max:1.0018e+00 lr:1.0000e-02
2023-03-30 21:29:20,020 ADAM: Layer 1 -> dw_min:9.9573e-01  dw_max:1.0052e+00 lr:1.0000e-02
2023-03-30 21:29:20,020 ADAM: Layer 2 -> dw_min:9.9005e-01  dw_max:1.0071e+00 lr:1.0000e-02
2023-03-30 21:29:20,020 ADAM: Layer 3 -> dw_min:9.9577e-01  dw_max:1.0049e+00 lr:1.0000e-02
2023-03-30 21:29:20,142 			Learning rate: weights:   1.000e-02    
2023-03-30 21:29:20,142 			Last test performance: 55.57%
2023-03-30 21:29:20,142 ----------------
2023-03-30 21:29:28,363   11  =>  27   		Training 486 pattern with 53.96% 	Forward time: 	 7.99 sec
2023-03-30 21:29:28,363 			Loss:    1.052e+00    			Backward time: 	 0.22 sec 
2023-03-30 21:29:28,363 ADAM: Layer 0 -> dw_min:9.9722e-01  dw_max:1.0030e+00 lr:1.0000e-02
2023-03-30 21:29:28,364 ADAM: Layer 1 -> dw_min:9.9578e-01  dw_max:1.0061e+00 lr:1.0000e-02
2023-03-30 21:29:28,364 ADAM: Layer 2 -> dw_min:9.9044e-01  dw_max:1.0079e+00 lr:1.0000e-02
2023-03-30 21:29:28,364 ADAM: Layer 3 -> dw_min:9.9535e-01  dw_max:1.0049e+00 lr:1.0000e-02
2023-03-30 21:29:28,444 			Learning rate: weights:   1.000e-02    
2023-03-30 21:29:28,444 			Last test performance: 55.57%
2023-03-30 21:29:28,444 ----------------
2023-03-30 21:29:36,666   11  =>  28   		Training 486 pattern with 54.79% 	Forward time: 	 7.99 sec
2023-03-30 21:29:36,666 			Loss:    1.036e+00    			Backward time: 	 0.22 sec 
2023-03-30 21:29:36,666 ADAM: Layer 0 -> dw_min:9.9686e-01  dw_max:1.0032e+00 lr:1.0000e-02
2023-03-30 21:29:36,666 ADAM: Layer 1 -> dw_min:9.9530e-01  dw_max:1.0055e+00 lr:1.0000e-02
2023-03-30 21:29:36,667 ADAM: Layer 2 -> dw_min:9.9085e-01  dw_max:1.0080e+00 lr:1.0000e-02
2023-03-30 21:29:36,667 ADAM: Layer 3 -> dw_min:9.9552e-01  dw_max:1.0054e+00 lr:1.0000e-02
2023-03-30 21:29:36,691 			Learning rate: weights:   1.000e-02    
2023-03-30 21:29:36,691 			Last test performance: 55.57%
2023-03-30 21:29:36,691 ----------------
2023-03-30 21:29:44,922   11  =>  29   		Training 486 pattern with 56.25% 	Forward time: 	 8.00 sec
2023-03-30 21:29:44,922 			Loss:    1.026e+00    			Backward time: 	 0.22 sec 
2023-03-30 21:29:44,922 ADAM: Layer 0 -> dw_min:9.9741e-01  dw_max:1.0018e+00 lr:1.0000e-02
2023-03-30 21:29:44,922 ADAM: Layer 1 -> dw_min:9.9529e-01  dw_max:1.0054e+00 lr:1.0000e-02
2023-03-30 21:29:44,922 ADAM: Layer 2 -> dw_min:9.9157e-01  dw_max:1.0086e+00 lr:1.0000e-02
2023-03-30 21:29:44,923 ADAM: Layer 3 -> dw_min:9.9604e-01  dw_max:1.0052e+00 lr:1.0000e-02
2023-03-30 21:29:45,003 			Learning rate: weights:   1.000e-02    
2023-03-30 21:29:45,003 			Last test performance: 55.57%
2023-03-30 21:29:45,003 ----------------
2023-03-30 21:29:53,226   11  =>  30   		Training 486 pattern with 53.33% 	Forward time: 	 7.99 sec
2023-03-30 21:29:53,226 			Loss:    1.074e+00    			Backward time: 	 0.23 sec 
2023-03-30 21:29:53,226 ADAM: Layer 0 -> dw_min:9.9709e-01  dw_max:1.0019e+00 lr:1.0000e-02
2023-03-30 21:29:53,227 ADAM: Layer 1 -> dw_min:9.9540e-01  dw_max:1.0059e+00 lr:1.0000e-02
2023-03-30 21:29:53,227 ADAM: Layer 2 -> dw_min:9.9006e-01  dw_max:1.0093e+00 lr:1.0000e-02
2023-03-30 21:29:53,227 ADAM: Layer 3 -> dw_min:9.9593e-01  dw_max:1.0066e+00 lr:1.0000e-02
2023-03-30 21:29:53,284 			Learning rate: weights:   1.000e-02    
2023-03-30 21:29:53,284 			Last test performance: 55.57%
2023-03-30 21:29:53,284 ----------------
2023-03-30 21:30:01,506   11  =>  31   		Training 486 pattern with 58.13% 	Forward time: 	 7.99 sec
2023-03-30 21:30:01,506 			Loss:    1.038e+00    			Backward time: 	 0.22 sec 
2023-03-30 21:30:01,506 ADAM: Layer 0 -> dw_min:9.9610e-01  dw_max:1.0024e+00 lr:1.0000e-02
2023-03-30 21:30:01,507 ADAM: Layer 1 -> dw_min:9.9376e-01  dw_max:1.0075e+00 lr:1.0000e-02
2023-03-30 21:30:01,507 ADAM: Layer 2 -> dw_min:9.8971e-01  dw_max:1.0083e+00 lr:1.0000e-02
2023-03-30 21:30:01,507 ADAM: Layer 3 -> dw_min:9.9528e-01  dw_max:1.0074e+00 lr:1.0000e-02
2023-03-30 21:30:01,615 			Learning rate: weights:   1.000e-02    
2023-03-30 21:30:01,615 			Last test performance: 55.57%
2023-03-30 21:30:01,615 ----------------
2023-03-30 21:30:09,843   11  =>  32   		Training 486 pattern with 59.38% 	Forward time: 	 8.00 sec
2023-03-30 21:30:09,843 			Loss:    9.958e-01    			Backward time: 	 0.23 sec 
2023-03-30 21:30:09,844 ADAM: Layer 0 -> dw_min:9.9629e-01  dw_max:1.0024e+00 lr:1.0000e-02
2023-03-30 21:30:09,844 ADAM: Layer 1 -> dw_min:9.9419e-01  dw_max:1.0074e+00 lr:1.0000e-02
2023-03-30 21:30:09,844 ADAM: Layer 2 -> dw_min:9.9038e-01  dw_max:1.0081e+00 lr:1.0000e-02
2023-03-30 21:30:09,844 ADAM: Layer 3 -> dw_min:9.9549e-01  dw_max:1.0081e+00 lr:1.0000e-02
2023-03-30 21:30:09,870 			Learning rate: weights:   1.000e-02    
2023-03-30 21:30:09,870 			Last test performance: 55.57%
2023-03-30 21:30:09,870 ----------------
2023-03-30 21:30:18,096   11  =>  33   		Training 486 pattern with 53.75% 	Forward time: 	 7.99 sec
2023-03-30 21:30:18,096 			Loss:    1.066e+00    			Backward time: 	 0.22 sec 
2023-03-30 21:30:18,096 ADAM: Layer 0 -> dw_min:9.9545e-01  dw_max:1.0031e+00 lr:1.0000e-02
2023-03-30 21:30:18,096 ADAM: Layer 1 -> dw_min:9.9347e-01  dw_max:1.0069e+00 lr:1.0000e-02
2023-03-30 21:30:18,096 ADAM: Layer 2 -> dw_min:9.9018e-01  dw_max:1.0074e+00 lr:1.0000e-02
2023-03-30 21:30:18,096 ADAM: Layer 3 -> dw_min:9.9540e-01  dw_max:1.0066e+00 lr:1.0000e-02
2023-03-30 21:30:18,122 			Learning rate: weights:   1.000e-02    
2023-03-30 21:30:18,122 			Last test performance: 55.57%
2023-03-30 21:30:18,122 ----------------
2023-03-30 21:30:26,352   11  =>  34   		Training 486 pattern with 52.29% 	Forward time: 	 8.00 sec
2023-03-30 21:30:26,352 			Loss:    1.059e+00    			Backward time: 	 0.22 sec 
2023-03-30 21:30:26,353 ADAM: Layer 0 -> dw_min:9.9508e-01  dw_max:1.0035e+00 lr:1.0000e-02
2023-03-30 21:30:26,353 ADAM: Layer 1 -> dw_min:9.9420e-01  dw_max:1.0068e+00 lr:1.0000e-02
2023-03-30 21:30:26,353 ADAM: Layer 2 -> dw_min:9.9121e-01  dw_max:1.0084e+00 lr:1.0000e-02
2023-03-30 21:30:26,353 ADAM: Layer 3 -> dw_min:9.9519e-01  dw_max:1.0055e+00 lr:1.0000e-02
2023-03-30 21:30:26,433 			Learning rate: weights:   1.000e-02    
2023-03-30 21:30:26,433 			Last test performance: 55.57%
2023-03-30 21:30:26,433 ----------------
2023-03-30 21:30:34,656   11  =>  35   		Training 486 pattern with 54.79% 	Forward time: 	 7.99 sec
2023-03-30 21:30:34,656 			Loss:    1.079e+00    			Backward time: 	 0.22 sec 
2023-03-30 21:30:34,656 ADAM: Layer 0 -> dw_min:9.9510e-01  dw_max:1.0039e+00 lr:1.0000e-02
2023-03-30 21:30:34,656 ADAM: Layer 1 -> dw_min:9.9293e-01  dw_max:1.0063e+00 lr:1.0000e-02
2023-03-30 21:30:34,656 ADAM: Layer 2 -> dw_min:9.9087e-01  dw_max:1.0083e+00 lr:1.0000e-02
2023-03-30 21:30:34,657 ADAM: Layer 3 -> dw_min:9.9539e-01  dw_max:1.0058e+00 lr:1.0000e-02
2023-03-30 21:30:34,679 			Learning rate: weights:   1.000e-02    
2023-03-30 21:30:34,680 			Last test performance: 55.57%
2023-03-30 21:30:34,680 ----------------
2023-03-30 21:30:42,910   11  =>  36   		Training 486 pattern with 54.37% 	Forward time: 	 8.00 sec
2023-03-30 21:30:42,910 			Loss:    1.034e+00    			Backward time: 	 0.22 sec 
2023-03-30 21:30:42,911 ADAM: Layer 0 -> dw_min:9.9487e-01  dw_max:1.0039e+00 lr:1.0000e-02
2023-03-30 21:30:42,911 ADAM: Layer 1 -> dw_min:9.9183e-01  dw_max:1.0070e+00 lr:1.0000e-02
2023-03-30 21:30:42,911 ADAM: Layer 2 -> dw_min:9.8631e-01  dw_max:1.0084e+00 lr:1.0000e-02
2023-03-30 21:30:42,911 ADAM: Layer 3 -> dw_min:9.9503e-01  dw_max:1.0057e+00 lr:1.0000e-02
2023-03-30 21:30:43,016 			Learning rate: weights:   1.000e-02    
2023-03-30 21:30:43,016 			Last test performance: 55.57%
2023-03-30 21:30:43,016 ----------------
2023-03-30 21:30:51,238   11  =>  37   		Training 486 pattern with 52.50% 	Forward time: 	 7.99 sec
2023-03-30 21:30:51,238 			Loss:    1.125e+00    			Backward time: 	 0.22 sec 
2023-03-30 21:30:51,239 ADAM: Layer 0 -> dw_min:9.9612e-01  dw_max:1.0034e+00 lr:1.0000e-02
2023-03-30 21:30:51,239 ADAM: Layer 1 -> dw_min:9.9216e-01  dw_max:1.0068e+00 lr:1.0000e-02
2023-03-30 21:30:51,239 ADAM: Layer 2 -> dw_min:9.8446e-01  dw_max:1.0089e+00 lr:1.0000e-02
2023-03-30 21:30:51,239 ADAM: Layer 3 -> dw_min:9.9411e-01  dw_max:1.0064e+00 lr:1.0000e-02
2023-03-30 21:30:51,262 			Learning rate: weights:   1.000e-02    
2023-03-30 21:30:51,262 			Last test performance: 55.57%
2023-03-30 21:30:51,262 ----------------
2023-03-30 21:30:59,485   11  =>  38   		Training 486 pattern with 57.08% 	Forward time: 	 7.99 sec
2023-03-30 21:30:59,485 			Loss:    1.032e+00    			Backward time: 	 0.22 sec 
2023-03-30 21:30:59,485 ADAM: Layer 0 -> dw_min:9.9691e-01  dw_max:1.0034e+00 lr:1.0000e-02
2023-03-30 21:30:59,486 ADAM: Layer 1 -> dw_min:9.9249e-01  dw_max:1.0062e+00 lr:1.0000e-02
2023-03-30 21:30:59,486 ADAM: Layer 2 -> dw_min:9.8517e-01  dw_max:1.0083e+00 lr:1.0000e-02
2023-03-30 21:30:59,486 ADAM: Layer 3 -> dw_min:9.9373e-01  dw_max:1.0055e+00 lr:1.0000e-02
2023-03-30 21:30:59,571 			Learning rate: weights:   1.000e-02    
2023-03-30 21:30:59,571 			Last test performance: 55.57%
2023-03-30 21:30:59,571 ----------------
2023-03-30 21:31:07,794   11  =>  39   		Training 486 pattern with 53.33% 	Forward time: 	 7.99 sec
2023-03-30 21:31:07,794 			Loss:    1.050e+00    			Backward time: 	 0.22 sec 
2023-03-30 21:31:07,795 ADAM: Layer 0 -> dw_min:9.9647e-01  dw_max:1.0037e+00 lr:1.0000e-02
2023-03-30 21:31:07,795 ADAM: Layer 1 -> dw_min:9.9215e-01  dw_max:1.0058e+00 lr:1.0000e-02
2023-03-30 21:31:07,795 ADAM: Layer 2 -> dw_min:9.8581e-01  dw_max:1.0084e+00 lr:1.0000e-02
2023-03-30 21:31:07,795 ADAM: Layer 3 -> dw_min:9.9396e-01  dw_max:1.0060e+00 lr:1.0000e-02
2023-03-30 21:31:07,821 			Learning rate: weights:   1.000e-02    
2023-03-30 21:31:07,821 			Last test performance: 55.57%
2023-03-30 21:31:07,821 ----------------
2023-03-30 21:31:16,055   11  =>  40   		Training 486 pattern with 51.46% 	Forward time: 	 8.00 sec
2023-03-30 21:31:16,055 			Loss:    1.095e+00    			Backward time: 	 0.22 sec 
2023-03-30 21:31:16,055 ADAM: Layer 0 -> dw_min:9.9542e-01  dw_max:1.0052e+00 lr:1.0000e-02
2023-03-30 21:31:16,055 ADAM: Layer 1 -> dw_min:9.9128e-01  dw_max:1.0061e+00 lr:1.0000e-02
2023-03-30 21:31:16,056 ADAM: Layer 2 -> dw_min:9.8570e-01  dw_max:1.0088e+00 lr:1.0000e-02
2023-03-30 21:31:16,056 ADAM: Layer 3 -> dw_min:9.9324e-01  dw_max:1.0065e+00 lr:1.0000e-02
2023-03-30 21:31:16,082 			Learning rate: weights:   1.000e-02    
2023-03-30 21:31:16,082 			Last test performance: 55.57%
2023-03-30 21:31:16,082 ----------------
2023-03-30 21:31:24,303   11  =>  41   		Training 486 pattern with 54.79% 	Forward time: 	 7.99 sec
2023-03-30 21:31:24,303 			Loss:    1.100e+00    			Backward time: 	 0.22 sec 
2023-03-30 21:31:24,303 ADAM: Layer 0 -> dw_min:9.9560e-01  dw_max:1.0043e+00 lr:1.0000e-02
2023-03-30 21:31:24,304 ADAM: Layer 1 -> dw_min:9.9105e-01  dw_max:1.0065e+00 lr:1.0000e-02
2023-03-30 21:31:24,304 ADAM: Layer 2 -> dw_min:9.8658e-01  dw_max:1.0090e+00 lr:1.0000e-02
2023-03-30 21:31:24,304 ADAM: Layer 3 -> dw_min:9.9324e-01  dw_max:1.0063e+00 lr:1.0000e-02
2023-03-30 21:31:24,421 			Learning rate: weights:   1.000e-02    
2023-03-30 21:31:24,421 			Last test performance: 55.57%
2023-03-30 21:31:24,421 ----------------
2023-03-30 21:31:32,642   11  =>  42   		Training 486 pattern with 52.29% 	Forward time: 	 7.99 sec
2023-03-30 21:31:32,643 			Loss:    1.097e+00    			Backward time: 	 0.22 sec 
2023-03-30 21:31:32,643 ADAM: Layer 0 -> dw_min:9.9585e-01  dw_max:1.0042e+00 lr:1.0000e-02
2023-03-30 21:31:32,643 ADAM: Layer 1 -> dw_min:9.9186e-01  dw_max:1.0086e+00 lr:1.0000e-02
2023-03-30 21:31:32,643 ADAM: Layer 2 -> dw_min:9.8766e-01  dw_max:1.0106e+00 lr:1.0000e-02
2023-03-30 21:31:32,643 ADAM: Layer 3 -> dw_min:9.9317e-01  dw_max:1.0054e+00 lr:1.0000e-02
2023-03-30 21:31:32,733 			Learning rate: weights:   1.000e-02    
2023-03-30 21:31:32,733 			Last test performance: 55.57%
2023-03-30 21:31:32,733 ----------------
2023-03-30 21:31:40,965   11  =>  43   		Training 486 pattern with 56.67% 	Forward time: 	 8.00 sec
2023-03-30 21:31:40,965 			Loss:    1.015e+00    			Backward time: 	 0.22 sec 
2023-03-30 21:31:40,965 ADAM: Layer 0 -> dw_min:9.9616e-01  dw_max:1.0040e+00 lr:1.0000e-02
2023-03-30 21:31:40,965 ADAM: Layer 1 -> dw_min:9.9262e-01  dw_max:1.0084e+00 lr:1.0000e-02
2023-03-30 21:31:40,965 ADAM: Layer 2 -> dw_min:9.8802e-01  dw_max:1.0125e+00 lr:1.0000e-02
2023-03-30 21:31:40,965 ADAM: Layer 3 -> dw_min:9.9359e-01  dw_max:1.0050e+00 lr:1.0000e-02
2023-03-30 21:31:41,044 			Learning rate: weights:   1.000e-02    
2023-03-30 21:31:41,044 			Last test performance: 55.57%
2023-03-30 21:31:41,044 ----------------
2023-03-30 21:31:49,265   11  =>  44   		Training 486 pattern with 53.54% 	Forward time: 	 7.99 sec
2023-03-30 21:31:49,266 			Loss:    1.085e+00    			Backward time: 	 0.22 sec 
2023-03-30 21:31:49,266 ADAM: Layer 0 -> dw_min:9.9613e-01  dw_max:1.0044e+00 lr:1.0000e-02
2023-03-30 21:31:49,266 ADAM: Layer 1 -> dw_min:9.9239e-01  dw_max:1.0087e+00 lr:1.0000e-02
2023-03-30 21:31:49,266 ADAM: Layer 2 -> dw_min:9.8995e-01  dw_max:1.0125e+00 lr:1.0000e-02
2023-03-30 21:31:49,266 ADAM: Layer 3 -> dw_min:9.9388e-01  dw_max:1.0061e+00 lr:1.0000e-02
2023-03-30 21:31:49,345 			Learning rate: weights:   1.000e-02    
2023-03-30 21:31:49,346 			Last test performance: 55.57%
2023-03-30 21:31:49,346 ----------------
2023-03-30 21:31:57,567   11  =>  45   		Training 486 pattern with 53.54% 	Forward time: 	 7.99 sec
2023-03-30 21:31:57,567 			Loss:    1.054e+00    			Backward time: 	 0.22 sec 
2023-03-30 21:31:57,567 ADAM: Layer 0 -> dw_min:9.9667e-01  dw_max:1.0041e+00 lr:1.0000e-02
2023-03-30 21:31:57,568 ADAM: Layer 1 -> dw_min:9.9325e-01  dw_max:1.0081e+00 lr:1.0000e-02
2023-03-30 21:31:57,568 ADAM: Layer 2 -> dw_min:9.9024e-01  dw_max:1.0118e+00 lr:1.0000e-02
2023-03-30 21:31:57,568 ADAM: Layer 3 -> dw_min:9.9451e-01  dw_max:1.0059e+00 lr:1.0000e-02
2023-03-30 21:31:57,624 			Learning rate: weights:   1.000e-02    
2023-03-30 21:31:57,624 			Last test performance: 55.57%
2023-03-30 21:31:57,624 ----------------
2023-03-30 21:32:05,847   11  =>  46   		Training 486 pattern with 55.21% 	Forward time: 	 7.99 sec
2023-03-30 21:32:05,847 			Loss:    1.020e+00    			Backward time: 	 0.22 sec 
2023-03-30 21:32:05,848 ADAM: Layer 0 -> dw_min:9.9720e-01  dw_max:1.0036e+00 lr:1.0000e-02
2023-03-30 21:32:05,848 ADAM: Layer 1 -> dw_min:9.9313e-01  dw_max:1.0077e+00 lr:1.0000e-02
2023-03-30 21:32:05,848 ADAM: Layer 2 -> dw_min:9.9058e-01  dw_max:1.0123e+00 lr:1.0000e-02
2023-03-30 21:32:05,848 ADAM: Layer 3 -> dw_min:9.9434e-01  dw_max:1.0053e+00 lr:1.0000e-02
2023-03-30 21:32:05,928 			Learning rate: weights:   1.000e-02    
2023-03-30 21:32:05,928 			Last test performance: 55.57%
2023-03-30 21:32:05,928 ----------------
2023-03-30 21:32:14,154   11  =>  47   		Training 486 pattern with 52.29% 	Forward time: 	 8.00 sec
2023-03-30 21:32:14,154 			Loss:    1.066e+00    			Backward time: 	 0.22 sec 
2023-03-30 21:32:14,154 ADAM: Layer 0 -> dw_min:9.9658e-01  dw_max:1.0042e+00 lr:1.0000e-02
2023-03-30 21:32:14,154 ADAM: Layer 1 -> dw_min:9.9232e-01  dw_max:1.0079e+00 lr:1.0000e-02
2023-03-30 21:32:14,154 ADAM: Layer 2 -> dw_min:9.8959e-01  dw_max:1.0121e+00 lr:1.0000e-02
2023-03-30 21:32:14,154 ADAM: Layer 3 -> dw_min:9.9442e-01  dw_max:1.0059e+00 lr:1.0000e-02
2023-03-30 21:32:14,179 			Learning rate: weights:   1.000e-02    
2023-03-30 21:32:14,179 			Last test performance: 55.57%
2023-03-30 21:32:14,179 ----------------
2023-03-30 21:32:22,402   11  =>  48   		Training 486 pattern with 58.13% 	Forward time: 	 7.99 sec
2023-03-30 21:32:22,402 			Loss:    9.855e-01    			Backward time: 	 0.22 sec 
2023-03-30 21:32:22,402 ADAM: Layer 0 -> dw_min:9.9673e-01  dw_max:1.0040e+00 lr:1.0000e-02
2023-03-30 21:32:22,402 ADAM: Layer 1 -> dw_min:9.9280e-01  dw_max:1.0074e+00 lr:1.0000e-02
2023-03-30 21:32:22,402 ADAM: Layer 2 -> dw_min:9.8972e-01  dw_max:1.0096e+00 lr:1.0000e-02
2023-03-30 21:32:22,403 ADAM: Layer 3 -> dw_min:9.9488e-01  dw_max:1.0046e+00 lr:1.0000e-02
2023-03-30 21:32:22,484 			Learning rate: weights:   1.000e-02    
2023-03-30 21:32:22,485 			Last test performance: 55.57%
2023-03-30 21:32:22,485 ----------------
2023-03-30 21:32:30,707   11  =>  49   		Training 486 pattern with 51.88% 	Forward time: 	 7.99 sec
2023-03-30 21:32:30,707 			Loss:    1.057e+00    			Backward time: 	 0.22 sec 
2023-03-30 21:32:30,707 ADAM: Layer 0 -> dw_min:9.9604e-01  dw_max:1.0038e+00 lr:1.0000e-02
2023-03-30 21:32:30,707 ADAM: Layer 1 -> dw_min:9.9298e-01  dw_max:1.0059e+00 lr:1.0000e-02
2023-03-30 21:32:30,707 ADAM: Layer 2 -> dw_min:9.9124e-01  dw_max:1.0090e+00 lr:1.0000e-02
2023-03-30 21:32:30,707 ADAM: Layer 3 -> dw_min:9.9493e-01  dw_max:1.0047e+00 lr:1.0000e-02
2023-03-30 21:32:30,729 			Learning rate: weights:   1.000e-02    
2023-03-30 21:32:30,729 			Last test performance: 55.57%
2023-03-30 21:32:30,729 ----------------
2023-03-30 21:32:38,951   11  =>  50   		Training 486 pattern with 55.42% 	Forward time: 	 7.99 sec
2023-03-30 21:32:38,951 			Loss:    1.003e+00    			Backward time: 	 0.22 sec 
2023-03-30 21:32:38,951 ADAM: Layer 0 -> dw_min:9.9606e-01  dw_max:1.0035e+00 lr:1.0000e-02
2023-03-30 21:32:38,951 ADAM: Layer 1 -> dw_min:9.9201e-01  dw_max:1.0058e+00 lr:1.0000e-02
2023-03-30 21:32:38,952 ADAM: Layer 2 -> dw_min:9.8920e-01  dw_max:1.0072e+00 lr:1.0000e-02
2023-03-30 21:32:38,952 ADAM: Layer 3 -> dw_min:9.9532e-01  dw_max:1.0043e+00 lr:1.0000e-02
2023-03-30 21:32:39,028 			Learning rate: weights:   1.000e-02    
2023-03-30 21:32:39,028 			Last test performance: 55.57%
2023-03-30 21:32:39,028 ----------------
2023-03-30 21:32:47,251   11  =>  51   		Training 486 pattern with 57.50% 	Forward time: 	 7.99 sec
2023-03-30 21:32:47,251 			Loss:    1.023e+00    			Backward time: 	 0.22 sec 
2023-03-30 21:32:47,251 ADAM: Layer 0 -> dw_min:9.9626e-01  dw_max:1.0038e+00 lr:1.0000e-02
2023-03-30 21:32:47,251 ADAM: Layer 1 -> dw_min:9.9288e-01  dw_max:1.0056e+00 lr:1.0000e-02
2023-03-30 21:32:47,252 ADAM: Layer 2 -> dw_min:9.9079e-01  dw_max:1.0085e+00 lr:1.0000e-02
2023-03-30 21:32:47,252 ADAM: Layer 3 -> dw_min:9.9539e-01  dw_max:1.0046e+00 lr:1.0000e-02
2023-03-30 21:32:47,337 			Learning rate: weights:   1.000e-02    
2023-03-30 21:32:47,337 			Last test performance: 55.57%
2023-03-30 21:32:47,337 ----------------
2023-03-30 21:32:55,558   11  =>  52   		Training 486 pattern with 58.33% 	Forward time: 	 7.99 sec
2023-03-30 21:32:55,558 			Loss:    9.715e-01    			Backward time: 	 0.22 sec 
2023-03-30 21:32:55,559 ADAM: Layer 0 -> dw_min:9.9617e-01  dw_max:1.0041e+00 lr:1.0000e-02
2023-03-30 21:32:55,559 ADAM: Layer 1 -> dw_min:9.9365e-01  dw_max:1.0055e+00 lr:1.0000e-02
2023-03-30 21:32:55,559 ADAM: Layer 2 -> dw_min:9.9137e-01  dw_max:1.0078e+00 lr:1.0000e-02
2023-03-30 21:32:55,559 ADAM: Layer 3 -> dw_min:9.9567e-01  dw_max:1.0043e+00 lr:1.0000e-02
2023-03-30 21:32:55,661 			Learning rate: weights:   1.000e-02    
2023-03-30 21:32:55,661 			Last test performance: 55.57%
2023-03-30 21:32:55,661 ----------------
2023-03-30 21:33:03,886   11  =>  53   		Training 486 pattern with 50.62% 	Forward time: 	 7.99 sec
2023-03-30 21:33:03,886 			Loss:    1.097e+00    			Backward time: 	 0.22 sec 
2023-03-30 21:33:03,886 ADAM: Layer 0 -> dw_min:9.9573e-01  dw_max:1.0055e+00 lr:1.0000e-02
2023-03-30 21:33:03,886 ADAM: Layer 1 -> dw_min:9.9326e-01  dw_max:1.0068e+00 lr:1.0000e-02
2023-03-30 21:33:03,887 ADAM: Layer 2 -> dw_min:9.8989e-01  dw_max:1.0091e+00 lr:1.0000e-02
2023-03-30 21:33:03,887 ADAM: Layer 3 -> dw_min:9.9545e-01  dw_max:1.0044e+00 lr:1.0000e-02
2023-03-30 21:33:03,968 			Learning rate: weights:   1.000e-02    
2023-03-30 21:33:03,968 			Last test performance: 55.57%
2023-03-30 21:33:03,968 ----------------
2023-03-30 21:33:12,194   11  =>  54   		Training 486 pattern with 52.92% 	Forward time: 	 8.00 sec
2023-03-30 21:33:12,195 			Loss:    1.086e+00    			Backward time: 	 0.22 sec 
2023-03-30 21:33:12,195 ADAM: Layer 0 -> dw_min:9.9632e-01  dw_max:1.0042e+00 lr:1.0000e-02
2023-03-30 21:33:12,195 ADAM: Layer 1 -> dw_min:9.9380e-01  dw_max:1.0070e+00 lr:1.0000e-02
2023-03-30 21:33:12,195 ADAM: Layer 2 -> dw_min:9.9093e-01  dw_max:1.0079e+00 lr:1.0000e-02
2023-03-30 21:33:12,195 ADAM: Layer 3 -> dw_min:9.9502e-01  dw_max:1.0049e+00 lr:1.0000e-02
2023-03-30 21:33:12,278 			Learning rate: weights:   1.000e-02    
2023-03-30 21:33:12,278 			Last test performance: 55.57%
2023-03-30 21:33:12,278 ----------------
2023-03-30 21:33:20,500   11  =>  55   		Training 486 pattern with 56.25% 	Forward time: 	 7.99 sec
2023-03-30 21:33:20,501 			Loss:    9.998e-01    			Backward time: 	 0.22 sec 
2023-03-30 21:33:20,501 ADAM: Layer 0 -> dw_min:9.9674e-01  dw_max:1.0044e+00 lr:1.0000e-02
2023-03-30 21:33:20,501 ADAM: Layer 1 -> dw_min:9.9109e-01  dw_max:1.0052e+00 lr:1.0000e-02
2023-03-30 21:33:20,501 ADAM: Layer 2 -> dw_min:9.9049e-01  dw_max:1.0079e+00 lr:1.0000e-02
2023-03-30 21:33:20,501 ADAM: Layer 3 -> dw_min:9.9545e-01  dw_max:1.0053e+00 lr:1.0000e-02
2023-03-30 21:33:20,524 			Learning rate: weights:   1.000e-02    
2023-03-30 21:33:20,525 			Last test performance: 55.57%
2023-03-30 21:33:20,525 ----------------
2023-03-30 21:33:28,747   11  =>  56   		Training 486 pattern with 52.08% 	Forward time: 	 7.99 sec
2023-03-30 21:33:28,747 			Loss:    1.092e+00    			Backward time: 	 0.23 sec 
2023-03-30 21:33:28,747 ADAM: Layer 0 -> dw_min:9.9751e-01  dw_max:1.0036e+00 lr:1.0000e-02
2023-03-30 21:33:28,747 ADAM: Layer 1 -> dw_min:9.9097e-01  dw_max:1.0050e+00 lr:1.0000e-02
2023-03-30 21:33:28,747 ADAM: Layer 2 -> dw_min:9.9150e-01  dw_max:1.0080e+00 lr:1.0000e-02
2023-03-30 21:33:28,747 ADAM: Layer 3 -> dw_min:9.9594e-01  dw_max:1.0046e+00 lr:1.0000e-02
2023-03-30 21:33:28,804 			Learning rate: weights:   1.000e-02    
2023-03-30 21:33:28,804 			Last test performance: 55.57%
2023-03-30 21:33:28,804 ----------------
2023-03-30 21:33:37,026   11  =>  57   		Training 486 pattern with 53.75% 	Forward time: 	 7.99 sec
2023-03-30 21:33:37,026 			Loss:    1.079e+00    			Backward time: 	 0.22 sec 
2023-03-30 21:33:37,026 ADAM: Layer 0 -> dw_min:9.9837e-01  dw_max:1.0025e+00 lr:1.0000e-02
2023-03-30 21:33:37,027 ADAM: Layer 1 -> dw_min:9.9248e-01  dw_max:1.0058e+00 lr:1.0000e-02
2023-03-30 21:33:37,027 ADAM: Layer 2 -> dw_min:9.9080e-01  dw_max:1.0101e+00 lr:1.0000e-02
2023-03-30 21:33:37,027 ADAM: Layer 3 -> dw_min:9.9591e-01  dw_max:1.0053e+00 lr:1.0000e-02
2023-03-30 21:33:37,109 			Learning rate: weights:   1.000e-02    
2023-03-30 21:33:37,109 			Last test performance: 55.57%
2023-03-30 21:33:37,110 ----------------
2023-03-30 21:33:45,332   11  =>  58   		Training 486 pattern with 52.08% 	Forward time: 	 7.99 sec
2023-03-30 21:33:45,332 			Loss:    1.090e+00    			Backward time: 	 0.22 sec 
2023-03-30 21:33:45,333 ADAM: Layer 0 -> dw_min:9.9770e-01  dw_max:1.0028e+00 lr:1.0000e-02
2023-03-30 21:33:45,333 ADAM: Layer 1 -> dw_min:9.9461e-01  dw_max:1.0073e+00 lr:1.0000e-02
2023-03-30 21:33:45,333 ADAM: Layer 2 -> dw_min:9.9016e-01  dw_max:1.0089e+00 lr:1.0000e-02
2023-03-30 21:33:45,333 ADAM: Layer 3 -> dw_min:9.9505e-01  dw_max:1.0046e+00 lr:1.0000e-02
2023-03-30 21:33:45,356 			Learning rate: weights:   1.000e-02    
2023-03-30 21:33:45,356 			Last test performance: 55.57%
2023-03-30 21:33:45,356 ----------------
2023-03-30 21:33:53,579   11  =>  59   		Training 486 pattern with 53.33% 	Forward time: 	 7.99 sec
2023-03-30 21:33:53,579 			Loss:    1.084e+00    			Backward time: 	 0.22 sec 
2023-03-30 21:33:53,579 ADAM: Layer 0 -> dw_min:9.9772e-01  dw_max:1.0025e+00 lr:1.0000e-02
2023-03-30 21:33:53,579 ADAM: Layer 1 -> dw_min:9.9470e-01  dw_max:1.0079e+00 lr:1.0000e-02
2023-03-30 21:33:53,579 ADAM: Layer 2 -> dw_min:9.9054e-01  dw_max:1.0083e+00 lr:1.0000e-02
2023-03-30 21:33:53,579 ADAM: Layer 3 -> dw_min:9.9535e-01  dw_max:1.0045e+00 lr:1.0000e-02
2023-03-30 21:33:53,654 			Learning rate: weights:   1.000e-02    
2023-03-30 21:33:53,654 			Last test performance: 55.57%
2023-03-30 21:33:53,654 ----------------
2023-03-30 21:34:01,952   11  =>  60   		Training 486 pattern with 53.12% 	Forward time: 	 8.07 sec
2023-03-30 21:34:01,953 			Loss:    1.030e+00    			Backward time: 	 0.22 sec 
2023-03-30 21:34:01,953 ADAM: Layer 0 -> dw_min:9.9728e-01  dw_max:1.0028e+00 lr:1.0000e-02
2023-03-30 21:34:01,953 ADAM: Layer 1 -> dw_min:9.9412e-01  dw_max:1.0078e+00 lr:1.0000e-02
2023-03-30 21:34:01,953 ADAM: Layer 2 -> dw_min:9.8960e-01  dw_max:1.0091e+00 lr:1.0000e-02
2023-03-30 21:34:01,953 ADAM: Layer 3 -> dw_min:9.9529e-01  dw_max:1.0063e+00 lr:1.0000e-02
2023-03-30 21:34:02,089 			Learning rate: weights:   1.000e-02    
2023-03-30 21:34:02,089 			Last test performance: 55.57%
2023-03-30 21:34:02,089 ----------------
2023-03-30 21:34:10,311   11  =>  61   		Training 486 pattern with 51.88% 	Forward time: 	 7.99 sec
2023-03-30 21:34:10,311 			Loss:    1.155e+00    			Backward time: 	 0.22 sec 
2023-03-30 21:34:10,312 ADAM: Layer 0 -> dw_min:9.9631e-01  dw_max:1.0036e+00 lr:1.0000e-02
2023-03-30 21:34:10,312 ADAM: Layer 1 -> dw_min:9.9297e-01  dw_max:1.0082e+00 lr:1.0000e-02
2023-03-30 21:34:10,312 ADAM: Layer 2 -> dw_min:9.8884e-01  dw_max:1.0090e+00 lr:1.0000e-02
2023-03-30 21:34:10,312 ADAM: Layer 3 -> dw_min:9.9527e-01  dw_max:1.0065e+00 lr:1.0000e-02
2023-03-30 21:34:10,337 			Learning rate: weights:   1.000e-02    
2023-03-30 21:34:10,337 			Last test performance: 55.57%
2023-03-30 21:34:10,337 ----------------
2023-03-30 21:34:18,563   11  =>  62   		Training 486 pattern with 52.29% 	Forward time: 	 7.99 sec
2023-03-30 21:34:18,563 			Loss:    1.102e+00    			Backward time: 	 0.22 sec 
2023-03-30 21:34:18,563 ADAM: Layer 0 -> dw_min:9.9586e-01  dw_max:1.0041e+00 lr:1.0000e-02
2023-03-30 21:34:18,563 ADAM: Layer 1 -> dw_min:9.9183e-01  dw_max:1.0094e+00 lr:1.0000e-02
2023-03-30 21:34:18,563 ADAM: Layer 2 -> dw_min:9.8889e-01  dw_max:1.0090e+00 lr:1.0000e-02
2023-03-30 21:34:18,563 ADAM: Layer 3 -> dw_min:9.9479e-01  dw_max:1.0062e+00 lr:1.0000e-02
2023-03-30 21:34:18,598 			Learning rate: weights:   1.000e-02    
2023-03-30 21:34:18,598 			Last test performance: 55.57%
2023-03-30 21:34:18,598 ----------------
2023-03-30 21:34:26,820   11  =>  63   		Training 486 pattern with 52.92% 	Forward time: 	 7.99 sec
2023-03-30 21:34:26,820 			Loss:    1.032e+00    			Backward time: 	 0.22 sec 
2023-03-30 21:34:26,821 ADAM: Layer 0 -> dw_min:9.9527e-01  dw_max:1.0045e+00 lr:1.0000e-02
2023-03-30 21:34:26,821 ADAM: Layer 1 -> dw_min:9.9225e-01  dw_max:1.0090e+00 lr:1.0000e-02
2023-03-30 21:34:26,821 ADAM: Layer 2 -> dw_min:9.8831e-01  dw_max:1.0091e+00 lr:1.0000e-02
2023-03-30 21:34:26,821 ADAM: Layer 3 -> dw_min:9.9468e-01  dw_max:1.0071e+00 lr:1.0000e-02
2023-03-30 21:34:26,901 			Learning rate: weights:   1.000e-02    
2023-03-30 21:34:26,901 			Last test performance: 55.57%
2023-03-30 21:34:26,902 ----------------
2023-03-30 21:34:35,125   11  =>  64   		Training 486 pattern with 52.29% 	Forward time: 	 7.99 sec
2023-03-30 21:34:35,125 			Loss:    1.136e+00    			Backward time: 	 0.22 sec 
2023-03-30 21:34:35,125 ADAM: Layer 0 -> dw_min:9.9498e-01  dw_max:1.0046e+00 lr:1.0000e-02
2023-03-30 21:34:35,125 ADAM: Layer 1 -> dw_min:9.9218e-01  dw_max:1.0087e+00 lr:1.0000e-02
2023-03-30 21:34:35,125 ADAM: Layer 2 -> dw_min:9.8973e-01  dw_max:1.0085e+00 lr:1.0000e-02
2023-03-30 21:34:35,125 ADAM: Layer 3 -> dw_min:9.9399e-01  dw_max:1.0075e+00 lr:1.0000e-02
2023-03-30 21:34:35,205 			Learning rate: weights:   1.000e-02    
2023-03-30 21:34:35,205 			Last test performance: 55.57%
2023-03-30 21:34:35,205 ----------------
2023-03-30 21:34:43,429   11  =>  65   		Training 486 pattern with 54.37% 	Forward time: 	 7.99 sec
2023-03-30 21:34:43,429 			Loss:    1.044e+00    			Backward time: 	 0.22 sec 
2023-03-30 21:34:43,429 ADAM: Layer 0 -> dw_min:9.9458e-01  dw_max:1.0049e+00 lr:1.0000e-02
2023-03-30 21:34:43,429 ADAM: Layer 1 -> dw_min:9.9219e-01  dw_max:1.0089e+00 lr:1.0000e-02
2023-03-30 21:34:43,430 ADAM: Layer 2 -> dw_min:9.9028e-01  dw_max:1.0079e+00 lr:1.0000e-02
2023-03-30 21:34:43,430 ADAM: Layer 3 -> dw_min:9.9447e-01  dw_max:1.0068e+00 lr:1.0000e-02
2023-03-30 21:34:43,452 			Learning rate: weights:   1.000e-02    
2023-03-30 21:34:43,452 			Last test performance: 55.57%
2023-03-30 21:34:43,452 ----------------
2023-03-30 21:34:51,715   11  =>  66   		Training 486 pattern with 53.75% 	Forward time: 	 8.03 sec
2023-03-30 21:34:51,715 			Loss:    1.071e+00    			Backward time: 	 0.22 sec 
2023-03-30 21:34:51,715 ADAM: Layer 0 -> dw_min:9.9380e-01  dw_max:1.0050e+00 lr:1.0000e-02
2023-03-30 21:34:51,715 ADAM: Layer 1 -> dw_min:9.9229e-01  dw_max:1.0085e+00 lr:1.0000e-02
2023-03-30 21:34:51,715 ADAM: Layer 2 -> dw_min:9.8865e-01  dw_max:1.0078e+00 lr:1.0000e-02
2023-03-30 21:34:51,716 ADAM: Layer 3 -> dw_min:9.9389e-01  dw_max:1.0072e+00 lr:1.0000e-02
2023-03-30 21:34:51,815 			Learning rate: weights:   1.000e-02    
2023-03-30 21:34:51,815 			Last test performance: 55.57%
2023-03-30 21:34:51,815 ----------------
2023-03-30 21:35:00,038   11  =>  67   		Training 486 pattern with 56.46% 	Forward time: 	 7.99 sec
2023-03-30 21:35:00,038 			Loss:    1.004e+00    			Backward time: 	 0.22 sec 
2023-03-30 21:35:00,038 ADAM: Layer 0 -> dw_min:9.9433e-01  dw_max:1.0046e+00 lr:1.0000e-02
2023-03-30 21:35:00,039 ADAM: Layer 1 -> dw_min:9.9272e-01  dw_max:1.0085e+00 lr:1.0000e-02
2023-03-30 21:35:00,039 ADAM: Layer 2 -> dw_min:9.9004e-01  dw_max:1.0083e+00 lr:1.0000e-02
2023-03-30 21:35:00,039 ADAM: Layer 3 -> dw_min:9.9348e-01  dw_max:1.0062e+00 lr:1.0000e-02
2023-03-30 21:35:00,122 			Learning rate: weights:   1.000e-02    
2023-03-30 21:35:00,122 			Last test performance: 55.57%
2023-03-30 21:35:00,122 ----------------
2023-03-30 21:35:08,346   11  =>  68   		Training 486 pattern with 51.67% 	Forward time: 	 7.99 sec
2023-03-30 21:35:08,347 			Loss:    1.083e+00    			Backward time: 	 0.22 sec 
2023-03-30 21:35:08,347 ADAM: Layer 0 -> dw_min:9.9387e-01  dw_max:1.0048e+00 lr:1.0000e-02
2023-03-30 21:35:08,347 ADAM: Layer 1 -> dw_min:9.9306e-01  dw_max:1.0082e+00 lr:1.0000e-02
2023-03-30 21:35:08,347 ADAM: Layer 2 -> dw_min:9.9015e-01  dw_max:1.0100e+00 lr:1.0000e-02
2023-03-30 21:35:08,347 ADAM: Layer 3 -> dw_min:9.9382e-01  dw_max:1.0053e+00 lr:1.0000e-02
2023-03-30 21:35:08,406 			Learning rate: weights:   1.000e-02    
2023-03-30 21:35:08,406 			Last test performance: 55.57%
2023-03-30 21:35:08,406 ----------------
2023-03-30 21:35:16,632   11  =>  69   		Training 486 pattern with 54.58% 	Forward time: 	 8.00 sec
2023-03-30 21:35:16,633 			Loss:    1.021e+00    			Backward time: 	 0.22 sec 
2023-03-30 21:35:16,633 ADAM: Layer 0 -> dw_min:9.9342e-01  dw_max:1.0052e+00 lr:1.0000e-02
2023-03-30 21:35:16,633 ADAM: Layer 1 -> dw_min:9.9268e-01  dw_max:1.0085e+00 lr:1.0000e-02
2023-03-30 21:35:16,633 ADAM: Layer 2 -> dw_min:9.9025e-01  dw_max:1.0106e+00 lr:1.0000e-02
2023-03-30 21:35:16,633 ADAM: Layer 3 -> dw_min:9.9479e-01  dw_max:1.0050e+00 lr:1.0000e-02
2023-03-30 21:35:16,745 			Learning rate: weights:   1.000e-02    
2023-03-30 21:35:16,745 			Last test performance: 55.57%
2023-03-30 21:35:16,745 ----------------
2023-03-30 21:35:25,045   11  =>  70   		Training 486 pattern with 54.17% 	Forward time: 	 8.07 sec
2023-03-30 21:35:25,046 			Loss:    1.068e+00    			Backward time: 	 0.22 sec 
2023-03-30 21:35:25,046 ADAM: Layer 0 -> dw_min:9.9355e-01  dw_max:1.0054e+00 lr:1.0000e-02
2023-03-30 21:35:25,046 ADAM: Layer 1 -> dw_min:9.9291e-01  dw_max:1.0076e+00 lr:1.0000e-02
2023-03-30 21:35:25,046 ADAM: Layer 2 -> dw_min:9.9149e-01  dw_max:1.0085e+00 lr:1.0000e-02
2023-03-30 21:35:25,046 ADAM: Layer 3 -> dw_min:9.9545e-01  dw_max:1.0045e+00 lr:1.0000e-02
2023-03-30 21:35:25,133 			Learning rate: weights:   1.000e-02    
2023-03-30 21:35:25,133 			Last test performance: 55.57%
2023-03-30 21:35:25,133 ----------------
2023-03-30 21:35:33,439   11  =>  71   		Training 486 pattern with 55.00% 	Forward time: 	 8.08 sec
2023-03-30 21:35:33,440 			Loss:    1.033e+00    			Backward time: 	 0.22 sec 
2023-03-30 21:35:33,440 ADAM: Layer 0 -> dw_min:9.9384e-01  dw_max:1.0054e+00 lr:1.0000e-02
2023-03-30 21:35:33,440 ADAM: Layer 1 -> dw_min:9.9350e-01  dw_max:1.0074e+00 lr:1.0000e-02
2023-03-30 21:35:33,440 ADAM: Layer 2 -> dw_min:9.9201e-01  dw_max:1.0102e+00 lr:1.0000e-02
2023-03-30 21:35:33,440 ADAM: Layer 3 -> dw_min:9.9610e-01  dw_max:1.0040e+00 lr:1.0000e-02
2023-03-30 21:35:33,465 			Learning rate: weights:   1.000e-02    
2023-03-30 21:35:33,465 			Last test performance: 55.57%
2023-03-30 21:35:33,465 ----------------
2023-03-30 21:35:41,688   11  =>  72   		Training 486 pattern with 51.67% 	Forward time: 	 7.99 sec
2023-03-30 21:35:41,688 			Loss:    1.102e+00    			Backward time: 	 0.22 sec 
2023-03-30 21:35:41,689 ADAM: Layer 0 -> dw_min:9.9469e-01  dw_max:1.0054e+00 lr:1.0000e-02
2023-03-30 21:35:41,689 ADAM: Layer 1 -> dw_min:9.9392e-01  dw_max:1.0070e+00 lr:1.0000e-02
2023-03-30 21:35:41,689 ADAM: Layer 2 -> dw_min:9.9139e-01  dw_max:1.0110e+00 lr:1.0000e-02
2023-03-30 21:35:41,689 ADAM: Layer 3 -> dw_min:9.9596e-01  dw_max:1.0053e+00 lr:1.0000e-02
2023-03-30 21:35:41,749 			Learning rate: weights:   1.000e-02    
2023-03-30 21:35:41,749 			Last test performance: 55.57%
2023-03-30 21:35:41,749 ----------------
2023-03-30 21:35:49,972   11  =>  73   		Training 486 pattern with 55.42% 	Forward time: 	 7.99 sec
2023-03-30 21:35:49,972 			Loss:    1.035e+00    			Backward time: 	 0.22 sec 
2023-03-30 21:35:49,973 ADAM: Layer 0 -> dw_min:9.9464e-01  dw_max:1.0054e+00 lr:1.0000e-02
2023-03-30 21:35:49,973 ADAM: Layer 1 -> dw_min:9.9358e-01  dw_max:1.0073e+00 lr:1.0000e-02
2023-03-30 21:35:49,973 ADAM: Layer 2 -> dw_min:9.9095e-01  dw_max:1.0111e+00 lr:1.0000e-02
2023-03-30 21:35:49,973 ADAM: Layer 3 -> dw_min:9.9516e-01  dw_max:1.0054e+00 lr:1.0000e-02
2023-03-30 21:35:50,053 			Learning rate: weights:   1.000e-02    
2023-03-30 21:35:50,053 			Last test performance: 55.57%
2023-03-30 21:35:50,053 ----------------
2023-03-30 21:35:58,276   11  =>  74   		Training 486 pattern with 53.54% 	Forward time: 	 7.99 sec
2023-03-30 21:35:58,276 			Loss:    1.129e+00    			Backward time: 	 0.22 sec 
2023-03-30 21:35:58,277 ADAM: Layer 0 -> dw_min:9.9507e-01  dw_max:1.0053e+00 lr:1.0000e-02
2023-03-30 21:35:58,277 ADAM: Layer 1 -> dw_min:9.9305e-01  dw_max:1.0079e+00 lr:1.0000e-02
2023-03-30 21:35:58,277 ADAM: Layer 2 -> dw_min:9.9162e-01  dw_max:1.0107e+00 lr:1.0000e-02
2023-03-30 21:35:58,277 ADAM: Layer 3 -> dw_min:9.9474e-01  dw_max:1.0058e+00 lr:1.0000e-02
2023-03-30 21:35:58,299 			Learning rate: weights:   1.000e-02    
2023-03-30 21:35:58,299 			Last test performance: 55.57%
2023-03-30 21:35:58,299 ----------------
2023-03-30 21:36:06,523   11  =>  75   		Training 486 pattern with 56.88% 	Forward time: 	 7.99 sec
2023-03-30 21:36:06,523 			Loss:    1.001e+00    			Backward time: 	 0.22 sec 
2023-03-30 21:36:06,524 ADAM: Layer 0 -> dw_min:9.9520e-01  dw_max:1.0054e+00 lr:1.0000e-02
2023-03-30 21:36:06,524 ADAM: Layer 1 -> dw_min:9.9296e-01  dw_max:1.0077e+00 lr:1.0000e-02
2023-03-30 21:36:06,524 ADAM: Layer 2 -> dw_min:9.8913e-01  dw_max:1.0101e+00 lr:1.0000e-02
2023-03-30 21:36:06,524 ADAM: Layer 3 -> dw_min:9.9451e-01  dw_max:1.0048e+00 lr:1.0000e-02
2023-03-30 21:36:06,630 			Learning rate: weights:   1.000e-02    
2023-03-30 21:36:06,630 			Last test performance: 55.57%
2023-03-30 21:36:06,630 ----------------
2023-03-30 21:36:14,864   11  =>  76   		Training 486 pattern with 52.50% 	Forward time: 	 8.00 sec
2023-03-30 21:36:14,864 			Loss:    1.085e+00    			Backward time: 	 0.22 sec 
2023-03-30 21:36:14,864 ADAM: Layer 0 -> dw_min:9.9657e-01  dw_max:1.0037e+00 lr:1.0000e-02
2023-03-30 21:36:14,864 ADAM: Layer 1 -> dw_min:9.9346e-01  dw_max:1.0066e+00 lr:1.0000e-02
2023-03-30 21:36:14,864 ADAM: Layer 2 -> dw_min:9.9112e-01  dw_max:1.0091e+00 lr:1.0000e-02
2023-03-30 21:36:14,864 ADAM: Layer 3 -> dw_min:9.9577e-01  dw_max:1.0041e+00 lr:1.0000e-02
2023-03-30 21:36:14,943 			Learning rate: weights:   1.000e-02    
2023-03-30 21:36:14,944 			Last test performance: 55.57%
2023-03-30 21:36:14,944 ----------------
2023-03-30 21:36:23,166   11  =>  77   		Training 486 pattern with 55.62% 	Forward time: 	 7.99 sec
2023-03-30 21:36:23,166 			Loss:    1.059e+00    			Backward time: 	 0.22 sec 
2023-03-30 21:36:23,167 ADAM: Layer 0 -> dw_min:9.9696e-01  dw_max:1.0034e+00 lr:1.0000e-02
2023-03-30 21:36:23,167 ADAM: Layer 1 -> dw_min:9.9360e-01  dw_max:1.0058e+00 lr:1.0000e-02
2023-03-30 21:36:23,167 ADAM: Layer 2 -> dw_min:9.8784e-01  dw_max:1.0100e+00 lr:1.0000e-02
2023-03-30 21:36:23,167 ADAM: Layer 3 -> dw_min:9.9592e-01  dw_max:1.0050e+00 lr:1.0000e-02
2023-03-30 21:36:23,286 			Learning rate: weights:   1.000e-02    
2023-03-30 21:36:23,286 			Last test performance: 55.57%
2023-03-30 21:36:23,286 ----------------
2023-03-30 21:36:31,509   11  =>  78   		Training 486 pattern with 52.71% 	Forward time: 	 7.99 sec
2023-03-30 21:36:31,509 			Loss:    1.076e+00    			Backward time: 	 0.22 sec 
2023-03-30 21:36:31,509 ADAM: Layer 0 -> dw_min:9.9790e-01  dw_max:1.0022e+00 lr:1.0000e-02
2023-03-30 21:36:31,509 ADAM: Layer 1 -> dw_min:9.9391e-01  dw_max:1.0053e+00 lr:1.0000e-02
2023-03-30 21:36:31,509 ADAM: Layer 2 -> dw_min:9.8938e-01  dw_max:1.0101e+00 lr:1.0000e-02
2023-03-30 21:36:31,509 ADAM: Layer 3 -> dw_min:9.9646e-01  dw_max:1.0046e+00 lr:1.0000e-02
2023-03-30 21:36:31,536 			Learning rate: weights:   1.000e-02    
2023-03-30 21:36:31,537 			Last test performance: 55.57%
2023-03-30 21:36:31,537 ----------------
2023-03-30 21:36:39,759   11  =>  79   		Training 486 pattern with 58.54% 	Forward time: 	 7.99 sec
2023-03-30 21:36:39,759 			Loss:    1.017e+00    			Backward time: 	 0.22 sec 
2023-03-30 21:36:39,759 ADAM: Layer 0 -> dw_min:9.9775e-01  dw_max:1.0023e+00 lr:1.0000e-02
2023-03-30 21:36:39,759 ADAM: Layer 1 -> dw_min:9.9391e-01  dw_max:1.0066e+00 lr:1.0000e-02
2023-03-30 21:36:39,759 ADAM: Layer 2 -> dw_min:9.9102e-01  dw_max:1.0093e+00 lr:1.0000e-02
2023-03-30 21:36:39,760 ADAM: Layer 3 -> dw_min:9.9574e-01  dw_max:1.0045e+00 lr:1.0000e-02
2023-03-30 21:36:39,851 			Learning rate: weights:   1.000e-02    
2023-03-30 21:36:39,851 			Last test performance: 55.57%
2023-03-30 21:36:39,851 ----------------
2023-03-30 21:36:48,074   11  =>  80   		Training 486 pattern with 51.88% 	Forward time: 	 7.99 sec
2023-03-30 21:36:48,074 			Loss:    1.067e+00    			Backward time: 	 0.22 sec 
2023-03-30 21:36:48,074 ADAM: Layer 0 -> dw_min:9.9690e-01  dw_max:1.0037e+00 lr:1.0000e-02
2023-03-30 21:36:48,074 ADAM: Layer 1 -> dw_min:9.9323e-01  dw_max:1.0081e+00 lr:1.0000e-02
2023-03-30 21:36:48,074 ADAM: Layer 2 -> dw_min:9.9128e-01  dw_max:1.0084e+00 lr:1.0000e-02
2023-03-30 21:36:48,074 ADAM: Layer 3 -> dw_min:9.9482e-01  dw_max:1.0051e+00 lr:1.0000e-02
2023-03-30 21:36:48,096 			Learning rate: weights:   1.000e-02    
2023-03-30 21:36:48,096 			Last test performance: 55.57%
2023-03-30 21:36:48,096 ----------------
2023-03-30 21:36:56,318   11  =>  81   		Training 486 pattern with 51.67% 	Forward time: 	 7.99 sec
2023-03-30 21:36:56,318 			Loss:    1.083e+00    			Backward time: 	 0.22 sec 
2023-03-30 21:36:56,319 ADAM: Layer 0 -> dw_min:9.9559e-01  dw_max:1.0049e+00 lr:1.0000e-02
2023-03-30 21:36:56,319 ADAM: Layer 1 -> dw_min:9.9296e-01  dw_max:1.0090e+00 lr:1.0000e-02
2023-03-30 21:36:56,319 ADAM: Layer 2 -> dw_min:9.8951e-01  dw_max:1.0082e+00 lr:1.0000e-02
2023-03-30 21:36:56,319 ADAM: Layer 3 -> dw_min:9.9278e-01  dw_max:1.0046e+00 lr:1.0000e-02
2023-03-30 21:36:56,400 			Learning rate: weights:   1.000e-02    
2023-03-30 21:36:56,400 			Last test performance: 55.57%
2023-03-30 21:36:56,400 ----------------
2023-03-30 21:37:04,626   11  =>  82   		Training 486 pattern with 55.42% 	Forward time: 	 7.99 sec
2023-03-30 21:37:04,626 			Loss:    1.024e+00    			Backward time: 	 0.22 sec 
2023-03-30 21:37:04,626 ADAM: Layer 0 -> dw_min:9.9501e-01  dw_max:1.0054e+00 lr:1.0000e-02
2023-03-30 21:37:04,626 ADAM: Layer 1 -> dw_min:9.9354e-01  dw_max:1.0090e+00 lr:1.0000e-02
2023-03-30 21:37:04,626 ADAM: Layer 2 -> dw_min:9.8942e-01  dw_max:1.0083e+00 lr:1.0000e-02
2023-03-30 21:37:04,626 ADAM: Layer 3 -> dw_min:9.9175e-01  dw_max:1.0041e+00 lr:1.0000e-02
2023-03-30 21:37:04,706 			Learning rate: weights:   1.000e-02    
2023-03-30 21:37:04,706 			Last test performance: 55.57%
2023-03-30 21:37:04,706 ----------------
2023-03-30 21:37:12,942   11  =>  83   		Training 486 pattern with 53.96% 	Forward time: 	 8.01 sec
2023-03-30 21:37:12,942 			Loss:    1.067e+00    			Backward time: 	 0.22 sec 
2023-03-30 21:37:12,942 ADAM: Layer 0 -> dw_min:9.9507e-01  dw_max:1.0055e+00 lr:1.0000e-02
2023-03-30 21:37:12,942 ADAM: Layer 1 -> dw_min:9.9421e-01  dw_max:1.0083e+00 lr:1.0000e-02
2023-03-30 21:37:12,942 ADAM: Layer 2 -> dw_min:9.8963e-01  dw_max:1.0085e+00 lr:1.0000e-02
2023-03-30 21:37:12,942 ADAM: Layer 3 -> dw_min:9.9209e-01  dw_max:1.0050e+00 lr:1.0000e-02
2023-03-30 21:37:13,017 			Learning rate: weights:   1.000e-02    
2023-03-30 21:37:13,017 			Last test performance: 55.57%
2023-03-30 21:37:13,017 ----------------
2023-03-30 21:37:21,241   11  =>  84   		Training 486 pattern with 56.04% 	Forward time: 	 7.99 sec
2023-03-30 21:37:21,241 			Loss:    1.019e+00    			Backward time: 	 0.22 sec 
2023-03-30 21:37:21,241 ADAM: Layer 0 -> dw_min:9.9351e-01  dw_max:1.0069e+00 lr:1.0000e-02
2023-03-30 21:37:21,241 ADAM: Layer 1 -> dw_min:9.9318e-01  dw_max:1.0080e+00 lr:1.0000e-02
2023-03-30 21:37:21,241 ADAM: Layer 2 -> dw_min:9.8991e-01  dw_max:1.0083e+00 lr:1.0000e-02
2023-03-30 21:37:21,241 ADAM: Layer 3 -> dw_min:9.9212e-01  dw_max:1.0045e+00 lr:1.0000e-02
2023-03-30 21:37:21,266 			Learning rate: weights:   1.000e-02    
2023-03-30 21:37:21,266 			Last test performance: 55.57%
2023-03-30 21:37:21,266 ----------------
2023-03-30 21:37:29,501   11  =>  85   		Training 486 pattern with 55.83% 	Forward time: 	 8.01 sec
2023-03-30 21:37:29,501 			Loss:    1.056e+00    			Backward time: 	 0.22 sec 
2023-03-30 21:37:29,502 ADAM: Layer 0 -> dw_min:9.9323e-01  dw_max:1.0072e+00 lr:1.0000e-02
2023-03-30 21:37:29,502 ADAM: Layer 1 -> dw_min:9.9341e-01  dw_max:1.0077e+00 lr:1.0000e-02
2023-03-30 21:37:29,502 ADAM: Layer 2 -> dw_min:9.9006e-01  dw_max:1.0084e+00 lr:1.0000e-02
2023-03-30 21:37:29,502 ADAM: Layer 3 -> dw_min:9.9366e-01  dw_max:1.0043e+00 lr:1.0000e-02
2023-03-30 21:37:29,597 			Learning rate: weights:   1.000e-02    
2023-03-30 21:37:29,597 			Last test performance: 55.57%
2023-03-30 21:37:29,597 ----------------
2023-03-30 21:37:37,819   11  =>  86   		Training 486 pattern with 55.00% 	Forward time: 	 7.99 sec
2023-03-30 21:37:37,820 			Loss:    9.867e-01    			Backward time: 	 0.22 sec 
2023-03-30 21:37:37,820 ADAM: Layer 0 -> dw_min:9.9370e-01  dw_max:1.0069e+00 lr:1.0000e-02
2023-03-30 21:37:37,820 ADAM: Layer 1 -> dw_min:9.9418e-01  dw_max:1.0073e+00 lr:1.0000e-02
2023-03-30 21:37:37,820 ADAM: Layer 2 -> dw_min:9.9037e-01  dw_max:1.0072e+00 lr:1.0000e-02
2023-03-30 21:37:37,820 ADAM: Layer 3 -> dw_min:9.9472e-01  dw_max:1.0041e+00 lr:1.0000e-02
2023-03-30 21:37:37,904 			Learning rate: weights:   1.000e-02    
2023-03-30 21:37:37,904 			Last test performance: 55.57%
2023-03-30 21:37:37,904 ----------------
2023-03-30 21:37:46,130   11  =>  87   		Training 486 pattern with 53.54% 	Forward time: 	 8.00 sec
2023-03-30 21:37:46,130 			Loss:    1.083e+00    			Backward time: 	 0.22 sec 
2023-03-30 21:37:46,130 ADAM: Layer 0 -> dw_min:9.9286e-01  dw_max:1.0081e+00 lr:1.0000e-02
2023-03-30 21:37:46,130 ADAM: Layer 1 -> dw_min:9.9373e-01  dw_max:1.0079e+00 lr:1.0000e-02
2023-03-30 21:37:46,131 ADAM: Layer 2 -> dw_min:9.8850e-01  dw_max:1.0091e+00 lr:1.0000e-02
2023-03-30 21:37:46,131 ADAM: Layer 3 -> dw_min:9.9519e-01  dw_max:1.0039e+00 lr:1.0000e-02
2023-03-30 21:37:46,213 			Learning rate: weights:   1.000e-02    
2023-03-30 21:37:46,213 			Last test performance: 55.57%
2023-03-30 21:37:46,213 ----------------
2023-03-30 21:37:54,434   11  =>  88   		Training 486 pattern with 55.83% 	Forward time: 	 7.99 sec
2023-03-30 21:37:54,434 			Loss:    1.041e+00    			Backward time: 	 0.22 sec 
2023-03-30 21:37:54,434 ADAM: Layer 0 -> dw_min:9.9342e-01  dw_max:1.0072e+00 lr:1.0000e-02
2023-03-30 21:37:54,434 ADAM: Layer 1 -> dw_min:9.9392e-01  dw_max:1.0077e+00 lr:1.0000e-02
2023-03-30 21:37:54,435 ADAM: Layer 2 -> dw_min:9.8945e-01  dw_max:1.0090e+00 lr:1.0000e-02
2023-03-30 21:37:54,435 ADAM: Layer 3 -> dw_min:9.9543e-01  dw_max:1.0042e+00 lr:1.0000e-02
2023-03-30 21:37:54,517 			Learning rate: weights:   1.000e-02    
2023-03-30 21:37:54,517 			Last test performance: 55.57%
2023-03-30 21:37:54,517 ----------------
2023-03-30 21:38:02,751   11  =>  89   		Training 486 pattern with 52.71% 	Forward time: 	 8.00 sec
2023-03-30 21:38:02,751 			Loss:    1.069e+00    			Backward time: 	 0.22 sec 
2023-03-30 21:38:02,751 ADAM: Layer 0 -> dw_min:9.9434e-01  dw_max:1.0062e+00 lr:1.0000e-02
2023-03-30 21:38:02,751 ADAM: Layer 1 -> dw_min:9.9469e-01  dw_max:1.0070e+00 lr:1.0000e-02
2023-03-30 21:38:02,751 ADAM: Layer 2 -> dw_min:9.9003e-01  dw_max:1.0084e+00 lr:1.0000e-02
2023-03-30 21:38:02,752 ADAM: Layer 3 -> dw_min:9.9588e-01  dw_max:1.0040e+00 lr:1.0000e-02
2023-03-30 21:38:02,829 			Learning rate: weights:   1.000e-02    
2023-03-30 21:38:02,829 			Last test performance: 55.57%
2023-03-30 21:38:02,829 ----------------
2023-03-30 21:38:11,128   11  =>  90   		Training 486 pattern with 53.33% 	Forward time: 	 8.07 sec
2023-03-30 21:38:11,129 			Loss:    1.052e+00    			Backward time: 	 0.22 sec 
2023-03-30 21:38:11,129 ADAM: Layer 0 -> dw_min:9.9411e-01  dw_max:1.0061e+00 lr:1.0000e-02
2023-03-30 21:38:11,129 ADAM: Layer 1 -> dw_min:9.9472e-01  dw_max:1.0066e+00 lr:1.0000e-02
2023-03-30 21:38:11,129 ADAM: Layer 2 -> dw_min:9.9061e-01  dw_max:1.0084e+00 lr:1.0000e-02
2023-03-30 21:38:11,129 ADAM: Layer 3 -> dw_min:9.9607e-01  dw_max:1.0042e+00 lr:1.0000e-02
2023-03-30 21:38:11,153 			Learning rate: weights:   1.000e-02    
2023-03-30 21:38:11,153 			Last test performance: 55.57%
2023-03-30 21:38:11,153 ----------------
2023-03-30 21:38:19,378   11  =>  91   		Training 486 pattern with 58.33% 	Forward time: 	 8.00 sec
2023-03-30 21:38:19,378 			Loss:    1.017e+00    			Backward time: 	 0.22 sec 
2023-03-30 21:38:19,379 ADAM: Layer 0 -> dw_min:9.9531e-01  dw_max:1.0049e+00 lr:1.0000e-02
2023-03-30 21:38:19,379 ADAM: Layer 1 -> dw_min:9.9297e-01  dw_max:1.0068e+00 lr:1.0000e-02
2023-03-30 21:38:19,379 ADAM: Layer 2 -> dw_min:9.9118e-01  dw_max:1.0086e+00 lr:1.0000e-02
2023-03-30 21:38:19,379 ADAM: Layer 3 -> dw_min:9.9606e-01  dw_max:1.0037e+00 lr:1.0000e-02
2023-03-30 21:38:19,459 			Learning rate: weights:   1.000e-02    
2023-03-30 21:38:19,459 			Last test performance: 55.57%
2023-03-30 21:38:19,459 ----------------
2023-03-30 21:38:27,757   11  =>  92   		Training 486 pattern with 54.79% 	Forward time: 	 8.07 sec
2023-03-30 21:38:27,757 			Loss:    9.950e-01    			Backward time: 	 0.22 sec 
2023-03-30 21:38:27,758 ADAM: Layer 0 -> dw_min:9.9579e-01  dw_max:1.0042e+00 lr:1.0000e-02
2023-03-30 21:38:27,758 ADAM: Layer 1 -> dw_min:9.9291e-01  dw_max:1.0061e+00 lr:1.0000e-02
2023-03-30 21:38:27,758 ADAM: Layer 2 -> dw_min:9.9090e-01  dw_max:1.0076e+00 lr:1.0000e-02
2023-03-30 21:38:27,758 ADAM: Layer 3 -> dw_min:9.9619e-01  dw_max:1.0041e+00 lr:1.0000e-02
2023-03-30 21:38:27,842 			Learning rate: weights:   1.000e-02    
2023-03-30 21:38:27,843 			Last test performance: 55.57%
2023-03-30 21:38:27,843 ----------------
2023-03-30 21:38:36,143   11  =>  93   		Training 486 pattern with 55.62% 	Forward time: 	 8.07 sec
2023-03-30 21:38:36,143 			Loss:    1.057e+00    			Backward time: 	 0.22 sec 
2023-03-30 21:38:36,143 ADAM: Layer 0 -> dw_min:9.9703e-01  dw_max:1.0043e+00 lr:1.0000e-02
2023-03-30 21:38:36,143 ADAM: Layer 1 -> dw_min:9.9383e-01  dw_max:1.0060e+00 lr:1.0000e-02
2023-03-30 21:38:36,143 ADAM: Layer 2 -> dw_min:9.8907e-01  dw_max:1.0081e+00 lr:1.0000e-02
2023-03-30 21:38:36,144 ADAM: Layer 3 -> dw_min:9.9614e-01  dw_max:1.0037e+00 lr:1.0000e-02
2023-03-30 21:38:36,228 			Learning rate: weights:   1.000e-02    
2023-03-30 21:38:36,228 			Last test performance: 55.57%
2023-03-30 21:38:36,228 ----------------
2023-03-30 21:38:44,525   11  =>  94   		Training 486 pattern with 53.75% 	Forward time: 	 8.07 sec
2023-03-30 21:38:44,525 			Loss:    1.101e+00    			Backward time: 	 0.22 sec 
2023-03-30 21:38:44,525 ADAM: Layer 0 -> dw_min:9.9660e-01  dw_max:1.0052e+00 lr:1.0000e-02
2023-03-30 21:38:44,525 ADAM: Layer 1 -> dw_min:9.8909e-01  dw_max:1.0057e+00 lr:1.0000e-02
2023-03-30 21:38:44,526 ADAM: Layer 2 -> dw_min:9.8660e-01  dw_max:1.0120e+00 lr:1.0000e-02
2023-03-30 21:38:44,526 ADAM: Layer 3 -> dw_min:9.9606e-01  dw_max:1.0037e+00 lr:1.0000e-02
2023-03-30 21:38:44,624 			Learning rate: weights:   1.000e-02    
2023-03-30 21:38:44,624 			Last test performance: 55.57%
2023-03-30 21:38:44,624 ----------------
2023-03-30 21:38:52,922   11  =>  95   		Training 486 pattern with 53.12% 	Forward time: 	 8.07 sec
2023-03-30 21:38:52,922 			Loss:    1.063e+00    			Backward time: 	 0.22 sec 
2023-03-30 21:38:52,923 ADAM: Layer 0 -> dw_min:9.9691e-01  dw_max:1.0046e+00 lr:1.0000e-02
2023-03-30 21:38:52,923 ADAM: Layer 1 -> dw_min:9.8881e-01  dw_max:1.0054e+00 lr:1.0000e-02
2023-03-30 21:38:52,923 ADAM: Layer 2 -> dw_min:9.8766e-01  dw_max:1.0087e+00 lr:1.0000e-02
2023-03-30 21:38:52,923 ADAM: Layer 3 -> dw_min:9.9633e-01  dw_max:1.0035e+00 lr:1.0000e-02
2023-03-30 21:38:52,963 			Learning rate: weights:   1.000e-02    
2023-03-30 21:38:52,963 			Last test performance: 55.57%
2023-03-30 21:38:52,963 ----------------
2023-03-30 21:39:01,186   11  =>  96   		Training 486 pattern with 55.83% 	Forward time: 	 7.99 sec
2023-03-30 21:39:01,187 			Loss:    1.004e+00    			Backward time: 	 0.22 sec 
2023-03-30 21:39:01,187 ADAM: Layer 0 -> dw_min:9.9800e-01  dw_max:1.0032e+00 lr:1.0000e-02
2023-03-30 21:39:01,187 ADAM: Layer 1 -> dw_min:9.8753e-01  dw_max:1.0043e+00 lr:1.0000e-02
2023-03-30 21:39:01,187 ADAM: Layer 2 -> dw_min:9.8821e-01  dw_max:1.0077e+00 lr:1.0000e-02
2023-03-30 21:39:01,187 ADAM: Layer 3 -> dw_min:9.9635e-01  dw_max:1.0040e+00 lr:1.0000e-02
2023-03-30 21:39:01,227 			Learning rate: weights:   1.000e-02    
2023-03-30 21:39:01,227 			Last test performance: 55.57%
2023-03-30 21:39:01,227 ----------------
2023-03-30 21:39:09,451   11  =>  97   		Training 486 pattern with 58.33% 	Forward time: 	 7.99 sec
2023-03-30 21:39:09,451 			Loss:    1.001e+00    			Backward time: 	 0.22 sec 
2023-03-30 21:39:09,451 ADAM: Layer 0 -> dw_min:9.9740e-01  dw_max:1.0036e+00 lr:1.0000e-02
2023-03-30 21:39:09,451 ADAM: Layer 1 -> dw_min:9.8679e-01  dw_max:1.0052e+00 lr:1.0000e-02
2023-03-30 21:39:09,451 ADAM: Layer 2 -> dw_min:9.8757e-01  dw_max:1.0084e+00 lr:1.0000e-02
2023-03-30 21:39:09,452 ADAM: Layer 3 -> dw_min:9.9614e-01  dw_max:1.0039e+00 lr:1.0000e-02
2023-03-30 21:39:09,510 			Learning rate: weights:   1.000e-02    
2023-03-30 21:39:09,510 			Last test performance: 55.57%
2023-03-30 21:39:09,510 ----------------
2023-03-30 21:39:17,741   11  =>  98   		Training 486 pattern with 51.25% 	Forward time: 	 8.00 sec
2023-03-30 21:39:17,741 			Loss:    1.101e+00    			Backward time: 	 0.22 sec 
2023-03-30 21:39:17,741 ADAM: Layer 0 -> dw_min:9.9694e-01  dw_max:1.0030e+00 lr:1.0000e-02
2023-03-30 21:39:17,741 ADAM: Layer 1 -> dw_min:9.8792e-01  dw_max:1.0054e+00 lr:1.0000e-02
2023-03-30 21:39:17,742 ADAM: Layer 2 -> dw_min:9.8893e-01  dw_max:1.0091e+00 lr:1.0000e-02
2023-03-30 21:39:17,742 ADAM: Layer 3 -> dw_min:9.9572e-01  dw_max:1.0045e+00 lr:1.0000e-02
2023-03-30 21:39:17,797 			Learning rate: weights:   1.000e-02    
2023-03-30 21:39:17,797 			Last test performance: 55.57%
2023-03-30 21:39:17,797 ----------------
2023-03-30 21:39:26,019   11  =>  99   		Training 486 pattern with 55.21% 	Forward time: 	 7.99 sec
2023-03-30 21:39:26,019 			Loss:    1.058e+00    			Backward time: 	 0.22 sec 
2023-03-30 21:39:26,019 ADAM: Layer 0 -> dw_min:9.9747e-01  dw_max:1.0028e+00 lr:1.0000e-02
2023-03-30 21:39:26,019 ADAM: Layer 1 -> dw_min:9.8858e-01  dw_max:1.0053e+00 lr:1.0000e-02
2023-03-30 21:39:26,019 ADAM: Layer 2 -> dw_min:9.9037e-01  dw_max:1.0093e+00 lr:1.0000e-02
2023-03-30 21:39:26,020 ADAM: Layer 3 -> dw_min:9.9562e-01  dw_max:1.0044e+00 lr:1.0000e-02
2023-03-30 21:39:26,112 			Learning rate: weights:   1.000e-02    
2023-03-30 21:39:26,112 			Last test performance: 55.57%
2023-03-30 21:39:26,112 ----------------
2023-03-30 21:39:34,334   11  => 100   		Training 486 pattern with 53.12% 	Forward time: 	 7.99 sec
2023-03-30 21:39:34,334 			Loss:    1.062e+00    			Backward time: 	 0.22 sec 
2023-03-30 21:39:34,334 ADAM: Layer 0 -> dw_min:9.9655e-01  dw_max:1.0022e+00 lr:1.0000e-02
2023-03-30 21:39:34,334 ADAM: Layer 1 -> dw_min:9.8926e-01  dw_max:1.0056e+00 lr:1.0000e-02
2023-03-30 21:39:34,334 ADAM: Layer 2 -> dw_min:9.9130e-01  dw_max:1.0107e+00 lr:1.0000e-02
2023-03-30 21:39:34,334 ADAM: Layer 3 -> dw_min:9.9514e-01  dw_max:1.0041e+00 lr:1.0000e-02
2023-03-30 21:39:34,440 			Learning rate: weights:   1.000e-02    
2023-03-30 21:39:34,440 			Last test performance: 55.57%
2023-03-30 21:39:34,440 ----------------
2023-03-30 21:39:42,661   11  => 101   		Training 486 pattern with 56.04% 	Forward time: 	 7.99 sec
2023-03-30 21:39:42,661 			Loss:    1.031e+00    			Backward time: 	 0.22 sec 
2023-03-30 21:39:42,661 ADAM: Layer 0 -> dw_min:9.9664e-01  dw_max:1.0022e+00 lr:1.0000e-02
2023-03-30 21:39:42,662 ADAM: Layer 1 -> dw_min:9.8918e-01  dw_max:1.0059e+00 lr:1.0000e-02
2023-03-30 21:39:42,662 ADAM: Layer 2 -> dw_min:9.9013e-01  dw_max:1.0113e+00 lr:1.0000e-02
2023-03-30 21:39:42,662 ADAM: Layer 3 -> dw_min:9.9517e-01  dw_max:1.0042e+00 lr:1.0000e-02
2023-03-30 21:39:42,686 			Learning rate: weights:   1.000e-02    
2023-03-30 21:39:42,686 			Last test performance: 55.57%
2023-03-30 21:39:42,686 ----------------
2023-03-30 21:39:50,908   11  => 102   		Training 486 pattern with 56.25% 	Forward time: 	 7.99 sec
2023-03-30 21:39:50,908 			Loss:    1.064e+00    			Backward time: 	 0.22 sec 
2023-03-30 21:39:50,909 ADAM: Layer 0 -> dw_min:9.9757e-01  dw_max:1.0021e+00 lr:1.0000e-02
2023-03-30 21:39:50,909 ADAM: Layer 1 -> dw_min:9.9007e-01  dw_max:1.0065e+00 lr:1.0000e-02
2023-03-30 21:39:50,909 ADAM: Layer 2 -> dw_min:9.8673e-01  dw_max:1.0106e+00 lr:1.0000e-02
2023-03-30 21:39:50,909 ADAM: Layer 3 -> dw_min:9.9483e-01  dw_max:1.0047e+00 lr:1.0000e-02
2023-03-30 21:39:50,934 			Learning rate: weights:   1.000e-02    
2023-03-30 21:39:50,934 			Last test performance: 55.57%
2023-03-30 21:39:50,934 ----------------
2023-03-30 21:39:59,157   11  => 103   		Training 486 pattern with 54.17% 	Forward time: 	 7.99 sec
2023-03-30 21:39:59,157 			Loss:    1.045e+00    			Backward time: 	 0.22 sec 
2023-03-30 21:39:59,157 ADAM: Layer 0 -> dw_min:9.9741e-01  dw_max:1.0031e+00 lr:1.0000e-02
2023-03-30 21:39:59,158 ADAM: Layer 1 -> dw_min:9.9148e-01  dw_max:1.0057e+00 lr:1.0000e-02
2023-03-30 21:39:59,158 ADAM: Layer 2 -> dw_min:9.8801e-01  dw_max:1.0100e+00 lr:1.0000e-02
2023-03-30 21:39:59,158 ADAM: Layer 3 -> dw_min:9.9496e-01  dw_max:1.0047e+00 lr:1.0000e-02
2023-03-30 21:39:59,207 			Learning rate: weights:   1.000e-02    
2023-03-30 21:39:59,207 			Last test performance: 55.57%
2023-03-30 21:39:59,207 ----------------
2023-03-30 21:40:00,591 
2023-03-30 21:40:00,591 Testing:
2023-03-30 21:40:00,988 		24 of 10000 with 75.00% 	 Time used:  0.40 sec
2023-03-30 21:40:01,384 		48 of 10000 with 66.67% 	 Time used:  0.40 sec
2023-03-30 21:40:01,781 		72 of 10000 with 62.50% 	 Time used:  0.40 sec
2023-03-30 21:40:02,177 		96 of 10000 with 61.46% 	 Time used:  0.40 sec
2023-03-30 21:40:02,573 		120 of 10000 with 60.83% 	 Time used:  0.40 sec
2023-03-30 21:40:02,970 		144 of 10000 with 63.19% 	 Time used:  0.40 sec
2023-03-30 21:40:03,366 		168 of 10000 with 59.52% 	 Time used:  0.40 sec
2023-03-30 21:40:03,762 		192 of 10000 with 57.81% 	 Time used:  0.40 sec
2023-03-30 21:40:04,158 		216 of 10000 with 57.87% 	 Time used:  0.40 sec
2023-03-30 21:40:04,555 		240 of 10000 with 57.50% 	 Time used:  0.40 sec
2023-03-30 21:40:04,951 		264 of 10000 with 56.44% 	 Time used:  0.40 sec
2023-03-30 21:40:05,348 		288 of 10000 with 55.90% 	 Time used:  0.40 sec
2023-03-30 21:40:05,744 		312 of 10000 with 56.41% 	 Time used:  0.40 sec
2023-03-30 21:40:06,140 		336 of 10000 with 57.14% 	 Time used:  0.40 sec
2023-03-30 21:40:06,536 		360 of 10000 with 56.39% 	 Time used:  0.40 sec
2023-03-30 21:40:06,933 		384 of 10000 with 56.51% 	 Time used:  0.40 sec
2023-03-30 21:40:07,329 		408 of 10000 with 56.37% 	 Time used:  0.40 sec
2023-03-30 21:40:07,725 		432 of 10000 with 56.25% 	 Time used:  0.40 sec
2023-03-30 21:40:08,121 		456 of 10000 with 55.92% 	 Time used:  0.40 sec
2023-03-30 21:40:08,518 		480 of 10000 with 56.25% 	 Time used:  0.40 sec
2023-03-30 21:40:08,914 		504 of 10000 with 56.35% 	 Time used:  0.40 sec
2023-03-30 21:40:09,310 		528 of 10000 with 56.63% 	 Time used:  0.40 sec
2023-03-30 21:40:09,706 		552 of 10000 with 56.88% 	 Time used:  0.40 sec
2023-03-30 21:40:10,103 		576 of 10000 with 57.12% 	 Time used:  0.40 sec
2023-03-30 21:40:10,499 		600 of 10000 with 57.17% 	 Time used:  0.40 sec
2023-03-30 21:40:10,896 		624 of 10000 with 58.01% 	 Time used:  0.40 sec
2023-03-30 21:40:11,292 		648 of 10000 with 57.72% 	 Time used:  0.40 sec
2023-03-30 21:40:11,690 		672 of 10000 with 58.33% 	 Time used:  0.40 sec
2023-03-30 21:40:12,086 		696 of 10000 with 57.18% 	 Time used:  0.40 sec
2023-03-30 21:40:12,483 		720 of 10000 with 56.94% 	 Time used:  0.40 sec
2023-03-30 21:40:12,879 		744 of 10000 with 56.99% 	 Time used:  0.40 sec
2023-03-30 21:40:13,275 		768 of 10000 with 57.03% 	 Time used:  0.40 sec
2023-03-30 21:40:13,672 		792 of 10000 with 57.07% 	 Time used:  0.40 sec
2023-03-30 21:40:14,069 		816 of 10000 with 56.99% 	 Time used:  0.40 sec
2023-03-30 21:40:14,465 		840 of 10000 with 57.38% 	 Time used:  0.40 sec
2023-03-30 21:40:14,861 		864 of 10000 with 57.64% 	 Time used:  0.40 sec
2023-03-30 21:40:15,257 		888 of 10000 with 57.77% 	 Time used:  0.40 sec
2023-03-30 21:40:15,653 		912 of 10000 with 57.79% 	 Time used:  0.40 sec
2023-03-30 21:40:16,050 		936 of 10000 with 57.59% 	 Time used:  0.40 sec
2023-03-30 21:40:16,446 		960 of 10000 with 57.60% 	 Time used:  0.40 sec
2023-03-30 21:40:16,842 		984 of 10000 with 57.93% 	 Time used:  0.40 sec
2023-03-30 21:40:17,239 		1008 of 10000 with 58.13% 	 Time used:  0.40 sec
2023-03-30 21:40:17,635 		1032 of 10000 with 58.04% 	 Time used:  0.40 sec
2023-03-30 21:40:18,032 		1056 of 10000 with 57.86% 	 Time used:  0.40 sec
2023-03-30 21:40:18,428 		1080 of 10000 with 58.15% 	 Time used:  0.40 sec
2023-03-30 21:40:18,825 		1104 of 10000 with 58.15% 	 Time used:  0.40 sec
2023-03-30 21:40:19,221 		1128 of 10000 with 58.16% 	 Time used:  0.40 sec
2023-03-30 21:40:19,617 		1152 of 10000 with 57.73% 	 Time used:  0.40 sec
2023-03-30 21:40:20,013 		1176 of 10000 with 58.08% 	 Time used:  0.40 sec
2023-03-30 21:40:20,409 		1200 of 10000 with 58.42% 	 Time used:  0.40 sec
2023-03-30 21:40:20,806 		1224 of 10000 with 58.42% 	 Time used:  0.40 sec
2023-03-30 21:40:21,202 		1248 of 10000 with 58.17% 	 Time used:  0.40 sec
2023-03-30 21:40:21,598 		1272 of 10000 with 58.02% 	 Time used:  0.40 sec
2023-03-30 21:40:21,994 		1296 of 10000 with 57.64% 	 Time used:  0.40 sec
2023-03-30 21:40:22,390 		1320 of 10000 with 57.65% 	 Time used:  0.40 sec
2023-03-30 21:40:22,787 		1344 of 10000 with 57.66% 	 Time used:  0.40 sec
2023-03-30 21:40:23,183 		1368 of 10000 with 57.82% 	 Time used:  0.40 sec
2023-03-30 21:40:23,579 		1392 of 10000 with 57.61% 	 Time used:  0.40 sec
2023-03-30 21:40:23,975 		1416 of 10000 with 57.63% 	 Time used:  0.40 sec
2023-03-30 21:40:24,372 		1440 of 10000 with 57.71% 	 Time used:  0.40 sec
2023-03-30 21:40:24,768 		1464 of 10000 with 57.58% 	 Time used:  0.40 sec
2023-03-30 21:40:25,164 		1488 of 10000 with 57.66% 	 Time used:  0.40 sec
2023-03-30 21:40:25,560 		1512 of 10000 with 57.41% 	 Time used:  0.40 sec
2023-03-30 21:40:25,956 		1536 of 10000 with 57.23% 	 Time used:  0.40 sec
2023-03-30 21:40:26,353 		1560 of 10000 with 56.92% 	 Time used:  0.40 sec
2023-03-30 21:40:26,749 		1584 of 10000 with 56.88% 	 Time used:  0.40 sec
2023-03-30 21:40:27,145 		1608 of 10000 with 56.59% 	 Time used:  0.40 sec
2023-03-30 21:40:27,541 		1632 of 10000 with 56.43% 	 Time used:  0.40 sec
2023-03-30 21:40:27,938 		1656 of 10000 with 56.52% 	 Time used:  0.40 sec
2023-03-30 21:40:28,334 		1680 of 10000 with 56.73% 	 Time used:  0.40 sec
2023-03-30 21:40:28,730 		1704 of 10000 with 56.57% 	 Time used:  0.40 sec
2023-03-30 21:40:29,126 		1728 of 10000 with 56.54% 	 Time used:  0.40 sec
2023-03-30 21:40:29,523 		1752 of 10000 with 56.51% 	 Time used:  0.40 sec
2023-03-30 21:40:29,919 		1776 of 10000 with 56.59% 	 Time used:  0.40 sec
2023-03-30 21:40:30,315 		1800 of 10000 with 56.44% 	 Time used:  0.40 sec
2023-03-30 21:40:30,711 		1824 of 10000 with 56.36% 	 Time used:  0.40 sec
2023-03-30 21:40:31,107 		1848 of 10000 with 56.44% 	 Time used:  0.40 sec
2023-03-30 21:40:31,504 		1872 of 10000 with 56.57% 	 Time used:  0.40 sec
2023-03-30 21:40:31,900 		1896 of 10000 with 56.59% 	 Time used:  0.40 sec
2023-03-30 21:40:32,296 		1920 of 10000 with 56.67% 	 Time used:  0.40 sec
2023-03-30 21:40:32,692 		1944 of 10000 with 56.58% 	 Time used:  0.40 sec
2023-03-30 21:40:33,088 		1968 of 10000 with 56.66% 	 Time used:  0.40 sec
2023-03-30 21:40:33,485 		1992 of 10000 with 56.63% 	 Time used:  0.40 sec
2023-03-30 21:40:33,881 		2016 of 10000 with 56.35% 	 Time used:  0.40 sec
2023-03-30 21:40:34,277 		2040 of 10000 with 56.08% 	 Time used:  0.40 sec
2023-03-30 21:40:34,673 		2064 of 10000 with 56.01% 	 Time used:  0.40 sec
2023-03-30 21:40:35,069 		2088 of 10000 with 55.89% 	 Time used:  0.40 sec
2023-03-30 21:40:35,466 		2112 of 10000 with 56.01% 	 Time used:  0.40 sec
2023-03-30 21:40:35,862 		2136 of 10000 with 56.04% 	 Time used:  0.40 sec
2023-03-30 21:40:36,258 		2160 of 10000 with 56.16% 	 Time used:  0.40 sec
2023-03-30 21:40:36,654 		2184 of 10000 with 55.95% 	 Time used:  0.40 sec
2023-03-30 21:40:37,050 		2208 of 10000 with 55.93% 	 Time used:  0.40 sec
2023-03-30 21:40:37,447 		2232 of 10000 with 55.96% 	 Time used:  0.40 sec
2023-03-30 21:40:37,843 		2256 of 10000 with 55.85% 	 Time used:  0.40 sec
2023-03-30 21:40:38,239 		2280 of 10000 with 55.83% 	 Time used:  0.40 sec
2023-03-30 21:40:38,636 		2304 of 10000 with 55.82% 	 Time used:  0.40 sec
2023-03-30 21:40:39,032 		2328 of 10000 with 55.76% 	 Time used:  0.40 sec
2023-03-30 21:40:39,428 		2352 of 10000 with 55.91% 	 Time used:  0.40 sec
2023-03-30 21:40:39,824 		2376 of 10000 with 56.02% 	 Time used:  0.40 sec
2023-03-30 21:40:40,220 		2400 of 10000 with 56.08% 	 Time used:  0.40 sec
2023-03-30 21:40:40,617 		2424 of 10000 with 55.98% 	 Time used:  0.40 sec
2023-03-30 21:40:41,013 		2448 of 10000 with 55.96% 	 Time used:  0.40 sec
2023-03-30 21:40:41,409 		2472 of 10000 with 56.11% 	 Time used:  0.40 sec
2023-03-30 21:40:41,805 		2496 of 10000 with 56.13% 	 Time used:  0.40 sec
2023-03-30 21:40:42,202 		2520 of 10000 with 55.95% 	 Time used:  0.40 sec
2023-03-30 21:40:42,598 		2544 of 10000 with 55.70% 	 Time used:  0.40 sec
2023-03-30 21:40:42,994 		2568 of 10000 with 55.76% 	 Time used:  0.40 sec
2023-03-30 21:40:43,390 		2592 of 10000 with 55.71% 	 Time used:  0.40 sec
2023-03-30 21:40:43,786 		2616 of 10000 with 55.62% 	 Time used:  0.40 sec
2023-03-30 21:40:44,183 		2640 of 10000 with 55.68% 	 Time used:  0.40 sec
2023-03-30 21:40:44,579 		2664 of 10000 with 55.56% 	 Time used:  0.40 sec
2023-03-30 21:40:44,975 		2688 of 10000 with 55.54% 	 Time used:  0.40 sec
2023-03-30 21:40:45,371 		2712 of 10000 with 55.57% 	 Time used:  0.40 sec
2023-03-30 21:40:45,768 		2736 of 10000 with 55.56% 	 Time used:  0.40 sec
2023-03-30 21:40:46,164 		2760 of 10000 with 55.51% 	 Time used:  0.40 sec
2023-03-30 21:40:46,560 		2784 of 10000 with 55.46% 	 Time used:  0.40 sec
2023-03-30 21:40:46,956 		2808 of 10000 with 55.56% 	 Time used:  0.40 sec
2023-03-30 21:40:47,352 		2832 of 10000 with 55.65% 	 Time used:  0.40 sec
2023-03-30 21:40:47,749 		2856 of 10000 with 55.57% 	 Time used:  0.40 sec
2023-03-30 21:40:48,145 		2880 of 10000 with 55.62% 	 Time used:  0.40 sec
2023-03-30 21:40:48,541 		2904 of 10000 with 55.68% 	 Time used:  0.40 sec
2023-03-30 21:40:48,937 		2928 of 10000 with 55.77% 	 Time used:  0.40 sec
2023-03-30 21:40:49,333 		2952 of 10000 with 55.89% 	 Time used:  0.40 sec
2023-03-30 21:40:49,730 		2976 of 10000 with 55.75% 	 Time used:  0.40 sec
2023-03-30 21:40:50,126 		3000 of 10000 with 55.63% 	 Time used:  0.40 sec
2023-03-30 21:40:50,522 		3024 of 10000 with 55.79% 	 Time used:  0.40 sec
2023-03-30 21:40:50,918 		3048 of 10000 with 55.81% 	 Time used:  0.40 sec
2023-03-30 21:40:51,314 		3072 of 10000 with 55.79% 	 Time used:  0.40 sec
2023-03-30 21:40:51,711 		3096 of 10000 with 55.88% 	 Time used:  0.40 sec
2023-03-30 21:40:52,107 		3120 of 10000 with 55.90% 	 Time used:  0.40 sec
2023-03-30 21:40:52,503 		3144 of 10000 with 55.98% 	 Time used:  0.40 sec
2023-03-30 21:40:52,899 		3168 of 10000 with 55.97% 	 Time used:  0.40 sec
2023-03-30 21:40:53,295 		3192 of 10000 with 55.98% 	 Time used:  0.40 sec
2023-03-30 21:40:53,691 		3216 of 10000 with 55.91% 	 Time used:  0.40 sec
2023-03-30 21:40:54,088 		3240 of 10000 with 55.80% 	 Time used:  0.40 sec
2023-03-30 21:40:54,484 		3264 of 10000 with 55.82% 	 Time used:  0.40 sec
2023-03-30 21:40:54,880 		3288 of 10000 with 55.81% 	 Time used:  0.40 sec
2023-03-30 21:40:55,276 		3312 of 10000 with 55.86% 	 Time used:  0.40 sec
2023-03-30 21:40:55,672 		3336 of 10000 with 55.76% 	 Time used:  0.40 sec
2023-03-30 21:40:56,069 		3360 of 10000 with 55.83% 	 Time used:  0.40 sec
2023-03-30 21:40:56,465 		3384 of 10000 with 55.82% 	 Time used:  0.40 sec
2023-03-30 21:40:56,861 		3408 of 10000 with 55.87% 	 Time used:  0.40 sec
2023-03-30 21:40:57,257 		3432 of 10000 with 55.77% 	 Time used:  0.40 sec
2023-03-30 21:40:57,654 		3456 of 10000 with 55.73% 	 Time used:  0.40 sec
2023-03-30 21:40:58,050 		3480 of 10000 with 55.69% 	 Time used:  0.40 sec
2023-03-30 21:40:58,447 		3504 of 10000 with 55.68% 	 Time used:  0.40 sec
2023-03-30 21:40:58,843 		3528 of 10000 with 55.61% 	 Time used:  0.40 sec
2023-03-30 21:40:59,239 		3552 of 10000 with 55.60% 	 Time used:  0.40 sec
2023-03-30 21:40:59,636 		3576 of 10000 with 55.54% 	 Time used:  0.40 sec
2023-03-30 21:41:00,032 		3600 of 10000 with 55.61% 	 Time used:  0.40 sec
2023-03-30 21:41:00,428 		3624 of 10000 with 55.46% 	 Time used:  0.40 sec
2023-03-30 21:41:00,824 		3648 of 10000 with 55.40% 	 Time used:  0.40 sec
2023-03-30 21:41:01,221 		3672 of 10000 with 55.47% 	 Time used:  0.40 sec
2023-03-30 21:41:01,617 		3696 of 10000 with 55.49% 	 Time used:  0.40 sec
2023-03-30 21:41:02,014 		3720 of 10000 with 55.43% 	 Time used:  0.40 sec
2023-03-30 21:41:02,410 		3744 of 10000 with 55.45% 	 Time used:  0.40 sec
2023-03-30 21:41:02,806 		3768 of 10000 with 55.41% 	 Time used:  0.40 sec
2023-03-30 21:41:03,203 		3792 of 10000 with 55.43% 	 Time used:  0.40 sec
2023-03-30 21:41:03,599 		3816 of 10000 with 55.48% 	 Time used:  0.40 sec
2023-03-30 21:41:03,995 		3840 of 10000 with 55.60% 	 Time used:  0.40 sec
2023-03-30 21:41:04,391 		3864 of 10000 with 55.64% 	 Time used:  0.40 sec
2023-03-30 21:41:04,787 		3888 of 10000 with 55.63% 	 Time used:  0.40 sec
2023-03-30 21:41:05,184 		3912 of 10000 with 55.60% 	 Time used:  0.40 sec
2023-03-30 21:41:05,580 		3936 of 10000 with 55.56% 	 Time used:  0.40 sec
2023-03-30 21:41:05,976 		3960 of 10000 with 55.68% 	 Time used:  0.40 sec
2023-03-30 21:41:06,372 		3984 of 10000 with 55.57% 	 Time used:  0.40 sec
2023-03-30 21:41:06,768 		4008 of 10000 with 55.49% 	 Time used:  0.40 sec
2023-03-30 21:41:07,165 		4032 of 10000 with 55.56% 	 Time used:  0.40 sec
2023-03-30 21:41:07,561 		4056 of 10000 with 55.50% 	 Time used:  0.40 sec
2023-03-30 21:41:07,957 		4080 of 10000 with 55.66% 	 Time used:  0.40 sec
2023-03-30 21:41:08,353 		4104 of 10000 with 55.58% 	 Time used:  0.40 sec
2023-03-30 21:41:08,749 		4128 of 10000 with 55.60% 	 Time used:  0.40 sec
2023-03-30 21:41:09,146 		4152 of 10000 with 55.71% 	 Time used:  0.40 sec
2023-03-30 21:41:09,542 		4176 of 10000 with 55.68% 	 Time used:  0.40 sec
2023-03-30 21:41:09,938 		4200 of 10000 with 55.79% 	 Time used:  0.40 sec
2023-03-30 21:41:10,335 		4224 of 10000 with 55.80% 	 Time used:  0.40 sec
2023-03-30 21:41:10,731 		4248 of 10000 with 55.86% 	 Time used:  0.40 sec
2023-03-30 21:41:11,127 		4272 of 10000 with 55.92% 	 Time used:  0.40 sec
2023-03-30 21:41:11,524 		4296 of 10000 with 55.91% 	 Time used:  0.40 sec
2023-03-30 21:41:11,921 		4320 of 10000 with 55.90% 	 Time used:  0.40 sec
2023-03-30 21:41:12,318 		4344 of 10000 with 55.99% 	 Time used:  0.40 sec
2023-03-30 21:41:12,715 		4368 of 10000 with 55.98% 	 Time used:  0.40 sec
2023-03-30 21:41:13,111 		4392 of 10000 with 56.06% 	 Time used:  0.40 sec
2023-03-30 21:41:13,507 		4416 of 10000 with 56.11% 	 Time used:  0.40 sec
2023-03-30 21:41:13,904 		4440 of 10000 with 56.17% 	 Time used:  0.40 sec
2023-03-30 21:41:14,301 		4464 of 10000 with 56.21% 	 Time used:  0.40 sec
2023-03-30 21:41:14,697 		4488 of 10000 with 56.15% 	 Time used:  0.40 sec
2023-03-30 21:41:15,093 		4512 of 10000 with 56.12% 	 Time used:  0.40 sec
2023-03-30 21:41:15,489 		4536 of 10000 with 56.08% 	 Time used:  0.40 sec
2023-03-30 21:41:15,886 		4560 of 10000 with 56.05% 	 Time used:  0.40 sec
2023-03-30 21:41:16,282 		4584 of 10000 with 56.09% 	 Time used:  0.40 sec
2023-03-30 21:41:16,678 		4608 of 10000 with 55.99% 	 Time used:  0.40 sec
2023-03-30 21:41:17,074 		4632 of 10000 with 55.92% 	 Time used:  0.40 sec
2023-03-30 21:41:17,470 		4656 of 10000 with 55.91% 	 Time used:  0.40 sec
2023-03-30 21:41:17,867 		4680 of 10000 with 55.96% 	 Time used:  0.40 sec
2023-03-30 21:41:18,264 		4704 of 10000 with 55.95% 	 Time used:  0.40 sec
2023-03-30 21:41:18,660 		4728 of 10000 with 56.05% 	 Time used:  0.40 sec
2023-03-30 21:41:19,056 		4752 of 10000 with 56.04% 	 Time used:  0.40 sec
2023-03-30 21:41:19,453 		4776 of 10000 with 56.07% 	 Time used:  0.40 sec
2023-03-30 21:41:19,849 		4800 of 10000 with 56.06% 	 Time used:  0.40 sec
2023-03-30 21:41:20,245 		4824 of 10000 with 56.05% 	 Time used:  0.40 sec
2023-03-30 21:41:20,641 		4848 of 10000 with 56.08% 	 Time used:  0.40 sec
2023-03-30 21:41:21,037 		4872 of 10000 with 56.12% 	 Time used:  0.40 sec
2023-03-30 21:41:21,434 		4896 of 10000 with 56.13% 	 Time used:  0.40 sec
2023-03-30 21:41:21,830 		4920 of 10000 with 56.16% 	 Time used:  0.40 sec
2023-03-30 21:41:22,226 		4944 of 10000 with 56.15% 	 Time used:  0.40 sec
2023-03-30 21:41:22,622 		4968 of 10000 with 56.20% 	 Time used:  0.40 sec
2023-03-30 21:41:23,019 		4992 of 10000 with 56.19% 	 Time used:  0.40 sec
2023-03-30 21:41:23,415 		5016 of 10000 with 56.20% 	 Time used:  0.40 sec
2023-03-30 21:41:23,811 		5040 of 10000 with 56.21% 	 Time used:  0.40 sec
2023-03-30 21:41:24,207 		5064 of 10000 with 56.16% 	 Time used:  0.40 sec
2023-03-30 21:41:24,603 		5088 of 10000 with 56.15% 	 Time used:  0.40 sec
2023-03-30 21:41:25,000 		5112 of 10000 with 56.10% 	 Time used:  0.40 sec
2023-03-30 21:41:25,396 		5136 of 10000 with 56.09% 	 Time used:  0.40 sec
2023-03-30 21:41:25,792 		5160 of 10000 with 56.10% 	 Time used:  0.40 sec
2023-03-30 21:41:26,188 		5184 of 10000 with 56.13% 	 Time used:  0.40 sec
2023-03-30 21:41:26,584 		5208 of 10000 with 56.07% 	 Time used:  0.40 sec
2023-03-30 21:41:26,981 		5232 of 10000 with 56.00% 	 Time used:  0.40 sec
2023-03-30 21:41:27,377 		5256 of 10000 with 55.99% 	 Time used:  0.40 sec
2023-03-30 21:41:27,773 		5280 of 10000 with 55.97% 	 Time used:  0.40 sec
2023-03-30 21:41:28,169 		5304 of 10000 with 56.01% 	 Time used:  0.40 sec
2023-03-30 21:41:28,566 		5328 of 10000 with 55.97% 	 Time used:  0.40 sec
2023-03-30 21:41:28,962 		5352 of 10000 with 55.90% 	 Time used:  0.40 sec
2023-03-30 21:41:29,358 		5376 of 10000 with 55.88% 	 Time used:  0.40 sec
2023-03-30 21:41:29,754 		5400 of 10000 with 55.91% 	 Time used:  0.40 sec
2023-03-30 21:41:30,150 		5424 of 10000 with 55.84% 	 Time used:  0.40 sec
2023-03-30 21:41:30,546 		5448 of 10000 with 55.82% 	 Time used:  0.40 sec
2023-03-30 21:41:30,943 		5472 of 10000 with 55.87% 	 Time used:  0.40 sec
2023-03-30 21:41:31,339 		5496 of 10000 with 55.84% 	 Time used:  0.40 sec
2023-03-30 21:41:31,735 		5520 of 10000 with 55.80% 	 Time used:  0.40 sec
2023-03-30 21:41:32,132 		5544 of 10000 with 55.75% 	 Time used:  0.40 sec
2023-03-30 21:41:32,528 		5568 of 10000 with 55.66% 	 Time used:  0.40 sec
2023-03-30 21:41:32,924 		5592 of 10000 with 55.62% 	 Time used:  0.40 sec
2023-03-30 21:41:33,320 		5616 of 10000 with 55.64% 	 Time used:  0.40 sec
2023-03-30 21:41:33,716 		5640 of 10000 with 55.66% 	 Time used:  0.40 sec
2023-03-30 21:41:34,112 		5664 of 10000 with 55.60% 	 Time used:  0.40 sec
2023-03-30 21:41:34,509 		5688 of 10000 with 55.66% 	 Time used:  0.40 sec
2023-03-30 21:41:34,905 		5712 of 10000 with 55.74% 	 Time used:  0.40 sec
2023-03-30 21:41:35,301 		5736 of 10000 with 55.82% 	 Time used:  0.40 sec
2023-03-30 21:41:35,697 		5760 of 10000 with 55.75% 	 Time used:  0.40 sec
2023-03-30 21:41:36,093 		5784 of 10000 with 55.76% 	 Time used:  0.40 sec
2023-03-30 21:41:36,490 		5808 of 10000 with 55.75% 	 Time used:  0.40 sec
2023-03-30 21:41:36,886 		5832 of 10000 with 55.73% 	 Time used:  0.40 sec
2023-03-30 21:41:37,282 		5856 of 10000 with 55.65% 	 Time used:  0.40 sec
2023-03-30 21:41:37,678 		5880 of 10000 with 55.66% 	 Time used:  0.40 sec
2023-03-30 21:41:38,075 		5904 of 10000 with 55.62% 	 Time used:  0.40 sec
2023-03-30 21:41:38,471 		5928 of 10000 with 55.62% 	 Time used:  0.40 sec
2023-03-30 21:41:38,867 		5952 of 10000 with 55.66% 	 Time used:  0.40 sec
2023-03-30 21:41:39,263 		5976 of 10000 with 55.67% 	 Time used:  0.40 sec
2023-03-30 21:41:39,660 		6000 of 10000 with 55.70% 	 Time used:  0.40 sec
2023-03-30 21:41:40,056 		6024 of 10000 with 55.69% 	 Time used:  0.40 sec
2023-03-30 21:41:40,452 		6048 of 10000 with 55.74% 	 Time used:  0.40 sec
2023-03-30 21:41:40,848 		6072 of 10000 with 55.71% 	 Time used:  0.40 sec
2023-03-30 21:41:41,244 		6096 of 10000 with 55.69% 	 Time used:  0.40 sec
2023-03-30 21:41:41,641 		6120 of 10000 with 55.69% 	 Time used:  0.40 sec
2023-03-30 21:41:42,037 		6144 of 10000 with 55.62% 	 Time used:  0.40 sec
2023-03-30 21:41:42,433 		6168 of 10000 with 55.61% 	 Time used:  0.40 sec
2023-03-30 21:41:42,829 		6192 of 10000 with 55.57% 	 Time used:  0.40 sec
2023-03-30 21:41:43,226 		6216 of 10000 with 55.55% 	 Time used:  0.40 sec
2023-03-30 21:41:43,622 		6240 of 10000 with 55.53% 	 Time used:  0.40 sec
2023-03-30 21:41:44,018 		6264 of 10000 with 55.57% 	 Time used:  0.40 sec
2023-03-30 21:41:44,414 		6288 of 10000 with 55.53% 	 Time used:  0.40 sec
2023-03-30 21:41:44,810 		6312 of 10000 with 55.54% 	 Time used:  0.40 sec
2023-03-30 21:41:45,207 		6336 of 10000 with 55.62% 	 Time used:  0.40 sec
2023-03-30 21:41:45,603 		6360 of 10000 with 55.68% 	 Time used:  0.40 sec
2023-03-30 21:41:45,999 		6384 of 10000 with 55.65% 	 Time used:  0.40 sec
2023-03-30 21:41:46,395 		6408 of 10000 with 55.70% 	 Time used:  0.40 sec
2023-03-30 21:41:46,791 		6432 of 10000 with 55.74% 	 Time used:  0.40 sec
2023-03-30 21:41:47,188 		6456 of 10000 with 55.70% 	 Time used:  0.40 sec
2023-03-30 21:41:47,584 		6480 of 10000 with 55.74% 	 Time used:  0.40 sec
2023-03-30 21:41:47,980 		6504 of 10000 with 55.77% 	 Time used:  0.40 sec
2023-03-30 21:41:48,376 		6528 of 10000 with 55.82% 	 Time used:  0.40 sec
2023-03-30 21:41:48,773 		6552 of 10000 with 55.78% 	 Time used:  0.40 sec
2023-03-30 21:41:49,169 		6576 of 10000 with 55.76% 	 Time used:  0.40 sec
2023-03-30 21:41:49,565 		6600 of 10000 with 55.76% 	 Time used:  0.40 sec
2023-03-30 21:41:49,961 		6624 of 10000 with 55.84% 	 Time used:  0.40 sec
2023-03-30 21:41:50,357 		6648 of 10000 with 55.85% 	 Time used:  0.40 sec
2023-03-30 21:41:50,754 		6672 of 10000 with 55.86% 	 Time used:  0.40 sec
2023-03-30 21:41:51,150 		6696 of 10000 with 55.82% 	 Time used:  0.40 sec
2023-03-30 21:41:51,546 		6720 of 10000 with 55.82% 	 Time used:  0.40 sec
2023-03-30 21:41:51,942 		6744 of 10000 with 55.84% 	 Time used:  0.40 sec
2023-03-30 21:41:52,338 		6768 of 10000 with 55.84% 	 Time used:  0.40 sec
2023-03-30 21:41:52,735 		6792 of 10000 with 55.82% 	 Time used:  0.40 sec
2023-03-30 21:41:53,131 		6816 of 10000 with 55.88% 	 Time used:  0.40 sec
2023-03-30 21:41:53,527 		6840 of 10000 with 55.86% 	 Time used:  0.40 sec
2023-03-30 21:41:53,923 		6864 of 10000 with 55.80% 	 Time used:  0.40 sec
2023-03-30 21:41:54,319 		6888 of 10000 with 55.78% 	 Time used:  0.40 sec
2023-03-30 21:41:54,716 		6912 of 10000 with 55.80% 	 Time used:  0.40 sec
2023-03-30 21:41:55,112 		6936 of 10000 with 55.77% 	 Time used:  0.40 sec
2023-03-30 21:41:55,508 		6960 of 10000 with 55.75% 	 Time used:  0.40 sec
2023-03-30 21:41:55,904 		6984 of 10000 with 55.70% 	 Time used:  0.40 sec
2023-03-30 21:41:56,300 		7008 of 10000 with 55.68% 	 Time used:  0.40 sec
2023-03-30 21:41:56,697 		7032 of 10000 with 55.66% 	 Time used:  0.40 sec
2023-03-30 21:41:57,093 		7056 of 10000 with 55.68% 	 Time used:  0.40 sec
2023-03-30 21:41:57,489 		7080 of 10000 with 55.71% 	 Time used:  0.40 sec
2023-03-30 21:41:57,885 		7104 of 10000 with 55.70% 	 Time used:  0.40 sec
2023-03-30 21:41:58,281 		7128 of 10000 with 55.65% 	 Time used:  0.40 sec
2023-03-30 21:41:58,678 		7152 of 10000 with 55.66% 	 Time used:  0.40 sec
2023-03-30 21:41:59,074 		7176 of 10000 with 55.70% 	 Time used:  0.40 sec
2023-03-30 21:41:59,471 		7200 of 10000 with 55.68% 	 Time used:  0.40 sec
2023-03-30 21:41:59,867 		7224 of 10000 with 55.65% 	 Time used:  0.40 sec
2023-03-30 21:42:00,263 		7248 of 10000 with 55.62% 	 Time used:  0.40 sec
2023-03-30 21:42:00,659 		7272 of 10000 with 55.61% 	 Time used:  0.40 sec
2023-03-30 21:42:01,055 		7296 of 10000 with 55.62% 	 Time used:  0.40 sec
2023-03-30 21:42:01,452 		7320 of 10000 with 55.66% 	 Time used:  0.40 sec
2023-03-30 21:42:01,848 		7344 of 10000 with 55.73% 	 Time used:  0.40 sec
2023-03-30 21:42:02,245 		7368 of 10000 with 55.73% 	 Time used:  0.40 sec
2023-03-30 21:42:02,641 		7392 of 10000 with 55.71% 	 Time used:  0.40 sec
2023-03-30 21:42:03,038 		7416 of 10000 with 55.61% 	 Time used:  0.40 sec
2023-03-30 21:42:03,434 		7440 of 10000 with 55.60% 	 Time used:  0.40 sec
2023-03-30 21:42:03,830 		7464 of 10000 with 55.60% 	 Time used:  0.40 sec
2023-03-30 21:42:04,226 		7488 of 10000 with 55.65% 	 Time used:  0.40 sec
2023-03-30 21:42:04,622 		7512 of 10000 with 55.67% 	 Time used:  0.40 sec
2023-03-30 21:42:05,019 		7536 of 10000 with 55.73% 	 Time used:  0.40 sec
2023-03-30 21:42:05,415 		7560 of 10000 with 55.73% 	 Time used:  0.40 sec
2023-03-30 21:42:05,811 		7584 of 10000 with 55.75% 	 Time used:  0.40 sec
2023-03-30 21:42:06,207 		7608 of 10000 with 55.76% 	 Time used:  0.40 sec
2023-03-30 21:42:06,604 		7632 of 10000 with 55.80% 	 Time used:  0.40 sec
2023-03-30 21:42:07,000 		7656 of 10000 with 55.80% 	 Time used:  0.40 sec
2023-03-30 21:42:07,396 		7680 of 10000 with 55.82% 	 Time used:  0.40 sec
2023-03-30 21:42:07,792 		7704 of 10000 with 55.89% 	 Time used:  0.40 sec
2023-03-30 21:42:08,188 		7728 of 10000 with 55.90% 	 Time used:  0.40 sec
2023-03-30 21:42:08,585 		7752 of 10000 with 55.86% 	 Time used:  0.40 sec
2023-03-30 21:42:08,981 		7776 of 10000 with 55.84% 	 Time used:  0.40 sec
2023-03-30 21:42:09,377 		7800 of 10000 with 55.83% 	 Time used:  0.40 sec
2023-03-30 21:42:09,773 		7824 of 10000 with 55.85% 	 Time used:  0.40 sec
2023-03-30 21:42:10,169 		7848 of 10000 with 55.82% 	 Time used:  0.40 sec
2023-03-30 21:42:10,566 		7872 of 10000 with 55.86% 	 Time used:  0.40 sec
2023-03-30 21:42:10,962 		7896 of 10000 with 55.90% 	 Time used:  0.40 sec
2023-03-30 21:42:11,358 		7920 of 10000 with 55.85% 	 Time used:  0.40 sec
2023-03-30 21:42:11,755 		7944 of 10000 with 55.84% 	 Time used:  0.40 sec
2023-03-30 21:42:12,152 		7968 of 10000 with 55.85% 	 Time used:  0.40 sec
2023-03-30 21:42:12,549 		7992 of 10000 with 55.83% 	 Time used:  0.40 sec
2023-03-30 21:42:12,946 		8016 of 10000 with 55.85% 	 Time used:  0.40 sec
2023-03-30 21:42:13,342 		8040 of 10000 with 55.83% 	 Time used:  0.40 sec
2023-03-30 21:42:13,739 		8064 of 10000 with 55.88% 	 Time used:  0.40 sec
2023-03-30 21:42:14,136 		8088 of 10000 with 55.91% 	 Time used:  0.40 sec
2023-03-30 21:42:14,532 		8112 of 10000 with 55.94% 	 Time used:  0.40 sec
2023-03-30 21:42:14,928 		8136 of 10000 with 55.91% 	 Time used:  0.40 sec
2023-03-30 21:42:15,324 		8160 of 10000 with 55.93% 	 Time used:  0.40 sec
2023-03-30 21:42:15,720 		8184 of 10000 with 55.88% 	 Time used:  0.40 sec
2023-03-30 21:42:16,117 		8208 of 10000 with 55.84% 	 Time used:  0.40 sec
2023-03-30 21:42:16,513 		8232 of 10000 with 55.84% 	 Time used:  0.40 sec
2023-03-30 21:42:16,909 		8256 of 10000 with 55.84% 	 Time used:  0.40 sec
2023-03-30 21:42:17,305 		8280 of 10000 with 55.80% 	 Time used:  0.40 sec
2023-03-30 21:42:17,702 		8304 of 10000 with 55.74% 	 Time used:  0.40 sec
2023-03-30 21:42:18,098 		8328 of 10000 with 55.68% 	 Time used:  0.40 sec
2023-03-30 21:42:18,495 		8352 of 10000 with 55.69% 	 Time used:  0.40 sec
2023-03-30 21:42:18,891 		8376 of 10000 with 55.67% 	 Time used:  0.40 sec
2023-03-30 21:42:19,287 		8400 of 10000 with 55.68% 	 Time used:  0.40 sec
2023-03-30 21:42:19,684 		8424 of 10000 with 55.65% 	 Time used:  0.40 sec
2023-03-30 21:42:20,080 		8448 of 10000 with 55.65% 	 Time used:  0.40 sec
2023-03-30 21:42:20,476 		8472 of 10000 with 55.63% 	 Time used:  0.40 sec
2023-03-30 21:42:20,872 		8496 of 10000 with 55.60% 	 Time used:  0.40 sec
2023-03-30 21:42:21,268 		8520 of 10000 with 55.62% 	 Time used:  0.40 sec
2023-03-30 21:42:21,664 		8544 of 10000 with 55.65% 	 Time used:  0.40 sec
2023-03-30 21:42:22,061 		8568 of 10000 with 55.66% 	 Time used:  0.40 sec
2023-03-30 21:42:22,457 		8592 of 10000 with 55.64% 	 Time used:  0.40 sec
2023-03-30 21:42:22,853 		8616 of 10000 with 55.64% 	 Time used:  0.40 sec
2023-03-30 21:42:23,249 		8640 of 10000 with 55.62% 	 Time used:  0.40 sec
2023-03-30 21:42:23,645 		8664 of 10000 with 55.59% 	 Time used:  0.40 sec
2023-03-30 21:42:24,041 		8688 of 10000 with 55.55% 	 Time used:  0.40 sec
2023-03-30 21:42:24,438 		8712 of 10000 with 55.57% 	 Time used:  0.40 sec
2023-03-30 21:42:24,834 		8736 of 10000 with 55.59% 	 Time used:  0.40 sec
2023-03-30 21:42:25,230 		8760 of 10000 with 55.56% 	 Time used:  0.40 sec
2023-03-30 21:42:25,626 		8784 of 10000 with 55.57% 	 Time used:  0.40 sec
2023-03-30 21:42:26,022 		8808 of 10000 with 55.59% 	 Time used:  0.40 sec
2023-03-30 21:42:26,418 		8832 of 10000 with 55.59% 	 Time used:  0.40 sec
2023-03-30 21:42:26,815 		8856 of 10000 with 55.59% 	 Time used:  0.40 sec
2023-03-30 21:42:27,211 		8880 of 10000 with 55.60% 	 Time used:  0.40 sec
2023-03-30 21:42:27,607 		8904 of 10000 with 55.63% 	 Time used:  0.40 sec
2023-03-30 21:42:28,003 		8928 of 10000 with 55.65% 	 Time used:  0.40 sec
2023-03-30 21:42:28,400 		8952 of 10000 with 55.66% 	 Time used:  0.40 sec
2023-03-30 21:42:28,796 		8976 of 10000 with 55.65% 	 Time used:  0.40 sec
2023-03-30 21:42:29,192 		9000 of 10000 with 55.64% 	 Time used:  0.40 sec
2023-03-30 21:42:29,588 		9024 of 10000 with 55.66% 	 Time used:  0.40 sec
2023-03-30 21:42:29,984 		9048 of 10000 with 55.63% 	 Time used:  0.40 sec
2023-03-30 21:42:30,381 		9072 of 10000 with 55.63% 	 Time used:  0.40 sec
2023-03-30 21:42:30,777 		9096 of 10000 with 55.66% 	 Time used:  0.40 sec
2023-03-30 21:42:31,173 		9120 of 10000 with 55.69% 	 Time used:  0.40 sec
2023-03-30 21:42:31,569 		9144 of 10000 with 55.69% 	 Time used:  0.40 sec
2023-03-30 21:42:31,965 		9168 of 10000 with 55.70% 	 Time used:  0.40 sec
2023-03-30 21:42:32,361 		9192 of 10000 with 55.73% 	 Time used:  0.40 sec
2023-03-30 21:42:32,758 		9216 of 10000 with 55.76% 	 Time used:  0.40 sec
2023-03-30 21:42:33,154 		9240 of 10000 with 55.74% 	 Time used:  0.40 sec
2023-03-30 21:42:33,550 		9264 of 10000 with 55.75% 	 Time used:  0.40 sec
2023-03-30 21:42:33,946 		9288 of 10000 with 55.77% 	 Time used:  0.40 sec
2023-03-30 21:42:34,343 		9312 of 10000 with 55.73% 	 Time used:  0.40 sec
2023-03-30 21:42:34,739 		9336 of 10000 with 55.77% 	 Time used:  0.40 sec
2023-03-30 21:42:35,135 		9360 of 10000 with 55.74% 	 Time used:  0.40 sec
2023-03-30 21:42:35,531 		9384 of 10000 with 55.70% 	 Time used:  0.40 sec
2023-03-30 21:42:35,927 		9408 of 10000 with 55.69% 	 Time used:  0.40 sec
2023-03-30 21:42:36,324 		9432 of 10000 with 55.71% 	 Time used:  0.40 sec
2023-03-30 21:42:36,720 		9456 of 10000 with 55.69% 	 Time used:  0.40 sec
2023-03-30 21:42:37,116 		9480 of 10000 with 55.71% 	 Time used:  0.40 sec
2023-03-30 21:42:37,512 		9504 of 10000 with 55.71% 	 Time used:  0.40 sec
2023-03-30 21:42:37,909 		9528 of 10000 with 55.71% 	 Time used:  0.40 sec
2023-03-30 21:42:38,305 		9552 of 10000 with 55.72% 	 Time used:  0.40 sec
2023-03-30 21:42:38,701 		9576 of 10000 with 55.72% 	 Time used:  0.40 sec
2023-03-30 21:42:39,097 		9600 of 10000 with 55.74% 	 Time used:  0.40 sec
2023-03-30 21:42:39,493 		9624 of 10000 with 55.73% 	 Time used:  0.40 sec
2023-03-30 21:42:39,889 		9648 of 10000 with 55.74% 	 Time used:  0.40 sec
2023-03-30 21:42:40,286 		9672 of 10000 with 55.75% 	 Time used:  0.40 sec
2023-03-30 21:42:40,682 		9696 of 10000 with 55.78% 	 Time used:  0.40 sec
2023-03-30 21:42:41,078 		9720 of 10000 with 55.76% 	 Time used:  0.40 sec
2023-03-30 21:42:41,474 		9744 of 10000 with 55.76% 	 Time used:  0.40 sec
2023-03-30 21:42:41,871 		9768 of 10000 with 55.72% 	 Time used:  0.40 sec
2023-03-30 21:42:42,267 		9792 of 10000 with 55.70% 	 Time used:  0.40 sec
2023-03-30 21:42:42,663 		9816 of 10000 with 55.72% 	 Time used:  0.40 sec
2023-03-30 21:42:43,059 		9840 of 10000 with 55.68% 	 Time used:  0.40 sec
2023-03-30 21:42:43,455 		9864 of 10000 with 55.67% 	 Time used:  0.40 sec
2023-03-30 21:42:43,852 		9888 of 10000 with 55.65% 	 Time used:  0.40 sec
2023-03-30 21:42:44,248 		9912 of 10000 with 55.65% 	 Time used:  0.40 sec
2023-03-30 21:42:44,644 		9936 of 10000 with 55.64% 	 Time used:  0.40 sec
2023-03-30 21:42:45,040 		9960 of 10000 with 55.67% 	 Time used:  0.40 sec
2023-03-30 21:42:45,437 		9984 of 10000 with 55.65% 	 Time used:  0.40 sec
2023-03-30 21:42:45,705 		10000 of 10000 with 55.65% 	 Time used:  0.27 sec
2023-03-30 21:42:45,705 
2023-03-30 21:42:45,706 			Learning rate: weights:   1.000e-02    
2023-03-30 21:42:45,706 			Last test performance: 55.65%
2023-03-30 21:42:45,706 ----------------
2023-03-30 21:42:53,927   12  =>  0    		Training 486 pattern with 53.54% 	Forward time: 	 7.99 sec
2023-03-30 21:42:53,927 			Loss:    1.096e+00    			Backward time: 	 0.22 sec 
2023-03-30 21:42:53,927 ADAM: Layer 0 -> dw_min:9.9767e-01  dw_max:1.0028e+00 lr:1.0000e-02
2023-03-30 21:42:53,928 ADAM: Layer 1 -> dw_min:9.9230e-01  dw_max:1.0052e+00 lr:1.0000e-02
2023-03-30 21:42:53,928 ADAM: Layer 2 -> dw_min:9.8924e-01  dw_max:1.0090e+00 lr:1.0000e-02
2023-03-30 21:42:53,928 ADAM: Layer 3 -> dw_min:9.9541e-01  dw_max:1.0042e+00 lr:1.0000e-02
2023-03-30 21:42:53,953 			Learning rate: weights:   1.000e-02    
2023-03-30 21:42:53,953 			Last test performance: 55.65%
2023-03-30 21:42:53,953 ----------------
2023-03-30 21:43:02,177   12  =>  1    		Training 486 pattern with 59.38% 	Forward time: 	 7.99 sec
2023-03-30 21:43:02,178 			Loss:    9.998e-01    			Backward time: 	 0.22 sec 
2023-03-30 21:43:02,178 ADAM: Layer 0 -> dw_min:9.9693e-01  dw_max:1.0040e+00 lr:1.0000e-02
2023-03-30 21:43:02,178 ADAM: Layer 1 -> dw_min:9.9279e-01  dw_max:1.0054e+00 lr:1.0000e-02
2023-03-30 21:43:02,178 ADAM: Layer 2 -> dw_min:9.9029e-01  dw_max:1.0088e+00 lr:1.0000e-02
2023-03-30 21:43:02,178 ADAM: Layer 3 -> dw_min:9.9557e-01  dw_max:1.0038e+00 lr:1.0000e-02
2023-03-30 21:43:02,260 			Learning rate: weights:   1.000e-02    
2023-03-30 21:43:02,260 			Last test performance: 55.65%
2023-03-30 21:43:02,260 ----------------
2023-03-30 21:43:10,483   12  =>  2    		Training 486 pattern with 56.25% 	Forward time: 	 7.99 sec
2023-03-30 21:43:10,483 			Loss:    1.024e+00    			Backward time: 	 0.22 sec 
2023-03-30 21:43:10,483 ADAM: Layer 0 -> dw_min:9.9620e-01  dw_max:1.0049e+00 lr:1.0000e-02
2023-03-30 21:43:10,483 ADAM: Layer 1 -> dw_min:9.9337e-01  dw_max:1.0062e+00 lr:1.0000e-02
2023-03-30 21:43:10,484 ADAM: Layer 2 -> dw_min:9.9137e-01  dw_max:1.0101e+00 lr:1.0000e-02
2023-03-30 21:43:10,484 ADAM: Layer 3 -> dw_min:9.9541e-01  dw_max:1.0040e+00 lr:1.0000e-02
2023-03-30 21:43:10,586 			Learning rate: weights:   1.000e-02    
2023-03-30 21:43:10,586 			Last test performance: 55.65%
2023-03-30 21:43:10,586 ----------------
2023-03-30 21:43:18,813   12  =>  3    		Training 486 pattern with 61.46% 	Forward time: 	 8.00 sec
2023-03-30 21:43:18,813 			Loss:    9.482e-01    			Backward time: 	 0.22 sec 
2023-03-30 21:43:18,813 ADAM: Layer 0 -> dw_min:9.9634e-01  dw_max:1.0049e+00 lr:1.0000e-02
2023-03-30 21:43:18,814 ADAM: Layer 1 -> dw_min:9.9293e-01  dw_max:1.0062e+00 lr:1.0000e-02
2023-03-30 21:43:18,814 ADAM: Layer 2 -> dw_min:9.9115e-01  dw_max:1.0097e+00 lr:1.0000e-02
2023-03-30 21:43:18,814 ADAM: Layer 3 -> dw_min:9.9550e-01  dw_max:1.0043e+00 lr:1.0000e-02
2023-03-30 21:43:18,894 			Learning rate: weights:   1.000e-02    
2023-03-30 21:43:18,894 			Last test performance: 55.65%
2023-03-30 21:43:18,894 ----------------
2023-03-30 21:43:27,116   12  =>  4    		Training 486 pattern with 56.04% 	Forward time: 	 7.99 sec
2023-03-30 21:43:27,116 			Loss:    1.001e+00    			Backward time: 	 0.22 sec 
2023-03-30 21:43:27,116 ADAM: Layer 0 -> dw_min:9.9625e-01  dw_max:1.0050e+00 lr:1.0000e-02
2023-03-30 21:43:27,116 ADAM: Layer 1 -> dw_min:9.9382e-01  dw_max:1.0064e+00 lr:1.0000e-02
2023-03-30 21:43:27,117 ADAM: Layer 2 -> dw_min:9.9171e-01  dw_max:1.0088e+00 lr:1.0000e-02
2023-03-30 21:43:27,117 ADAM: Layer 3 -> dw_min:9.9577e-01  dw_max:1.0045e+00 lr:1.0000e-02
2023-03-30 21:43:27,215 			Learning rate: weights:   1.000e-02    
2023-03-30 21:43:27,215 			Last test performance: 55.65%
2023-03-30 21:43:27,215 ----------------
2023-03-30 21:43:35,436   12  =>  5    		Training 486 pattern with 55.62% 	Forward time: 	 7.99 sec
2023-03-30 21:43:35,436 			Loss:    1.006e+00    			Backward time: 	 0.22 sec 
2023-03-30 21:43:35,436 ADAM: Layer 0 -> dw_min:9.9525e-01  dw_max:1.0059e+00 lr:1.0000e-02
2023-03-30 21:43:35,437 ADAM: Layer 1 -> dw_min:9.9360e-01  dw_max:1.0072e+00 lr:1.0000e-02
2023-03-30 21:43:35,437 ADAM: Layer 2 -> dw_min:9.9201e-01  dw_max:1.0086e+00 lr:1.0000e-02
2023-03-30 21:43:35,437 ADAM: Layer 3 -> dw_min:9.9581e-01  dw_max:1.0043e+00 lr:1.0000e-02
2023-03-30 21:43:35,519 			Learning rate: weights:   1.000e-02    
2023-03-30 21:43:35,519 			Last test performance: 55.65%
2023-03-30 21:43:35,519 ----------------
2023-03-30 21:43:43,817   12  =>  6    		Training 486 pattern with 53.96% 	Forward time: 	 8.07 sec
2023-03-30 21:43:43,817 			Loss:    1.053e+00    			Backward time: 	 0.22 sec 
2023-03-30 21:43:43,817 ADAM: Layer 0 -> dw_min:9.9490e-01  dw_max:1.0061e+00 lr:1.0000e-02
2023-03-30 21:43:43,818 ADAM: Layer 1 -> dw_min:9.9363e-01  dw_max:1.0077e+00 lr:1.0000e-02
2023-03-30 21:43:43,818 ADAM: Layer 2 -> dw_min:9.9109e-01  dw_max:1.0082e+00 lr:1.0000e-02
2023-03-30 21:43:43,818 ADAM: Layer 3 -> dw_min:9.9589e-01  dw_max:1.0042e+00 lr:1.0000e-02
2023-03-30 21:43:43,992 			Learning rate: weights:   1.000e-02    
2023-03-30 21:43:43,993 			Last test performance: 55.65%
2023-03-30 21:43:43,993 ----------------
2023-03-30 21:43:52,215   12  =>  7    		Training 486 pattern with 56.67% 	Forward time: 	 7.99 sec
2023-03-30 21:43:52,215 			Loss:    9.954e-01    			Backward time: 	 0.22 sec 
2023-03-30 21:43:52,215 ADAM: Layer 0 -> dw_min:9.9482e-01  dw_max:1.0064e+00 lr:1.0000e-02
2023-03-30 21:43:52,215 ADAM: Layer 1 -> dw_min:9.9327e-01  dw_max:1.0082e+00 lr:1.0000e-02
2023-03-30 21:43:52,215 ADAM: Layer 2 -> dw_min:9.9064e-01  dw_max:1.0103e+00 lr:1.0000e-02
2023-03-30 21:43:52,216 ADAM: Layer 3 -> dw_min:9.9551e-01  dw_max:1.0045e+00 lr:1.0000e-02
2023-03-30 21:43:52,241 			Learning rate: weights:   1.000e-02    
2023-03-30 21:43:52,241 			Last test performance: 55.65%
2023-03-30 21:43:52,241 ----------------
2023-03-30 21:44:00,463   12  =>  8    		Training 486 pattern with 55.62% 	Forward time: 	 7.99 sec
2023-03-30 21:44:00,464 			Loss:    1.046e+00    			Backward time: 	 0.22 sec 
2023-03-30 21:44:00,464 ADAM: Layer 0 -> dw_min:9.9448e-01  dw_max:1.0066e+00 lr:1.0000e-02
2023-03-30 21:44:00,464 ADAM: Layer 1 -> dw_min:9.9389e-01  dw_max:1.0080e+00 lr:1.0000e-02
2023-03-30 21:44:00,464 ADAM: Layer 2 -> dw_min:9.9106e-01  dw_max:1.0093e+00 lr:1.0000e-02
2023-03-30 21:44:00,464 ADAM: Layer 3 -> dw_min:9.9564e-01  dw_max:1.0044e+00 lr:1.0000e-02
2023-03-30 21:44:00,521 			Learning rate: weights:   1.000e-02    
2023-03-30 21:44:00,521 			Last test performance: 55.65%
2023-03-30 21:44:00,521 ----------------
2023-03-30 21:44:08,745   12  =>  9    		Training 486 pattern with 53.75% 	Forward time: 	 7.99 sec
2023-03-30 21:44:08,745 			Loss:    1.031e+00    			Backward time: 	 0.22 sec 
2023-03-30 21:44:08,745 ADAM: Layer 0 -> dw_min:9.9427e-01  dw_max:1.0068e+00 lr:1.0000e-02
2023-03-30 21:44:08,745 ADAM: Layer 1 -> dw_min:9.9414e-01  dw_max:1.0082e+00 lr:1.0000e-02
2023-03-30 21:44:08,745 ADAM: Layer 2 -> dw_min:9.8785e-01  dw_max:1.0092e+00 lr:1.0000e-02
2023-03-30 21:44:08,745 ADAM: Layer 3 -> dw_min:9.9440e-01  dw_max:1.0045e+00 lr:1.0000e-02
2023-03-30 21:44:08,915 			Learning rate: weights:   1.000e-02    
2023-03-30 21:44:08,915 			Last test performance: 55.65%
2023-03-30 21:44:08,915 ----------------
2023-03-30 21:44:17,219   12  =>  10   		Training 486 pattern with 59.17% 	Forward time: 	 8.07 sec
2023-03-30 21:44:17,219 			Loss:    9.653e-01    			Backward time: 	 0.22 sec 
2023-03-30 21:44:17,220 ADAM: Layer 0 -> dw_min:9.9424e-01  dw_max:1.0068e+00 lr:1.0000e-02
2023-03-30 21:44:17,220 ADAM: Layer 1 -> dw_min:9.9437e-01  dw_max:1.0080e+00 lr:1.0000e-02
2023-03-30 21:44:17,220 ADAM: Layer 2 -> dw_min:9.8937e-01  dw_max:1.0088e+00 lr:1.0000e-02
2023-03-30 21:44:17,220 ADAM: Layer 3 -> dw_min:9.9482e-01  dw_max:1.0041e+00 lr:1.0000e-02
2023-03-30 21:44:17,245 			Learning rate: weights:   1.000e-02    
2023-03-30 21:44:17,245 			Last test performance: 55.65%
2023-03-30 21:44:17,245 ----------------
2023-03-30 21:44:25,467   12  =>  11   		Training 486 pattern with 57.50% 	Forward time: 	 7.99 sec
2023-03-30 21:44:25,467 			Loss:    9.933e-01    			Backward time: 	 0.22 sec 
2023-03-30 21:44:25,467 ADAM: Layer 0 -> dw_min:9.9543e-01  dw_max:1.0056e+00 lr:1.0000e-02
2023-03-30 21:44:25,468 ADAM: Layer 1 -> dw_min:9.9491e-01  dw_max:1.0087e+00 lr:1.0000e-02
2023-03-30 21:44:25,468 ADAM: Layer 2 -> dw_min:9.9073e-01  dw_max:1.0084e+00 lr:1.0000e-02
2023-03-30 21:44:25,468 ADAM: Layer 3 -> dw_min:9.9520e-01  dw_max:1.0041e+00 lr:1.0000e-02
2023-03-30 21:44:25,548 			Learning rate: weights:   1.000e-02    
2023-03-30 21:44:25,548 			Last test performance: 55.65%
2023-03-30 21:44:25,548 ----------------
2023-03-30 21:44:33,770   12  =>  12   		Training 486 pattern with 57.50% 	Forward time: 	 7.99 sec
2023-03-30 21:44:33,770 			Loss:    9.898e-01    			Backward time: 	 0.22 sec 
2023-03-30 21:44:33,770 ADAM: Layer 0 -> dw_min:9.9612e-01  dw_max:1.0044e+00 lr:1.0000e-02
2023-03-30 21:44:33,770 ADAM: Layer 1 -> dw_min:9.9335e-01  dw_max:1.0081e+00 lr:1.0000e-02
2023-03-30 21:44:33,771 ADAM: Layer 2 -> dw_min:9.9123e-01  dw_max:1.0096e+00 lr:1.0000e-02
2023-03-30 21:44:33,771 ADAM: Layer 3 -> dw_min:9.9571e-01  dw_max:1.0047e+00 lr:1.0000e-02
2023-03-30 21:44:33,884 			Learning rate: weights:   1.000e-02    
2023-03-30 21:44:33,884 			Last test performance: 55.65%
2023-03-30 21:44:33,884 ----------------
2023-03-30 21:44:42,106   12  =>  13   		Training 486 pattern with 56.88% 	Forward time: 	 7.99 sec
2023-03-30 21:44:42,106 			Loss:    1.040e+00    			Backward time: 	 0.22 sec 
2023-03-30 21:44:42,106 ADAM: Layer 0 -> dw_min:9.9562e-01  dw_max:1.0043e+00 lr:1.0000e-02
2023-03-30 21:44:42,106 ADAM: Layer 1 -> dw_min:9.9251e-01  dw_max:1.0084e+00 lr:1.0000e-02
2023-03-30 21:44:42,106 ADAM: Layer 2 -> dw_min:9.9036e-01  dw_max:1.0095e+00 lr:1.0000e-02
2023-03-30 21:44:42,106 ADAM: Layer 3 -> dw_min:9.9503e-01  dw_max:1.0047e+00 lr:1.0000e-02
2023-03-30 21:44:42,208 			Learning rate: weights:   1.000e-02    
2023-03-30 21:44:42,208 			Last test performance: 55.65%
2023-03-30 21:44:42,208 ----------------
2023-03-30 21:44:50,436   12  =>  14   		Training 486 pattern with 53.96% 	Forward time: 	 8.00 sec
2023-03-30 21:44:50,436 			Loss:    1.075e+00    			Backward time: 	 0.22 sec 
2023-03-30 21:44:50,436 ADAM: Layer 0 -> dw_min:9.9592e-01  dw_max:1.0038e+00 lr:1.0000e-02
2023-03-30 21:44:50,436 ADAM: Layer 1 -> dw_min:9.9283e-01  dw_max:1.0080e+00 lr:1.0000e-02
2023-03-30 21:44:50,436 ADAM: Layer 2 -> dw_min:9.8831e-01  dw_max:1.0095e+00 lr:1.0000e-02
2023-03-30 21:44:50,437 ADAM: Layer 3 -> dw_min:9.9536e-01  dw_max:1.0057e+00 lr:1.0000e-02
2023-03-30 21:44:50,507 			Learning rate: weights:   1.000e-02    
2023-03-30 21:44:50,507 			Last test performance: 55.65%
2023-03-30 21:44:50,507 ----------------
2023-03-30 21:44:58,805   12  =>  15   		Training 486 pattern with 58.33% 	Forward time: 	 8.07 sec
2023-03-30 21:44:58,805 			Loss:    1.050e+00    			Backward time: 	 0.22 sec 
2023-03-30 21:44:58,805 ADAM: Layer 0 -> dw_min:9.9541e-01  dw_max:1.0045e+00 lr:1.0000e-02
2023-03-30 21:44:58,805 ADAM: Layer 1 -> dw_min:9.9239e-01  dw_max:1.0079e+00 lr:1.0000e-02
2023-03-30 21:44:58,806 ADAM: Layer 2 -> dw_min:9.9005e-01  dw_max:1.0086e+00 lr:1.0000e-02
2023-03-30 21:44:58,806 ADAM: Layer 3 -> dw_min:9.9510e-01  dw_max:1.0062e+00 lr:1.0000e-02
2023-03-30 21:44:58,903 			Learning rate: weights:   1.000e-02    
2023-03-30 21:44:58,903 			Last test performance: 55.65%
2023-03-30 21:44:58,903 ----------------
2023-03-30 21:45:07,205   12  =>  16   		Training 486 pattern with 50.42% 	Forward time: 	 8.07 sec
2023-03-30 21:45:07,205 			Loss:    1.094e+00    			Backward time: 	 0.22 sec 
2023-03-30 21:45:07,205 ADAM: Layer 0 -> dw_min:9.9434e-01  dw_max:1.0058e+00 lr:1.0000e-02
2023-03-30 21:45:07,205 ADAM: Layer 1 -> dw_min:9.9240e-01  dw_max:1.0081e+00 lr:1.0000e-02
2023-03-30 21:45:07,205 ADAM: Layer 2 -> dw_min:9.8936e-01  dw_max:1.0089e+00 lr:1.0000e-02
2023-03-30 21:45:07,205 ADAM: Layer 3 -> dw_min:9.9446e-01  dw_max:1.0065e+00 lr:1.0000e-02
2023-03-30 21:45:07,230 			Learning rate: weights:   1.000e-02    
2023-03-30 21:45:07,230 			Last test performance: 55.65%
2023-03-30 21:45:07,230 ----------------
2023-03-30 21:45:15,531   12  =>  17   		Training 486 pattern with 55.83% 	Forward time: 	 8.07 sec
2023-03-30 21:45:15,531 			Loss:    1.040e+00    			Backward time: 	 0.22 sec 
2023-03-30 21:45:15,531 ADAM: Layer 0 -> dw_min:9.9474e-01  dw_max:1.0055e+00 lr:1.0000e-02
2023-03-30 21:45:15,531 ADAM: Layer 1 -> dw_min:9.9268e-01  dw_max:1.0080e+00 lr:1.0000e-02
2023-03-30 21:45:15,531 ADAM: Layer 2 -> dw_min:9.8921e-01  dw_max:1.0133e+00 lr:1.0000e-02
2023-03-30 21:45:15,532 ADAM: Layer 3 -> dw_min:9.9344e-01  dw_max:1.0066e+00 lr:1.0000e-02
2023-03-30 21:45:15,610 			Learning rate: weights:   1.000e-02    
2023-03-30 21:45:15,610 			Last test performance: 55.65%
2023-03-30 21:45:15,610 ----------------
2023-03-30 21:45:23,835   12  =>  18   		Training 486 pattern with 54.37% 	Forward time: 	 7.99 sec
2023-03-30 21:45:23,835 			Loss:    1.034e+00    			Backward time: 	 0.22 sec 
2023-03-30 21:45:23,836 ADAM: Layer 0 -> dw_min:9.9520e-01  dw_max:1.0061e+00 lr:1.0000e-02
2023-03-30 21:45:23,836 ADAM: Layer 1 -> dw_min:9.9197e-01  dw_max:1.0078e+00 lr:1.0000e-02
2023-03-30 21:45:23,836 ADAM: Layer 2 -> dw_min:9.8923e-01  dw_max:1.0108e+00 lr:1.0000e-02
2023-03-30 21:45:23,836 ADAM: Layer 3 -> dw_min:9.9380e-01  dw_max:1.0068e+00 lr:1.0000e-02
2023-03-30 21:45:23,916 			Learning rate: weights:   1.000e-02    
2023-03-30 21:45:23,916 			Last test performance: 55.65%
2023-03-30 21:45:23,916 ----------------
2023-03-30 21:45:32,144   12  =>  19   		Training 486 pattern with 58.13% 	Forward time: 	 8.00 sec
2023-03-30 21:45:32,144 			Loss:    9.787e-01    			Backward time: 	 0.22 sec 
2023-03-30 21:45:32,144 ADAM: Layer 0 -> dw_min:9.9462e-01  dw_max:1.0067e+00 lr:1.0000e-02
2023-03-30 21:45:32,145 ADAM: Layer 1 -> dw_min:9.9053e-01  dw_max:1.0077e+00 lr:1.0000e-02
2023-03-30 21:45:32,145 ADAM: Layer 2 -> dw_min:9.8921e-01  dw_max:1.0116e+00 lr:1.0000e-02
2023-03-30 21:45:32,145 ADAM: Layer 3 -> dw_min:9.9357e-01  dw_max:1.0070e+00 lr:1.0000e-02
2023-03-30 21:45:32,225 			Learning rate: weights:   1.000e-02    
2023-03-30 21:45:32,225 			Last test performance: 55.65%
2023-03-30 21:45:32,225 ----------------
2023-03-30 21:45:40,448   12  =>  20   		Training 486 pattern with 55.62% 	Forward time: 	 7.99 sec
2023-03-30 21:45:40,448 			Loss:    1.035e+00    			Backward time: 	 0.22 sec 
2023-03-30 21:45:40,448 ADAM: Layer 0 -> dw_min:9.9401e-01  dw_max:1.0077e+00 lr:1.0000e-02
2023-03-30 21:45:40,448 ADAM: Layer 1 -> dw_min:9.8794e-01  dw_max:1.0079e+00 lr:1.0000e-02
2023-03-30 21:45:40,448 ADAM: Layer 2 -> dw_min:9.8851e-01  dw_max:1.0106e+00 lr:1.0000e-02
2023-03-30 21:45:40,448 ADAM: Layer 3 -> dw_min:9.9341e-01  dw_max:1.0068e+00 lr:1.0000e-02
2023-03-30 21:45:40,527 			Learning rate: weights:   1.000e-02    
2023-03-30 21:45:40,527 			Last test performance: 55.65%
2023-03-30 21:45:40,527 ----------------
2023-03-30 21:45:48,750   12  =>  21   		Training 486 pattern with 55.83% 	Forward time: 	 7.99 sec
2023-03-30 21:45:48,750 			Loss:    1.018e+00    			Backward time: 	 0.22 sec 
2023-03-30 21:45:48,750 ADAM: Layer 0 -> dw_min:9.9377e-01  dw_max:1.0080e+00 lr:1.0000e-02
2023-03-30 21:45:48,750 ADAM: Layer 1 -> dw_min:9.8739e-01  dw_max:1.0080e+00 lr:1.0000e-02
2023-03-30 21:45:48,750 ADAM: Layer 2 -> dw_min:9.8906e-01  dw_max:1.0107e+00 lr:1.0000e-02
2023-03-30 21:45:48,750 ADAM: Layer 3 -> dw_min:9.9263e-01  dw_max:1.0064e+00 lr:1.0000e-02
2023-03-30 21:45:48,829 			Learning rate: weights:   1.000e-02    
2023-03-30 21:45:48,829 			Last test performance: 55.65%
2023-03-30 21:45:48,829 ----------------
2023-03-30 21:45:57,052   12  =>  22   		Training 486 pattern with 56.04% 	Forward time: 	 7.99 sec
2023-03-30 21:45:57,052 			Loss:    1.002e+00    			Backward time: 	 0.22 sec 
2023-03-30 21:45:57,052 ADAM: Layer 0 -> dw_min:9.9276e-01  dw_max:1.0083e+00 lr:1.0000e-02
2023-03-30 21:45:57,053 ADAM: Layer 1 -> dw_min:9.8562e-01  dw_max:1.0090e+00 lr:1.0000e-02
2023-03-30 21:45:57,053 ADAM: Layer 2 -> dw_min:9.8813e-01  dw_max:1.0111e+00 lr:1.0000e-02
2023-03-30 21:45:57,053 ADAM: Layer 3 -> dw_min:9.9288e-01  dw_max:1.0060e+00 lr:1.0000e-02
2023-03-30 21:45:57,149 			Learning rate: weights:   1.000e-02    
2023-03-30 21:45:57,149 			Last test performance: 55.65%
2023-03-30 21:45:57,149 ----------------
2023-03-30 21:46:05,373   12  =>  23   		Training 486 pattern with 55.62% 	Forward time: 	 7.99 sec
2023-03-30 21:46:05,373 			Loss:    1.042e+00    			Backward time: 	 0.22 sec 
2023-03-30 21:46:05,373 ADAM: Layer 0 -> dw_min:9.9238e-01  dw_max:1.0085e+00 lr:1.0000e-02
2023-03-30 21:46:05,374 ADAM: Layer 1 -> dw_min:9.8557e-01  dw_max:1.0090e+00 lr:1.0000e-02
2023-03-30 21:46:05,374 ADAM: Layer 2 -> dw_min:9.8886e-01  dw_max:1.0122e+00 lr:1.0000e-02
2023-03-30 21:46:05,374 ADAM: Layer 3 -> dw_min:9.9273e-01  dw_max:1.0066e+00 lr:1.0000e-02
2023-03-30 21:46:05,459 			Learning rate: weights:   1.000e-02    
2023-03-30 21:46:05,459 			Last test performance: 55.65%
2023-03-30 21:46:05,460 ----------------
2023-03-30 21:46:13,762   12  =>  24   		Training 486 pattern with 56.04% 	Forward time: 	 8.07 sec
2023-03-30 21:46:13,762 			Loss:    1.052e+00    			Backward time: 	 0.22 sec 
2023-03-30 21:46:13,762 ADAM: Layer 0 -> dw_min:9.9281e-01  dw_max:1.0079e+00 lr:1.0000e-02
2023-03-30 21:46:13,762 ADAM: Layer 1 -> dw_min:9.8603e-01  dw_max:1.0083e+00 lr:1.0000e-02
2023-03-30 21:46:13,763 ADAM: Layer 2 -> dw_min:9.8898e-01  dw_max:1.0108e+00 lr:1.0000e-02
2023-03-30 21:46:13,763 ADAM: Layer 3 -> dw_min:9.9293e-01  dw_max:1.0059e+00 lr:1.0000e-02
2023-03-30 21:46:13,850 			Learning rate: weights:   1.000e-02    
2023-03-30 21:46:13,850 			Last test performance: 55.65%
2023-03-30 21:46:13,850 ----------------
2023-03-30 21:46:22,074   12  =>  25   		Training 486 pattern with 55.42% 	Forward time: 	 7.99 sec
2023-03-30 21:46:22,074 			Loss:    1.058e+00    			Backward time: 	 0.22 sec 
2023-03-30 21:46:22,074 ADAM: Layer 0 -> dw_min:9.9265e-01  dw_max:1.0077e+00 lr:1.0000e-02
2023-03-30 21:46:22,074 ADAM: Layer 1 -> dw_min:9.8648e-01  dw_max:1.0097e+00 lr:1.0000e-02
2023-03-30 21:46:22,074 ADAM: Layer 2 -> dw_min:9.8982e-01  dw_max:1.0104e+00 lr:1.0000e-02
2023-03-30 21:46:22,074 ADAM: Layer 3 -> dw_min:9.9382e-01  dw_max:1.0067e+00 lr:1.0000e-02
2023-03-30 21:46:22,157 			Learning rate: weights:   1.000e-02    
2023-03-30 21:46:22,157 			Last test performance: 55.65%
2023-03-30 21:46:22,157 ----------------
2023-03-30 21:46:30,380   12  =>  26   		Training 486 pattern with 49.58% 	Forward time: 	 7.99 sec
2023-03-30 21:46:30,380 			Loss:    1.181e+00    			Backward time: 	 0.22 sec 
2023-03-30 21:46:30,380 ADAM: Layer 0 -> dw_min:9.9266e-01  dw_max:1.0081e+00 lr:1.0000e-02
2023-03-30 21:46:30,381 ADAM: Layer 1 -> dw_min:9.8723e-01  dw_max:1.0102e+00 lr:1.0000e-02
2023-03-30 21:46:30,381 ADAM: Layer 2 -> dw_min:9.8947e-01  dw_max:1.0110e+00 lr:1.0000e-02
2023-03-30 21:46:30,381 ADAM: Layer 3 -> dw_min:9.9379e-01  dw_max:1.0068e+00 lr:1.0000e-02
2023-03-30 21:46:30,404 			Learning rate: weights:   1.000e-02    
2023-03-30 21:46:30,404 			Last test performance: 55.65%
2023-03-30 21:46:30,404 ----------------
2023-03-30 21:46:38,626   12  =>  27   		Training 486 pattern with 51.25% 	Forward time: 	 7.99 sec
2023-03-30 21:46:38,626 			Loss:    1.099e+00    			Backward time: 	 0.22 sec 
2023-03-30 21:46:38,627 ADAM: Layer 0 -> dw_min:9.9152e-01  dw_max:1.0082e+00 lr:1.0000e-02
2023-03-30 21:46:38,627 ADAM: Layer 1 -> dw_min:9.8645e-01  dw_max:1.0116e+00 lr:1.0000e-02
2023-03-30 21:46:38,627 ADAM: Layer 2 -> dw_min:9.8964e-01  dw_max:1.0107e+00 lr:1.0000e-02
2023-03-30 21:46:38,627 ADAM: Layer 3 -> dw_min:9.9417e-01  dw_max:1.0066e+00 lr:1.0000e-02
2023-03-30 21:46:38,651 			Learning rate: weights:   1.000e-02    
2023-03-30 21:46:38,651 			Last test performance: 55.65%
2023-03-30 21:46:38,651 ----------------
2023-03-30 21:46:46,872   12  =>  28   		Training 486 pattern with 52.08% 	Forward time: 	 7.99 sec
2023-03-30 21:46:46,872 			Loss:    1.104e+00    			Backward time: 	 0.22 sec 
2023-03-30 21:46:46,873 ADAM: Layer 0 -> dw_min:9.9193e-01  dw_max:1.0076e+00 lr:1.0000e-02
2023-03-30 21:46:46,873 ADAM: Layer 1 -> dw_min:9.8644e-01  dw_max:1.0100e+00 lr:1.0000e-02
2023-03-30 21:46:46,873 ADAM: Layer 2 -> dw_min:9.8956e-01  dw_max:1.0104e+00 lr:1.0000e-02
2023-03-30 21:46:46,873 ADAM: Layer 3 -> dw_min:9.9428e-01  dw_max:1.0067e+00 lr:1.0000e-02
2023-03-30 21:46:46,896 			Learning rate: weights:   1.000e-02    
2023-03-30 21:46:46,896 			Last test performance: 55.65%
2023-03-30 21:46:46,896 ----------------
2023-03-30 21:46:55,195   12  =>  29   		Training 486 pattern with 57.50% 	Forward time: 	 8.07 sec
2023-03-30 21:46:55,195 			Loss:    1.002e+00    			Backward time: 	 0.22 sec 
2023-03-30 21:46:55,195 ADAM: Layer 0 -> dw_min:9.9216e-01  dw_max:1.0079e+00 lr:1.0000e-02
2023-03-30 21:46:55,195 ADAM: Layer 1 -> dw_min:9.8679e-01  dw_max:1.0104e+00 lr:1.0000e-02
2023-03-30 21:46:55,195 ADAM: Layer 2 -> dw_min:9.8866e-01  dw_max:1.0106e+00 lr:1.0000e-02
2023-03-30 21:46:55,196 ADAM: Layer 3 -> dw_min:9.9377e-01  dw_max:1.0063e+00 lr:1.0000e-02
2023-03-30 21:46:55,223 			Learning rate: weights:   1.000e-02    
2023-03-30 21:46:55,223 			Last test performance: 55.65%
2023-03-30 21:46:55,223 ----------------
2023-03-30 21:47:03,523   12  =>  30   		Training 486 pattern with 49.58% 	Forward time: 	 8.07 sec
2023-03-30 21:47:03,523 			Loss:    1.112e+00    			Backward time: 	 0.22 sec 
2023-03-30 21:47:03,523 ADAM: Layer 0 -> dw_min:9.9327e-01  dw_max:1.0067e+00 lr:1.0000e-02
2023-03-30 21:47:03,523 ADAM: Layer 1 -> dw_min:9.8722e-01  dw_max:1.0096e+00 lr:1.0000e-02
2023-03-30 21:47:03,523 ADAM: Layer 2 -> dw_min:9.9047e-01  dw_max:1.0107e+00 lr:1.0000e-02
2023-03-30 21:47:03,523 ADAM: Layer 3 -> dw_min:9.9401e-01  dw_max:1.0071e+00 lr:1.0000e-02
2023-03-30 21:47:03,550 			Learning rate: weights:   1.000e-02    
2023-03-30 21:47:03,550 			Last test performance: 55.65%
2023-03-30 21:47:03,551 ----------------
2023-03-30 21:47:11,773   12  =>  31   		Training 486 pattern with 56.04% 	Forward time: 	 7.99 sec
2023-03-30 21:47:11,774 			Loss:    1.004e+00    			Backward time: 	 0.22 sec 
2023-03-30 21:47:11,774 ADAM: Layer 0 -> dw_min:9.9361e-01  dw_max:1.0060e+00 lr:1.0000e-02
2023-03-30 21:47:11,774 ADAM: Layer 1 -> dw_min:9.8852e-01  dw_max:1.0089e+00 lr:1.0000e-02
2023-03-30 21:47:11,774 ADAM: Layer 2 -> dw_min:9.9004e-01  dw_max:1.0103e+00 lr:1.0000e-02
2023-03-30 21:47:11,774 ADAM: Layer 3 -> dw_min:9.9427e-01  dw_max:1.0070e+00 lr:1.0000e-02
2023-03-30 21:47:11,879 			Learning rate: weights:   1.000e-02    
2023-03-30 21:47:11,879 			Last test performance: 55.65%
2023-03-30 21:47:11,879 ----------------
2023-03-30 21:47:20,106   12  =>  32   		Training 486 pattern with 53.54% 	Forward time: 	 8.00 sec
2023-03-30 21:47:20,106 			Loss:    1.034e+00    			Backward time: 	 0.22 sec 
2023-03-30 21:47:20,107 ADAM: Layer 0 -> dw_min:9.9418e-01  dw_max:1.0060e+00 lr:1.0000e-02
2023-03-30 21:47:20,107 ADAM: Layer 1 -> dw_min:9.8882e-01  dw_max:1.0082e+00 lr:1.0000e-02
2023-03-30 21:47:20,107 ADAM: Layer 2 -> dw_min:9.9044e-01  dw_max:1.0120e+00 lr:1.0000e-02
2023-03-30 21:47:20,107 ADAM: Layer 3 -> dw_min:9.9531e-01  dw_max:1.0079e+00 lr:1.0000e-02
2023-03-30 21:47:20,188 			Learning rate: weights:   1.000e-02    
2023-03-30 21:47:20,188 			Last test performance: 55.65%
2023-03-30 21:47:20,188 ----------------
2023-03-30 21:47:28,411   12  =>  33   		Training 486 pattern with 51.88% 	Forward time: 	 7.99 sec
2023-03-30 21:47:28,411 			Loss:    1.097e+00    			Backward time: 	 0.22 sec 
2023-03-30 21:47:28,411 ADAM: Layer 0 -> dw_min:9.9506e-01  dw_max:1.0054e+00 lr:1.0000e-02
2023-03-30 21:47:28,411 ADAM: Layer 1 -> dw_min:9.8998e-01  dw_max:1.0073e+00 lr:1.0000e-02
2023-03-30 21:47:28,411 ADAM: Layer 2 -> dw_min:9.9007e-01  dw_max:1.0117e+00 lr:1.0000e-02
2023-03-30 21:47:28,411 ADAM: Layer 3 -> dw_min:9.9555e-01  dw_max:1.0087e+00 lr:1.0000e-02
2023-03-30 21:47:28,531 			Learning rate: weights:   1.000e-02    
2023-03-30 21:47:28,531 			Last test performance: 55.65%
2023-03-30 21:47:28,531 ----------------
2023-03-30 21:47:36,754   12  =>  34   		Training 486 pattern with 55.83% 	Forward time: 	 7.99 sec
2023-03-30 21:47:36,754 			Loss:    9.898e-01    			Backward time: 	 0.22 sec 
2023-03-30 21:47:36,754 ADAM: Layer 0 -> dw_min:9.9502e-01  dw_max:1.0053e+00 lr:1.0000e-02
2023-03-30 21:47:36,754 ADAM: Layer 1 -> dw_min:9.9120e-01  dw_max:1.0075e+00 lr:1.0000e-02
2023-03-30 21:47:36,755 ADAM: Layer 2 -> dw_min:9.9036e-01  dw_max:1.0106e+00 lr:1.0000e-02
2023-03-30 21:47:36,755 ADAM: Layer 3 -> dw_min:9.9591e-01  dw_max:1.0082e+00 lr:1.0000e-02
2023-03-30 21:47:36,830 			Learning rate: weights:   1.000e-02    
2023-03-30 21:47:36,830 			Last test performance: 55.65%
2023-03-30 21:47:36,830 ----------------
2023-03-30 21:47:45,053   12  =>  35   		Training 486 pattern with 57.92% 	Forward time: 	 7.99 sec
2023-03-30 21:47:45,054 			Loss:    1.007e+00    			Backward time: 	 0.22 sec 
2023-03-30 21:47:45,054 ADAM: Layer 0 -> dw_min:9.9396e-01  dw_max:1.0062e+00 lr:1.0000e-02
2023-03-30 21:47:45,054 ADAM: Layer 1 -> dw_min:9.9176e-01  dw_max:1.0072e+00 lr:1.0000e-02
2023-03-30 21:47:45,054 ADAM: Layer 2 -> dw_min:9.9022e-01  dw_max:1.0099e+00 lr:1.0000e-02
2023-03-30 21:47:45,054 ADAM: Layer 3 -> dw_min:9.9515e-01  dw_max:1.0076e+00 lr:1.0000e-02
2023-03-30 21:47:45,113 			Learning rate: weights:   1.000e-02    
2023-03-30 21:47:45,113 			Last test performance: 55.65%
2023-03-30 21:47:45,113 ----------------
2023-03-30 21:47:53,336   12  =>  36   		Training 486 pattern with 53.54% 	Forward time: 	 7.99 sec
2023-03-30 21:47:53,336 			Loss:    1.035e+00    			Backward time: 	 0.22 sec 
2023-03-30 21:47:53,336 ADAM: Layer 0 -> dw_min:9.9362e-01  dw_max:1.0063e+00 lr:1.0000e-02
2023-03-30 21:47:53,336 ADAM: Layer 1 -> dw_min:9.9178e-01  dw_max:1.0076e+00 lr:1.0000e-02
2023-03-30 21:47:53,336 ADAM: Layer 2 -> dw_min:9.8664e-01  dw_max:1.0100e+00 lr:1.0000e-02
2023-03-30 21:47:53,336 ADAM: Layer 3 -> dw_min:9.9416e-01  dw_max:1.0076e+00 lr:1.0000e-02
2023-03-30 21:47:53,416 			Learning rate: weights:   1.000e-02    
2023-03-30 21:47:53,416 			Last test performance: 55.65%
2023-03-30 21:47:53,416 ----------------
2023-03-30 21:48:01,641   12  =>  37   		Training 486 pattern with 53.12% 	Forward time: 	 7.99 sec
2023-03-30 21:48:01,642 			Loss:    1.020e+00    			Backward time: 	 0.23 sec 
2023-03-30 21:48:01,642 ADAM: Layer 0 -> dw_min:9.9396e-01  dw_max:1.0059e+00 lr:1.0000e-02
2023-03-30 21:48:01,642 ADAM: Layer 1 -> dw_min:9.9172e-01  dw_max:1.0086e+00 lr:1.0000e-02
2023-03-30 21:48:01,642 ADAM: Layer 2 -> dw_min:9.8668e-01  dw_max:1.0108e+00 lr:1.0000e-02
2023-03-30 21:48:01,642 ADAM: Layer 3 -> dw_min:9.9403e-01  dw_max:1.0075e+00 lr:1.0000e-02
2023-03-30 21:48:01,667 			Learning rate: weights:   1.000e-02    
2023-03-30 21:48:01,667 			Last test performance: 55.65%
2023-03-30 21:48:01,667 ----------------
2023-03-30 21:48:09,889   12  =>  38   		Training 486 pattern with 53.54% 	Forward time: 	 7.99 sec
2023-03-30 21:48:09,889 			Loss:    1.039e+00    			Backward time: 	 0.22 sec 
2023-03-30 21:48:09,889 ADAM: Layer 0 -> dw_min:9.9387e-01  dw_max:1.0054e+00 lr:1.0000e-02
2023-03-30 21:48:09,889 ADAM: Layer 1 -> dw_min:9.9125e-01  dw_max:1.0083e+00 lr:1.0000e-02
2023-03-30 21:48:09,889 ADAM: Layer 2 -> dw_min:9.8559e-01  dw_max:1.0093e+00 lr:1.0000e-02
2023-03-30 21:48:09,889 ADAM: Layer 3 -> dw_min:9.9386e-01  dw_max:1.0068e+00 lr:1.0000e-02
2023-03-30 21:48:09,913 			Learning rate: weights:   1.000e-02    
2023-03-30 21:48:09,913 			Last test performance: 55.65%
2023-03-30 21:48:09,913 ----------------
2023-03-30 21:48:18,146   12  =>  39   		Training 486 pattern with 60.00% 	Forward time: 	 8.00 sec
2023-03-30 21:48:18,146 			Loss:    1.025e+00    			Backward time: 	 0.22 sec 
2023-03-30 21:48:18,147 ADAM: Layer 0 -> dw_min:9.9331e-01  dw_max:1.0059e+00 lr:1.0000e-02
2023-03-30 21:48:18,147 ADAM: Layer 1 -> dw_min:9.9084e-01  dw_max:1.0092e+00 lr:1.0000e-02
2023-03-30 21:48:18,147 ADAM: Layer 2 -> dw_min:9.8596e-01  dw_max:1.0087e+00 lr:1.0000e-02
2023-03-30 21:48:18,147 ADAM: Layer 3 -> dw_min:9.9416e-01  dw_max:1.0057e+00 lr:1.0000e-02
2023-03-30 21:48:18,240 			Learning rate: weights:   1.000e-02    
2023-03-30 21:48:18,240 			Last test performance: 55.65%
2023-03-30 21:48:18,240 ----------------
2023-03-30 21:48:26,538   12  =>  40   		Training 486 pattern with 55.83% 	Forward time: 	 8.07 sec
2023-03-30 21:48:26,538 			Loss:    1.060e+00    			Backward time: 	 0.22 sec 
2023-03-30 21:48:26,538 ADAM: Layer 0 -> dw_min:9.9421e-01  dw_max:1.0055e+00 lr:1.0000e-02
2023-03-30 21:48:26,538 ADAM: Layer 1 -> dw_min:9.9127e-01  dw_max:1.0092e+00 lr:1.0000e-02
2023-03-30 21:48:26,539 ADAM: Layer 2 -> dw_min:9.8619e-01  dw_max:1.0089e+00 lr:1.0000e-02
2023-03-30 21:48:26,539 ADAM: Layer 3 -> dw_min:9.9356e-01  dw_max:1.0052e+00 lr:1.0000e-02
2023-03-30 21:48:26,648 			Learning rate: weights:   1.000e-02    
2023-03-30 21:48:26,648 			Last test performance: 55.65%
2023-03-30 21:48:26,648 ----------------
2023-03-30 21:48:34,868   12  =>  41   		Training 486 pattern with 56.88% 	Forward time: 	 7.99 sec
2023-03-30 21:48:34,868 			Loss:    1.041e+00    			Backward time: 	 0.22 sec 
2023-03-30 21:48:34,869 ADAM: Layer 0 -> dw_min:9.9413e-01  dw_max:1.0057e+00 lr:1.0000e-02
2023-03-30 21:48:34,869 ADAM: Layer 1 -> dw_min:9.9122e-01  dw_max:1.0085e+00 lr:1.0000e-02
2023-03-30 21:48:34,869 ADAM: Layer 2 -> dw_min:9.8503e-01  dw_max:1.0094e+00 lr:1.0000e-02
2023-03-30 21:48:34,869 ADAM: Layer 3 -> dw_min:9.9333e-01  dw_max:1.0054e+00 lr:1.0000e-02
2023-03-30 21:48:35,011 			Learning rate: weights:   1.000e-02    
2023-03-30 21:48:35,011 			Last test performance: 55.65%
2023-03-30 21:48:35,011 ----------------
2023-03-30 21:48:43,232   12  =>  42   		Training 486 pattern with 55.62% 	Forward time: 	 7.99 sec
2023-03-30 21:48:43,232 			Loss:    1.045e+00    			Backward time: 	 0.22 sec 
2023-03-30 21:48:43,232 ADAM: Layer 0 -> dw_min:9.9422e-01  dw_max:1.0053e+00 lr:1.0000e-02
2023-03-30 21:48:43,233 ADAM: Layer 1 -> dw_min:9.9103e-01  dw_max:1.0084e+00 lr:1.0000e-02
2023-03-30 21:48:43,233 ADAM: Layer 2 -> dw_min:9.8544e-01  dw_max:1.0083e+00 lr:1.0000e-02
2023-03-30 21:48:43,233 ADAM: Layer 3 -> dw_min:9.9364e-01  dw_max:1.0046e+00 lr:1.0000e-02
2023-03-30 21:48:43,312 			Learning rate: weights:   1.000e-02    
2023-03-30 21:48:43,312 			Last test performance: 55.65%
2023-03-30 21:48:43,312 ----------------
2023-03-30 21:48:51,533   12  =>  43   		Training 486 pattern with 52.29% 	Forward time: 	 7.99 sec
2023-03-30 21:48:51,533 			Loss:    1.097e+00    			Backward time: 	 0.22 sec 
2023-03-30 21:48:51,533 ADAM: Layer 0 -> dw_min:9.9448e-01  dw_max:1.0053e+00 lr:1.0000e-02
2023-03-30 21:48:51,533 ADAM: Layer 1 -> dw_min:9.9111e-01  dw_max:1.0082e+00 lr:1.0000e-02
2023-03-30 21:48:51,534 ADAM: Layer 2 -> dw_min:9.8602e-01  dw_max:1.0085e+00 lr:1.0000e-02
2023-03-30 21:48:51,534 ADAM: Layer 3 -> dw_min:9.9259e-01  dw_max:1.0045e+00 lr:1.0000e-02
2023-03-30 21:48:51,614 			Learning rate: weights:   1.000e-02    
2023-03-30 21:48:51,614 			Last test performance: 55.65%
2023-03-30 21:48:51,614 ----------------
2023-03-30 21:48:59,836   12  =>  44   		Training 486 pattern with 52.29% 	Forward time: 	 7.99 sec
2023-03-30 21:48:59,836 			Loss:    1.031e+00    			Backward time: 	 0.22 sec 
2023-03-30 21:48:59,836 ADAM: Layer 0 -> dw_min:9.9520e-01  dw_max:1.0055e+00 lr:1.0000e-02
2023-03-30 21:48:59,836 ADAM: Layer 1 -> dw_min:9.9143e-01  dw_max:1.0071e+00 lr:1.0000e-02
2023-03-30 21:48:59,836 ADAM: Layer 2 -> dw_min:9.8793e-01  dw_max:1.0088e+00 lr:1.0000e-02
2023-03-30 21:48:59,837 ADAM: Layer 3 -> dw_min:9.9387e-01  dw_max:1.0037e+00 lr:1.0000e-02
2023-03-30 21:48:59,857 			Learning rate: weights:   1.000e-02    
2023-03-30 21:48:59,857 			Last test performance: 55.65%
2023-03-30 21:48:59,858 ----------------
2023-03-30 21:49:08,079   12  =>  45   		Training 486 pattern with 57.92% 	Forward time: 	 7.99 sec
2023-03-30 21:49:08,080 			Loss:    1.046e+00    			Backward time: 	 0.22 sec 
2023-03-30 21:49:08,080 ADAM: Layer 0 -> dw_min:9.9580e-01  dw_max:1.0051e+00 lr:1.0000e-02
2023-03-30 21:49:08,080 ADAM: Layer 1 -> dw_min:9.9227e-01  dw_max:1.0067e+00 lr:1.0000e-02
2023-03-30 21:49:08,080 ADAM: Layer 2 -> dw_min:9.8819e-01  dw_max:1.0082e+00 lr:1.0000e-02
2023-03-30 21:49:08,080 ADAM: Layer 3 -> dw_min:9.9361e-01  dw_max:1.0043e+00 lr:1.0000e-02
2023-03-30 21:49:08,187 			Learning rate: weights:   1.000e-02    
2023-03-30 21:49:08,187 			Last test performance: 55.65%
2023-03-30 21:49:08,187 ----------------
2023-03-30 21:49:16,411   12  =>  46   		Training 486 pattern with 58.33% 	Forward time: 	 7.99 sec
2023-03-30 21:49:16,411 			Loss:    9.896e-01    			Backward time: 	 0.22 sec 
2023-03-30 21:49:16,412 ADAM: Layer 0 -> dw_min:9.9569e-01  dw_max:1.0043e+00 lr:1.0000e-02
2023-03-30 21:49:16,412 ADAM: Layer 1 -> dw_min:9.9263e-01  dw_max:1.0066e+00 lr:1.0000e-02
2023-03-30 21:49:16,412 ADAM: Layer 2 -> dw_min:9.8932e-01  dw_max:1.0081e+00 lr:1.0000e-02
2023-03-30 21:49:16,412 ADAM: Layer 3 -> dw_min:9.9324e-01  dw_max:1.0047e+00 lr:1.0000e-02
2023-03-30 21:49:16,437 			Learning rate: weights:   1.000e-02    
2023-03-30 21:49:16,437 			Last test performance: 55.65%
2023-03-30 21:49:16,437 ----------------
2023-03-30 21:49:24,734   12  =>  47   		Training 486 pattern with 55.83% 	Forward time: 	 8.07 sec
2023-03-30 21:49:24,734 			Loss:    9.981e-01    			Backward time: 	 0.22 sec 
2023-03-30 21:49:24,734 ADAM: Layer 0 -> dw_min:9.9520e-01  dw_max:1.0046e+00 lr:1.0000e-02
2023-03-30 21:49:24,735 ADAM: Layer 1 -> dw_min:9.9206e-01  dw_max:1.0065e+00 lr:1.0000e-02
2023-03-30 21:49:24,735 ADAM: Layer 2 -> dw_min:9.8978e-01  dw_max:1.0085e+00 lr:1.0000e-02
2023-03-30 21:49:24,735 ADAM: Layer 3 -> dw_min:9.9201e-01  dw_max:1.0050e+00 lr:1.0000e-02
2023-03-30 21:49:24,760 			Learning rate: weights:   1.000e-02    
2023-03-30 21:49:24,760 			Last test performance: 55.65%
2023-03-30 21:49:24,760 ----------------
2023-03-30 21:49:32,988   12  =>  48   		Training 486 pattern with 52.92% 	Forward time: 	 8.00 sec
2023-03-30 21:49:32,989 			Loss:    1.041e+00    			Backward time: 	 0.22 sec 
2023-03-30 21:49:32,989 ADAM: Layer 0 -> dw_min:9.9545e-01  dw_max:1.0042e+00 lr:1.0000e-02
2023-03-30 21:49:32,989 ADAM: Layer 1 -> dw_min:9.9245e-01  dw_max:1.0058e+00 lr:1.0000e-02
2023-03-30 21:49:32,989 ADAM: Layer 2 -> dw_min:9.8964e-01  dw_max:1.0101e+00 lr:1.0000e-02
2023-03-30 21:49:32,989 ADAM: Layer 3 -> dw_min:9.9312e-01  dw_max:1.0042e+00 lr:1.0000e-02
2023-03-30 21:49:33,070 			Learning rate: weights:   1.000e-02    
2023-03-30 21:49:33,070 			Last test performance: 55.65%
2023-03-30 21:49:33,070 ----------------
2023-03-30 21:49:41,381   12  =>  49   		Training 486 pattern with 56.46% 	Forward time: 	 8.08 sec
2023-03-30 21:49:41,381 			Loss:    1.042e+00    			Backward time: 	 0.22 sec 
2023-03-30 21:49:41,381 ADAM: Layer 0 -> dw_min:9.9621e-01  dw_max:1.0037e+00 lr:1.0000e-02
2023-03-30 21:49:41,381 ADAM: Layer 1 -> dw_min:9.9268e-01  dw_max:1.0058e+00 lr:1.0000e-02
2023-03-30 21:49:41,381 ADAM: Layer 2 -> dw_min:9.8907e-01  dw_max:1.0097e+00 lr:1.0000e-02
2023-03-30 21:49:41,381 ADAM: Layer 3 -> dw_min:9.9308e-01  dw_max:1.0048e+00 lr:1.0000e-02
2023-03-30 21:49:41,521 			Learning rate: weights:   1.000e-02    
2023-03-30 21:49:41,521 			Last test performance: 55.65%
2023-03-30 21:49:41,521 ----------------
2023-03-30 21:49:49,741   12  =>  50   		Training 486 pattern with 50.62% 	Forward time: 	 7.99 sec
2023-03-30 21:49:49,742 			Loss:    1.097e+00    			Backward time: 	 0.22 sec 
2023-03-30 21:49:49,742 ADAM: Layer 0 -> dw_min:9.9553e-01  dw_max:1.0034e+00 lr:1.0000e-02
2023-03-30 21:49:49,742 ADAM: Layer 1 -> dw_min:9.9209e-01  dw_max:1.0057e+00 lr:1.0000e-02
2023-03-30 21:49:49,742 ADAM: Layer 2 -> dw_min:9.8962e-01  dw_max:1.0090e+00 lr:1.0000e-02
2023-03-30 21:49:49,742 ADAM: Layer 3 -> dw_min:9.9290e-01  dw_max:1.0045e+00 lr:1.0000e-02
2023-03-30 21:49:49,822 			Learning rate: weights:   1.000e-02    
2023-03-30 21:49:49,822 			Last test performance: 55.65%
2023-03-30 21:49:49,822 ----------------
2023-03-30 21:49:58,043   12  =>  51   		Training 486 pattern with 54.58% 	Forward time: 	 7.99 sec
2023-03-30 21:49:58,043 			Loss:    1.044e+00    			Backward time: 	 0.22 sec 
2023-03-30 21:49:58,043 ADAM: Layer 0 -> dw_min:9.9565e-01  dw_max:1.0032e+00 lr:1.0000e-02
2023-03-30 21:49:58,043 ADAM: Layer 1 -> dw_min:9.9179e-01  dw_max:1.0067e+00 lr:1.0000e-02
2023-03-30 21:49:58,044 ADAM: Layer 2 -> dw_min:9.8921e-01  dw_max:1.0113e+00 lr:1.0000e-02
2023-03-30 21:49:58,044 ADAM: Layer 3 -> dw_min:9.9261e-01  dw_max:1.0050e+00 lr:1.0000e-02
2023-03-30 21:49:58,148 			Learning rate: weights:   1.000e-02    
2023-03-30 21:49:58,148 			Last test performance: 55.65%
2023-03-30 21:49:58,148 ----------------
2023-03-30 21:50:06,374   12  =>  52   		Training 486 pattern with 53.96% 	Forward time: 	 8.00 sec
2023-03-30 21:50:06,374 			Loss:    1.051e+00    			Backward time: 	 0.22 sec 
2023-03-30 21:50:06,374 ADAM: Layer 0 -> dw_min:9.9503e-01  dw_max:1.0036e+00 lr:1.0000e-02
2023-03-30 21:50:06,375 ADAM: Layer 1 -> dw_min:9.9225e-01  dw_max:1.0073e+00 lr:1.0000e-02
2023-03-30 21:50:06,375 ADAM: Layer 2 -> dw_min:9.8939e-01  dw_max:1.0117e+00 lr:1.0000e-02
2023-03-30 21:50:06,375 ADAM: Layer 3 -> dw_min:9.9148e-01  dw_max:1.0063e+00 lr:1.0000e-02
2023-03-30 21:50:06,456 			Learning rate: weights:   1.000e-02    
2023-03-30 21:50:06,456 			Last test performance: 55.65%
2023-03-30 21:50:06,456 ----------------
2023-03-30 21:50:14,686   12  =>  53   		Training 486 pattern with 55.83% 	Forward time: 	 8.00 sec
2023-03-30 21:50:14,686 			Loss:    1.039e+00    			Backward time: 	 0.22 sec 
2023-03-30 21:50:14,687 ADAM: Layer 0 -> dw_min:9.9428e-01  dw_max:1.0040e+00 lr:1.0000e-02
2023-03-30 21:50:14,687 ADAM: Layer 1 -> dw_min:9.9299e-01  dw_max:1.0075e+00 lr:1.0000e-02
2023-03-30 21:50:14,687 ADAM: Layer 2 -> dw_min:9.8855e-01  dw_max:1.0115e+00 lr:1.0000e-02
2023-03-30 21:50:14,687 ADAM: Layer 3 -> dw_min:9.9126e-01  dw_max:1.0069e+00 lr:1.0000e-02
2023-03-30 21:50:14,711 			Learning rate: weights:   1.000e-02    
2023-03-30 21:50:14,711 			Last test performance: 55.65%
2023-03-30 21:50:14,711 ----------------
2023-03-30 21:50:22,935   12  =>  54   		Training 486 pattern with 54.17% 	Forward time: 	 7.99 sec
2023-03-30 21:50:22,935 			Loss:    1.056e+00    			Backward time: 	 0.22 sec 
2023-03-30 21:50:22,935 ADAM: Layer 0 -> dw_min:9.9368e-01  dw_max:1.0044e+00 lr:1.0000e-02
2023-03-30 21:50:22,935 ADAM: Layer 1 -> dw_min:9.9273e-01  dw_max:1.0077e+00 lr:1.0000e-02
2023-03-30 21:50:22,935 ADAM: Layer 2 -> dw_min:9.8668e-01  dw_max:1.0122e+00 lr:1.0000e-02
2023-03-30 21:50:22,935 ADAM: Layer 3 -> dw_min:9.9135e-01  dw_max:1.0076e+00 lr:1.0000e-02
2023-03-30 21:50:23,021 			Learning rate: weights:   1.000e-02    
2023-03-30 21:50:23,022 			Last test performance: 55.65%
2023-03-30 21:50:23,022 ----------------
2023-03-30 21:50:31,243   12  =>  55   		Training 486 pattern with 55.00% 	Forward time: 	 7.99 sec
2023-03-30 21:50:31,243 			Loss:    1.070e+00    			Backward time: 	 0.22 sec 
2023-03-30 21:50:31,243 ADAM: Layer 0 -> dw_min:9.9304e-01  dw_max:1.0048e+00 lr:1.0000e-02
2023-03-30 21:50:31,243 ADAM: Layer 1 -> dw_min:9.9090e-01  dw_max:1.0082e+00 lr:1.0000e-02
2023-03-30 21:50:31,243 ADAM: Layer 2 -> dw_min:9.8582e-01  dw_max:1.0107e+00 lr:1.0000e-02
2023-03-30 21:50:31,244 ADAM: Layer 3 -> dw_min:9.9190e-01  dw_max:1.0077e+00 lr:1.0000e-02
2023-03-30 21:50:31,327 			Learning rate: weights:   1.000e-02    
2023-03-30 21:50:31,327 			Last test performance: 55.65%
2023-03-30 21:50:31,327 ----------------
2023-03-30 21:50:39,548   12  =>  56   		Training 486 pattern with 57.29% 	Forward time: 	 7.99 sec
2023-03-30 21:50:39,548 			Loss:    1.022e+00    			Backward time: 	 0.22 sec 
2023-03-30 21:50:39,548 ADAM: Layer 0 -> dw_min:9.9221e-01  dw_max:1.0057e+00 lr:1.0000e-02
2023-03-30 21:50:39,549 ADAM: Layer 1 -> dw_min:9.9136e-01  dw_max:1.0088e+00 lr:1.0000e-02
2023-03-30 21:50:39,549 ADAM: Layer 2 -> dw_min:9.8704e-01  dw_max:1.0108e+00 lr:1.0000e-02
2023-03-30 21:50:39,549 ADAM: Layer 3 -> dw_min:9.9339e-01  dw_max:1.0087e+00 lr:1.0000e-02
2023-03-30 21:50:39,663 			Learning rate: weights:   1.000e-02    
2023-03-30 21:50:39,663 			Last test performance: 55.65%
2023-03-30 21:50:39,663 ----------------
2023-03-30 21:50:47,886   12  =>  57   		Training 486 pattern with 54.17% 	Forward time: 	 7.99 sec
2023-03-30 21:50:47,886 			Loss:    1.090e+00    			Backward time: 	 0.22 sec 
2023-03-30 21:50:47,886 ADAM: Layer 0 -> dw_min:9.9243e-01  dw_max:1.0065e+00 lr:1.0000e-02
2023-03-30 21:50:47,887 ADAM: Layer 1 -> dw_min:9.9041e-01  dw_max:1.0086e+00 lr:1.0000e-02
2023-03-30 21:50:47,887 ADAM: Layer 2 -> dw_min:9.8500e-01  dw_max:1.0107e+00 lr:1.0000e-02
2023-03-30 21:50:47,887 ADAM: Layer 3 -> dw_min:9.9411e-01  dw_max:1.0095e+00 lr:1.0000e-02
2023-03-30 21:50:47,912 			Learning rate: weights:   1.000e-02    
2023-03-30 21:50:47,912 			Last test performance: 55.65%
2023-03-30 21:50:47,912 ----------------
2023-03-30 21:50:56,133   12  =>  58   		Training 486 pattern with 58.13% 	Forward time: 	 7.99 sec
2023-03-30 21:50:56,133 			Loss:    1.006e+00    			Backward time: 	 0.22 sec 
2023-03-30 21:50:56,133 ADAM: Layer 0 -> dw_min:9.9220e-01  dw_max:1.0074e+00 lr:1.0000e-02
2023-03-30 21:50:56,133 ADAM: Layer 1 -> dw_min:9.9051e-01  dw_max:1.0091e+00 lr:1.0000e-02
2023-03-30 21:50:56,134 ADAM: Layer 2 -> dw_min:9.8560e-01  dw_max:1.0112e+00 lr:1.0000e-02
2023-03-30 21:50:56,134 ADAM: Layer 3 -> dw_min:9.9375e-01  dw_max:1.0104e+00 lr:1.0000e-02
2023-03-30 21:50:56,238 			Learning rate: weights:   1.000e-02    
2023-03-30 21:50:56,238 			Last test performance: 55.65%
2023-03-30 21:50:56,238 ----------------
2023-03-30 21:51:04,462   12  =>  59   		Training 486 pattern with 54.17% 	Forward time: 	 7.99 sec
2023-03-30 21:51:04,462 			Loss:    1.037e+00    			Backward time: 	 0.22 sec 
2023-03-30 21:51:04,462 ADAM: Layer 0 -> dw_min:9.9268e-01  dw_max:1.0083e+00 lr:1.0000e-02
2023-03-30 21:51:04,462 ADAM: Layer 1 -> dw_min:9.8964e-01  dw_max:1.0094e+00 lr:1.0000e-02
2023-03-30 21:51:04,462 ADAM: Layer 2 -> dw_min:9.8617e-01  dw_max:1.0115e+00 lr:1.0000e-02
2023-03-30 21:51:04,462 ADAM: Layer 3 -> dw_min:9.9389e-01  dw_max:1.0104e+00 lr:1.0000e-02
2023-03-30 21:51:04,543 			Learning rate: weights:   1.000e-02    
2023-03-30 21:51:04,543 			Last test performance: 55.65%
2023-03-30 21:51:04,543 ----------------
2023-03-30 21:51:12,767   12  =>  60   		Training 486 pattern with 58.33% 	Forward time: 	 7.99 sec
2023-03-30 21:51:12,767 			Loss:    9.824e-01    			Backward time: 	 0.22 sec 
2023-03-30 21:51:12,767 ADAM: Layer 0 -> dw_min:9.9367e-01  dw_max:1.0088e+00 lr:1.0000e-02
2023-03-30 21:51:12,767 ADAM: Layer 1 -> dw_min:9.8972e-01  dw_max:1.0100e+00 lr:1.0000e-02
2023-03-30 21:51:12,767 ADAM: Layer 2 -> dw_min:9.8767e-01  dw_max:1.0104e+00 lr:1.0000e-02
2023-03-30 21:51:12,768 ADAM: Layer 3 -> dw_min:9.9325e-01  dw_max:1.0094e+00 lr:1.0000e-02
2023-03-30 21:51:12,895 			Learning rate: weights:   1.000e-02    
2023-03-30 21:51:12,895 			Last test performance: 55.65%
2023-03-30 21:51:12,895 ----------------
2023-03-30 21:51:21,199   12  =>  61   		Training 486 pattern with 51.67% 	Forward time: 	 8.07 sec
2023-03-30 21:51:21,199 			Loss:    1.080e+00    			Backward time: 	 0.23 sec 
2023-03-30 21:51:21,199 ADAM: Layer 0 -> dw_min:9.9381e-01  dw_max:1.0086e+00 lr:1.0000e-02
2023-03-30 21:51:21,199 ADAM: Layer 1 -> dw_min:9.9098e-01  dw_max:1.0095e+00 lr:1.0000e-02
2023-03-30 21:51:21,199 ADAM: Layer 2 -> dw_min:9.8839e-01  dw_max:1.0096e+00 lr:1.0000e-02
2023-03-30 21:51:21,199 ADAM: Layer 3 -> dw_min:9.9367e-01  dw_max:1.0088e+00 lr:1.0000e-02
2023-03-30 21:51:21,320 			Learning rate: weights:   1.000e-02    
2023-03-30 21:51:21,320 			Last test performance: 55.65%
2023-03-30 21:51:21,320 ----------------
2023-03-30 21:51:29,543   12  =>  62   		Training 486 pattern with 60.00% 	Forward time: 	 7.99 sec
2023-03-30 21:51:29,543 			Loss:    9.911e-01    			Backward time: 	 0.23 sec 
2023-03-30 21:51:29,543 ADAM: Layer 0 -> dw_min:9.9345e-01  dw_max:1.0082e+00 lr:1.0000e-02
2023-03-30 21:51:29,543 ADAM: Layer 1 -> dw_min:9.9069e-01  dw_max:1.0095e+00 lr:1.0000e-02
2023-03-30 21:51:29,544 ADAM: Layer 2 -> dw_min:9.8898e-01  dw_max:1.0101e+00 lr:1.0000e-02
2023-03-30 21:51:29,544 ADAM: Layer 3 -> dw_min:9.9408e-01  dw_max:1.0083e+00 lr:1.0000e-02
2023-03-30 21:51:29,652 			Learning rate: weights:   1.000e-02    
2023-03-30 21:51:29,652 			Last test performance: 55.65%
2023-03-30 21:51:29,652 ----------------
2023-03-30 21:51:37,874   12  =>  63   		Training 486 pattern with 52.50% 	Forward time: 	 7.99 sec
2023-03-30 21:51:37,874 			Loss:    1.120e+00    			Backward time: 	 0.22 sec 
2023-03-30 21:51:37,875 ADAM: Layer 0 -> dw_min:9.9450e-01  dw_max:1.0077e+00 lr:1.0000e-02
2023-03-30 21:51:37,875 ADAM: Layer 1 -> dw_min:9.9125e-01  dw_max:1.0094e+00 lr:1.0000e-02
2023-03-30 21:51:37,875 ADAM: Layer 2 -> dw_min:9.8899e-01  dw_max:1.0108e+00 lr:1.0000e-02
2023-03-30 21:51:37,875 ADAM: Layer 3 -> dw_min:9.9381e-01  dw_max:1.0072e+00 lr:1.0000e-02
2023-03-30 21:51:37,956 			Learning rate: weights:   1.000e-02    
2023-03-30 21:51:37,956 			Last test performance: 55.65%
2023-03-30 21:51:37,956 ----------------
2023-03-30 21:51:46,178   12  =>  64   		Training 486 pattern with 52.29% 	Forward time: 	 7.99 sec
2023-03-30 21:51:46,178 			Loss:    1.071e+00    			Backward time: 	 0.22 sec 
2023-03-30 21:51:46,178 ADAM: Layer 0 -> dw_min:9.9420e-01  dw_max:1.0077e+00 lr:1.0000e-02
2023-03-30 21:51:46,179 ADAM: Layer 1 -> dw_min:9.9062e-01  dw_max:1.0100e+00 lr:1.0000e-02
2023-03-30 21:51:46,179 ADAM: Layer 2 -> dw_min:9.8983e-01  dw_max:1.0099e+00 lr:1.0000e-02
2023-03-30 21:51:46,179 ADAM: Layer 3 -> dw_min:9.9375e-01  dw_max:1.0067e+00 lr:1.0000e-02
2023-03-30 21:51:46,259 			Learning rate: weights:   1.000e-02    
2023-03-30 21:51:46,259 			Last test performance: 55.65%
2023-03-30 21:51:46,259 ----------------
2023-03-30 21:51:54,481   12  =>  65   		Training 486 pattern with 53.96% 	Forward time: 	 7.99 sec
2023-03-30 21:51:54,481 			Loss:    1.082e+00    			Backward time: 	 0.22 sec 
2023-03-30 21:51:54,481 ADAM: Layer 0 -> dw_min:9.9450e-01  dw_max:1.0068e+00 lr:1.0000e-02
2023-03-30 21:51:54,481 ADAM: Layer 1 -> dw_min:9.9093e-01  dw_max:1.0099e+00 lr:1.0000e-02
2023-03-30 21:51:54,482 ADAM: Layer 2 -> dw_min:9.8967e-01  dw_max:1.0097e+00 lr:1.0000e-02
2023-03-30 21:51:54,482 ADAM: Layer 3 -> dw_min:9.9324e-01  dw_max:1.0067e+00 lr:1.0000e-02
2023-03-30 21:51:54,539 			Learning rate: weights:   1.000e-02    
2023-03-30 21:51:54,539 			Last test performance: 55.65%
2023-03-30 21:51:54,539 ----------------
2023-03-30 21:52:02,842   12  =>  66   		Training 486 pattern with 58.96% 	Forward time: 	 8.07 sec
2023-03-30 21:52:02,842 			Loss:    1.012e+00    			Backward time: 	 0.22 sec 
2023-03-30 21:52:02,842 ADAM: Layer 0 -> dw_min:9.9464e-01  dw_max:1.0065e+00 lr:1.0000e-02
2023-03-30 21:52:02,842 ADAM: Layer 1 -> dw_min:9.8986e-01  dw_max:1.0102e+00 lr:1.0000e-02
2023-03-30 21:52:02,843 ADAM: Layer 2 -> dw_min:9.9031e-01  dw_max:1.0110e+00 lr:1.0000e-02
2023-03-30 21:52:02,843 ADAM: Layer 3 -> dw_min:9.9223e-01  dw_max:1.0062e+00 lr:1.0000e-02
2023-03-30 21:52:02,868 			Learning rate: weights:   1.000e-02    
2023-03-30 21:52:02,868 			Last test performance: 55.65%
2023-03-30 21:52:02,868 ----------------
2023-03-30 21:52:11,091   12  =>  67   		Training 486 pattern with 55.00% 	Forward time: 	 7.99 sec
2023-03-30 21:52:11,091 			Loss:    1.043e+00    			Backward time: 	 0.22 sec 
2023-03-30 21:52:11,091 ADAM: Layer 0 -> dw_min:9.9309e-01  dw_max:1.0059e+00 lr:1.0000e-02
2023-03-30 21:52:11,092 ADAM: Layer 1 -> dw_min:9.9063e-01  dw_max:1.0096e+00 lr:1.0000e-02
2023-03-30 21:52:11,092 ADAM: Layer 2 -> dw_min:9.8955e-01  dw_max:1.0137e+00 lr:1.0000e-02
2023-03-30 21:52:11,092 ADAM: Layer 3 -> dw_min:9.9157e-01  dw_max:1.0078e+00 lr:1.0000e-02
2023-03-30 21:52:11,136 			Learning rate: weights:   1.000e-02    
2023-03-30 21:52:11,136 			Last test performance: 55.65%
2023-03-30 21:52:11,136 ----------------
2023-03-30 21:52:19,447   12  =>  68   		Training 486 pattern with 52.08% 	Forward time: 	 8.08 sec
2023-03-30 21:52:19,447 			Loss:    1.090e+00    			Backward time: 	 0.22 sec 
2023-03-30 21:52:19,447 ADAM: Layer 0 -> dw_min:9.9342e-01  dw_max:1.0049e+00 lr:1.0000e-02
2023-03-30 21:52:19,447 ADAM: Layer 1 -> dw_min:9.9131e-01  dw_max:1.0093e+00 lr:1.0000e-02
2023-03-30 21:52:19,447 ADAM: Layer 2 -> dw_min:9.8864e-01  dw_max:1.0135e+00 lr:1.0000e-02
2023-03-30 21:52:19,448 ADAM: Layer 3 -> dw_min:9.9176e-01  dw_max:1.0078e+00 lr:1.0000e-02
2023-03-30 21:52:19,489 			Learning rate: weights:   1.000e-02    
2023-03-30 21:52:19,489 			Last test performance: 55.65%
2023-03-30 21:52:19,489 ----------------
2023-03-30 21:52:27,711   12  =>  69   		Training 486 pattern with 54.58% 	Forward time: 	 7.99 sec
2023-03-30 21:52:27,711 			Loss:    1.075e+00    			Backward time: 	 0.22 sec 
2023-03-30 21:52:27,712 ADAM: Layer 0 -> dw_min:9.9394e-01  dw_max:1.0049e+00 lr:1.0000e-02
2023-03-30 21:52:27,712 ADAM: Layer 1 -> dw_min:9.9192e-01  dw_max:1.0087e+00 lr:1.0000e-02
2023-03-30 21:52:27,712 ADAM: Layer 2 -> dw_min:9.8866e-01  dw_max:1.0133e+00 lr:1.0000e-02
2023-03-30 21:52:27,712 ADAM: Layer 3 -> dw_min:9.9272e-01  dw_max:1.0089e+00 lr:1.0000e-02
2023-03-30 21:52:27,734 			Learning rate: weights:   1.000e-02    
2023-03-30 21:52:27,734 			Last test performance: 55.65%
2023-03-30 21:52:27,734 ----------------
2023-03-30 21:52:35,957   12  =>  70   		Training 486 pattern with 56.88% 	Forward time: 	 7.99 sec
2023-03-30 21:52:35,957 			Loss:    1.048e+00    			Backward time: 	 0.23 sec 
2023-03-30 21:52:35,958 ADAM: Layer 0 -> dw_min:9.9441e-01  dw_max:1.0059e+00 lr:1.0000e-02
2023-03-30 21:52:35,958 ADAM: Layer 1 -> dw_min:9.9223e-01  dw_max:1.0102e+00 lr:1.0000e-02
2023-03-30 21:52:35,958 ADAM: Layer 2 -> dw_min:9.8903e-01  dw_max:1.0131e+00 lr:1.0000e-02
2023-03-30 21:52:35,958 ADAM: Layer 3 -> dw_min:9.9199e-01  dw_max:1.0087e+00 lr:1.0000e-02
2023-03-30 21:52:36,009 			Learning rate: weights:   1.000e-02    
2023-03-30 21:52:36,009 			Last test performance: 55.65%
2023-03-30 21:52:36,009 ----------------
2023-03-30 21:52:44,231   12  =>  71   		Training 486 pattern with 55.83% 	Forward time: 	 7.99 sec
2023-03-30 21:52:44,232 			Loss:    1.034e+00    			Backward time: 	 0.22 sec 
2023-03-30 21:52:44,232 ADAM: Layer 0 -> dw_min:9.9533e-01  dw_max:1.0059e+00 lr:1.0000e-02
2023-03-30 21:52:44,232 ADAM: Layer 1 -> dw_min:9.9205e-01  dw_max:1.0099e+00 lr:1.0000e-02
2023-03-30 21:52:44,232 ADAM: Layer 2 -> dw_min:9.8942e-01  dw_max:1.0113e+00 lr:1.0000e-02
2023-03-30 21:52:44,232 ADAM: Layer 3 -> dw_min:9.9187e-01  dw_max:1.0096e+00 lr:1.0000e-02
2023-03-30 21:52:44,314 			Learning rate: weights:   1.000e-02    
2023-03-30 21:52:44,314 			Last test performance: 55.65%
2023-03-30 21:52:44,314 ----------------
2023-03-30 21:52:52,536   12  =>  72   		Training 486 pattern with 51.67% 	Forward time: 	 7.99 sec
2023-03-30 21:52:52,536 			Loss:    1.067e+00    			Backward time: 	 0.22 sec 
2023-03-30 21:52:52,536 ADAM: Layer 0 -> dw_min:9.9593e-01  dw_max:1.0059e+00 lr:1.0000e-02
2023-03-30 21:52:52,537 ADAM: Layer 1 -> dw_min:9.9303e-01  dw_max:1.0092e+00 lr:1.0000e-02
2023-03-30 21:52:52,537 ADAM: Layer 2 -> dw_min:9.8891e-01  dw_max:1.0103e+00 lr:1.0000e-02
2023-03-30 21:52:52,537 ADAM: Layer 3 -> dw_min:9.9225e-01  dw_max:1.0094e+00 lr:1.0000e-02
2023-03-30 21:52:52,607 			Learning rate: weights:   1.000e-02    
2023-03-30 21:52:52,607 			Last test performance: 55.65%
2023-03-30 21:52:52,607 ----------------
2023-03-30 21:53:00,908   12  =>  73   		Training 486 pattern with 52.92% 	Forward time: 	 8.07 sec
2023-03-30 21:53:00,908 			Loss:    1.105e+00    			Backward time: 	 0.22 sec 
2023-03-30 21:53:00,909 ADAM: Layer 0 -> dw_min:9.9598e-01  dw_max:1.0062e+00 lr:1.0000e-02
2023-03-30 21:53:00,909 ADAM: Layer 1 -> dw_min:9.9252e-01  dw_max:1.0096e+00 lr:1.0000e-02
2023-03-30 21:53:00,909 ADAM: Layer 2 -> dw_min:9.8860e-01  dw_max:1.0096e+00 lr:1.0000e-02
2023-03-30 21:53:00,909 ADAM: Layer 3 -> dw_min:9.9264e-01  dw_max:1.0092e+00 lr:1.0000e-02
2023-03-30 21:53:01,179 			Learning rate: weights:   1.000e-02    
2023-03-30 21:53:01,179 			Last test performance: 55.65%
2023-03-30 21:53:01,179 ----------------
2023-03-30 21:53:09,402   12  =>  74   		Training 486 pattern with 55.83% 	Forward time: 	 7.99 sec
2023-03-30 21:53:09,403 			Loss:    1.039e+00    			Backward time: 	 0.22 sec 
2023-03-30 21:53:09,403 ADAM: Layer 0 -> dw_min:9.9557e-01  dw_max:1.0062e+00 lr:1.0000e-02
2023-03-30 21:53:09,403 ADAM: Layer 1 -> dw_min:9.9197e-01  dw_max:1.0094e+00 lr:1.0000e-02
2023-03-30 21:53:09,403 ADAM: Layer 2 -> dw_min:9.8727e-01  dw_max:1.0103e+00 lr:1.0000e-02
2023-03-30 21:53:09,403 ADAM: Layer 3 -> dw_min:9.9229e-01  dw_max:1.0085e+00 lr:1.0000e-02
2023-03-30 21:53:09,504 			Learning rate: weights:   1.000e-02    
2023-03-30 21:53:09,504 			Last test performance: 55.65%
2023-03-30 21:53:09,505 ----------------
2023-03-30 21:53:17,732   12  =>  75   		Training 486 pattern with 55.00% 	Forward time: 	 8.00 sec
2023-03-30 21:53:17,732 			Loss:    1.058e+00    			Backward time: 	 0.22 sec 
2023-03-30 21:53:17,732 ADAM: Layer 0 -> dw_min:9.9508e-01  dw_max:1.0067e+00 lr:1.0000e-02
2023-03-30 21:53:17,732 ADAM: Layer 1 -> dw_min:9.9205e-01  dw_max:1.0096e+00 lr:1.0000e-02
2023-03-30 21:53:17,732 ADAM: Layer 2 -> dw_min:9.8707e-01  dw_max:1.0092e+00 lr:1.0000e-02
2023-03-30 21:53:17,733 ADAM: Layer 3 -> dw_min:9.9312e-01  dw_max:1.0089e+00 lr:1.0000e-02
2023-03-30 21:53:17,814 			Learning rate: weights:   1.000e-02    
2023-03-30 21:53:17,814 			Last test performance: 55.65%
2023-03-30 21:53:17,814 ----------------
2023-03-30 21:53:26,037   12  =>  76   		Training 486 pattern with 53.33% 	Forward time: 	 7.99 sec
2023-03-30 21:53:26,037 			Loss:    1.051e+00    			Backward time: 	 0.22 sec 
2023-03-30 21:53:26,038 ADAM: Layer 0 -> dw_min:9.9462e-01  dw_max:1.0065e+00 lr:1.0000e-02
2023-03-30 21:53:26,038 ADAM: Layer 1 -> dw_min:9.9204e-01  dw_max:1.0089e+00 lr:1.0000e-02
2023-03-30 21:53:26,038 ADAM: Layer 2 -> dw_min:9.8731e-01  dw_max:1.0087e+00 lr:1.0000e-02
2023-03-30 21:53:26,038 ADAM: Layer 3 -> dw_min:9.9363e-01  dw_max:1.0084e+00 lr:1.0000e-02
2023-03-30 21:53:26,060 			Learning rate: weights:   1.000e-02    
2023-03-30 21:53:26,060 			Last test performance: 55.65%
2023-03-30 21:53:26,060 ----------------
2023-03-30 21:53:34,282   12  =>  77   		Training 486 pattern with 56.04% 	Forward time: 	 7.99 sec
2023-03-30 21:53:34,282 			Loss:    1.033e+00    			Backward time: 	 0.22 sec 
2023-03-30 21:53:34,282 ADAM: Layer 0 -> dw_min:9.9478e-01  dw_max:1.0058e+00 lr:1.0000e-02
2023-03-30 21:53:34,282 ADAM: Layer 1 -> dw_min:9.9298e-01  dw_max:1.0080e+00 lr:1.0000e-02
2023-03-30 21:53:34,282 ADAM: Layer 2 -> dw_min:9.8769e-01  dw_max:1.0097e+00 lr:1.0000e-02
2023-03-30 21:53:34,282 ADAM: Layer 3 -> dw_min:9.9464e-01  dw_max:1.0078e+00 lr:1.0000e-02
2023-03-30 21:53:34,368 			Learning rate: weights:   1.000e-02    
2023-03-30 21:53:34,368 			Last test performance: 55.65%
2023-03-30 21:53:34,368 ----------------
2023-03-30 21:53:42,595   12  =>  78   		Training 486 pattern with 55.42% 	Forward time: 	 8.00 sec
2023-03-30 21:53:42,595 			Loss:    1.036e+00    			Backward time: 	 0.22 sec 
2023-03-30 21:53:42,595 ADAM: Layer 0 -> dw_min:9.9535e-01  dw_max:1.0048e+00 lr:1.0000e-02
2023-03-30 21:53:42,595 ADAM: Layer 1 -> dw_min:9.9289e-01  dw_max:1.0067e+00 lr:1.0000e-02
2023-03-30 21:53:42,595 ADAM: Layer 2 -> dw_min:9.8879e-01  dw_max:1.0092e+00 lr:1.0000e-02
2023-03-30 21:53:42,596 ADAM: Layer 3 -> dw_min:9.9567e-01  dw_max:1.0068e+00 lr:1.0000e-02
2023-03-30 21:53:42,653 			Learning rate: weights:   1.000e-02    
2023-03-30 21:53:42,653 			Last test performance: 55.65%
2023-03-30 21:53:42,653 ----------------
2023-03-30 21:53:50,875   12  =>  79   		Training 486 pattern with 52.50% 	Forward time: 	 7.99 sec
2023-03-30 21:53:50,875 			Loss:    1.043e+00    			Backward time: 	 0.22 sec 
2023-03-30 21:53:50,875 ADAM: Layer 0 -> dw_min:9.9501e-01  dw_max:1.0048e+00 lr:1.0000e-02
2023-03-30 21:53:50,875 ADAM: Layer 1 -> dw_min:9.9213e-01  dw_max:1.0069e+00 lr:1.0000e-02
2023-03-30 21:53:50,875 ADAM: Layer 2 -> dw_min:9.9034e-01  dw_max:1.0085e+00 lr:1.0000e-02
2023-03-30 21:53:50,876 ADAM: Layer 3 -> dw_min:9.9623e-01  dw_max:1.0067e+00 lr:1.0000e-02
2023-03-30 21:53:50,957 			Learning rate: weights:   1.000e-02    
2023-03-30 21:53:50,957 			Last test performance: 55.65%
2023-03-30 21:53:50,957 ----------------
2023-03-30 21:53:59,178   12  =>  80   		Training 486 pattern with 56.88% 	Forward time: 	 7.99 sec
2023-03-30 21:53:59,179 			Loss:    1.001e+00    			Backward time: 	 0.22 sec 
2023-03-30 21:53:59,179 ADAM: Layer 0 -> dw_min:9.9497e-01  dw_max:1.0041e+00 lr:1.0000e-02
2023-03-30 21:53:59,179 ADAM: Layer 1 -> dw_min:9.9270e-01  dw_max:1.0066e+00 lr:1.0000e-02
2023-03-30 21:53:59,179 ADAM: Layer 2 -> dw_min:9.9085e-01  dw_max:1.0076e+00 lr:1.0000e-02
2023-03-30 21:53:59,179 ADAM: Layer 3 -> dw_min:9.9598e-01  dw_max:1.0070e+00 lr:1.0000e-02
2023-03-30 21:53:59,254 			Learning rate: weights:   1.000e-02    
2023-03-30 21:53:59,254 			Last test performance: 55.65%
2023-03-30 21:53:59,254 ----------------
2023-03-30 21:54:07,478   12  =>  81   		Training 486 pattern with 56.25% 	Forward time: 	 7.99 sec
2023-03-30 21:54:07,478 			Loss:    9.962e-01    			Backward time: 	 0.22 sec 
2023-03-30 21:54:07,478 ADAM: Layer 0 -> dw_min:9.9498e-01  dw_max:1.0045e+00 lr:1.0000e-02
2023-03-30 21:54:07,478 ADAM: Layer 1 -> dw_min:9.9303e-01  dw_max:1.0069e+00 lr:1.0000e-02
2023-03-30 21:54:07,478 ADAM: Layer 2 -> dw_min:9.9063e-01  dw_max:1.0089e+00 lr:1.0000e-02
2023-03-30 21:54:07,478 ADAM: Layer 3 -> dw_min:9.9547e-01  dw_max:1.0064e+00 lr:1.0000e-02
2023-03-30 21:54:07,559 			Learning rate: weights:   1.000e-02    
2023-03-30 21:54:07,559 			Last test performance: 55.65%
2023-03-30 21:54:07,559 ----------------
2023-03-30 21:54:15,789   12  =>  82   		Training 486 pattern with 53.96% 	Forward time: 	 8.00 sec
2023-03-30 21:54:15,789 			Loss:    1.034e+00    			Backward time: 	 0.22 sec 
2023-03-30 21:54:15,789 ADAM: Layer 0 -> dw_min:9.9516e-01  dw_max:1.0053e+00 lr:1.0000e-02
2023-03-30 21:54:15,789 ADAM: Layer 1 -> dw_min:9.9340e-01  dw_max:1.0064e+00 lr:1.0000e-02
2023-03-30 21:54:15,789 ADAM: Layer 2 -> dw_min:9.9125e-01  dw_max:1.0085e+00 lr:1.0000e-02
2023-03-30 21:54:15,790 ADAM: Layer 3 -> dw_min:9.9575e-01  dw_max:1.0060e+00 lr:1.0000e-02
2023-03-30 21:54:15,813 			Learning rate: weights:   1.000e-02    
2023-03-30 21:54:15,813 			Last test performance: 55.65%
2023-03-30 21:54:15,813 ----------------
2023-03-30 21:54:24,123   12  =>  83   		Training 486 pattern with 54.37% 	Forward time: 	 8.08 sec
2023-03-30 21:54:24,123 			Loss:    1.036e+00    			Backward time: 	 0.22 sec 
2023-03-30 21:54:24,123 ADAM: Layer 0 -> dw_min:9.9536e-01  dw_max:1.0047e+00 lr:1.0000e-02
2023-03-30 21:54:24,123 ADAM: Layer 1 -> dw_min:9.9444e-01  dw_max:1.0064e+00 lr:1.0000e-02
2023-03-30 21:54:24,124 ADAM: Layer 2 -> dw_min:9.9227e-01  dw_max:1.0084e+00 lr:1.0000e-02
2023-03-30 21:54:24,124 ADAM: Layer 3 -> dw_min:9.9464e-01  dw_max:1.0059e+00 lr:1.0000e-02
2023-03-30 21:54:24,230 			Learning rate: weights:   1.000e-02    
2023-03-30 21:54:24,230 			Last test performance: 55.65%
2023-03-30 21:54:24,230 ----------------
2023-03-30 21:54:32,451   12  =>  84   		Training 486 pattern with 54.79% 	Forward time: 	 7.99 sec
2023-03-30 21:54:32,451 			Loss:    9.928e-01    			Backward time: 	 0.22 sec 
2023-03-30 21:54:32,452 ADAM: Layer 0 -> dw_min:9.9637e-01  dw_max:1.0041e+00 lr:1.0000e-02
2023-03-30 21:54:32,452 ADAM: Layer 1 -> dw_min:9.9411e-01  dw_max:1.0060e+00 lr:1.0000e-02
2023-03-30 21:54:32,452 ADAM: Layer 2 -> dw_min:9.9004e-01  dw_max:1.0078e+00 lr:1.0000e-02
2023-03-30 21:54:32,452 ADAM: Layer 3 -> dw_min:9.9555e-01  dw_max:1.0060e+00 lr:1.0000e-02
2023-03-30 21:54:32,530 			Learning rate: weights:   1.000e-02    
2023-03-30 21:54:32,530 			Last test performance: 55.65%
2023-03-30 21:54:32,530 ----------------
2023-03-30 21:54:40,752   12  =>  85   		Training 486 pattern with 54.17% 	Forward time: 	 7.99 sec
2023-03-30 21:54:40,752 			Loss:    1.037e+00    			Backward time: 	 0.22 sec 
2023-03-30 21:54:40,753 ADAM: Layer 0 -> dw_min:9.9644e-01  dw_max:1.0046e+00 lr:1.0000e-02
2023-03-30 21:54:40,753 ADAM: Layer 1 -> dw_min:9.9482e-01  dw_max:1.0053e+00 lr:1.0000e-02
2023-03-30 21:54:40,753 ADAM: Layer 2 -> dw_min:9.9030e-01  dw_max:1.0072e+00 lr:1.0000e-02
2023-03-30 21:54:40,753 ADAM: Layer 3 -> dw_min:9.9552e-01  dw_max:1.0060e+00 lr:1.0000e-02
2023-03-30 21:54:40,778 			Learning rate: weights:   1.000e-02    
2023-03-30 21:54:40,778 			Last test performance: 55.65%
2023-03-30 21:54:40,778 ----------------
2023-03-30 21:54:48,999   12  =>  86   		Training 486 pattern with 58.33% 	Forward time: 	 7.99 sec
2023-03-30 21:54:48,999 			Loss:    1.015e+00    			Backward time: 	 0.22 sec 
2023-03-30 21:54:48,999 ADAM: Layer 0 -> dw_min:9.9638e-01  dw_max:1.0047e+00 lr:1.0000e-02
2023-03-30 21:54:48,999 ADAM: Layer 1 -> dw_min:9.9480e-01  dw_max:1.0044e+00 lr:1.0000e-02
2023-03-30 21:54:48,999 ADAM: Layer 2 -> dw_min:9.9088e-01  dw_max:1.0070e+00 lr:1.0000e-02
2023-03-30 21:54:49,000 ADAM: Layer 3 -> dw_min:9.9500e-01  dw_max:1.0058e+00 lr:1.0000e-02
2023-03-30 21:54:49,044 			Learning rate: weights:   1.000e-02    
2023-03-30 21:54:49,044 			Last test performance: 55.65%
2023-03-30 21:54:49,044 ----------------
2023-03-30 21:54:57,265   12  =>  87   		Training 486 pattern with 53.54% 	Forward time: 	 7.99 sec
2023-03-30 21:54:57,265 			Loss:    1.120e+00    			Backward time: 	 0.22 sec 
2023-03-30 21:54:57,265 ADAM: Layer 0 -> dw_min:9.9627e-01  dw_max:1.0042e+00 lr:1.0000e-02
2023-03-30 21:54:57,266 ADAM: Layer 1 -> dw_min:9.9444e-01  dw_max:1.0050e+00 lr:1.0000e-02
2023-03-30 21:54:57,266 ADAM: Layer 2 -> dw_min:9.9131e-01  dw_max:1.0071e+00 lr:1.0000e-02
2023-03-30 21:54:57,266 ADAM: Layer 3 -> dw_min:9.9586e-01  dw_max:1.0055e+00 lr:1.0000e-02
2023-03-30 21:54:57,325 			Learning rate: weights:   1.000e-02    
2023-03-30 21:54:57,325 			Last test performance: 55.65%
2023-03-30 21:54:57,325 ----------------
2023-03-30 21:55:05,549   12  =>  88   		Training 486 pattern with 55.42% 	Forward time: 	 7.99 sec
2023-03-30 21:55:05,549 			Loss:    9.770e-01    			Backward time: 	 0.23 sec 
2023-03-30 21:55:05,549 ADAM: Layer 0 -> dw_min:9.9648e-01  dw_max:1.0031e+00 lr:1.0000e-02
2023-03-30 21:55:05,549 ADAM: Layer 1 -> dw_min:9.9459e-01  dw_max:1.0052e+00 lr:1.0000e-02
2023-03-30 21:55:05,549 ADAM: Layer 2 -> dw_min:9.9148e-01  dw_max:1.0073e+00 lr:1.0000e-02
2023-03-30 21:55:05,549 ADAM: Layer 3 -> dw_min:9.9578e-01  dw_max:1.0051e+00 lr:1.0000e-02
2023-03-30 21:55:05,625 			Learning rate: weights:   1.000e-02    
2023-03-30 21:55:05,625 			Last test performance: 55.65%
2023-03-30 21:55:05,625 ----------------
2023-03-30 21:55:13,925   12  =>  89   		Training 486 pattern with 55.00% 	Forward time: 	 8.07 sec
2023-03-30 21:55:13,925 			Loss:    1.028e+00    			Backward time: 	 0.22 sec 
2023-03-30 21:55:13,925 ADAM: Layer 0 -> dw_min:9.9702e-01  dw_max:1.0025e+00 lr:1.0000e-02
2023-03-30 21:55:13,925 ADAM: Layer 1 -> dw_min:9.9471e-01  dw_max:1.0065e+00 lr:1.0000e-02
2023-03-30 21:55:13,925 ADAM: Layer 2 -> dw_min:9.9026e-01  dw_max:1.0085e+00 lr:1.0000e-02
2023-03-30 21:55:13,925 ADAM: Layer 3 -> dw_min:9.9569e-01  dw_max:1.0071e+00 lr:1.0000e-02
2023-03-30 21:55:14,005 			Learning rate: weights:   1.000e-02    
2023-03-30 21:55:14,005 			Last test performance: 55.65%
2023-03-30 21:55:14,005 ----------------
2023-03-30 21:55:22,314   12  =>  90   		Training 486 pattern with 55.21% 	Forward time: 	 8.08 sec
2023-03-30 21:55:22,314 			Loss:    1.062e+00    			Backward time: 	 0.22 sec 
2023-03-30 21:55:22,314 ADAM: Layer 0 -> dw_min:9.9637e-01  dw_max:1.0035e+00 lr:1.0000e-02
2023-03-30 21:55:22,314 ADAM: Layer 1 -> dw_min:9.9443e-01  dw_max:1.0064e+00 lr:1.0000e-02
2023-03-30 21:55:22,314 ADAM: Layer 2 -> dw_min:9.8982e-01  dw_max:1.0085e+00 lr:1.0000e-02
2023-03-30 21:55:22,315 ADAM: Layer 3 -> dw_min:9.9561e-01  dw_max:1.0073e+00 lr:1.0000e-02
2023-03-30 21:55:22,398 			Learning rate: weights:   1.000e-02    
2023-03-30 21:55:22,398 			Last test performance: 55.65%
2023-03-30 21:55:22,398 ----------------
2023-03-30 21:55:30,620   12  =>  91   		Training 486 pattern with 51.88% 	Forward time: 	 7.99 sec
2023-03-30 21:55:30,620 			Loss:    1.087e+00    			Backward time: 	 0.22 sec 
2023-03-30 21:55:30,620 ADAM: Layer 0 -> dw_min:9.9654e-01  dw_max:1.0048e+00 lr:1.0000e-02
2023-03-30 21:55:30,621 ADAM: Layer 1 -> dw_min:9.9421e-01  dw_max:1.0061e+00 lr:1.0000e-02
2023-03-30 21:55:30,621 ADAM: Layer 2 -> dw_min:9.9060e-01  dw_max:1.0076e+00 lr:1.0000e-02
2023-03-30 21:55:30,621 ADAM: Layer 3 -> dw_min:9.9571e-01  dw_max:1.0081e+00 lr:1.0000e-02
2023-03-30 21:55:30,647 			Learning rate: weights:   1.000e-02    
2023-03-30 21:55:30,647 			Last test performance: 55.65%
2023-03-30 21:55:30,647 ----------------
2023-03-30 21:55:38,869   12  =>  92   		Training 486 pattern with 58.75% 	Forward time: 	 7.99 sec
2023-03-30 21:55:38,870 			Loss:    1.005e+00    			Backward time: 	 0.22 sec 
2023-03-30 21:55:38,870 ADAM: Layer 0 -> dw_min:9.9629e-01  dw_max:1.0039e+00 lr:1.0000e-02
2023-03-30 21:55:38,870 ADAM: Layer 1 -> dw_min:9.9552e-01  dw_max:1.0060e+00 lr:1.0000e-02
2023-03-30 21:55:38,870 ADAM: Layer 2 -> dw_min:9.8978e-01  dw_max:1.0083e+00 lr:1.0000e-02
2023-03-30 21:55:38,870 ADAM: Layer 3 -> dw_min:9.9529e-01  dw_max:1.0072e+00 lr:1.0000e-02
2023-03-30 21:55:38,895 			Learning rate: weights:   1.000e-02    
2023-03-30 21:55:38,895 			Last test performance: 55.65%
2023-03-30 21:55:38,895 ----------------
2023-03-30 21:55:47,117   12  =>  93   		Training 486 pattern with 55.83% 	Forward time: 	 7.99 sec
2023-03-30 21:55:47,117 			Loss:    1.070e+00    			Backward time: 	 0.22 sec 
2023-03-30 21:55:47,118 ADAM: Layer 0 -> dw_min:9.9520e-01  dw_max:1.0052e+00 lr:1.0000e-02
2023-03-30 21:55:47,118 ADAM: Layer 1 -> dw_min:9.9484e-01  dw_max:1.0064e+00 lr:1.0000e-02
2023-03-30 21:55:47,118 ADAM: Layer 2 -> dw_min:9.9041e-01  dw_max:1.0083e+00 lr:1.0000e-02
2023-03-30 21:55:47,118 ADAM: Layer 3 -> dw_min:9.9534e-01  dw_max:1.0073e+00 lr:1.0000e-02
2023-03-30 21:55:47,209 			Learning rate: weights:   1.000e-02    
2023-03-30 21:55:47,209 			Last test performance: 55.65%
2023-03-30 21:55:47,209 ----------------
2023-03-30 21:55:55,513   12  =>  94   		Training 486 pattern with 56.46% 	Forward time: 	 8.07 sec
2023-03-30 21:55:55,513 			Loss:    1.027e+00    			Backward time: 	 0.22 sec 
2023-03-30 21:55:55,513 ADAM: Layer 0 -> dw_min:9.9505e-01  dw_max:1.0046e+00 lr:1.0000e-02
2023-03-30 21:55:55,514 ADAM: Layer 1 -> dw_min:9.9421e-01  dw_max:1.0062e+00 lr:1.0000e-02
2023-03-30 21:55:55,514 ADAM: Layer 2 -> dw_min:9.9065e-01  dw_max:1.0082e+00 lr:1.0000e-02
2023-03-30 21:55:55,514 ADAM: Layer 3 -> dw_min:9.9512e-01  dw_max:1.0071e+00 lr:1.0000e-02
2023-03-30 21:55:55,599 			Learning rate: weights:   1.000e-02    
2023-03-30 21:55:55,599 			Last test performance: 55.65%
2023-03-30 21:55:55,599 ----------------
2023-03-30 21:56:03,824   12  =>  95   		Training 486 pattern with 55.00% 	Forward time: 	 7.99 sec
2023-03-30 21:56:03,824 			Loss:    1.064e+00    			Backward time: 	 0.22 sec 
2023-03-30 21:56:03,824 ADAM: Layer 0 -> dw_min:9.9545e-01  dw_max:1.0050e+00 lr:1.0000e-02
2023-03-30 21:56:03,824 ADAM: Layer 1 -> dw_min:9.9313e-01  dw_max:1.0075e+00 lr:1.0000e-02
2023-03-30 21:56:03,824 ADAM: Layer 2 -> dw_min:9.9038e-01  dw_max:1.0087e+00 lr:1.0000e-02
2023-03-30 21:56:03,824 ADAM: Layer 3 -> dw_min:9.9412e-01  dw_max:1.0067e+00 lr:1.0000e-02
2023-03-30 21:56:03,943 			Learning rate: weights:   1.000e-02    
2023-03-30 21:56:03,943 			Last test performance: 55.65%
2023-03-30 21:56:03,943 ----------------
2023-03-30 21:56:12,167   12  =>  96   		Training 486 pattern with 57.71% 	Forward time: 	 7.99 sec
2023-03-30 21:56:12,167 			Loss:    1.024e+00    			Backward time: 	 0.22 sec 
2023-03-30 21:56:12,167 ADAM: Layer 0 -> dw_min:9.9499e-01  dw_max:1.0046e+00 lr:1.0000e-02
2023-03-30 21:56:12,167 ADAM: Layer 1 -> dw_min:9.9211e-01  dw_max:1.0075e+00 lr:1.0000e-02
2023-03-30 21:56:12,167 ADAM: Layer 2 -> dw_min:9.9043e-01  dw_max:1.0084e+00 lr:1.0000e-02
2023-03-30 21:56:12,167 ADAM: Layer 3 -> dw_min:9.9392e-01  dw_max:1.0052e+00 lr:1.0000e-02
2023-03-30 21:56:12,248 			Learning rate: weights:   1.000e-02    
2023-03-30 21:56:12,248 			Last test performance: 55.65%
2023-03-30 21:56:12,248 ----------------
2023-03-30 21:56:20,473   12  =>  97   		Training 486 pattern with 56.88% 	Forward time: 	 7.99 sec
2023-03-30 21:56:20,473 			Loss:    9.846e-01    			Backward time: 	 0.22 sec 
2023-03-30 21:56:20,473 ADAM: Layer 0 -> dw_min:9.9516e-01  dw_max:1.0048e+00 lr:1.0000e-02
2023-03-30 21:56:20,473 ADAM: Layer 1 -> dw_min:9.9266e-01  dw_max:1.0069e+00 lr:1.0000e-02
2023-03-30 21:56:20,473 ADAM: Layer 2 -> dw_min:9.9063e-01  dw_max:1.0087e+00 lr:1.0000e-02
2023-03-30 21:56:20,474 ADAM: Layer 3 -> dw_min:9.9291e-01  dw_max:1.0070e+00 lr:1.0000e-02
2023-03-30 21:56:20,595 			Learning rate: weights:   1.000e-02    
2023-03-30 21:56:20,595 			Last test performance: 55.65%
2023-03-30 21:56:20,595 ----------------
2023-03-30 21:56:28,818   12  =>  98   		Training 486 pattern with 57.71% 	Forward time: 	 7.99 sec
2023-03-30 21:56:28,818 			Loss:    9.895e-01    			Backward time: 	 0.22 sec 
2023-03-30 21:56:28,819 ADAM: Layer 0 -> dw_min:9.9515e-01  dw_max:1.0055e+00 lr:1.0000e-02
2023-03-30 21:56:28,819 ADAM: Layer 1 -> dw_min:9.9239e-01  dw_max:1.0078e+00 lr:1.0000e-02
2023-03-30 21:56:28,819 ADAM: Layer 2 -> dw_min:9.9040e-01  dw_max:1.0108e+00 lr:1.0000e-02
2023-03-30 21:56:28,819 ADAM: Layer 3 -> dw_min:9.9173e-01  dw_max:1.0087e+00 lr:1.0000e-02
2023-03-30 21:56:28,899 			Learning rate: weights:   1.000e-02    
2023-03-30 21:56:28,899 			Last test performance: 55.65%
2023-03-30 21:56:28,899 ----------------
2023-03-30 21:56:37,121   12  =>  99   		Training 486 pattern with 52.50% 	Forward time: 	 7.99 sec
2023-03-30 21:56:37,121 			Loss:    1.097e+00    			Backward time: 	 0.22 sec 
2023-03-30 21:56:37,122 ADAM: Layer 0 -> dw_min:9.9479e-01  dw_max:1.0061e+00 lr:1.0000e-02
2023-03-30 21:56:37,122 ADAM: Layer 1 -> dw_min:9.9210e-01  dw_max:1.0079e+00 lr:1.0000e-02
2023-03-30 21:56:37,122 ADAM: Layer 2 -> dw_min:9.8870e-01  dw_max:1.0116e+00 lr:1.0000e-02
2023-03-30 21:56:37,122 ADAM: Layer 3 -> dw_min:9.9241e-01  dw_max:1.0081e+00 lr:1.0000e-02
2023-03-30 21:56:37,202 			Learning rate: weights:   1.000e-02    
2023-03-30 21:56:37,202 			Last test performance: 55.65%
2023-03-30 21:56:37,202 ----------------
2023-03-30 21:56:45,424   12  => 100   		Training 486 pattern with 54.17% 	Forward time: 	 7.99 sec
2023-03-30 21:56:45,424 			Loss:    1.034e+00    			Backward time: 	 0.22 sec 
2023-03-30 21:56:45,424 ADAM: Layer 0 -> dw_min:9.9495e-01  dw_max:1.0064e+00 lr:1.0000e-02
2023-03-30 21:56:45,424 ADAM: Layer 1 -> dw_min:9.9279e-01  dw_max:1.0074e+00 lr:1.0000e-02
2023-03-30 21:56:45,424 ADAM: Layer 2 -> dw_min:9.8906e-01  dw_max:1.0116e+00 lr:1.0000e-02
2023-03-30 21:56:45,425 ADAM: Layer 3 -> dw_min:9.9207e-01  dw_max:1.0083e+00 lr:1.0000e-02
2023-03-30 21:56:45,448 			Learning rate: weights:   1.000e-02    
2023-03-30 21:56:45,448 			Last test performance: 55.65%
2023-03-30 21:56:45,448 ----------------
2023-03-30 21:56:53,671   12  => 101   		Training 486 pattern with 51.67% 	Forward time: 	 7.99 sec
2023-03-30 21:56:53,671 			Loss:    1.127e+00    			Backward time: 	 0.23 sec 
2023-03-30 21:56:53,671 ADAM: Layer 0 -> dw_min:9.9460e-01  dw_max:1.0069e+00 lr:1.0000e-02
2023-03-30 21:56:53,671 ADAM: Layer 1 -> dw_min:9.9247e-01  dw_max:1.0085e+00 lr:1.0000e-02
2023-03-30 21:56:53,671 ADAM: Layer 2 -> dw_min:9.8814e-01  dw_max:1.0109e+00 lr:1.0000e-02
2023-03-30 21:56:53,671 ADAM: Layer 3 -> dw_min:9.9317e-01  dw_max:1.0080e+00 lr:1.0000e-02
2023-03-30 21:56:53,762 			Learning rate: weights:   1.000e-02    
2023-03-30 21:56:53,762 			Last test performance: 55.65%
2023-03-30 21:56:53,762 ----------------
2023-03-30 21:57:01,988   12  => 102   		Training 486 pattern with 55.62% 	Forward time: 	 7.99 sec
2023-03-30 21:57:01,988 			Loss:    9.967e-01    			Backward time: 	 0.23 sec 
2023-03-30 21:57:01,988 ADAM: Layer 0 -> dw_min:9.9414e-01  dw_max:1.0074e+00 lr:1.0000e-02
2023-03-30 21:57:01,988 ADAM: Layer 1 -> dw_min:9.9172e-01  dw_max:1.0086e+00 lr:1.0000e-02
2023-03-30 21:57:01,988 ADAM: Layer 2 -> dw_min:9.8865e-01  dw_max:1.0103e+00 lr:1.0000e-02
2023-03-30 21:57:01,988 ADAM: Layer 3 -> dw_min:9.9262e-01  dw_max:1.0070e+00 lr:1.0000e-02
2023-03-30 21:57:02,064 			Learning rate: weights:   1.000e-02    
2023-03-30 21:57:02,064 			Last test performance: 55.65%
2023-03-30 21:57:02,064 ----------------
2023-03-30 21:57:10,286   12  => 103   		Training 486 pattern with 54.17% 	Forward time: 	 7.99 sec
2023-03-30 21:57:10,287 			Loss:    1.033e+00    			Backward time: 	 0.22 sec 
2023-03-30 21:57:10,287 ADAM: Layer 0 -> dw_min:9.9423e-01  dw_max:1.0082e+00 lr:1.0000e-02
2023-03-30 21:57:10,287 ADAM: Layer 1 -> dw_min:9.9199e-01  dw_max:1.0095e+00 lr:1.0000e-02
2023-03-30 21:57:10,287 ADAM: Layer 2 -> dw_min:9.8926e-01  dw_max:1.0098e+00 lr:1.0000e-02
2023-03-30 21:57:10,287 ADAM: Layer 3 -> dw_min:9.9240e-01  dw_max:1.0070e+00 lr:1.0000e-02
2023-03-30 21:57:10,312 			Learning rate: weights:   1.000e-02    
2023-03-30 21:57:10,312 			Last test performance: 55.65%
2023-03-30 21:57:10,312 ----------------
2023-03-30 21:57:11,706 
2023-03-30 21:57:11,706 Testing:
2023-03-30 21:57:12,103 		24 of 10000 with 66.67% 	 Time used:  0.40 sec
2023-03-30 21:57:12,499 		48 of 10000 with 56.25% 	 Time used:  0.40 sec
2023-03-30 21:57:12,895 		72 of 10000 with 58.33% 	 Time used:  0.40 sec
2023-03-30 21:57:13,291 		96 of 10000 with 60.42% 	 Time used:  0.40 sec
2023-03-30 21:57:13,687 		120 of 10000 with 60.00% 	 Time used:  0.40 sec
2023-03-30 21:57:14,084 		144 of 10000 with 61.11% 	 Time used:  0.40 sec
2023-03-30 21:57:14,480 		168 of 10000 with 57.14% 	 Time used:  0.40 sec
2023-03-30 21:57:14,876 		192 of 10000 with 54.69% 	 Time used:  0.40 sec
2023-03-30 21:57:15,273 		216 of 10000 with 53.24% 	 Time used:  0.40 sec
2023-03-30 21:57:15,670 		240 of 10000 with 52.50% 	 Time used:  0.40 sec
2023-03-30 21:57:16,067 		264 of 10000 with 52.27% 	 Time used:  0.40 sec
2023-03-30 21:57:16,464 		288 of 10000 with 51.74% 	 Time used:  0.40 sec
2023-03-30 21:57:16,860 		312 of 10000 with 52.56% 	 Time used:  0.40 sec
2023-03-30 21:57:17,256 		336 of 10000 with 52.98% 	 Time used:  0.40 sec
2023-03-30 21:57:17,654 		360 of 10000 with 52.22% 	 Time used:  0.40 sec
2023-03-30 21:57:18,050 		384 of 10000 with 53.12% 	 Time used:  0.40 sec
2023-03-30 21:57:18,446 		408 of 10000 with 53.43% 	 Time used:  0.40 sec
2023-03-30 21:57:18,842 		432 of 10000 with 53.70% 	 Time used:  0.40 sec
2023-03-30 21:57:19,238 		456 of 10000 with 53.73% 	 Time used:  0.40 sec
2023-03-30 21:57:19,634 		480 of 10000 with 54.58% 	 Time used:  0.40 sec
2023-03-30 21:57:20,031 		504 of 10000 with 54.96% 	 Time used:  0.40 sec
2023-03-30 21:57:20,427 		528 of 10000 with 55.49% 	 Time used:  0.40 sec
2023-03-30 21:57:20,823 		552 of 10000 with 55.80% 	 Time used:  0.40 sec
2023-03-30 21:57:21,219 		576 of 10000 with 56.08% 	 Time used:  0.40 sec
2023-03-30 21:57:21,615 		600 of 10000 with 55.83% 	 Time used:  0.40 sec
2023-03-30 21:57:22,012 		624 of 10000 with 56.89% 	 Time used:  0.40 sec
2023-03-30 21:57:22,409 		648 of 10000 with 56.79% 	 Time used:  0.40 sec
2023-03-30 21:57:22,805 		672 of 10000 with 56.99% 	 Time used:  0.40 sec
2023-03-30 21:57:23,201 		696 of 10000 with 55.89% 	 Time used:  0.40 sec
2023-03-30 21:57:23,597 		720 of 10000 with 55.83% 	 Time used:  0.40 sec
2023-03-30 21:57:23,993 		744 of 10000 with 56.05% 	 Time used:  0.40 sec
2023-03-30 21:57:24,389 		768 of 10000 with 56.25% 	 Time used:  0.40 sec
2023-03-30 21:57:24,786 		792 of 10000 with 56.19% 	 Time used:  0.40 sec
2023-03-30 21:57:25,182 		816 of 10000 with 56.00% 	 Time used:  0.40 sec
2023-03-30 21:57:25,578 		840 of 10000 with 56.43% 	 Time used:  0.40 sec
2023-03-30 21:57:25,974 		864 of 10000 with 56.94% 	 Time used:  0.40 sec
2023-03-30 21:57:26,370 		888 of 10000 with 56.98% 	 Time used:  0.40 sec
2023-03-30 21:57:26,767 		912 of 10000 with 56.91% 	 Time used:  0.40 sec
2023-03-30 21:57:27,163 		936 of 10000 with 56.84% 	 Time used:  0.40 sec
2023-03-30 21:57:27,559 		960 of 10000 with 56.56% 	 Time used:  0.40 sec
2023-03-30 21:57:27,955 		984 of 10000 with 56.91% 	 Time used:  0.40 sec
2023-03-30 21:57:28,351 		1008 of 10000 with 57.24% 	 Time used:  0.40 sec
2023-03-30 21:57:28,748 		1032 of 10000 with 57.46% 	 Time used:  0.40 sec
2023-03-30 21:57:29,144 		1056 of 10000 with 57.20% 	 Time used:  0.40 sec
2023-03-30 21:57:29,540 		1080 of 10000 with 57.41% 	 Time used:  0.40 sec
2023-03-30 21:57:29,936 		1104 of 10000 with 57.52% 	 Time used:  0.40 sec
2023-03-30 21:57:30,332 		1128 of 10000 with 57.62% 	 Time used:  0.40 sec
2023-03-30 21:57:30,728 		1152 of 10000 with 57.20% 	 Time used:  0.40 sec
2023-03-30 21:57:31,125 		1176 of 10000 with 57.48% 	 Time used:  0.40 sec
2023-03-30 21:57:31,521 		1200 of 10000 with 57.67% 	 Time used:  0.40 sec
2023-03-30 21:57:31,917 		1224 of 10000 with 57.68% 	 Time used:  0.40 sec
2023-03-30 21:57:32,313 		1248 of 10000 with 57.77% 	 Time used:  0.40 sec
2023-03-30 21:57:32,709 		1272 of 10000 with 57.55% 	 Time used:  0.40 sec
2023-03-30 21:57:33,106 		1296 of 10000 with 57.18% 	 Time used:  0.40 sec
2023-03-30 21:57:33,502 		1320 of 10000 with 57.20% 	 Time used:  0.40 sec
2023-03-30 21:57:33,898 		1344 of 10000 with 57.14% 	 Time used:  0.40 sec
2023-03-30 21:57:34,294 		1368 of 10000 with 57.46% 	 Time used:  0.40 sec
2023-03-30 21:57:34,690 		1392 of 10000 with 57.18% 	 Time used:  0.40 sec
2023-03-30 21:57:35,087 		1416 of 10000 with 57.20% 	 Time used:  0.40 sec
2023-03-30 21:57:35,483 		1440 of 10000 with 57.22% 	 Time used:  0.40 sec
2023-03-30 21:57:35,879 		1464 of 10000 with 57.17% 	 Time used:  0.40 sec
2023-03-30 21:57:36,275 		1488 of 10000 with 57.26% 	 Time used:  0.40 sec
2023-03-30 21:57:36,672 		1512 of 10000 with 57.08% 	 Time used:  0.40 sec
2023-03-30 21:57:37,068 		1536 of 10000 with 56.97% 	 Time used:  0.40 sec
2023-03-30 21:57:37,464 		1560 of 10000 with 56.79% 	 Time used:  0.40 sec
2023-03-30 21:57:37,860 		1584 of 10000 with 56.69% 	 Time used:  0.40 sec
2023-03-30 21:57:38,256 		1608 of 10000 with 56.41% 	 Time used:  0.40 sec
2023-03-30 21:57:38,653 		1632 of 10000 with 56.37% 	 Time used:  0.40 sec
2023-03-30 21:57:39,049 		1656 of 10000 with 56.40% 	 Time used:  0.40 sec
2023-03-30 21:57:39,445 		1680 of 10000 with 56.61% 	 Time used:  0.40 sec
2023-03-30 21:57:39,841 		1704 of 10000 with 56.51% 	 Time used:  0.40 sec
2023-03-30 21:57:40,237 		1728 of 10000 with 56.60% 	 Time used:  0.40 sec
2023-03-30 21:57:40,634 		1752 of 10000 with 56.56% 	 Time used:  0.40 sec
2023-03-30 21:57:41,030 		1776 of 10000 with 56.59% 	 Time used:  0.40 sec
2023-03-30 21:57:41,426 		1800 of 10000 with 56.61% 	 Time used:  0.40 sec
2023-03-30 21:57:41,822 		1824 of 10000 with 56.47% 	 Time used:  0.40 sec
2023-03-30 21:57:42,218 		1848 of 10000 with 56.44% 	 Time used:  0.40 sec
2023-03-30 21:57:42,615 		1872 of 10000 with 56.68% 	 Time used:  0.40 sec
2023-03-30 21:57:43,011 		1896 of 10000 with 56.70% 	 Time used:  0.40 sec
2023-03-30 21:57:43,407 		1920 of 10000 with 56.67% 	 Time used:  0.40 sec
2023-03-30 21:57:43,803 		1944 of 10000 with 56.69% 	 Time used:  0.40 sec
2023-03-30 21:57:44,199 		1968 of 10000 with 56.61% 	 Time used:  0.40 sec
2023-03-30 21:57:44,596 		1992 of 10000 with 56.63% 	 Time used:  0.40 sec
2023-03-30 21:57:44,992 		2016 of 10000 with 56.45% 	 Time used:  0.40 sec
2023-03-30 21:57:45,388 		2040 of 10000 with 56.27% 	 Time used:  0.40 sec
2023-03-30 21:57:45,784 		2064 of 10000 with 56.25% 	 Time used:  0.40 sec
2023-03-30 21:57:46,180 		2088 of 10000 with 56.23% 	 Time used:  0.40 sec
2023-03-30 21:57:46,577 		2112 of 10000 with 56.30% 	 Time used:  0.40 sec
2023-03-30 21:57:46,973 		2136 of 10000 with 56.27% 	 Time used:  0.40 sec
2023-03-30 21:57:47,369 		2160 of 10000 with 56.39% 	 Time used:  0.40 sec
2023-03-30 21:57:47,765 		2184 of 10000 with 56.32% 	 Time used:  0.40 sec
2023-03-30 21:57:48,161 		2208 of 10000 with 56.39% 	 Time used:  0.40 sec
2023-03-30 21:57:48,558 		2232 of 10000 with 56.50% 	 Time used:  0.40 sec
2023-03-30 21:57:48,954 		2256 of 10000 with 56.34% 	 Time used:  0.40 sec
2023-03-30 21:57:49,350 		2280 of 10000 with 56.27% 	 Time used:  0.40 sec
2023-03-30 21:57:49,746 		2304 of 10000 with 56.12% 	 Time used:  0.40 sec
2023-03-30 21:57:50,142 		2328 of 10000 with 56.10% 	 Time used:  0.40 sec
2023-03-30 21:57:50,539 		2352 of 10000 with 56.34% 	 Time used:  0.40 sec
2023-03-30 21:57:50,935 		2376 of 10000 with 56.44% 	 Time used:  0.40 sec
2023-03-30 21:57:51,331 		2400 of 10000 with 56.42% 	 Time used:  0.40 sec
2023-03-30 21:57:51,727 		2424 of 10000 with 56.31% 	 Time used:  0.40 sec
2023-03-30 21:57:52,123 		2448 of 10000 with 56.29% 	 Time used:  0.40 sec
2023-03-30 21:57:52,520 		2472 of 10000 with 56.39% 	 Time used:  0.40 sec
2023-03-30 21:57:52,916 		2496 of 10000 with 56.37% 	 Time used:  0.40 sec
2023-03-30 21:57:53,312 		2520 of 10000 with 56.19% 	 Time used:  0.40 sec
2023-03-30 21:57:53,708 		2544 of 10000 with 55.94% 	 Time used:  0.40 sec
2023-03-30 21:57:54,104 		2568 of 10000 with 56.07% 	 Time used:  0.40 sec
2023-03-30 21:57:54,501 		2592 of 10000 with 56.02% 	 Time used:  0.40 sec
2023-03-30 21:57:54,897 		2616 of 10000 with 55.96% 	 Time used:  0.40 sec
2023-03-30 21:57:55,293 		2640 of 10000 with 56.06% 	 Time used:  0.40 sec
2023-03-30 21:57:55,689 		2664 of 10000 with 56.01% 	 Time used:  0.40 sec
2023-03-30 21:57:56,085 		2688 of 10000 with 56.03% 	 Time used:  0.40 sec
2023-03-30 21:57:56,482 		2712 of 10000 with 56.01% 	 Time used:  0.40 sec
2023-03-30 21:57:56,878 		2736 of 10000 with 55.96% 	 Time used:  0.40 sec
2023-03-30 21:57:57,274 		2760 of 10000 with 55.94% 	 Time used:  0.40 sec
2023-03-30 21:57:57,670 		2784 of 10000 with 56.03% 	 Time used:  0.40 sec
2023-03-30 21:57:58,067 		2808 of 10000 with 56.13% 	 Time used:  0.40 sec
2023-03-30 21:57:58,463 		2832 of 10000 with 56.11% 	 Time used:  0.40 sec
2023-03-30 21:57:58,859 		2856 of 10000 with 56.06% 	 Time used:  0.40 sec
2023-03-30 21:57:59,255 		2880 of 10000 with 56.11% 	 Time used:  0.40 sec
2023-03-30 21:57:59,651 		2904 of 10000 with 56.16% 	 Time used:  0.40 sec
2023-03-30 21:58:00,047 		2928 of 10000 with 56.28% 	 Time used:  0.40 sec
2023-03-30 21:58:00,444 		2952 of 10000 with 56.40% 	 Time used:  0.40 sec
2023-03-30 21:58:00,840 		2976 of 10000 with 56.32% 	 Time used:  0.40 sec
2023-03-30 21:58:01,236 		3000 of 10000 with 56.20% 	 Time used:  0.40 sec
2023-03-30 21:58:01,632 		3024 of 10000 with 56.25% 	 Time used:  0.40 sec
2023-03-30 21:58:02,030 		3048 of 10000 with 56.30% 	 Time used:  0.40 sec
2023-03-30 21:58:02,426 		3072 of 10000 with 56.32% 	 Time used:  0.40 sec
2023-03-30 21:58:02,823 		3096 of 10000 with 56.33% 	 Time used:  0.40 sec
2023-03-30 21:58:03,219 		3120 of 10000 with 56.28% 	 Time used:  0.40 sec
2023-03-30 21:58:03,615 		3144 of 10000 with 56.30% 	 Time used:  0.40 sec
2023-03-30 21:58:04,011 		3168 of 10000 with 56.22% 	 Time used:  0.40 sec
2023-03-30 21:58:04,407 		3192 of 10000 with 56.27% 	 Time used:  0.40 sec
2023-03-30 21:58:04,804 		3216 of 10000 with 56.19% 	 Time used:  0.40 sec
2023-03-30 21:58:05,200 		3240 of 10000 with 56.17% 	 Time used:  0.40 sec
2023-03-30 21:58:05,596 		3264 of 10000 with 56.13% 	 Time used:  0.40 sec
2023-03-30 21:58:05,992 		3288 of 10000 with 56.17% 	 Time used:  0.40 sec
2023-03-30 21:58:06,389 		3312 of 10000 with 56.13% 	 Time used:  0.40 sec
2023-03-30 21:58:06,785 		3336 of 10000 with 56.09% 	 Time used:  0.40 sec
2023-03-30 21:58:07,181 		3360 of 10000 with 56.13% 	 Time used:  0.40 sec
2023-03-30 21:58:07,577 		3384 of 10000 with 56.18% 	 Time used:  0.40 sec
2023-03-30 21:58:07,973 		3408 of 10000 with 56.13% 	 Time used:  0.40 sec
2023-03-30 21:58:08,370 		3432 of 10000 with 56.12% 	 Time used:  0.40 sec
2023-03-30 21:58:08,766 		3456 of 10000 with 56.08% 	 Time used:  0.40 sec
2023-03-30 21:58:09,162 		3480 of 10000 with 56.18% 	 Time used:  0.40 sec
2023-03-30 21:58:09,558 		3504 of 10000 with 56.16% 	 Time used:  0.40 sec
2023-03-30 21:58:09,954 		3528 of 10000 with 56.12% 	 Time used:  0.40 sec
2023-03-30 21:58:10,351 		3552 of 10000 with 56.17% 	 Time used:  0.40 sec
2023-03-30 21:58:10,747 		3576 of 10000 with 56.15% 	 Time used:  0.40 sec
2023-03-30 21:58:11,143 		3600 of 10000 with 56.22% 	 Time used:  0.40 sec
2023-03-30 21:58:11,539 		3624 of 10000 with 56.18% 	 Time used:  0.40 sec
2023-03-30 21:58:11,936 		3648 of 10000 with 56.14% 	 Time used:  0.40 sec
2023-03-30 21:58:12,332 		3672 of 10000 with 56.18% 	 Time used:  0.40 sec
2023-03-30 21:58:12,729 		3696 of 10000 with 56.14% 	 Time used:  0.40 sec
2023-03-30 21:58:13,125 		3720 of 10000 with 56.08% 	 Time used:  0.40 sec
2023-03-30 21:58:13,521 		3744 of 10000 with 56.09% 	 Time used:  0.40 sec
2023-03-30 21:58:13,917 		3768 of 10000 with 56.10% 	 Time used:  0.40 sec
2023-03-30 21:58:14,314 		3792 of 10000 with 56.17% 	 Time used:  0.40 sec
2023-03-30 21:58:14,710 		3816 of 10000 with 56.16% 	 Time used:  0.40 sec
2023-03-30 21:58:15,106 		3840 of 10000 with 56.28% 	 Time used:  0.40 sec
2023-03-30 21:58:15,503 		3864 of 10000 with 56.37% 	 Time used:  0.40 sec
2023-03-30 21:58:15,899 		3888 of 10000 with 56.40% 	 Time used:  0.40 sec
2023-03-30 21:58:16,296 		3912 of 10000 with 56.44% 	 Time used:  0.40 sec
2023-03-30 21:58:16,693 		3936 of 10000 with 56.40% 	 Time used:  0.40 sec
2023-03-30 21:58:17,089 		3960 of 10000 with 56.52% 	 Time used:  0.40 sec
2023-03-30 21:58:17,485 		3984 of 10000 with 56.45% 	 Time used:  0.40 sec
2023-03-30 21:58:17,882 		4008 of 10000 with 56.36% 	 Time used:  0.40 sec
2023-03-30 21:58:18,278 		4032 of 10000 with 56.40% 	 Time used:  0.40 sec
2023-03-30 21:58:18,674 		4056 of 10000 with 56.31% 	 Time used:  0.40 sec
2023-03-30 21:58:19,070 		4080 of 10000 with 56.42% 	 Time used:  0.40 sec
2023-03-30 21:58:19,467 		4104 of 10000 with 56.36% 	 Time used:  0.40 sec
2023-03-30 21:58:19,863 		4128 of 10000 with 56.32% 	 Time used:  0.40 sec
2023-03-30 21:58:20,259 		4152 of 10000 with 56.38% 	 Time used:  0.40 sec
2023-03-30 21:58:20,655 		4176 of 10000 with 56.37% 	 Time used:  0.40 sec
2023-03-30 21:58:21,051 		4200 of 10000 with 56.48% 	 Time used:  0.40 sec
2023-03-30 21:58:21,448 		4224 of 10000 with 56.51% 	 Time used:  0.40 sec
2023-03-30 21:58:21,844 		4248 of 10000 with 56.59% 	 Time used:  0.40 sec
2023-03-30 21:58:22,241 		4272 of 10000 with 56.65% 	 Time used:  0.40 sec
2023-03-30 21:58:22,637 		4296 of 10000 with 56.66% 	 Time used:  0.40 sec
2023-03-30 21:58:23,033 		4320 of 10000 with 56.64% 	 Time used:  0.40 sec
2023-03-30 21:58:23,430 		4344 of 10000 with 56.70% 	 Time used:  0.40 sec
2023-03-30 21:58:23,826 		4368 of 10000 with 56.68% 	 Time used:  0.40 sec
2023-03-30 21:58:24,222 		4392 of 10000 with 56.72% 	 Time used:  0.40 sec
2023-03-30 21:58:24,618 		4416 of 10000 with 56.73% 	 Time used:  0.40 sec
2023-03-30 21:58:25,015 		4440 of 10000 with 56.78% 	 Time used:  0.40 sec
2023-03-30 21:58:25,411 		4464 of 10000 with 56.83% 	 Time used:  0.40 sec
2023-03-30 21:58:25,807 		4488 of 10000 with 56.77% 	 Time used:  0.40 sec
2023-03-30 21:58:26,203 		4512 of 10000 with 56.76% 	 Time used:  0.40 sec
2023-03-30 21:58:26,600 		4536 of 10000 with 56.75% 	 Time used:  0.40 sec
2023-03-30 21:58:26,996 		4560 of 10000 with 56.73% 	 Time used:  0.40 sec
2023-03-30 21:58:27,392 		4584 of 10000 with 56.76% 	 Time used:  0.40 sec
2023-03-30 21:58:27,788 		4608 of 10000 with 56.77% 	 Time used:  0.40 sec
2023-03-30 21:58:28,184 		4632 of 10000 with 56.78% 	 Time used:  0.40 sec
2023-03-30 21:58:28,580 		4656 of 10000 with 56.81% 	 Time used:  0.40 sec
2023-03-30 21:58:28,977 		4680 of 10000 with 56.90% 	 Time used:  0.40 sec
2023-03-30 21:58:29,373 		4704 of 10000 with 56.91% 	 Time used:  0.40 sec
2023-03-30 21:58:29,769 		4728 of 10000 with 56.98% 	 Time used:  0.40 sec
2023-03-30 21:58:30,165 		4752 of 10000 with 56.99% 	 Time used:  0.40 sec
2023-03-30 21:58:30,561 		4776 of 10000 with 57.04% 	 Time used:  0.40 sec
2023-03-30 21:58:30,958 		4800 of 10000 with 57.06% 	 Time used:  0.40 sec
2023-03-30 21:58:31,354 		4824 of 10000 with 57.11% 	 Time used:  0.40 sec
2023-03-30 21:58:31,750 		4848 of 10000 with 57.10% 	 Time used:  0.40 sec
2023-03-30 21:58:32,146 		4872 of 10000 with 57.12% 	 Time used:  0.40 sec
2023-03-30 21:58:32,542 		4896 of 10000 with 57.11% 	 Time used:  0.40 sec
2023-03-30 21:58:32,939 		4920 of 10000 with 57.13% 	 Time used:  0.40 sec
2023-03-30 21:58:33,335 		4944 of 10000 with 57.12% 	 Time used:  0.40 sec
2023-03-30 21:58:33,731 		4968 of 10000 with 57.15% 	 Time used:  0.40 sec
2023-03-30 21:58:34,127 		4992 of 10000 with 57.11% 	 Time used:  0.40 sec
2023-03-30 21:58:34,524 		5016 of 10000 with 57.12% 	 Time used:  0.40 sec
2023-03-30 21:58:34,920 		5040 of 10000 with 57.12% 	 Time used:  0.40 sec
2023-03-30 21:58:35,316 		5064 of 10000 with 57.11% 	 Time used:  0.40 sec
2023-03-30 21:58:35,712 		5088 of 10000 with 57.08% 	 Time used:  0.40 sec
2023-03-30 21:58:36,108 		5112 of 10000 with 57.12% 	 Time used:  0.40 sec
2023-03-30 21:58:36,505 		5136 of 10000 with 57.17% 	 Time used:  0.40 sec
2023-03-30 21:58:36,901 		5160 of 10000 with 57.21% 	 Time used:  0.40 sec
2023-03-30 21:58:37,297 		5184 of 10000 with 57.23% 	 Time used:  0.40 sec
2023-03-30 21:58:37,693 		5208 of 10000 with 57.20% 	 Time used:  0.40 sec
2023-03-30 21:58:38,089 		5232 of 10000 with 57.15% 	 Time used:  0.40 sec
2023-03-30 21:58:38,486 		5256 of 10000 with 57.13% 	 Time used:  0.40 sec
2023-03-30 21:58:38,882 		5280 of 10000 with 57.12% 	 Time used:  0.40 sec
2023-03-30 21:58:39,278 		5304 of 10000 with 57.15% 	 Time used:  0.40 sec
2023-03-30 21:58:39,674 		5328 of 10000 with 57.13% 	 Time used:  0.40 sec
2023-03-30 21:58:40,070 		5352 of 10000 with 57.04% 	 Time used:  0.40 sec
2023-03-30 21:58:40,467 		5376 of 10000 with 57.05% 	 Time used:  0.40 sec
2023-03-30 21:58:40,863 		5400 of 10000 with 57.06% 	 Time used:  0.40 sec
2023-03-30 21:58:41,259 		5424 of 10000 with 57.01% 	 Time used:  0.40 sec
2023-03-30 21:58:41,655 		5448 of 10000 with 56.99% 	 Time used:  0.40 sec
2023-03-30 21:58:42,051 		5472 of 10000 with 57.00% 	 Time used:  0.40 sec
2023-03-30 21:58:42,448 		5496 of 10000 with 56.97% 	 Time used:  0.40 sec
2023-03-30 21:58:42,844 		5520 of 10000 with 56.94% 	 Time used:  0.40 sec
2023-03-30 21:58:43,240 		5544 of 10000 with 56.93% 	 Time used:  0.40 sec
2023-03-30 21:58:43,636 		5568 of 10000 with 56.86% 	 Time used:  0.40 sec
2023-03-30 21:58:44,033 		5592 of 10000 with 56.87% 	 Time used:  0.40 sec
2023-03-30 21:58:44,429 		5616 of 10000 with 56.91% 	 Time used:  0.40 sec
2023-03-30 21:58:44,825 		5640 of 10000 with 56.90% 	 Time used:  0.40 sec
2023-03-30 21:58:45,221 		5664 of 10000 with 56.83% 	 Time used:  0.40 sec
2023-03-30 21:58:45,617 		5688 of 10000 with 56.93% 	 Time used:  0.40 sec
2023-03-30 21:58:46,014 		5712 of 10000 with 57.02% 	 Time used:  0.40 sec
2023-03-30 21:58:46,410 		5736 of 10000 with 57.06% 	 Time used:  0.40 sec
2023-03-30 21:58:46,806 		5760 of 10000 with 57.03% 	 Time used:  0.40 sec
2023-03-30 21:58:47,202 		5784 of 10000 with 57.04% 	 Time used:  0.40 sec
2023-03-30 21:58:47,598 		5808 of 10000 with 57.06% 	 Time used:  0.40 sec
2023-03-30 21:58:47,995 		5832 of 10000 with 57.06% 	 Time used:  0.40 sec
2023-03-30 21:58:48,391 		5856 of 10000 with 57.02% 	 Time used:  0.40 sec
2023-03-30 21:58:48,787 		5880 of 10000 with 57.04% 	 Time used:  0.40 sec
2023-03-30 21:58:49,183 		5904 of 10000 with 57.01% 	 Time used:  0.40 sec
2023-03-30 21:58:49,579 		5928 of 10000 with 57.02% 	 Time used:  0.40 sec
2023-03-30 21:58:49,975 		5952 of 10000 with 57.02% 	 Time used:  0.40 sec
2023-03-30 21:58:50,372 		5976 of 10000 with 57.01% 	 Time used:  0.40 sec
2023-03-30 21:58:50,768 		6000 of 10000 with 57.00% 	 Time used:  0.40 sec
2023-03-30 21:58:51,164 		6024 of 10000 with 56.96% 	 Time used:  0.40 sec
2023-03-30 21:58:51,560 		6048 of 10000 with 56.99% 	 Time used:  0.40 sec
2023-03-30 21:58:51,956 		6072 of 10000 with 56.93% 	 Time used:  0.40 sec
2023-03-30 21:58:52,353 		6096 of 10000 with 56.87% 	 Time used:  0.40 sec
2023-03-30 21:58:52,749 		6120 of 10000 with 56.88% 	 Time used:  0.40 sec
2023-03-30 21:58:53,145 		6144 of 10000 with 56.80% 	 Time used:  0.40 sec
2023-03-30 21:58:53,541 		6168 of 10000 with 56.78% 	 Time used:  0.40 sec
2023-03-30 21:58:53,937 		6192 of 10000 with 56.73% 	 Time used:  0.40 sec
2023-03-30 21:58:54,334 		6216 of 10000 with 56.69% 	 Time used:  0.40 sec
2023-03-30 21:58:54,730 		6240 of 10000 with 56.68% 	 Time used:  0.40 sec
2023-03-30 21:58:55,126 		6264 of 10000 with 56.69% 	 Time used:  0.40 sec
2023-03-30 21:58:55,522 		6288 of 10000 with 56.70% 	 Time used:  0.40 sec
2023-03-30 21:58:55,918 		6312 of 10000 with 56.75% 	 Time used:  0.40 sec
2023-03-30 21:58:56,314 		6336 of 10000 with 56.80% 	 Time used:  0.40 sec
2023-03-30 21:58:56,711 		6360 of 10000 with 56.87% 	 Time used:  0.40 sec
2023-03-30 21:58:57,107 		6384 of 10000 with 56.85% 	 Time used:  0.40 sec
2023-03-30 21:58:57,503 		6408 of 10000 with 56.90% 	 Time used:  0.40 sec
2023-03-30 21:58:57,899 		6432 of 10000 with 56.92% 	 Time used:  0.40 sec
2023-03-30 21:58:58,295 		6456 of 10000 with 56.92% 	 Time used:  0.40 sec
2023-03-30 21:58:58,692 		6480 of 10000 with 56.96% 	 Time used:  0.40 sec
2023-03-30 21:58:59,088 		6504 of 10000 with 57.00% 	 Time used:  0.40 sec
2023-03-30 21:58:59,484 		6528 of 10000 with 57.03% 	 Time used:  0.40 sec
2023-03-30 21:58:59,880 		6552 of 10000 with 57.01% 	 Time used:  0.40 sec
2023-03-30 21:59:00,276 		6576 of 10000 with 56.95% 	 Time used:  0.40 sec
2023-03-30 21:59:00,673 		6600 of 10000 with 56.97% 	 Time used:  0.40 sec
2023-03-30 21:59:01,069 		6624 of 10000 with 57.00% 	 Time used:  0.40 sec
2023-03-30 21:59:01,465 		6648 of 10000 with 57.02% 	 Time used:  0.40 sec
2023-03-30 21:59:01,862 		6672 of 10000 with 57.04% 	 Time used:  0.40 sec
2023-03-30 21:59:02,259 		6696 of 10000 with 57.00% 	 Time used:  0.40 sec
2023-03-30 21:59:02,656 		6720 of 10000 with 56.96% 	 Time used:  0.40 sec
2023-03-30 21:59:03,052 		6744 of 10000 with 57.00% 	 Time used:  0.40 sec
2023-03-30 21:59:03,448 		6768 of 10000 with 57.00% 	 Time used:  0.40 sec
2023-03-30 21:59:03,844 		6792 of 10000 with 56.99% 	 Time used:  0.40 sec
2023-03-30 21:59:04,241 		6816 of 10000 with 57.04% 	 Time used:  0.40 sec
2023-03-30 21:59:04,637 		6840 of 10000 with 57.00% 	 Time used:  0.40 sec
2023-03-30 21:59:05,033 		6864 of 10000 with 56.96% 	 Time used:  0.40 sec
2023-03-30 21:59:05,429 		6888 of 10000 with 56.93% 	 Time used:  0.40 sec
2023-03-30 21:59:05,826 		6912 of 10000 with 56.89% 	 Time used:  0.40 sec
2023-03-30 21:59:06,222 		6936 of 10000 with 56.83% 	 Time used:  0.40 sec
2023-03-30 21:59:06,618 		6960 of 10000 with 56.80% 	 Time used:  0.40 sec
2023-03-30 21:59:07,014 		6984 of 10000 with 56.79% 	 Time used:  0.40 sec
2023-03-30 21:59:07,410 		7008 of 10000 with 56.78% 	 Time used:  0.40 sec
2023-03-30 21:59:07,807 		7032 of 10000 with 56.74% 	 Time used:  0.40 sec
2023-03-30 21:59:08,203 		7056 of 10000 with 56.73% 	 Time used:  0.40 sec
2023-03-30 21:59:08,599 		7080 of 10000 with 56.74% 	 Time used:  0.40 sec
2023-03-30 21:59:08,995 		7104 of 10000 with 56.71% 	 Time used:  0.40 sec
2023-03-30 21:59:09,392 		7128 of 10000 with 56.68% 	 Time used:  0.40 sec
2023-03-30 21:59:09,788 		7152 of 10000 with 56.71% 	 Time used:  0.40 sec
2023-03-30 21:59:10,184 		7176 of 10000 with 56.73% 	 Time used:  0.40 sec
2023-03-30 21:59:10,580 		7200 of 10000 with 56.75% 	 Time used:  0.40 sec
2023-03-30 21:59:10,976 		7224 of 10000 with 56.73% 	 Time used:  0.40 sec
2023-03-30 21:59:11,373 		7248 of 10000 with 56.71% 	 Time used:  0.40 sec
2023-03-30 21:59:11,769 		7272 of 10000 with 56.75% 	 Time used:  0.40 sec
2023-03-30 21:59:12,165 		7296 of 10000 with 56.76% 	 Time used:  0.40 sec
2023-03-30 21:59:12,562 		7320 of 10000 with 56.80% 	 Time used:  0.40 sec
2023-03-30 21:59:12,958 		7344 of 10000 with 56.88% 	 Time used:  0.40 sec
2023-03-30 21:59:13,354 		7368 of 10000 with 56.87% 	 Time used:  0.40 sec
2023-03-30 21:59:13,750 		7392 of 10000 with 56.86% 	 Time used:  0.40 sec
2023-03-30 21:59:14,147 		7416 of 10000 with 56.80% 	 Time used:  0.40 sec
2023-03-30 21:59:14,544 		7440 of 10000 with 56.79% 	 Time used:  0.40 sec
2023-03-30 21:59:14,940 		7464 of 10000 with 56.75% 	 Time used:  0.40 sec
2023-03-30 21:59:15,336 		7488 of 10000 with 56.80% 	 Time used:  0.40 sec
2023-03-30 21:59:15,732 		7512 of 10000 with 56.82% 	 Time used:  0.40 sec
2023-03-30 21:59:16,130 		7536 of 10000 with 56.85% 	 Time used:  0.40 sec
2023-03-30 21:59:16,526 		7560 of 10000 with 56.81% 	 Time used:  0.40 sec
2023-03-30 21:59:16,924 		7584 of 10000 with 56.83% 	 Time used:  0.40 sec
2023-03-30 21:59:17,320 		7608 of 10000 with 56.81% 	 Time used:  0.40 sec
2023-03-30 21:59:17,716 		7632 of 10000 with 56.85% 	 Time used:  0.40 sec
2023-03-30 21:59:18,113 		7656 of 10000 with 56.88% 	 Time used:  0.40 sec
2023-03-30 21:59:18,509 		7680 of 10000 with 56.88% 	 Time used:  0.40 sec
2023-03-30 21:59:18,906 		7704 of 10000 with 56.92% 	 Time used:  0.40 sec
2023-03-30 21:59:19,302 		7728 of 10000 with 56.90% 	 Time used:  0.40 sec
2023-03-30 21:59:19,698 		7752 of 10000 with 56.85% 	 Time used:  0.40 sec
2023-03-30 21:59:20,094 		7776 of 10000 with 56.89% 	 Time used:  0.40 sec
2023-03-30 21:59:20,490 		7800 of 10000 with 56.88% 	 Time used:  0.40 sec
2023-03-30 21:59:20,886 		7824 of 10000 with 56.88% 	 Time used:  0.40 sec
2023-03-30 21:59:21,283 		7848 of 10000 with 56.86% 	 Time used:  0.40 sec
2023-03-30 21:59:21,679 		7872 of 10000 with 56.87% 	 Time used:  0.40 sec
2023-03-30 21:59:22,075 		7896 of 10000 with 56.91% 	 Time used:  0.40 sec
2023-03-30 21:59:22,472 		7920 of 10000 with 56.86% 	 Time used:  0.40 sec
2023-03-30 21:59:22,868 		7944 of 10000 with 56.85% 	 Time used:  0.40 sec
2023-03-30 21:59:23,265 		7968 of 10000 with 56.85% 	 Time used:  0.40 sec
2023-03-30 21:59:23,661 		7992 of 10000 with 56.82% 	 Time used:  0.40 sec
2023-03-30 21:59:24,057 		8016 of 10000 with 56.84% 	 Time used:  0.40 sec
2023-03-30 21:59:24,453 		8040 of 10000 with 56.84% 	 Time used:  0.40 sec
2023-03-30 21:59:24,849 		8064 of 10000 with 56.88% 	 Time used:  0.40 sec
2023-03-30 21:59:25,246 		8088 of 10000 with 56.90% 	 Time used:  0.40 sec
2023-03-30 21:59:25,642 		8112 of 10000 with 56.93% 	 Time used:  0.40 sec
2023-03-30 21:59:26,038 		8136 of 10000 with 56.87% 	 Time used:  0.40 sec
2023-03-30 21:59:26,434 		8160 of 10000 with 56.90% 	 Time used:  0.40 sec
2023-03-30 21:59:26,830 		8184 of 10000 with 56.87% 	 Time used:  0.40 sec
2023-03-30 21:59:27,227 		8208 of 10000 with 56.85% 	 Time used:  0.40 sec
2023-03-30 21:59:27,623 		8232 of 10000 with 56.84% 	 Time used:  0.40 sec
2023-03-30 21:59:28,019 		8256 of 10000 with 56.87% 	 Time used:  0.40 sec
2023-03-30 21:59:28,415 		8280 of 10000 with 56.85% 	 Time used:  0.40 sec
2023-03-30 21:59:28,811 		8304 of 10000 with 56.79% 	 Time used:  0.40 sec
2023-03-30 21:59:29,208 		8328 of 10000 with 56.72% 	 Time used:  0.40 sec
2023-03-30 21:59:29,604 		8352 of 10000 with 56.73% 	 Time used:  0.40 sec
2023-03-30 21:59:30,000 		8376 of 10000 with 56.75% 	 Time used:  0.40 sec
2023-03-30 21:59:30,396 		8400 of 10000 with 56.75% 	 Time used:  0.40 sec
2023-03-30 21:59:30,792 		8424 of 10000 with 56.73% 	 Time used:  0.40 sec
2023-03-30 21:59:31,189 		8448 of 10000 with 56.75% 	 Time used:  0.40 sec
2023-03-30 21:59:31,585 		8472 of 10000 with 56.74% 	 Time used:  0.40 sec
2023-03-30 21:59:31,981 		8496 of 10000 with 56.69% 	 Time used:  0.40 sec
2023-03-30 21:59:32,377 		8520 of 10000 with 56.71% 	 Time used:  0.40 sec
2023-03-30 21:59:32,774 		8544 of 10000 with 56.72% 	 Time used:  0.40 sec
2023-03-30 21:59:33,170 		8568 of 10000 with 56.73% 	 Time used:  0.40 sec
2023-03-30 21:59:33,566 		8592 of 10000 with 56.75% 	 Time used:  0.40 sec
2023-03-30 21:59:33,962 		8616 of 10000 with 56.75% 	 Time used:  0.40 sec
2023-03-30 21:59:34,359 		8640 of 10000 with 56.74% 	 Time used:  0.40 sec
2023-03-30 21:59:34,755 		8664 of 10000 with 56.73% 	 Time used:  0.40 sec
2023-03-30 21:59:35,151 		8688 of 10000 with 56.68% 	 Time used:  0.40 sec
2023-03-30 21:59:35,547 		8712 of 10000 with 56.68% 	 Time used:  0.40 sec
2023-03-30 21:59:35,943 		8736 of 10000 with 56.70% 	 Time used:  0.40 sec
2023-03-30 21:59:36,340 		8760 of 10000 with 56.67% 	 Time used:  0.40 sec
2023-03-30 21:59:36,736 		8784 of 10000 with 56.71% 	 Time used:  0.40 sec
2023-03-30 21:59:37,132 		8808 of 10000 with 56.72% 	 Time used:  0.40 sec
2023-03-30 21:59:37,528 		8832 of 10000 with 56.73% 	 Time used:  0.40 sec
2023-03-30 21:59:37,924 		8856 of 10000 with 56.74% 	 Time used:  0.40 sec
2023-03-30 21:59:38,321 		8880 of 10000 with 56.75% 	 Time used:  0.40 sec
2023-03-30 21:59:38,717 		8904 of 10000 with 56.75% 	 Time used:  0.40 sec
2023-03-30 21:59:39,113 		8928 of 10000 with 56.77% 	 Time used:  0.40 sec
2023-03-30 21:59:39,509 		8952 of 10000 with 56.78% 	 Time used:  0.40 sec
2023-03-30 21:59:39,905 		8976 of 10000 with 56.75% 	 Time used:  0.40 sec
2023-03-30 21:59:40,302 		9000 of 10000 with 56.77% 	 Time used:  0.40 sec
2023-03-30 21:59:40,698 		9024 of 10000 with 56.79% 	 Time used:  0.40 sec
2023-03-30 21:59:41,094 		9048 of 10000 with 56.77% 	 Time used:  0.40 sec
2023-03-30 21:59:41,490 		9072 of 10000 with 56.77% 	 Time used:  0.40 sec
2023-03-30 21:59:41,887 		9096 of 10000 with 56.79% 	 Time used:  0.40 sec
2023-03-30 21:59:42,283 		9120 of 10000 with 56.81% 	 Time used:  0.40 sec
2023-03-30 21:59:42,679 		9144 of 10000 with 56.82% 	 Time used:  0.40 sec
2023-03-30 21:59:43,075 		9168 of 10000 with 56.85% 	 Time used:  0.40 sec
2023-03-30 21:59:43,472 		9192 of 10000 with 56.89% 	 Time used:  0.40 sec
2023-03-30 21:59:43,868 		9216 of 10000 with 56.90% 	 Time used:  0.40 sec
2023-03-30 21:59:44,264 		9240 of 10000 with 56.90% 	 Time used:  0.40 sec
2023-03-30 21:59:44,660 		9264 of 10000 with 56.94% 	 Time used:  0.40 sec
2023-03-30 21:59:45,057 		9288 of 10000 with 56.96% 	 Time used:  0.40 sec
2023-03-30 21:59:45,453 		9312 of 10000 with 56.89% 	 Time used:  0.40 sec
2023-03-30 21:59:45,849 		9336 of 10000 with 56.94% 	 Time used:  0.40 sec
2023-03-30 21:59:46,245 		9360 of 10000 with 56.91% 	 Time used:  0.40 sec
2023-03-30 21:59:46,641 		9384 of 10000 with 56.87% 	 Time used:  0.40 sec
2023-03-30 21:59:47,038 		9408 of 10000 with 56.87% 	 Time used:  0.40 sec
2023-03-30 21:59:47,434 		9432 of 10000 with 56.90% 	 Time used:  0.40 sec
2023-03-30 21:59:47,830 		9456 of 10000 with 56.86% 	 Time used:  0.40 sec
2023-03-30 21:59:48,226 		9480 of 10000 with 56.90% 	 Time used:  0.40 sec
2023-03-30 21:59:48,622 		9504 of 10000 with 56.90% 	 Time used:  0.40 sec
2023-03-30 21:59:49,019 		9528 of 10000 with 56.91% 	 Time used:  0.40 sec
2023-03-30 21:59:49,415 		9552 of 10000 with 56.90% 	 Time used:  0.40 sec
2023-03-30 21:59:49,811 		9576 of 10000 with 56.91% 	 Time used:  0.40 sec
2023-03-30 21:59:50,207 		9600 of 10000 with 56.95% 	 Time used:  0.40 sec
2023-03-30 21:59:50,604 		9624 of 10000 with 56.96% 	 Time used:  0.40 sec
2023-03-30 21:59:51,000 		9648 of 10000 with 56.98% 	 Time used:  0.40 sec
2023-03-30 21:59:51,396 		9672 of 10000 with 56.98% 	 Time used:  0.40 sec
2023-03-30 21:59:51,792 		9696 of 10000 with 56.97% 	 Time used:  0.40 sec
2023-03-30 21:59:52,189 		9720 of 10000 with 56.97% 	 Time used:  0.40 sec
2023-03-30 21:59:52,585 		9744 of 10000 with 57.01% 	 Time used:  0.40 sec
2023-03-30 21:59:52,981 		9768 of 10000 with 56.98% 	 Time used:  0.40 sec
2023-03-30 21:59:53,377 		9792 of 10000 with 56.98% 	 Time used:  0.40 sec
2023-03-30 21:59:53,773 		9816 of 10000 with 56.97% 	 Time used:  0.40 sec
2023-03-30 21:59:54,170 		9840 of 10000 with 56.95% 	 Time used:  0.40 sec
2023-03-30 21:59:54,566 		9864 of 10000 with 56.93% 	 Time used:  0.40 sec
2023-03-30 21:59:54,962 		9888 of 10000 with 56.92% 	 Time used:  0.40 sec
2023-03-30 21:59:55,358 		9912 of 10000 with 56.93% 	 Time used:  0.40 sec
2023-03-30 21:59:55,755 		9936 of 10000 with 56.91% 	 Time used:  0.40 sec
2023-03-30 21:59:56,151 		9960 of 10000 with 56.94% 	 Time used:  0.40 sec
2023-03-30 21:59:56,547 		9984 of 10000 with 56.90% 	 Time used:  0.40 sec
2023-03-30 21:59:56,816 		10000 of 10000 with 56.90% 	 Time used:  0.27 sec
2023-03-30 21:59:56,816 
2023-03-30 21:59:56,817 			Learning rate: weights:   1.000e-02    
2023-03-30 21:59:56,817 			Last test performance: 56.90%
2023-03-30 21:59:56,817 ----------------
2023-03-30 22:00:05,049   13  =>  0    		Training 486 pattern with 56.88% 	Forward time: 	 8.00 sec
2023-03-30 22:00:05,049 			Loss:    1.003e+00    			Backward time: 	 0.23 sec 
2023-03-30 22:00:05,049 ADAM: Layer 0 -> dw_min:9.9477e-01  dw_max:1.0074e+00 lr:1.0000e-02
2023-03-30 22:00:05,049 ADAM: Layer 1 -> dw_min:9.9280e-01  dw_max:1.0086e+00 lr:1.0000e-02
2023-03-30 22:00:05,049 ADAM: Layer 2 -> dw_min:9.9018e-01  dw_max:1.0088e+00 lr:1.0000e-02
2023-03-30 22:00:05,049 ADAM: Layer 3 -> dw_min:9.9319e-01  dw_max:1.0063e+00 lr:1.0000e-02
2023-03-30 22:00:05,087 			Learning rate: weights:   1.000e-02    
2023-03-30 22:00:05,087 			Last test performance: 56.90%
2023-03-30 22:00:05,087 ----------------
2023-03-30 22:00:13,323   13  =>  1    		Training 486 pattern with 56.67% 	Forward time: 	 8.00 sec
2023-03-30 22:00:13,323 			Loss:    1.029e+00    			Backward time: 	 0.23 sec 
2023-03-30 22:00:13,323 ADAM: Layer 0 -> dw_min:9.9504e-01  dw_max:1.0071e+00 lr:1.0000e-02
2023-03-30 22:00:13,323 ADAM: Layer 1 -> dw_min:9.9248e-01  dw_max:1.0081e+00 lr:1.0000e-02
2023-03-30 22:00:13,323 ADAM: Layer 2 -> dw_min:9.9001e-01  dw_max:1.0083e+00 lr:1.0000e-02
2023-03-30 22:00:13,323 ADAM: Layer 3 -> dw_min:9.9435e-01  dw_max:1.0060e+00 lr:1.0000e-02
2023-03-30 22:00:13,427 			Learning rate: weights:   1.000e-02    
2023-03-30 22:00:13,427 			Last test performance: 56.90%
2023-03-30 22:00:13,427 ----------------
2023-03-30 22:00:21,653   13  =>  2    		Training 486 pattern with 60.62% 	Forward time: 	 8.00 sec
2023-03-30 22:00:21,653 			Loss:    9.404e-01    			Backward time: 	 0.22 sec 
2023-03-30 22:00:21,653 ADAM: Layer 0 -> dw_min:9.9482e-01  dw_max:1.0071e+00 lr:1.0000e-02
2023-03-30 22:00:21,653 ADAM: Layer 1 -> dw_min:9.9227e-01  dw_max:1.0086e+00 lr:1.0000e-02
2023-03-30 22:00:21,653 ADAM: Layer 2 -> dw_min:9.9052e-01  dw_max:1.0087e+00 lr:1.0000e-02
2023-03-30 22:00:21,653 ADAM: Layer 3 -> dw_min:9.9459e-01  dw_max:1.0049e+00 lr:1.0000e-02
2023-03-30 22:00:21,734 			Learning rate: weights:   1.000e-02    
2023-03-30 22:00:21,734 			Last test performance: 56.90%
2023-03-30 22:00:21,734 ----------------
2023-03-30 22:00:30,034   13  =>  3    		Training 486 pattern with 53.54% 	Forward time: 	 8.07 sec
2023-03-30 22:00:30,034 			Loss:    1.040e+00    			Backward time: 	 0.22 sec 
2023-03-30 22:00:30,034 ADAM: Layer 0 -> dw_min:9.9529e-01  dw_max:1.0071e+00 lr:1.0000e-02
2023-03-30 22:00:30,034 ADAM: Layer 1 -> dw_min:9.9276e-01  dw_max:1.0078e+00 lr:1.0000e-02
2023-03-30 22:00:30,034 ADAM: Layer 2 -> dw_min:9.9107e-01  dw_max:1.0090e+00 lr:1.0000e-02
2023-03-30 22:00:30,034 ADAM: Layer 3 -> dw_min:9.9491e-01  dw_max:1.0045e+00 lr:1.0000e-02
2023-03-30 22:00:30,143 			Learning rate: weights:   1.000e-02    
2023-03-30 22:00:30,143 			Last test performance: 56.90%
2023-03-30 22:00:30,143 ----------------
2023-03-30 22:00:38,452   13  =>  4    		Training 486 pattern with 57.50% 	Forward time: 	 8.08 sec
2023-03-30 22:00:38,452 			Loss:    1.043e+00    			Backward time: 	 0.22 sec 
2023-03-30 22:00:38,452 ADAM: Layer 0 -> dw_min:9.9567e-01  dw_max:1.0074e+00 lr:1.0000e-02
2023-03-30 22:00:38,453 ADAM: Layer 1 -> dw_min:9.9325e-01  dw_max:1.0082e+00 lr:1.0000e-02
2023-03-30 22:00:38,453 ADAM: Layer 2 -> dw_min:9.9082e-01  dw_max:1.0085e+00 lr:1.0000e-02
2023-03-30 22:00:38,453 ADAM: Layer 3 -> dw_min:9.9414e-01  dw_max:1.0063e+00 lr:1.0000e-02
2023-03-30 22:00:38,478 			Learning rate: weights:   1.000e-02    
2023-03-30 22:00:38,478 			Last test performance: 56.90%
2023-03-30 22:00:38,478 ----------------
2023-03-30 22:00:46,700   13  =>  5    		Training 486 pattern with 54.37% 	Forward time: 	 7.99 sec
2023-03-30 22:00:46,700 			Loss:    1.058e+00    			Backward time: 	 0.22 sec 
2023-03-30 22:00:46,700 ADAM: Layer 0 -> dw_min:9.9615e-01  dw_max:1.0074e+00 lr:1.0000e-02
2023-03-30 22:00:46,700 ADAM: Layer 1 -> dw_min:9.9281e-01  dw_max:1.0074e+00 lr:1.0000e-02
2023-03-30 22:00:46,700 ADAM: Layer 2 -> dw_min:9.9093e-01  dw_max:1.0096e+00 lr:1.0000e-02
2023-03-30 22:00:46,701 ADAM: Layer 3 -> dw_min:9.9395e-01  dw_max:1.0068e+00 lr:1.0000e-02
2023-03-30 22:00:46,758 			Learning rate: weights:   1.000e-02    
2023-03-30 22:00:46,758 			Last test performance: 56.90%
2023-03-30 22:00:46,758 ----------------
2023-03-30 22:00:54,980   13  =>  6    		Training 486 pattern with 58.96% 	Forward time: 	 7.99 sec
2023-03-30 22:00:54,980 			Loss:    9.392e-01    			Backward time: 	 0.22 sec 
2023-03-30 22:00:54,980 ADAM: Layer 0 -> dw_min:9.9599e-01  dw_max:1.0077e+00 lr:1.0000e-02
2023-03-30 22:00:54,980 ADAM: Layer 1 -> dw_min:9.9234e-01  dw_max:1.0074e+00 lr:1.0000e-02
2023-03-30 22:00:54,980 ADAM: Layer 2 -> dw_min:9.9130e-01  dw_max:1.0088e+00 lr:1.0000e-02
2023-03-30 22:00:54,980 ADAM: Layer 3 -> dw_min:9.9343e-01  dw_max:1.0056e+00 lr:1.0000e-02
2023-03-30 22:00:55,003 			Learning rate: weights:   1.000e-02    
2023-03-30 22:00:55,003 			Last test performance: 56.90%
2023-03-30 22:00:55,003 ----------------
2023-03-30 22:01:03,303   13  =>  7    		Training 486 pattern with 56.67% 	Forward time: 	 8.07 sec
2023-03-30 22:01:03,303 			Loss:    1.010e+00    			Backward time: 	 0.22 sec 
2023-03-30 22:01:03,303 ADAM: Layer 0 -> dw_min:9.9552e-01  dw_max:1.0074e+00 lr:1.0000e-02
2023-03-30 22:01:03,303 ADAM: Layer 1 -> dw_min:9.9248e-01  dw_max:1.0069e+00 lr:1.0000e-02
2023-03-30 22:01:03,303 ADAM: Layer 2 -> dw_min:9.9118e-01  dw_max:1.0084e+00 lr:1.0000e-02
2023-03-30 22:01:03,303 ADAM: Layer 3 -> dw_min:9.9353e-01  dw_max:1.0052e+00 lr:1.0000e-02
2023-03-30 22:01:03,334 			Learning rate: weights:   1.000e-02    
2023-03-30 22:01:03,335 			Last test performance: 56.90%
2023-03-30 22:01:03,335 ----------------
2023-03-30 22:01:11,633   13  =>  8    		Training 486 pattern with 53.75% 	Forward time: 	 8.07 sec
2023-03-30 22:01:11,633 			Loss:    1.035e+00    			Backward time: 	 0.22 sec 
2023-03-30 22:01:11,634 ADAM: Layer 0 -> dw_min:9.9493e-01  dw_max:1.0081e+00 lr:1.0000e-02
2023-03-30 22:01:11,634 ADAM: Layer 1 -> dw_min:9.9169e-01  dw_max:1.0068e+00 lr:1.0000e-02
2023-03-30 22:01:11,634 ADAM: Layer 2 -> dw_min:9.8964e-01  dw_max:1.0096e+00 lr:1.0000e-02
2023-03-30 22:01:11,634 ADAM: Layer 3 -> dw_min:9.9400e-01  dw_max:1.0053e+00 lr:1.0000e-02
2023-03-30 22:01:11,736 			Learning rate: weights:   1.000e-02    
2023-03-30 22:01:11,736 			Last test performance: 56.90%
2023-03-30 22:01:11,736 ----------------
2023-03-30 22:01:19,963   13  =>  9    		Training 486 pattern with 55.21% 	Forward time: 	 8.00 sec
2023-03-30 22:01:19,964 			Loss:    1.036e+00    			Backward time: 	 0.22 sec 
2023-03-30 22:01:19,964 ADAM: Layer 0 -> dw_min:9.9484e-01  dw_max:1.0069e+00 lr:1.0000e-02
2023-03-30 22:01:19,964 ADAM: Layer 1 -> dw_min:9.9145e-01  dw_max:1.0083e+00 lr:1.0000e-02
2023-03-30 22:01:19,964 ADAM: Layer 2 -> dw_min:9.8558e-01  dw_max:1.0083e+00 lr:1.0000e-02
2023-03-30 22:01:19,964 ADAM: Layer 3 -> dw_min:9.9393e-01  dw_max:1.0055e+00 lr:1.0000e-02
2023-03-30 22:01:20,045 			Learning rate: weights:   1.000e-02    
2023-03-30 22:01:20,045 			Last test performance: 56.90%
2023-03-30 22:01:20,046 ----------------
2023-03-30 22:01:28,268   13  =>  10   		Training 486 pattern with 54.17% 	Forward time: 	 7.99 sec
2023-03-30 22:01:28,269 			Loss:    1.072e+00    			Backward time: 	 0.23 sec 
2023-03-30 22:01:28,269 ADAM: Layer 0 -> dw_min:9.9546e-01  dw_max:1.0059e+00 lr:1.0000e-02
2023-03-30 22:01:28,269 ADAM: Layer 1 -> dw_min:9.9163e-01  dw_max:1.0076e+00 lr:1.0000e-02
2023-03-30 22:01:28,269 ADAM: Layer 2 -> dw_min:9.8671e-01  dw_max:1.0091e+00 lr:1.0000e-02
2023-03-30 22:01:28,269 ADAM: Layer 3 -> dw_min:9.9473e-01  dw_max:1.0063e+00 lr:1.0000e-02
2023-03-30 22:01:28,352 			Learning rate: weights:   1.000e-02    
2023-03-30 22:01:28,352 			Last test performance: 56.90%
2023-03-30 22:01:28,352 ----------------
2023-03-30 22:01:36,575   13  =>  11   		Training 486 pattern with 60.42% 	Forward time: 	 7.99 sec
2023-03-30 22:01:36,575 			Loss:    9.388e-01    			Backward time: 	 0.23 sec 
2023-03-30 22:01:36,575 ADAM: Layer 0 -> dw_min:9.9523e-01  dw_max:1.0054e+00 lr:1.0000e-02
2023-03-30 22:01:36,575 ADAM: Layer 1 -> dw_min:9.9131e-01  dw_max:1.0074e+00 lr:1.0000e-02
2023-03-30 22:01:36,575 ADAM: Layer 2 -> dw_min:9.8717e-01  dw_max:1.0079e+00 lr:1.0000e-02
2023-03-30 22:01:36,575 ADAM: Layer 3 -> dw_min:9.9456e-01  dw_max:1.0054e+00 lr:1.0000e-02
2023-03-30 22:01:36,685 			Learning rate: weights:   1.000e-02    
2023-03-30 22:01:36,685 			Last test performance: 56.90%
2023-03-30 22:01:36,685 ----------------
2023-03-30 22:01:44,908   13  =>  12   		Training 486 pattern with 52.71% 	Forward time: 	 7.99 sec
2023-03-30 22:01:44,908 			Loss:    1.078e+00    			Backward time: 	 0.22 sec 
2023-03-30 22:01:44,909 ADAM: Layer 0 -> dw_min:9.9589e-01  dw_max:1.0041e+00 lr:1.0000e-02
2023-03-30 22:01:44,909 ADAM: Layer 1 -> dw_min:9.9174e-01  dw_max:1.0070e+00 lr:1.0000e-02
2023-03-30 22:01:44,909 ADAM: Layer 2 -> dw_min:9.8797e-01  dw_max:1.0078e+00 lr:1.0000e-02
2023-03-30 22:01:44,909 ADAM: Layer 3 -> dw_min:9.9497e-01  dw_max:1.0049e+00 lr:1.0000e-02
2023-03-30 22:01:44,932 			Learning rate: weights:   1.000e-02    
2023-03-30 22:01:44,932 			Last test performance: 56.90%
2023-03-30 22:01:44,932 ----------------
2023-03-30 22:01:53,154   13  =>  13   		Training 486 pattern with 57.29% 	Forward time: 	 7.99 sec
2023-03-30 22:01:53,154 			Loss:    9.939e-01    			Backward time: 	 0.22 sec 
2023-03-30 22:01:53,154 ADAM: Layer 0 -> dw_min:9.9593e-01  dw_max:1.0043e+00 lr:1.0000e-02
2023-03-30 22:01:53,154 ADAM: Layer 1 -> dw_min:9.9328e-01  dw_max:1.0067e+00 lr:1.0000e-02
2023-03-30 22:01:53,154 ADAM: Layer 2 -> dw_min:9.8928e-01  dw_max:1.0073e+00 lr:1.0000e-02
2023-03-30 22:01:53,154 ADAM: Layer 3 -> dw_min:9.9511e-01  dw_max:1.0056e+00 lr:1.0000e-02
2023-03-30 22:01:53,257 			Learning rate: weights:   1.000e-02    
2023-03-30 22:01:53,257 			Last test performance: 56.90%
2023-03-30 22:01:53,257 ----------------
2023-03-30 22:02:01,479   13  =>  14   		Training 486 pattern with 58.33% 	Forward time: 	 7.99 sec
2023-03-30 22:02:01,479 			Loss:    9.939e-01    			Backward time: 	 0.22 sec 
2023-03-30 22:02:01,479 ADAM: Layer 0 -> dw_min:9.9604e-01  dw_max:1.0045e+00 lr:1.0000e-02
2023-03-30 22:02:01,480 ADAM: Layer 1 -> dw_min:9.9389e-01  dw_max:1.0064e+00 lr:1.0000e-02
2023-03-30 22:02:01,480 ADAM: Layer 2 -> dw_min:9.8995e-01  dw_max:1.0070e+00 lr:1.0000e-02
2023-03-30 22:02:01,480 ADAM: Layer 3 -> dw_min:9.9445e-01  dw_max:1.0050e+00 lr:1.0000e-02
2023-03-30 22:02:01,538 			Learning rate: weights:   1.000e-02    
2023-03-30 22:02:01,538 			Last test performance: 56.90%
2023-03-30 22:02:01,538 ----------------
2023-03-30 22:02:09,763   13  =>  15   		Training 486 pattern with 56.88% 	Forward time: 	 7.99 sec
2023-03-30 22:02:09,763 			Loss:    9.862e-01    			Backward time: 	 0.23 sec 
2023-03-30 22:02:09,763 ADAM: Layer 0 -> dw_min:9.9555e-01  dw_max:1.0034e+00 lr:1.0000e-02
2023-03-30 22:02:09,763 ADAM: Layer 1 -> dw_min:9.9083e-01  dw_max:1.0071e+00 lr:1.0000e-02
2023-03-30 22:02:09,763 ADAM: Layer 2 -> dw_min:9.8998e-01  dw_max:1.0082e+00 lr:1.0000e-02
2023-03-30 22:02:09,763 ADAM: Layer 3 -> dw_min:9.9505e-01  dw_max:1.0044e+00 lr:1.0000e-02
2023-03-30 22:02:09,905 			Learning rate: weights:   1.000e-02    
2023-03-30 22:02:09,905 			Last test performance: 56.90%
2023-03-30 22:02:09,905 ----------------
2023-03-30 22:02:18,131   13  =>  16   		Training 486 pattern with 55.42% 	Forward time: 	 8.00 sec
2023-03-30 22:02:18,131 			Loss:    1.063e+00    			Backward time: 	 0.23 sec 
2023-03-30 22:02:18,131 ADAM: Layer 0 -> dw_min:9.9546e-01  dw_max:1.0026e+00 lr:1.0000e-02
2023-03-30 22:02:18,131 ADAM: Layer 1 -> dw_min:9.9069e-01  dw_max:1.0064e+00 lr:1.0000e-02
2023-03-30 22:02:18,131 ADAM: Layer 2 -> dw_min:9.8736e-01  dw_max:1.0077e+00 lr:1.0000e-02
2023-03-30 22:02:18,131 ADAM: Layer 3 -> dw_min:9.9461e-01  dw_max:1.0051e+00 lr:1.0000e-02
2023-03-30 22:02:18,156 			Learning rate: weights:   1.000e-02    
2023-03-30 22:02:18,156 			Last test performance: 56.90%
2023-03-30 22:02:18,156 ----------------
2023-03-30 22:02:26,379   13  =>  17   		Training 486 pattern with 56.25% 	Forward time: 	 7.99 sec
2023-03-30 22:02:26,380 			Loss:    9.940e-01    			Backward time: 	 0.22 sec 
2023-03-30 22:02:26,380 ADAM: Layer 0 -> dw_min:9.9572e-01  dw_max:1.0031e+00 lr:1.0000e-02
2023-03-30 22:02:26,380 ADAM: Layer 1 -> dw_min:9.9116e-01  dw_max:1.0070e+00 lr:1.0000e-02
2023-03-30 22:02:26,380 ADAM: Layer 2 -> dw_min:9.8856e-01  dw_max:1.0078e+00 lr:1.0000e-02
2023-03-30 22:02:26,380 ADAM: Layer 3 -> dw_min:9.9462e-01  dw_max:1.0063e+00 lr:1.0000e-02
2023-03-30 22:02:26,483 			Learning rate: weights:   1.000e-02    
2023-03-30 22:02:26,483 			Last test performance: 56.90%
2023-03-30 22:02:26,483 ----------------
2023-03-30 22:02:34,706   13  =>  18   		Training 486 pattern with 56.46% 	Forward time: 	 7.99 sec
2023-03-30 22:02:34,706 			Loss:    1.018e+00    			Backward time: 	 0.23 sec 
2023-03-30 22:02:34,707 ADAM: Layer 0 -> dw_min:9.9626e-01  dw_max:1.0025e+00 lr:1.0000e-02
2023-03-30 22:02:34,707 ADAM: Layer 1 -> dw_min:9.9170e-01  dw_max:1.0069e+00 lr:1.0000e-02
2023-03-30 22:02:34,707 ADAM: Layer 2 -> dw_min:9.8775e-01  dw_max:1.0085e+00 lr:1.0000e-02
2023-03-30 22:02:34,707 ADAM: Layer 3 -> dw_min:9.9463e-01  dw_max:1.0053e+00 lr:1.0000e-02
2023-03-30 22:02:34,805 			Learning rate: weights:   1.000e-02    
2023-03-30 22:02:34,805 			Last test performance: 56.90%
2023-03-30 22:02:34,806 ----------------
2023-03-30 22:02:43,028   13  =>  19   		Training 486 pattern with 60.21% 	Forward time: 	 7.99 sec
2023-03-30 22:02:43,028 			Loss:    9.570e-01    			Backward time: 	 0.23 sec 
2023-03-30 22:02:43,028 ADAM: Layer 0 -> dw_min:9.9626e-01  dw_max:1.0024e+00 lr:1.0000e-02
2023-03-30 22:02:43,028 ADAM: Layer 1 -> dw_min:9.9200e-01  dw_max:1.0073e+00 lr:1.0000e-02
2023-03-30 22:02:43,028 ADAM: Layer 2 -> dw_min:9.8976e-01  dw_max:1.0083e+00 lr:1.0000e-02
2023-03-30 22:02:43,028 ADAM: Layer 3 -> dw_min:9.9464e-01  dw_max:1.0049e+00 lr:1.0000e-02
2023-03-30 22:02:43,053 			Learning rate: weights:   1.000e-02    
2023-03-30 22:02:43,053 			Last test performance: 56.90%
2023-03-30 22:02:43,053 ----------------
2023-03-30 22:02:51,285   13  =>  20   		Training 486 pattern with 53.54% 	Forward time: 	 8.00 sec
2023-03-30 22:02:51,285 			Loss:    1.042e+00    			Backward time: 	 0.22 sec 
2023-03-30 22:02:51,285 ADAM: Layer 0 -> dw_min:9.9585e-01  dw_max:1.0026e+00 lr:1.0000e-02
2023-03-30 22:02:51,285 ADAM: Layer 1 -> dw_min:9.9433e-01  dw_max:1.0053e+00 lr:1.0000e-02
2023-03-30 22:02:51,286 ADAM: Layer 2 -> dw_min:9.9031e-01  dw_max:1.0076e+00 lr:1.0000e-02
2023-03-30 22:02:51,286 ADAM: Layer 3 -> dw_min:9.9544e-01  dw_max:1.0051e+00 lr:1.0000e-02
2023-03-30 22:02:51,365 			Learning rate: weights:   1.000e-02    
2023-03-30 22:02:51,365 			Last test performance: 56.90%
2023-03-30 22:02:51,365 ----------------
2023-03-30 22:02:59,586   13  =>  21   		Training 486 pattern with 58.13% 	Forward time: 	 7.99 sec
2023-03-30 22:02:59,586 			Loss:    9.950e-01    			Backward time: 	 0.22 sec 
2023-03-30 22:02:59,587 ADAM: Layer 0 -> dw_min:9.9518e-01  dw_max:1.0034e+00 lr:1.0000e-02
2023-03-30 22:02:59,587 ADAM: Layer 1 -> dw_min:9.9405e-01  dw_max:1.0052e+00 lr:1.0000e-02
2023-03-30 22:02:59,587 ADAM: Layer 2 -> dw_min:9.9155e-01  dw_max:1.0075e+00 lr:1.0000e-02
2023-03-30 22:02:59,587 ADAM: Layer 3 -> dw_min:9.9582e-01  dw_max:1.0049e+00 lr:1.0000e-02
2023-03-30 22:02:59,667 			Learning rate: weights:   1.000e-02    
2023-03-30 22:02:59,667 			Last test performance: 56.90%
2023-03-30 22:02:59,667 ----------------
2023-03-30 22:03:07,895   13  =>  22   		Training 486 pattern with 57.08% 	Forward time: 	 8.00 sec
2023-03-30 22:03:07,895 			Loss:    9.816e-01    			Backward time: 	 0.22 sec 
2023-03-30 22:03:07,895 ADAM: Layer 0 -> dw_min:9.9463e-01  dw_max:1.0040e+00 lr:1.0000e-02
2023-03-30 22:03:07,896 ADAM: Layer 1 -> dw_min:9.9379e-01  dw_max:1.0058e+00 lr:1.0000e-02
2023-03-30 22:03:07,896 ADAM: Layer 2 -> dw_min:9.9128e-01  dw_max:1.0068e+00 lr:1.0000e-02
2023-03-30 22:03:07,896 ADAM: Layer 3 -> dw_min:9.9552e-01  dw_max:1.0047e+00 lr:1.0000e-02
2023-03-30 22:03:08,003 			Learning rate: weights:   1.000e-02    
2023-03-30 22:03:08,003 			Last test performance: 56.90%
2023-03-30 22:03:08,003 ----------------
2023-03-30 22:03:16,226   13  =>  23   		Training 486 pattern with 62.08% 	Forward time: 	 7.99 sec
2023-03-30 22:03:16,226 			Loss:    9.128e-01    			Backward time: 	 0.22 sec 
2023-03-30 22:03:16,227 ADAM: Layer 0 -> dw_min:9.9559e-01  dw_max:1.0038e+00 lr:1.0000e-02
2023-03-30 22:03:16,227 ADAM: Layer 1 -> dw_min:9.9478e-01  dw_max:1.0054e+00 lr:1.0000e-02
2023-03-30 22:03:16,227 ADAM: Layer 2 -> dw_min:9.9130e-01  dw_max:1.0079e+00 lr:1.0000e-02
2023-03-30 22:03:16,227 ADAM: Layer 3 -> dw_min:9.9479e-01  dw_max:1.0057e+00 lr:1.0000e-02
2023-03-30 22:03:16,251 			Learning rate: weights:   1.000e-02    
2023-03-30 22:03:16,251 			Last test performance: 56.90%
2023-03-30 22:03:16,251 ----------------
2023-03-30 22:03:24,477   13  =>  24   		Training 486 pattern with 58.75% 	Forward time: 	 8.00 sec
2023-03-30 22:03:24,477 			Loss:    9.486e-01    			Backward time: 	 0.22 sec 
2023-03-30 22:03:24,477 ADAM: Layer 0 -> dw_min:9.9575e-01  dw_max:1.0038e+00 lr:1.0000e-02
2023-03-30 22:03:24,477 ADAM: Layer 1 -> dw_min:9.9451e-01  dw_max:1.0060e+00 lr:1.0000e-02
2023-03-30 22:03:24,478 ADAM: Layer 2 -> dw_min:9.9154e-01  dw_max:1.0079e+00 lr:1.0000e-02
2023-03-30 22:03:24,478 ADAM: Layer 3 -> dw_min:9.9489e-01  dw_max:1.0058e+00 lr:1.0000e-02
2023-03-30 22:03:24,559 			Learning rate: weights:   1.000e-02    
2023-03-30 22:03:24,559 			Last test performance: 56.90%
2023-03-30 22:03:24,559 ----------------
2023-03-30 22:03:32,780   13  =>  25   		Training 486 pattern with 56.04% 	Forward time: 	 7.99 sec
2023-03-30 22:03:32,780 			Loss:    1.025e+00    			Backward time: 	 0.22 sec 
2023-03-30 22:03:32,781 ADAM: Layer 0 -> dw_min:9.9602e-01  dw_max:1.0040e+00 lr:1.0000e-02
2023-03-30 22:03:32,781 ADAM: Layer 1 -> dw_min:9.9404e-01  dw_max:1.0066e+00 lr:1.0000e-02
2023-03-30 22:03:32,781 ADAM: Layer 2 -> dw_min:9.9036e-01  dw_max:1.0070e+00 lr:1.0000e-02
2023-03-30 22:03:32,781 ADAM: Layer 3 -> dw_min:9.9421e-01  dw_max:1.0053e+00 lr:1.0000e-02
2023-03-30 22:03:32,804 			Learning rate: weights:   1.000e-02    
2023-03-30 22:03:32,804 			Last test performance: 56.90%
2023-03-30 22:03:32,804 ----------------
2023-03-30 22:03:41,026   13  =>  26   		Training 486 pattern with 59.58% 	Forward time: 	 7.99 sec
2023-03-30 22:03:41,026 			Loss:    9.848e-01    			Backward time: 	 0.22 sec 
2023-03-30 22:03:41,026 ADAM: Layer 0 -> dw_min:9.9498e-01  dw_max:1.0045e+00 lr:1.0000e-02
2023-03-30 22:03:41,026 ADAM: Layer 1 -> dw_min:9.9312e-01  dw_max:1.0076e+00 lr:1.0000e-02
2023-03-30 22:03:41,026 ADAM: Layer 2 -> dw_min:9.8958e-01  dw_max:1.0073e+00 lr:1.0000e-02
2023-03-30 22:03:41,027 ADAM: Layer 3 -> dw_min:9.9335e-01  dw_max:1.0052e+00 lr:1.0000e-02
2023-03-30 22:03:41,051 			Learning rate: weights:   1.000e-02    
2023-03-30 22:03:41,051 			Last test performance: 56.90%
2023-03-30 22:03:41,051 ----------------
2023-03-30 22:03:49,272   13  =>  27   		Training 486 pattern with 56.88% 	Forward time: 	 7.99 sec
2023-03-30 22:03:49,272 			Loss:    9.993e-01    			Backward time: 	 0.22 sec 
2023-03-30 22:03:49,272 ADAM: Layer 0 -> dw_min:9.9473e-01  dw_max:1.0055e+00 lr:1.0000e-02
2023-03-30 22:03:49,272 ADAM: Layer 1 -> dw_min:9.9176e-01  dw_max:1.0086e+00 lr:1.0000e-02
2023-03-30 22:03:49,272 ADAM: Layer 2 -> dw_min:9.8813e-01  dw_max:1.0079e+00 lr:1.0000e-02
2023-03-30 22:03:49,273 ADAM: Layer 3 -> dw_min:9.9266e-01  dw_max:1.0056e+00 lr:1.0000e-02
2023-03-30 22:03:49,355 			Learning rate: weights:   1.000e-02    
2023-03-30 22:03:49,355 			Last test performance: 56.90%
2023-03-30 22:03:49,356 ----------------
2023-03-30 22:03:57,575   13  =>  28   		Training 486 pattern with 53.33% 	Forward time: 	 7.99 sec
2023-03-30 22:03:57,576 			Loss:    1.059e+00    			Backward time: 	 0.22 sec 
2023-03-30 22:03:57,576 ADAM: Layer 0 -> dw_min:9.9442e-01  dw_max:1.0064e+00 lr:1.0000e-02
2023-03-30 22:03:57,576 ADAM: Layer 1 -> dw_min:9.9038e-01  dw_max:1.0089e+00 lr:1.0000e-02
2023-03-30 22:03:57,576 ADAM: Layer 2 -> dw_min:9.8716e-01  dw_max:1.0089e+00 lr:1.0000e-02
2023-03-30 22:03:57,576 ADAM: Layer 3 -> dw_min:9.9187e-01  dw_max:1.0063e+00 lr:1.0000e-02
2023-03-30 22:03:57,601 			Learning rate: weights:   1.000e-02    
2023-03-30 22:03:57,601 			Last test performance: 56.90%
2023-03-30 22:03:57,601 ----------------
2023-03-30 22:04:05,826   13  =>  29   		Training 486 pattern with 56.46% 	Forward time: 	 7.99 sec
2023-03-30 22:04:05,826 			Loss:    9.939e-01    			Backward time: 	 0.22 sec 
2023-03-30 22:04:05,827 ADAM: Layer 0 -> dw_min:9.9469e-01  dw_max:1.0060e+00 lr:1.0000e-02
2023-03-30 22:04:05,827 ADAM: Layer 1 -> dw_min:9.9054e-01  dw_max:1.0091e+00 lr:1.0000e-02
2023-03-30 22:04:05,827 ADAM: Layer 2 -> dw_min:9.8572e-01  dw_max:1.0097e+00 lr:1.0000e-02
2023-03-30 22:04:05,827 ADAM: Layer 3 -> dw_min:9.9113e-01  dw_max:1.0066e+00 lr:1.0000e-02
2023-03-30 22:04:05,918 			Learning rate: weights:   1.000e-02    
2023-03-30 22:04:05,918 			Last test performance: 56.90%
2023-03-30 22:04:05,918 ----------------
2023-03-30 22:04:14,215   13  =>  30   		Training 486 pattern with 53.12% 	Forward time: 	 8.07 sec
2023-03-30 22:04:14,215 			Loss:    1.046e+00    			Backward time: 	 0.22 sec 
2023-03-30 22:04:14,216 ADAM: Layer 0 -> dw_min:9.9462e-01  dw_max:1.0054e+00 lr:1.0000e-02
2023-03-30 22:04:14,216 ADAM: Layer 1 -> dw_min:9.8942e-01  dw_max:1.0098e+00 lr:1.0000e-02
2023-03-30 22:04:14,216 ADAM: Layer 2 -> dw_min:9.8489e-01  dw_max:1.0095e+00 lr:1.0000e-02
2023-03-30 22:04:14,216 ADAM: Layer 3 -> dw_min:9.9125e-01  dw_max:1.0065e+00 lr:1.0000e-02
2023-03-30 22:04:14,297 			Learning rate: weights:   1.000e-02    
2023-03-30 22:04:14,297 			Last test performance: 56.90%
2023-03-30 22:04:14,297 ----------------
2023-03-30 22:04:22,523   13  =>  31   		Training 486 pattern with 54.58% 	Forward time: 	 8.00 sec
2023-03-30 22:04:22,523 			Loss:    1.059e+00    			Backward time: 	 0.22 sec 
2023-03-30 22:04:22,523 ADAM: Layer 0 -> dw_min:9.9392e-01  dw_max:1.0050e+00 lr:1.0000e-02
2023-03-30 22:04:22,523 ADAM: Layer 1 -> dw_min:9.8910e-01  dw_max:1.0097e+00 lr:1.0000e-02
2023-03-30 22:04:22,523 ADAM: Layer 2 -> dw_min:9.8425e-01  dw_max:1.0091e+00 lr:1.0000e-02
2023-03-30 22:04:22,523 ADAM: Layer 3 -> dw_min:9.9205e-01  dw_max:1.0076e+00 lr:1.0000e-02
2023-03-30 22:04:22,597 			Learning rate: weights:   1.000e-02    
2023-03-30 22:04:22,597 			Last test performance: 56.90%
2023-03-30 22:04:22,597 ----------------
2023-03-30 22:04:30,872   13  =>  32   		Training 486 pattern with 54.17% 	Forward time: 	 8.04 sec
2023-03-30 22:04:30,872 			Loss:    1.002e+00    			Backward time: 	 0.22 sec 
2023-03-30 22:04:30,872 ADAM: Layer 0 -> dw_min:9.9436e-01  dw_max:1.0051e+00 lr:1.0000e-02
2023-03-30 22:04:30,872 ADAM: Layer 1 -> dw_min:9.8981e-01  dw_max:1.0097e+00 lr:1.0000e-02
2023-03-30 22:04:30,873 ADAM: Layer 2 -> dw_min:9.8476e-01  dw_max:1.0096e+00 lr:1.0000e-02
2023-03-30 22:04:30,873 ADAM: Layer 3 -> dw_min:9.9212e-01  dw_max:1.0080e+00 lr:1.0000e-02
2023-03-30 22:04:30,916 			Learning rate: weights:   1.000e-02    
2023-03-30 22:04:30,916 			Last test performance: 56.90%
2023-03-30 22:04:30,916 ----------------
2023-03-30 22:04:39,136   13  =>  33   		Training 486 pattern with 57.50% 	Forward time: 	 7.99 sec
2023-03-30 22:04:39,136 			Loss:    1.010e+00    			Backward time: 	 0.22 sec 
2023-03-30 22:04:39,136 ADAM: Layer 0 -> dw_min:9.9430e-01  dw_max:1.0045e+00 lr:1.0000e-02
2023-03-30 22:04:39,136 ADAM: Layer 1 -> dw_min:9.9056e-01  dw_max:1.0091e+00 lr:1.0000e-02
2023-03-30 22:04:39,136 ADAM: Layer 2 -> dw_min:9.8642e-01  dw_max:1.0096e+00 lr:1.0000e-02
2023-03-30 22:04:39,137 ADAM: Layer 3 -> dw_min:9.9269e-01  dw_max:1.0079e+00 lr:1.0000e-02
2023-03-30 22:04:39,220 			Learning rate: weights:   1.000e-02    
2023-03-30 22:04:39,220 			Last test performance: 56.90%
2023-03-30 22:04:39,220 ----------------
2023-03-30 22:04:47,442   13  =>  34   		Training 486 pattern with 54.79% 	Forward time: 	 7.99 sec
2023-03-30 22:04:47,442 			Loss:    1.080e+00    			Backward time: 	 0.22 sec 
2023-03-30 22:04:47,442 ADAM: Layer 0 -> dw_min:9.9388e-01  dw_max:1.0052e+00 lr:1.0000e-02
2023-03-30 22:04:47,443 ADAM: Layer 1 -> dw_min:9.9000e-01  dw_max:1.0100e+00 lr:1.0000e-02
2023-03-30 22:04:47,443 ADAM: Layer 2 -> dw_min:9.8634e-01  dw_max:1.0097e+00 lr:1.0000e-02
2023-03-30 22:04:47,443 ADAM: Layer 3 -> dw_min:9.9165e-01  dw_max:1.0088e+00 lr:1.0000e-02
2023-03-30 22:04:47,523 			Learning rate: weights:   1.000e-02    
2023-03-30 22:04:47,523 			Last test performance: 56.90%
2023-03-30 22:04:47,523 ----------------
2023-03-30 22:04:55,744   13  =>  35   		Training 486 pattern with 57.92% 	Forward time: 	 7.99 sec
2023-03-30 22:04:55,744 			Loss:    9.740e-01    			Backward time: 	 0.22 sec 
2023-03-30 22:04:55,745 ADAM: Layer 0 -> dw_min:9.9380e-01  dw_max:1.0048e+00 lr:1.0000e-02
2023-03-30 22:04:55,745 ADAM: Layer 1 -> dw_min:9.9088e-01  dw_max:1.0106e+00 lr:1.0000e-02
2023-03-30 22:04:55,745 ADAM: Layer 2 -> dw_min:9.8626e-01  dw_max:1.0099e+00 lr:1.0000e-02
2023-03-30 22:04:55,745 ADAM: Layer 3 -> dw_min:9.9224e-01  dw_max:1.0089e+00 lr:1.0000e-02
2023-03-30 22:04:55,831 			Learning rate: weights:   1.000e-02    
2023-03-30 22:04:55,831 			Last test performance: 56.90%
2023-03-30 22:04:55,831 ----------------
2023-03-30 22:05:04,053   13  =>  36   		Training 486 pattern with 56.46% 	Forward time: 	 7.99 sec
2023-03-30 22:05:04,053 			Loss:    1.011e+00    			Backward time: 	 0.22 sec 
2023-03-30 22:05:04,053 ADAM: Layer 0 -> dw_min:9.9365e-01  dw_max:1.0055e+00 lr:1.0000e-02
2023-03-30 22:05:04,053 ADAM: Layer 1 -> dw_min:9.9058e-01  dw_max:1.0102e+00 lr:1.0000e-02
2023-03-30 22:05:04,053 ADAM: Layer 2 -> dw_min:9.8794e-01  dw_max:1.0097e+00 lr:1.0000e-02
2023-03-30 22:05:04,054 ADAM: Layer 3 -> dw_min:9.9307e-01  dw_max:1.0082e+00 lr:1.0000e-02
2023-03-30 22:05:04,078 			Learning rate: weights:   1.000e-02    
2023-03-30 22:05:04,078 			Last test performance: 56.90%
2023-03-30 22:05:04,078 ----------------
2023-03-30 22:05:12,299   13  =>  37   		Training 486 pattern with 61.04% 	Forward time: 	 7.99 sec
2023-03-30 22:05:12,299 			Loss:    9.725e-01    			Backward time: 	 0.22 sec 
2023-03-30 22:05:12,299 ADAM: Layer 0 -> dw_min:9.9338e-01  dw_max:1.0047e+00 lr:1.0000e-02
2023-03-30 22:05:12,299 ADAM: Layer 1 -> dw_min:9.9025e-01  dw_max:1.0100e+00 lr:1.0000e-02
2023-03-30 22:05:12,299 ADAM: Layer 2 -> dw_min:9.8817e-01  dw_max:1.0096e+00 lr:1.0000e-02
2023-03-30 22:05:12,299 ADAM: Layer 3 -> dw_min:9.9394e-01  dw_max:1.0083e+00 lr:1.0000e-02
2023-03-30 22:05:12,383 			Learning rate: weights:   1.000e-02    
2023-03-30 22:05:12,383 			Last test performance: 56.90%
2023-03-30 22:05:12,383 ----------------
2023-03-30 22:05:20,609   13  =>  38   		Training 486 pattern with 53.75% 	Forward time: 	 8.00 sec
2023-03-30 22:05:20,609 			Loss:    1.039e+00    			Backward time: 	 0.23 sec 
2023-03-30 22:05:20,610 ADAM: Layer 0 -> dw_min:9.9388e-01  dw_max:1.0047e+00 lr:1.0000e-02
2023-03-30 22:05:20,610 ADAM: Layer 1 -> dw_min:9.8909e-01  dw_max:1.0110e+00 lr:1.0000e-02
2023-03-30 22:05:20,610 ADAM: Layer 2 -> dw_min:9.8924e-01  dw_max:1.0109e+00 lr:1.0000e-02
2023-03-30 22:05:20,610 ADAM: Layer 3 -> dw_min:9.9287e-01  dw_max:1.0076e+00 lr:1.0000e-02
2023-03-30 22:05:20,690 			Learning rate: weights:   1.000e-02    
2023-03-30 22:05:20,690 			Last test performance: 56.90%
2023-03-30 22:05:20,690 ----------------
2023-03-30 22:05:28,913   13  =>  39   		Training 486 pattern with 61.25% 	Forward time: 	 7.99 sec
2023-03-30 22:05:28,913 			Loss:    9.412e-01    			Backward time: 	 0.22 sec 
2023-03-30 22:05:28,913 ADAM: Layer 0 -> dw_min:9.9445e-01  dw_max:1.0040e+00 lr:1.0000e-02
2023-03-30 22:05:28,913 ADAM: Layer 1 -> dw_min:9.8993e-01  dw_max:1.0114e+00 lr:1.0000e-02
2023-03-30 22:05:28,913 ADAM: Layer 2 -> dw_min:9.8979e-01  dw_max:1.0104e+00 lr:1.0000e-02
2023-03-30 22:05:28,913 ADAM: Layer 3 -> dw_min:9.9232e-01  dw_max:1.0091e+00 lr:1.0000e-02
2023-03-30 22:05:28,939 			Learning rate: weights:   1.000e-02    
2023-03-30 22:05:28,939 			Last test performance: 56.90%
2023-03-30 22:05:28,939 ----------------
2023-03-30 22:05:37,169   13  =>  40   		Training 486 pattern with 55.42% 	Forward time: 	 8.00 sec
2023-03-30 22:05:37,169 			Loss:    1.033e+00    			Backward time: 	 0.22 sec 
2023-03-30 22:05:37,169 ADAM: Layer 0 -> dw_min:9.9437e-01  dw_max:1.0042e+00 lr:1.0000e-02
2023-03-30 22:05:37,169 ADAM: Layer 1 -> dw_min:9.8999e-01  dw_max:1.0108e+00 lr:1.0000e-02
2023-03-30 22:05:37,169 ADAM: Layer 2 -> dw_min:9.9044e-01  dw_max:1.0104e+00 lr:1.0000e-02
2023-03-30 22:05:37,169 ADAM: Layer 3 -> dw_min:9.9222e-01  dw_max:1.0077e+00 lr:1.0000e-02
2023-03-30 22:05:37,320 			Learning rate: weights:   1.000e-02    
2023-03-30 22:05:37,321 			Last test performance: 56.90%
2023-03-30 22:05:37,321 ----------------
2023-03-30 22:05:45,543   13  =>  41   		Training 486 pattern with 56.88% 	Forward time: 	 7.99 sec
2023-03-30 22:05:45,543 			Loss:    1.019e+00    			Backward time: 	 0.22 sec 
2023-03-30 22:05:45,543 ADAM: Layer 0 -> dw_min:9.9356e-01  dw_max:1.0042e+00 lr:1.0000e-02
2023-03-30 22:05:45,543 ADAM: Layer 1 -> dw_min:9.8768e-01  dw_max:1.0119e+00 lr:1.0000e-02
2023-03-30 22:05:45,543 ADAM: Layer 2 -> dw_min:9.8954e-01  dw_max:1.0104e+00 lr:1.0000e-02
2023-03-30 22:05:45,543 ADAM: Layer 3 -> dw_min:9.9158e-01  dw_max:1.0077e+00 lr:1.0000e-02
2023-03-30 22:05:45,609 			Learning rate: weights:   1.000e-02    
2023-03-30 22:05:45,609 			Last test performance: 56.90%
2023-03-30 22:05:45,609 ----------------
2023-03-30 22:05:53,831   13  =>  42   		Training 486 pattern with 56.25% 	Forward time: 	 7.99 sec
2023-03-30 22:05:53,831 			Loss:    1.016e+00    			Backward time: 	 0.22 sec 
2023-03-30 22:05:53,831 ADAM: Layer 0 -> dw_min:9.9347e-01  dw_max:1.0035e+00 lr:1.0000e-02
2023-03-30 22:05:53,831 ADAM: Layer 1 -> dw_min:9.8960e-01  dw_max:1.0116e+00 lr:1.0000e-02
2023-03-30 22:05:53,831 ADAM: Layer 2 -> dw_min:9.8862e-01  dw_max:1.0108e+00 lr:1.0000e-02
2023-03-30 22:05:53,831 ADAM: Layer 3 -> dw_min:9.9038e-01  dw_max:1.0076e+00 lr:1.0000e-02
2023-03-30 22:05:53,855 			Learning rate: weights:   1.000e-02    
2023-03-30 22:05:53,855 			Last test performance: 56.90%
2023-03-30 22:05:53,855 ----------------
2023-03-30 22:06:02,077   13  =>  43   		Training 486 pattern with 56.25% 	Forward time: 	 7.99 sec
2023-03-30 22:06:02,077 			Loss:    1.039e+00    			Backward time: 	 0.22 sec 
2023-03-30 22:06:02,077 ADAM: Layer 0 -> dw_min:9.9315e-01  dw_max:1.0036e+00 lr:1.0000e-02
2023-03-30 22:06:02,077 ADAM: Layer 1 -> dw_min:9.8943e-01  dw_max:1.0124e+00 lr:1.0000e-02
2023-03-30 22:06:02,077 ADAM: Layer 2 -> dw_min:9.8931e-01  dw_max:1.0107e+00 lr:1.0000e-02
2023-03-30 22:06:02,078 ADAM: Layer 3 -> dw_min:9.9014e-01  dw_max:1.0073e+00 lr:1.0000e-02
2023-03-30 22:06:02,177 			Learning rate: weights:   1.000e-02    
2023-03-30 22:06:02,177 			Last test performance: 56.90%
2023-03-30 22:06:02,177 ----------------
2023-03-30 22:06:10,401   13  =>  44   		Training 486 pattern with 54.79% 	Forward time: 	 7.99 sec
2023-03-30 22:06:10,401 			Loss:    1.042e+00    			Backward time: 	 0.22 sec 
2023-03-30 22:06:10,401 ADAM: Layer 0 -> dw_min:9.9318e-01  dw_max:1.0033e+00 lr:1.0000e-02
2023-03-30 22:06:10,402 ADAM: Layer 1 -> dw_min:9.8939e-01  dw_max:1.0117e+00 lr:1.0000e-02
2023-03-30 22:06:10,402 ADAM: Layer 2 -> dw_min:9.8957e-01  dw_max:1.0094e+00 lr:1.0000e-02
2023-03-30 22:06:10,402 ADAM: Layer 3 -> dw_min:9.9083e-01  dw_max:1.0062e+00 lr:1.0000e-02
2023-03-30 22:06:10,504 			Learning rate: weights:   1.000e-02    
2023-03-30 22:06:10,505 			Last test performance: 56.90%
2023-03-30 22:06:10,505 ----------------
2023-03-30 22:06:18,731   13  =>  45   		Training 486 pattern with 52.71% 	Forward time: 	 8.00 sec
2023-03-30 22:06:18,731 			Loss:    1.070e+00    			Backward time: 	 0.22 sec 
2023-03-30 22:06:18,731 ADAM: Layer 0 -> dw_min:9.9361e-01  dw_max:1.0037e+00 lr:1.0000e-02
2023-03-30 22:06:18,731 ADAM: Layer 1 -> dw_min:9.8883e-01  dw_max:1.0120e+00 lr:1.0000e-02
2023-03-30 22:06:18,731 ADAM: Layer 2 -> dw_min:9.8721e-01  dw_max:1.0094e+00 lr:1.0000e-02
2023-03-30 22:06:18,732 ADAM: Layer 3 -> dw_min:9.9026e-01  dw_max:1.0052e+00 lr:1.0000e-02
2023-03-30 22:06:18,834 			Learning rate: weights:   1.000e-02    
2023-03-30 22:06:18,834 			Last test performance: 56.90%
2023-03-30 22:06:18,834 ----------------
2023-03-30 22:06:27,057   13  =>  46   		Training 486 pattern with 53.33% 	Forward time: 	 7.99 sec
2023-03-30 22:06:27,057 			Loss:    1.092e+00    			Backward time: 	 0.22 sec 
2023-03-30 22:06:27,057 ADAM: Layer 0 -> dw_min:9.9321e-01  dw_max:1.0047e+00 lr:1.0000e-02
2023-03-30 22:06:27,057 ADAM: Layer 1 -> dw_min:9.8819e-01  dw_max:1.0115e+00 lr:1.0000e-02
2023-03-30 22:06:27,057 ADAM: Layer 2 -> dw_min:9.8762e-01  dw_max:1.0093e+00 lr:1.0000e-02
2023-03-30 22:06:27,057 ADAM: Layer 3 -> dw_min:9.9040e-01  dw_max:1.0054e+00 lr:1.0000e-02
2023-03-30 22:06:27,135 			Learning rate: weights:   1.000e-02    
2023-03-30 22:06:27,135 			Last test performance: 56.90%
2023-03-30 22:06:27,135 ----------------
2023-03-30 22:06:35,356   13  =>  47   		Training 486 pattern with 55.42% 	Forward time: 	 7.99 sec
2023-03-30 22:06:35,356 			Loss:    1.014e+00    			Backward time: 	 0.22 sec 
2023-03-30 22:06:35,356 ADAM: Layer 0 -> dw_min:9.9358e-01  dw_max:1.0050e+00 lr:1.0000e-02
2023-03-30 22:06:35,357 ADAM: Layer 1 -> dw_min:9.8863e-01  dw_max:1.0114e+00 lr:1.0000e-02
2023-03-30 22:06:35,357 ADAM: Layer 2 -> dw_min:9.8641e-01  dw_max:1.0096e+00 lr:1.0000e-02
2023-03-30 22:06:35,357 ADAM: Layer 3 -> dw_min:9.8987e-01  dw_max:1.0052e+00 lr:1.0000e-02
2023-03-30 22:06:35,456 			Learning rate: weights:   1.000e-02    
2023-03-30 22:06:35,456 			Last test performance: 56.90%
2023-03-30 22:06:35,456 ----------------
2023-03-30 22:06:43,680   13  =>  48   		Training 486 pattern with 56.88% 	Forward time: 	 7.99 sec
2023-03-30 22:06:43,680 			Loss:    9.945e-01    			Backward time: 	 0.22 sec 
2023-03-30 22:06:43,680 ADAM: Layer 0 -> dw_min:9.9324e-01  dw_max:1.0054e+00 lr:1.0000e-02
2023-03-30 22:06:43,680 ADAM: Layer 1 -> dw_min:9.8859e-01  dw_max:1.0107e+00 lr:1.0000e-02
2023-03-30 22:06:43,680 ADAM: Layer 2 -> dw_min:9.8686e-01  dw_max:1.0140e+00 lr:1.0000e-02
2023-03-30 22:06:43,680 ADAM: Layer 3 -> dw_min:9.9056e-01  dw_max:1.0048e+00 lr:1.0000e-02
2023-03-30 22:06:43,786 			Learning rate: weights:   1.000e-02    
2023-03-30 22:06:43,786 			Last test performance: 56.90%
2023-03-30 22:06:43,786 ----------------
2023-03-30 22:06:52,009   13  =>  49   		Training 486 pattern with 57.92% 	Forward time: 	 7.99 sec
2023-03-30 22:06:52,009 			Loss:    9.773e-01    			Backward time: 	 0.22 sec 
2023-03-30 22:06:52,009 ADAM: Layer 0 -> dw_min:9.9423e-01  dw_max:1.0050e+00 lr:1.0000e-02
2023-03-30 22:06:52,009 ADAM: Layer 1 -> dw_min:9.8945e-01  dw_max:1.0092e+00 lr:1.0000e-02
2023-03-30 22:06:52,010 ADAM: Layer 2 -> dw_min:9.8779e-01  dw_max:1.0126e+00 lr:1.0000e-02
2023-03-30 22:06:52,010 ADAM: Layer 3 -> dw_min:9.9161e-01  dw_max:1.0047e+00 lr:1.0000e-02
2023-03-30 22:06:52,115 			Learning rate: weights:   1.000e-02    
2023-03-30 22:06:52,115 			Last test performance: 56.90%
2023-03-30 22:06:52,115 ----------------
2023-03-30 22:07:00,338   13  =>  50   		Training 486 pattern with 58.75% 	Forward time: 	 7.99 sec
2023-03-30 22:07:00,338 			Loss:    9.480e-01    			Backward time: 	 0.22 sec 
2023-03-30 22:07:00,338 ADAM: Layer 0 -> dw_min:9.9419e-01  dw_max:1.0052e+00 lr:1.0000e-02
2023-03-30 22:07:00,338 ADAM: Layer 1 -> dw_min:9.8957e-01  dw_max:1.0085e+00 lr:1.0000e-02
2023-03-30 22:07:00,338 ADAM: Layer 2 -> dw_min:9.8742e-01  dw_max:1.0115e+00 lr:1.0000e-02
2023-03-30 22:07:00,339 ADAM: Layer 3 -> dw_min:9.9226e-01  dw_max:1.0050e+00 lr:1.0000e-02
2023-03-30 22:07:00,385 			Learning rate: weights:   1.000e-02    
2023-03-30 22:07:00,385 			Last test performance: 56.90%
2023-03-30 22:07:00,385 ----------------
2023-03-30 22:07:08,621   13  =>  51   		Training 486 pattern with 54.17% 	Forward time: 	 8.01 sec
2023-03-30 22:07:08,621 			Loss:    1.063e+00    			Backward time: 	 0.22 sec 
2023-03-30 22:07:08,621 ADAM: Layer 0 -> dw_min:9.9437e-01  dw_max:1.0053e+00 lr:1.0000e-02
2023-03-30 22:07:08,621 ADAM: Layer 1 -> dw_min:9.8988e-01  dw_max:1.0084e+00 lr:1.0000e-02
2023-03-30 22:07:08,621 ADAM: Layer 2 -> dw_min:9.8736e-01  dw_max:1.0119e+00 lr:1.0000e-02
2023-03-30 22:07:08,621 ADAM: Layer 3 -> dw_min:9.9235e-01  dw_max:1.0050e+00 lr:1.0000e-02
2023-03-30 22:07:08,782 			Learning rate: weights:   1.000e-02    
2023-03-30 22:07:08,782 			Last test performance: 56.90%
2023-03-30 22:07:08,782 ----------------
2023-03-30 22:07:17,006   13  =>  52   		Training 486 pattern with 57.71% 	Forward time: 	 7.99 sec
2023-03-30 22:07:17,007 			Loss:    1.030e+00    			Backward time: 	 0.22 sec 
2023-03-30 22:07:17,007 ADAM: Layer 0 -> dw_min:9.9431e-01  dw_max:1.0059e+00 lr:1.0000e-02
2023-03-30 22:07:17,007 ADAM: Layer 1 -> dw_min:9.9152e-01  dw_max:1.0072e+00 lr:1.0000e-02
2023-03-30 22:07:17,007 ADAM: Layer 2 -> dw_min:9.8785e-01  dw_max:1.0115e+00 lr:1.0000e-02
2023-03-30 22:07:17,007 ADAM: Layer 3 -> dw_min:9.9306e-01  dw_max:1.0057e+00 lr:1.0000e-02
2023-03-30 22:07:17,032 			Learning rate: weights:   1.000e-02    
2023-03-30 22:07:17,032 			Last test performance: 56.90%
2023-03-30 22:07:17,032 ----------------
2023-03-30 22:07:25,257   13  =>  53   		Training 486 pattern with 60.83% 	Forward time: 	 7.99 sec
2023-03-30 22:07:25,257 			Loss:    9.345e-01    			Backward time: 	 0.22 sec 
2023-03-30 22:07:25,257 ADAM: Layer 0 -> dw_min:9.9430e-01  dw_max:1.0061e+00 lr:1.0000e-02
2023-03-30 22:07:25,258 ADAM: Layer 1 -> dw_min:9.9275e-01  dw_max:1.0065e+00 lr:1.0000e-02
2023-03-30 22:07:25,258 ADAM: Layer 2 -> dw_min:9.8735e-01  dw_max:1.0100e+00 lr:1.0000e-02
2023-03-30 22:07:25,258 ADAM: Layer 3 -> dw_min:9.9377e-01  dw_max:1.0066e+00 lr:1.0000e-02
2023-03-30 22:07:25,337 			Learning rate: weights:   1.000e-02    
2023-03-30 22:07:25,337 			Last test performance: 56.90%
2023-03-30 22:07:25,337 ----------------
2023-03-30 22:07:33,559   13  =>  54   		Training 486 pattern with 55.83% 	Forward time: 	 7.99 sec
2023-03-30 22:07:33,559 			Loss:    1.020e+00    			Backward time: 	 0.22 sec 
2023-03-30 22:07:33,559 ADAM: Layer 0 -> dw_min:9.9405e-01  dw_max:1.0070e+00 lr:1.0000e-02
2023-03-30 22:07:33,559 ADAM: Layer 1 -> dw_min:9.9323e-01  dw_max:1.0065e+00 lr:1.0000e-02
2023-03-30 22:07:33,559 ADAM: Layer 2 -> dw_min:9.8887e-01  dw_max:1.0096e+00 lr:1.0000e-02
2023-03-30 22:07:33,559 ADAM: Layer 3 -> dw_min:9.9423e-01  dw_max:1.0065e+00 lr:1.0000e-02
2023-03-30 22:07:33,660 			Learning rate: weights:   1.000e-02    
2023-03-30 22:07:33,660 			Last test performance: 56.90%
2023-03-30 22:07:33,660 ----------------
2023-03-30 22:07:41,957   13  =>  55   		Training 486 pattern with 57.08% 	Forward time: 	 8.07 sec
2023-03-30 22:07:41,958 			Loss:    1.055e+00    			Backward time: 	 0.22 sec 
2023-03-30 22:07:41,958 ADAM: Layer 0 -> dw_min:9.9297e-01  dw_max:1.0076e+00 lr:1.0000e-02
2023-03-30 22:07:41,958 ADAM: Layer 1 -> dw_min:9.9315e-01  dw_max:1.0070e+00 lr:1.0000e-02
2023-03-30 22:07:41,958 ADAM: Layer 2 -> dw_min:9.8921e-01  dw_max:1.0094e+00 lr:1.0000e-02
2023-03-30 22:07:41,958 ADAM: Layer 3 -> dw_min:9.9458e-01  dw_max:1.0059e+00 lr:1.0000e-02
2023-03-30 22:07:41,980 			Learning rate: weights:   1.000e-02    
2023-03-30 22:07:41,980 			Last test performance: 56.90%
2023-03-30 22:07:41,980 ----------------
2023-03-30 22:07:50,202   13  =>  56   		Training 486 pattern with 61.46% 	Forward time: 	 7.99 sec
2023-03-30 22:07:50,202 			Loss:    9.452e-01    			Backward time: 	 0.22 sec 
2023-03-30 22:07:50,202 ADAM: Layer 0 -> dw_min:9.9311e-01  dw_max:1.0072e+00 lr:1.0000e-02
2023-03-30 22:07:50,203 ADAM: Layer 1 -> dw_min:9.9330e-01  dw_max:1.0072e+00 lr:1.0000e-02
2023-03-30 22:07:50,203 ADAM: Layer 2 -> dw_min:9.8763e-01  dw_max:1.0089e+00 lr:1.0000e-02
2023-03-30 22:07:50,203 ADAM: Layer 3 -> dw_min:9.9344e-01  dw_max:1.0065e+00 lr:1.0000e-02
2023-03-30 22:07:50,287 			Learning rate: weights:   1.000e-02    
2023-03-30 22:07:50,287 			Last test performance: 56.90%
2023-03-30 22:07:50,287 ----------------
2023-03-30 22:07:58,508   13  =>  57   		Training 486 pattern with 59.38% 	Forward time: 	 7.99 sec
2023-03-30 22:07:58,508 			Loss:    9.984e-01    			Backward time: 	 0.22 sec 
2023-03-30 22:07:58,509 ADAM: Layer 0 -> dw_min:9.9300e-01  dw_max:1.0070e+00 lr:1.0000e-02
2023-03-30 22:07:58,509 ADAM: Layer 1 -> dw_min:9.9265e-01  dw_max:1.0079e+00 lr:1.0000e-02
2023-03-30 22:07:58,509 ADAM: Layer 2 -> dw_min:9.8771e-01  dw_max:1.0083e+00 lr:1.0000e-02
2023-03-30 22:07:58,509 ADAM: Layer 3 -> dw_min:9.9188e-01  dw_max:1.0070e+00 lr:1.0000e-02
2023-03-30 22:07:58,607 			Learning rate: weights:   1.000e-02    
2023-03-30 22:07:58,607 			Last test performance: 56.90%
2023-03-30 22:07:58,607 ----------------
2023-03-30 22:08:06,830   13  =>  58   		Training 486 pattern with 54.79% 	Forward time: 	 7.99 sec
2023-03-30 22:08:06,830 			Loss:    1.017e+00    			Backward time: 	 0.22 sec 
2023-03-30 22:08:06,831 ADAM: Layer 0 -> dw_min:9.9314e-01  dw_max:1.0063e+00 lr:1.0000e-02
2023-03-30 22:08:06,831 ADAM: Layer 1 -> dw_min:9.9223e-01  dw_max:1.0065e+00 lr:1.0000e-02
2023-03-30 22:08:06,831 ADAM: Layer 2 -> dw_min:9.8834e-01  dw_max:1.0086e+00 lr:1.0000e-02
2023-03-30 22:08:06,831 ADAM: Layer 3 -> dw_min:9.9188e-01  dw_max:1.0066e+00 lr:1.0000e-02
2023-03-30 22:08:06,918 			Learning rate: weights:   1.000e-02    
2023-03-30 22:08:06,918 			Last test performance: 56.90%
2023-03-30 22:08:06,918 ----------------
2023-03-30 22:08:15,142   13  =>  59   		Training 486 pattern with 54.17% 	Forward time: 	 7.99 sec
2023-03-30 22:08:15,142 			Loss:    1.094e+00    			Backward time: 	 0.22 sec 
2023-03-30 22:08:15,142 ADAM: Layer 0 -> dw_min:9.9354e-01  dw_max:1.0059e+00 lr:1.0000e-02
2023-03-30 22:08:15,142 ADAM: Layer 1 -> dw_min:9.9259e-01  dw_max:1.0065e+00 lr:1.0000e-02
2023-03-30 22:08:15,143 ADAM: Layer 2 -> dw_min:9.8752e-01  dw_max:1.0092e+00 lr:1.0000e-02
2023-03-30 22:08:15,143 ADAM: Layer 3 -> dw_min:9.9167e-01  dw_max:1.0056e+00 lr:1.0000e-02
2023-03-30 22:08:15,223 			Learning rate: weights:   1.000e-02    
2023-03-30 22:08:15,223 			Last test performance: 56.90%
2023-03-30 22:08:15,223 ----------------
2023-03-30 22:08:23,454   13  =>  60   		Training 486 pattern with 56.67% 	Forward time: 	 8.00 sec
2023-03-30 22:08:23,454 			Loss:    1.027e+00    			Backward time: 	 0.22 sec 
2023-03-30 22:08:23,454 ADAM: Layer 0 -> dw_min:9.9439e-01  dw_max:1.0050e+00 lr:1.0000e-02
2023-03-30 22:08:23,455 ADAM: Layer 1 -> dw_min:9.9214e-01  dw_max:1.0069e+00 lr:1.0000e-02
2023-03-30 22:08:23,455 ADAM: Layer 2 -> dw_min:9.8752e-01  dw_max:1.0087e+00 lr:1.0000e-02
2023-03-30 22:08:23,455 ADAM: Layer 3 -> dw_min:9.9179e-01  dw_max:1.0058e+00 lr:1.0000e-02
2023-03-30 22:08:23,536 			Learning rate: weights:   1.000e-02    
2023-03-30 22:08:23,536 			Last test performance: 56.90%
2023-03-30 22:08:23,536 ----------------
2023-03-30 22:08:31,762   13  =>  61   		Training 486 pattern with 58.75% 	Forward time: 	 8.00 sec
2023-03-30 22:08:31,762 			Loss:    9.550e-01    			Backward time: 	 0.22 sec 
2023-03-30 22:08:31,762 ADAM: Layer 0 -> dw_min:9.9503e-01  dw_max:1.0046e+00 lr:1.0000e-02
2023-03-30 22:08:31,762 ADAM: Layer 1 -> dw_min:9.9276e-01  dw_max:1.0075e+00 lr:1.0000e-02
2023-03-30 22:08:31,762 ADAM: Layer 2 -> dw_min:9.8647e-01  dw_max:1.0083e+00 lr:1.0000e-02
2023-03-30 22:08:31,763 ADAM: Layer 3 -> dw_min:9.9041e-01  dw_max:1.0058e+00 lr:1.0000e-02
2023-03-30 22:08:31,817 			Learning rate: weights:   1.000e-02    
2023-03-30 22:08:31,817 			Last test performance: 56.90%
2023-03-30 22:08:31,817 ----------------
2023-03-30 22:08:40,044   13  =>  62   		Training 486 pattern with 52.08% 	Forward time: 	 8.00 sec
2023-03-30 22:08:40,044 			Loss:    1.060e+00    			Backward time: 	 0.22 sec 
2023-03-30 22:08:40,045 ADAM: Layer 0 -> dw_min:9.9536e-01  dw_max:1.0045e+00 lr:1.0000e-02
2023-03-30 22:08:40,045 ADAM: Layer 1 -> dw_min:9.9261e-01  dw_max:1.0075e+00 lr:1.0000e-02
2023-03-30 22:08:40,045 ADAM: Layer 2 -> dw_min:9.8741e-01  dw_max:1.0091e+00 lr:1.0000e-02
2023-03-30 22:08:40,045 ADAM: Layer 3 -> dw_min:9.9218e-01  dw_max:1.0068e+00 lr:1.0000e-02
2023-03-30 22:08:40,071 			Learning rate: weights:   1.000e-02    
2023-03-30 22:08:40,071 			Last test performance: 56.90%
2023-03-30 22:08:40,071 ----------------
2023-03-30 22:08:48,300   13  =>  63   		Training 486 pattern with 55.21% 	Forward time: 	 8.00 sec
2023-03-30 22:08:48,300 			Loss:    1.067e+00    			Backward time: 	 0.22 sec 
2023-03-30 22:08:48,300 ADAM: Layer 0 -> dw_min:9.9513e-01  dw_max:1.0047e+00 lr:1.0000e-02
2023-03-30 22:08:48,300 ADAM: Layer 1 -> dw_min:9.9250e-01  dw_max:1.0077e+00 lr:1.0000e-02
2023-03-30 22:08:48,300 ADAM: Layer 2 -> dw_min:9.8940e-01  dw_max:1.0093e+00 lr:1.0000e-02
2023-03-30 22:08:48,300 ADAM: Layer 3 -> dw_min:9.9387e-01  dw_max:1.0061e+00 lr:1.0000e-02
2023-03-30 22:08:48,323 			Learning rate: weights:   1.000e-02    
2023-03-30 22:08:48,323 			Last test performance: 56.90%
2023-03-30 22:08:48,323 ----------------
2023-03-30 22:08:56,543   13  =>  64   		Training 486 pattern with 58.13% 	Forward time: 	 7.99 sec
2023-03-30 22:08:56,543 			Loss:    1.022e+00    			Backward time: 	 0.22 sec 
2023-03-30 22:08:56,543 ADAM: Layer 0 -> dw_min:9.9494e-01  dw_max:1.0053e+00 lr:1.0000e-02
2023-03-30 22:08:56,543 ADAM: Layer 1 -> dw_min:9.9135e-01  dw_max:1.0076e+00 lr:1.0000e-02
2023-03-30 22:08:56,543 ADAM: Layer 2 -> dw_min:9.8960e-01  dw_max:1.0090e+00 lr:1.0000e-02
2023-03-30 22:08:56,543 ADAM: Layer 3 -> dw_min:9.9352e-01  dw_max:1.0063e+00 lr:1.0000e-02
2023-03-30 22:08:56,617 			Learning rate: weights:   1.000e-02    
2023-03-30 22:08:56,617 			Last test performance: 56.90%
2023-03-30 22:08:56,617 ----------------
2023-03-30 22:09:04,851   13  =>  65   		Training 486 pattern with 56.04% 	Forward time: 	 8.00 sec
2023-03-30 22:09:04,851 			Loss:    1.008e+00    			Backward time: 	 0.22 sec 
2023-03-30 22:09:04,852 ADAM: Layer 0 -> dw_min:9.9496e-01  dw_max:1.0052e+00 lr:1.0000e-02
2023-03-30 22:09:04,852 ADAM: Layer 1 -> dw_min:9.9227e-01  dw_max:1.0064e+00 lr:1.0000e-02
2023-03-30 22:09:04,852 ADAM: Layer 2 -> dw_min:9.8943e-01  dw_max:1.0084e+00 lr:1.0000e-02
2023-03-30 22:09:04,852 ADAM: Layer 3 -> dw_min:9.9384e-01  dw_max:1.0053e+00 lr:1.0000e-02
2023-03-30 22:09:04,874 			Learning rate: weights:   1.000e-02    
2023-03-30 22:09:04,874 			Last test performance: 56.90%
2023-03-30 22:09:04,874 ----------------
2023-03-30 22:09:13,097   13  =>  66   		Training 486 pattern with 53.96% 	Forward time: 	 7.99 sec
2023-03-30 22:09:13,097 			Loss:    1.027e+00    			Backward time: 	 0.22 sec 
2023-03-30 22:09:13,097 ADAM: Layer 0 -> dw_min:9.9496e-01  dw_max:1.0043e+00 lr:1.0000e-02
2023-03-30 22:09:13,098 ADAM: Layer 1 -> dw_min:9.9236e-01  dw_max:1.0073e+00 lr:1.0000e-02
2023-03-30 22:09:13,098 ADAM: Layer 2 -> dw_min:9.9002e-01  dw_max:1.0087e+00 lr:1.0000e-02
2023-03-30 22:09:13,098 ADAM: Layer 3 -> dw_min:9.9408e-01  dw_max:1.0059e+00 lr:1.0000e-02
2023-03-30 22:09:13,154 			Learning rate: weights:   1.000e-02    
2023-03-30 22:09:13,154 			Last test performance: 56.90%
2023-03-30 22:09:13,154 ----------------
2023-03-30 22:09:21,377   13  =>  67   		Training 486 pattern with 53.96% 	Forward time: 	 7.99 sec
2023-03-30 22:09:21,377 			Loss:    1.078e+00    			Backward time: 	 0.22 sec 
2023-03-30 22:09:21,378 ADAM: Layer 0 -> dw_min:9.9499e-01  dw_max:1.0056e+00 lr:1.0000e-02
2023-03-30 22:09:21,378 ADAM: Layer 1 -> dw_min:9.9229e-01  dw_max:1.0069e+00 lr:1.0000e-02
2023-03-30 22:09:21,378 ADAM: Layer 2 -> dw_min:9.8940e-01  dw_max:1.0095e+00 lr:1.0000e-02
2023-03-30 22:09:21,378 ADAM: Layer 3 -> dw_min:9.9402e-01  dw_max:1.0060e+00 lr:1.0000e-02
2023-03-30 22:09:21,457 			Learning rate: weights:   1.000e-02    
2023-03-30 22:09:21,457 			Last test performance: 56.90%
2023-03-30 22:09:21,457 ----------------
2023-03-30 22:09:29,678   13  =>  68   		Training 486 pattern with 53.75% 	Forward time: 	 7.99 sec
2023-03-30 22:09:29,679 			Loss:    1.042e+00    			Backward time: 	 0.22 sec 
2023-03-30 22:09:29,679 ADAM: Layer 0 -> dw_min:9.9505e-01  dw_max:1.0055e+00 lr:1.0000e-02
2023-03-30 22:09:29,679 ADAM: Layer 1 -> dw_min:9.9187e-01  dw_max:1.0072e+00 lr:1.0000e-02
2023-03-30 22:09:29,679 ADAM: Layer 2 -> dw_min:9.8834e-01  dw_max:1.0097e+00 lr:1.0000e-02
2023-03-30 22:09:29,679 ADAM: Layer 3 -> dw_min:9.9436e-01  dw_max:1.0063e+00 lr:1.0000e-02
2023-03-30 22:09:29,837 			Learning rate: weights:   1.000e-02    
2023-03-30 22:09:29,837 			Last test performance: 56.90%
2023-03-30 22:09:29,837 ----------------
2023-03-30 22:09:38,063   13  =>  69   		Training 486 pattern with 55.83% 	Forward time: 	 8.00 sec
2023-03-30 22:09:38,063 			Loss:    1.040e+00    			Backward time: 	 0.22 sec 
2023-03-30 22:09:38,063 ADAM: Layer 0 -> dw_min:9.9465e-01  dw_max:1.0064e+00 lr:1.0000e-02
2023-03-30 22:09:38,063 ADAM: Layer 1 -> dw_min:9.9050e-01  dw_max:1.0073e+00 lr:1.0000e-02
2023-03-30 22:09:38,063 ADAM: Layer 2 -> dw_min:9.8860e-01  dw_max:1.0110e+00 lr:1.0000e-02
2023-03-30 22:09:38,064 ADAM: Layer 3 -> dw_min:9.9345e-01  dw_max:1.0060e+00 lr:1.0000e-02
2023-03-30 22:09:38,123 			Learning rate: weights:   1.000e-02    
2023-03-30 22:09:38,123 			Last test performance: 56.90%
2023-03-30 22:09:38,123 ----------------
2023-03-30 22:09:46,348   13  =>  70   		Training 486 pattern with 55.42% 	Forward time: 	 8.00 sec
2023-03-30 22:09:46,348 			Loss:    1.015e+00    			Backward time: 	 0.22 sec 
2023-03-30 22:09:46,349 ADAM: Layer 0 -> dw_min:9.9529e-01  dw_max:1.0061e+00 lr:1.0000e-02
2023-03-30 22:09:46,349 ADAM: Layer 1 -> dw_min:9.9137e-01  dw_max:1.0075e+00 lr:1.0000e-02
2023-03-30 22:09:46,349 ADAM: Layer 2 -> dw_min:9.8785e-01  dw_max:1.0110e+00 lr:1.0000e-02
2023-03-30 22:09:46,349 ADAM: Layer 3 -> dw_min:9.9431e-01  dw_max:1.0062e+00 lr:1.0000e-02
2023-03-30 22:09:46,451 			Learning rate: weights:   1.000e-02    
2023-03-30 22:09:46,451 			Last test performance: 56.90%
2023-03-30 22:09:46,451 ----------------
2023-03-30 22:09:54,672   13  =>  71   		Training 486 pattern with 55.62% 	Forward time: 	 7.99 sec
2023-03-30 22:09:54,672 			Loss:    1.029e+00    			Backward time: 	 0.22 sec 
2023-03-30 22:09:54,672 ADAM: Layer 0 -> dw_min:9.9406e-01  dw_max:1.0072e+00 lr:1.0000e-02
2023-03-30 22:09:54,673 ADAM: Layer 1 -> dw_min:9.9006e-01  dw_max:1.0082e+00 lr:1.0000e-02
2023-03-30 22:09:54,673 ADAM: Layer 2 -> dw_min:9.8921e-01  dw_max:1.0107e+00 lr:1.0000e-02
2023-03-30 22:09:54,673 ADAM: Layer 3 -> dw_min:9.9406e-01  dw_max:1.0059e+00 lr:1.0000e-02
2023-03-30 22:09:54,695 			Learning rate: weights:   1.000e-02    
2023-03-30 22:09:54,695 			Last test performance: 56.90%
2023-03-30 22:09:54,695 ----------------
2023-03-30 22:10:02,917   13  =>  72   		Training 486 pattern with 55.62% 	Forward time: 	 7.99 sec
2023-03-30 22:10:02,917 			Loss:    1.028e+00    			Backward time: 	 0.22 sec 
2023-03-30 22:10:02,917 ADAM: Layer 0 -> dw_min:9.9399e-01  dw_max:1.0072e+00 lr:1.0000e-02
2023-03-30 22:10:02,917 ADAM: Layer 1 -> dw_min:9.9030e-01  dw_max:1.0083e+00 lr:1.0000e-02
2023-03-30 22:10:02,918 ADAM: Layer 2 -> dw_min:9.8954e-01  dw_max:1.0095e+00 lr:1.0000e-02
2023-03-30 22:10:02,918 ADAM: Layer 3 -> dw_min:9.9391e-01  dw_max:1.0058e+00 lr:1.0000e-02
2023-03-30 22:10:02,953 			Learning rate: weights:   1.000e-02    
2023-03-30 22:10:02,953 			Last test performance: 56.90%
2023-03-30 22:10:02,953 ----------------
2023-03-30 22:10:11,175   13  =>  73   		Training 486 pattern with 57.29% 	Forward time: 	 7.99 sec
2023-03-30 22:10:11,175 			Loss:    9.898e-01    			Backward time: 	 0.22 sec 
2023-03-30 22:10:11,176 ADAM: Layer 0 -> dw_min:9.9519e-01  dw_max:1.0066e+00 lr:1.0000e-02
2023-03-30 22:10:11,176 ADAM: Layer 1 -> dw_min:9.9219e-01  dw_max:1.0080e+00 lr:1.0000e-02
2023-03-30 22:10:11,176 ADAM: Layer 2 -> dw_min:9.8940e-01  dw_max:1.0087e+00 lr:1.0000e-02
2023-03-30 22:10:11,176 ADAM: Layer 3 -> dw_min:9.9407e-01  dw_max:1.0057e+00 lr:1.0000e-02
2023-03-30 22:10:11,258 			Learning rate: weights:   1.000e-02    
2023-03-30 22:10:11,258 			Last test performance: 56.90%
2023-03-30 22:10:11,258 ----------------
2023-03-30 22:10:19,481   13  =>  74   		Training 486 pattern with 50.62% 	Forward time: 	 7.99 sec
2023-03-30 22:10:19,481 			Loss:    1.112e+00    			Backward time: 	 0.22 sec 
2023-03-30 22:10:19,482 ADAM: Layer 0 -> dw_min:9.9559e-01  dw_max:1.0063e+00 lr:1.0000e-02
2023-03-30 22:10:19,482 ADAM: Layer 1 -> dw_min:9.9246e-01  dw_max:1.0081e+00 lr:1.0000e-02
2023-03-30 22:10:19,482 ADAM: Layer 2 -> dw_min:9.9055e-01  dw_max:1.0089e+00 lr:1.0000e-02
2023-03-30 22:10:19,482 ADAM: Layer 3 -> dw_min:9.9372e-01  dw_max:1.0061e+00 lr:1.0000e-02
2023-03-30 22:10:19,506 			Learning rate: weights:   1.000e-02    
2023-03-30 22:10:19,507 			Last test performance: 56.90%
2023-03-30 22:10:19,507 ----------------
2023-03-30 22:10:27,728   13  =>  75   		Training 486 pattern with 55.21% 	Forward time: 	 7.99 sec
2023-03-30 22:10:27,728 			Loss:    1.042e+00    			Backward time: 	 0.22 sec 
2023-03-30 22:10:27,728 ADAM: Layer 0 -> dw_min:9.9426e-01  dw_max:1.0069e+00 lr:1.0000e-02
2023-03-30 22:10:27,728 ADAM: Layer 1 -> dw_min:9.9172e-01  dw_max:1.0082e+00 lr:1.0000e-02
2023-03-30 22:10:27,728 ADAM: Layer 2 -> dw_min:9.9160e-01  dw_max:1.0090e+00 lr:1.0000e-02
2023-03-30 22:10:27,729 ADAM: Layer 3 -> dw_min:9.9416e-01  dw_max:1.0060e+00 lr:1.0000e-02
2023-03-30 22:10:27,865 			Learning rate: weights:   1.000e-02    
2023-03-30 22:10:27,865 			Last test performance: 56.90%
2023-03-30 22:10:27,865 ----------------
2023-03-30 22:10:36,085   13  =>  76   		Training 486 pattern with 54.58% 	Forward time: 	 7.99 sec
2023-03-30 22:10:36,085 			Loss:    1.098e+00    			Backward time: 	 0.22 sec 
2023-03-30 22:10:36,085 ADAM: Layer 0 -> dw_min:9.9471e-01  dw_max:1.0063e+00 lr:1.0000e-02
2023-03-30 22:10:36,085 ADAM: Layer 1 -> dw_min:9.9254e-01  dw_max:1.0080e+00 lr:1.0000e-02
2023-03-30 22:10:36,085 ADAM: Layer 2 -> dw_min:9.9157e-01  dw_max:1.0091e+00 lr:1.0000e-02
2023-03-30 22:10:36,085 ADAM: Layer 3 -> dw_min:9.9499e-01  dw_max:1.0057e+00 lr:1.0000e-02
2023-03-30 22:10:36,165 			Learning rate: weights:   1.000e-02    
2023-03-30 22:10:36,165 			Last test performance: 56.90%
2023-03-30 22:10:36,165 ----------------
2023-03-30 22:10:44,384   13  =>  77   		Training 486 pattern with 56.88% 	Forward time: 	 7.99 sec
2023-03-30 22:10:44,384 			Loss:    1.022e+00    			Backward time: 	 0.22 sec 
2023-03-30 22:10:44,385 ADAM: Layer 0 -> dw_min:9.9484e-01  dw_max:1.0054e+00 lr:1.0000e-02
2023-03-30 22:10:44,385 ADAM: Layer 1 -> dw_min:9.9356e-01  dw_max:1.0071e+00 lr:1.0000e-02
2023-03-30 22:10:44,385 ADAM: Layer 2 -> dw_min:9.9150e-01  dw_max:1.0100e+00 lr:1.0000e-02
2023-03-30 22:10:44,385 ADAM: Layer 3 -> dw_min:9.9530e-01  dw_max:1.0055e+00 lr:1.0000e-02
2023-03-30 22:10:44,466 			Learning rate: weights:   1.000e-02    
2023-03-30 22:10:44,466 			Last test performance: 56.90%
2023-03-30 22:10:44,466 ----------------
2023-03-30 22:10:52,686   13  =>  78   		Training 486 pattern with 58.33% 	Forward time: 	 7.99 sec
2023-03-30 22:10:52,686 			Loss:    1.012e+00    			Backward time: 	 0.22 sec 
2023-03-30 22:10:52,686 ADAM: Layer 0 -> dw_min:9.9559e-01  dw_max:1.0045e+00 lr:1.0000e-02
2023-03-30 22:10:52,686 ADAM: Layer 1 -> dw_min:9.9457e-01  dw_max:1.0068e+00 lr:1.0000e-02
2023-03-30 22:10:52,687 ADAM: Layer 2 -> dw_min:9.9032e-01  dw_max:1.0113e+00 lr:1.0000e-02
2023-03-30 22:10:52,687 ADAM: Layer 3 -> dw_min:9.9534e-01  dw_max:1.0047e+00 lr:1.0000e-02
2023-03-30 22:10:52,712 			Learning rate: weights:   1.000e-02    
2023-03-30 22:10:52,712 			Last test performance: 56.90%
2023-03-30 22:10:52,712 ----------------
2023-03-30 22:11:00,931   13  =>  79   		Training 486 pattern with 52.50% 	Forward time: 	 7.99 sec
2023-03-30 22:11:00,932 			Loss:    1.067e+00    			Backward time: 	 0.22 sec 
2023-03-30 22:11:00,932 ADAM: Layer 0 -> dw_min:9.9640e-01  dw_max:1.0037e+00 lr:1.0000e-02
2023-03-30 22:11:00,932 ADAM: Layer 1 -> dw_min:9.9548e-01  dw_max:1.0056e+00 lr:1.0000e-02
2023-03-30 22:11:00,932 ADAM: Layer 2 -> dw_min:9.8985e-01  dw_max:1.0101e+00 lr:1.0000e-02
2023-03-30 22:11:00,932 ADAM: Layer 3 -> dw_min:9.9598e-01  dw_max:1.0042e+00 lr:1.0000e-02
2023-03-30 22:11:00,957 			Learning rate: weights:   1.000e-02    
2023-03-30 22:11:00,957 			Last test performance: 56.90%
2023-03-30 22:11:00,957 ----------------
2023-03-30 22:11:09,179   13  =>  80   		Training 486 pattern with 51.46% 	Forward time: 	 7.99 sec
2023-03-30 22:11:09,179 			Loss:    1.073e+00    			Backward time: 	 0.22 sec 
2023-03-30 22:11:09,179 ADAM: Layer 0 -> dw_min:9.9637e-01  dw_max:1.0035e+00 lr:1.0000e-02
2023-03-30 22:11:09,179 ADAM: Layer 1 -> dw_min:9.9518e-01  dw_max:1.0055e+00 lr:1.0000e-02
2023-03-30 22:11:09,180 ADAM: Layer 2 -> dw_min:9.9029e-01  dw_max:1.0087e+00 lr:1.0000e-02
2023-03-30 22:11:09,180 ADAM: Layer 3 -> dw_min:9.9615e-01  dw_max:1.0042e+00 lr:1.0000e-02
2023-03-30 22:11:09,206 			Learning rate: weights:   1.000e-02    
2023-03-30 22:11:09,206 			Last test performance: 56.90%
2023-03-30 22:11:09,206 ----------------
2023-03-30 22:11:17,427   13  =>  81   		Training 486 pattern with 55.62% 	Forward time: 	 7.99 sec
2023-03-30 22:11:17,427 			Loss:    1.024e+00    			Backward time: 	 0.22 sec 
2023-03-30 22:11:17,427 ADAM: Layer 0 -> dw_min:9.9632e-01  dw_max:1.0047e+00 lr:1.0000e-02
2023-03-30 22:11:17,427 ADAM: Layer 1 -> dw_min:9.9508e-01  dw_max:1.0051e+00 lr:1.0000e-02
2023-03-30 22:11:17,427 ADAM: Layer 2 -> dw_min:9.8666e-01  dw_max:1.0080e+00 lr:1.0000e-02
2023-03-30 22:11:17,427 ADAM: Layer 3 -> dw_min:9.9646e-01  dw_max:1.0039e+00 lr:1.0000e-02
2023-03-30 22:11:17,520 			Learning rate: weights:   1.000e-02    
2023-03-30 22:11:17,520 			Last test performance: 56.90%
2023-03-30 22:11:17,520 ----------------
2023-03-30 22:11:25,744   13  =>  82   		Training 486 pattern with 52.71% 	Forward time: 	 7.99 sec
2023-03-30 22:11:25,744 			Loss:    1.112e+00    			Backward time: 	 0.22 sec 
2023-03-30 22:11:25,744 ADAM: Layer 0 -> dw_min:9.9571e-01  dw_max:1.0051e+00 lr:1.0000e-02
2023-03-30 22:11:25,744 ADAM: Layer 1 -> dw_min:9.9285e-01  dw_max:1.0063e+00 lr:1.0000e-02
2023-03-30 22:11:25,744 ADAM: Layer 2 -> dw_min:9.8764e-01  dw_max:1.0082e+00 lr:1.0000e-02
2023-03-30 22:11:25,744 ADAM: Layer 3 -> dw_min:9.9594e-01  dw_max:1.0038e+00 lr:1.0000e-02
2023-03-30 22:11:25,767 			Learning rate: weights:   1.000e-02    
2023-03-30 22:11:25,767 			Last test performance: 56.90%
2023-03-30 22:11:25,767 ----------------
2023-03-30 22:11:34,064   13  =>  83   		Training 486 pattern with 56.25% 	Forward time: 	 8.07 sec
2023-03-30 22:11:34,064 			Loss:    1.017e+00    			Backward time: 	 0.22 sec 
2023-03-30 22:11:34,064 ADAM: Layer 0 -> dw_min:9.9546e-01  dw_max:1.0066e+00 lr:1.0000e-02
2023-03-30 22:11:34,064 ADAM: Layer 1 -> dw_min:9.9064e-01  dw_max:1.0071e+00 lr:1.0000e-02
2023-03-30 22:11:34,064 ADAM: Layer 2 -> dw_min:9.8900e-01  dw_max:1.0088e+00 lr:1.0000e-02
2023-03-30 22:11:34,065 ADAM: Layer 3 -> dw_min:9.9504e-01  dw_max:1.0043e+00 lr:1.0000e-02
2023-03-30 22:11:34,145 			Learning rate: weights:   1.000e-02    
2023-03-30 22:11:34,145 			Last test performance: 56.90%
2023-03-30 22:11:34,145 ----------------
2023-03-30 22:11:42,366   13  =>  84   		Training 486 pattern with 60.00% 	Forward time: 	 7.99 sec
2023-03-30 22:11:42,366 			Loss:    9.722e-01    			Backward time: 	 0.22 sec 
2023-03-30 22:11:42,366 ADAM: Layer 0 -> dw_min:9.9448e-01  dw_max:1.0079e+00 lr:1.0000e-02
2023-03-30 22:11:42,366 ADAM: Layer 1 -> dw_min:9.9068e-01  dw_max:1.0078e+00 lr:1.0000e-02
2023-03-30 22:11:42,366 ADAM: Layer 2 -> dw_min:9.8996e-01  dw_max:1.0085e+00 lr:1.0000e-02
2023-03-30 22:11:42,367 ADAM: Layer 3 -> dw_min:9.9495e-01  dw_max:1.0044e+00 lr:1.0000e-02
2023-03-30 22:11:42,389 			Learning rate: weights:   1.000e-02    
2023-03-30 22:11:42,390 			Last test performance: 56.90%
2023-03-30 22:11:42,390 ----------------
2023-03-30 22:11:50,686   13  =>  85   		Training 486 pattern with 55.83% 	Forward time: 	 8.07 sec
2023-03-30 22:11:50,686 			Loss:    1.023e+00    			Backward time: 	 0.22 sec 
2023-03-30 22:11:50,686 ADAM: Layer 0 -> dw_min:9.9398e-01  dw_max:1.0079e+00 lr:1.0000e-02
2023-03-30 22:11:50,686 ADAM: Layer 1 -> dw_min:9.9119e-01  dw_max:1.0088e+00 lr:1.0000e-02
2023-03-30 22:11:50,686 ADAM: Layer 2 -> dw_min:9.9062e-01  dw_max:1.0117e+00 lr:1.0000e-02
2023-03-30 22:11:50,686 ADAM: Layer 3 -> dw_min:9.9505e-01  dw_max:1.0044e+00 lr:1.0000e-02
2023-03-30 22:11:50,711 			Learning rate: weights:   1.000e-02    
2023-03-30 22:11:50,711 			Last test performance: 56.90%
2023-03-30 22:11:50,711 ----------------
2023-03-30 22:11:58,931   13  =>  86   		Training 486 pattern with 54.79% 	Forward time: 	 7.99 sec
2023-03-30 22:11:58,931 			Loss:    1.029e+00    			Backward time: 	 0.22 sec 
2023-03-30 22:11:58,931 ADAM: Layer 0 -> dw_min:9.9334e-01  dw_max:1.0080e+00 lr:1.0000e-02
2023-03-30 22:11:58,931 ADAM: Layer 1 -> dw_min:9.9105e-01  dw_max:1.0093e+00 lr:1.0000e-02
2023-03-30 22:11:58,931 ADAM: Layer 2 -> dw_min:9.9041e-01  dw_max:1.0105e+00 lr:1.0000e-02
2023-03-30 22:11:58,932 ADAM: Layer 3 -> dw_min:9.9416e-01  dw_max:1.0057e+00 lr:1.0000e-02
2023-03-30 22:11:59,012 			Learning rate: weights:   1.000e-02    
2023-03-30 22:11:59,012 			Last test performance: 56.90%
2023-03-30 22:11:59,012 ----------------
2023-03-30 22:12:07,236   13  =>  87   		Training 486 pattern with 55.00% 	Forward time: 	 7.99 sec
2023-03-30 22:12:07,236 			Loss:    1.086e+00    			Backward time: 	 0.22 sec 
2023-03-30 22:12:07,236 ADAM: Layer 0 -> dw_min:9.9278e-01  dw_max:1.0083e+00 lr:1.0000e-02
2023-03-30 22:12:07,236 ADAM: Layer 1 -> dw_min:9.9151e-01  dw_max:1.0105e+00 lr:1.0000e-02
2023-03-30 22:12:07,236 ADAM: Layer 2 -> dw_min:9.8843e-01  dw_max:1.0098e+00 lr:1.0000e-02
2023-03-30 22:12:07,236 ADAM: Layer 3 -> dw_min:9.9405e-01  dw_max:1.0059e+00 lr:1.0000e-02
2023-03-30 22:12:07,310 			Learning rate: weights:   1.000e-02    
2023-03-30 22:12:07,311 			Last test performance: 56.90%
2023-03-30 22:12:07,311 ----------------
2023-03-30 22:12:15,608   13  =>  88   		Training 486 pattern with 54.37% 	Forward time: 	 8.07 sec
2023-03-30 22:12:15,608 			Loss:    1.078e+00    			Backward time: 	 0.22 sec 
2023-03-30 22:12:15,608 ADAM: Layer 0 -> dw_min:9.9230e-01  dw_max:1.0081e+00 lr:1.0000e-02
2023-03-30 22:12:15,608 ADAM: Layer 1 -> dw_min:9.9119e-01  dw_max:1.0115e+00 lr:1.0000e-02
2023-03-30 22:12:15,609 ADAM: Layer 2 -> dw_min:9.8824e-01  dw_max:1.0091e+00 lr:1.0000e-02
2023-03-30 22:12:15,609 ADAM: Layer 3 -> dw_min:9.9359e-01  dw_max:1.0059e+00 lr:1.0000e-02
2023-03-30 22:12:15,635 			Learning rate: weights:   1.000e-02    
2023-03-30 22:12:15,635 			Last test performance: 56.90%
2023-03-30 22:12:15,635 ----------------
2023-03-30 22:12:23,860   13  =>  89   		Training 486 pattern with 58.54% 	Forward time: 	 7.99 sec
2023-03-30 22:12:23,860 			Loss:    9.597e-01    			Backward time: 	 0.22 sec 
2023-03-30 22:12:23,860 ADAM: Layer 0 -> dw_min:9.9229e-01  dw_max:1.0085e+00 lr:1.0000e-02
2023-03-30 22:12:23,860 ADAM: Layer 1 -> dw_min:9.9131e-01  dw_max:1.0121e+00 lr:1.0000e-02
2023-03-30 22:12:23,860 ADAM: Layer 2 -> dw_min:9.8682e-01  dw_max:1.0094e+00 lr:1.0000e-02
2023-03-30 22:12:23,860 ADAM: Layer 3 -> dw_min:9.9321e-01  dw_max:1.0069e+00 lr:1.0000e-02
2023-03-30 22:12:23,937 			Learning rate: weights:   1.000e-02    
2023-03-30 22:12:23,937 			Last test performance: 56.90%
2023-03-30 22:12:23,937 ----------------
2023-03-30 22:12:32,159   13  =>  90   		Training 486 pattern with 59.79% 	Forward time: 	 7.99 sec
2023-03-30 22:12:32,159 			Loss:    9.720e-01    			Backward time: 	 0.22 sec 
2023-03-30 22:12:32,159 ADAM: Layer 0 -> dw_min:9.9163e-01  dw_max:1.0097e+00 lr:1.0000e-02
2023-03-30 22:12:32,159 ADAM: Layer 1 -> dw_min:9.9029e-01  dw_max:1.0125e+00 lr:1.0000e-02
2023-03-30 22:12:32,159 ADAM: Layer 2 -> dw_min:9.8654e-01  dw_max:1.0090e+00 lr:1.0000e-02
2023-03-30 22:12:32,160 ADAM: Layer 3 -> dw_min:9.9254e-01  dw_max:1.0068e+00 lr:1.0000e-02
2023-03-30 22:12:32,195 			Learning rate: weights:   1.000e-02    
2023-03-30 22:12:32,195 			Last test performance: 56.90%
2023-03-30 22:12:32,195 ----------------
2023-03-30 22:12:40,415   13  =>  91   		Training 486 pattern with 56.46% 	Forward time: 	 7.99 sec
2023-03-30 22:12:40,416 			Loss:    9.839e-01    			Backward time: 	 0.22 sec 
2023-03-30 22:12:40,416 ADAM: Layer 0 -> dw_min:9.9071e-01  dw_max:1.0105e+00 lr:1.0000e-02
2023-03-30 22:12:40,416 ADAM: Layer 1 -> dw_min:9.8944e-01  dw_max:1.0140e+00 lr:1.0000e-02
2023-03-30 22:12:40,416 ADAM: Layer 2 -> dw_min:9.8586e-01  dw_max:1.0092e+00 lr:1.0000e-02
2023-03-30 22:12:40,416 ADAM: Layer 3 -> dw_min:9.9209e-01  dw_max:1.0071e+00 lr:1.0000e-02
2023-03-30 22:12:40,441 			Learning rate: weights:   1.000e-02    
2023-03-30 22:12:40,441 			Last test performance: 56.90%
2023-03-30 22:12:40,441 ----------------
2023-03-30 22:12:48,672   13  =>  92   		Training 486 pattern with 55.00% 	Forward time: 	 8.00 sec
2023-03-30 22:12:48,672 			Loss:    1.034e+00    			Backward time: 	 0.22 sec 
2023-03-30 22:12:48,672 ADAM: Layer 0 -> dw_min:9.9049e-01  dw_max:1.0112e+00 lr:1.0000e-02
2023-03-30 22:12:48,672 ADAM: Layer 1 -> dw_min:9.8908e-01  dw_max:1.0152e+00 lr:1.0000e-02
2023-03-30 22:12:48,672 ADAM: Layer 2 -> dw_min:9.8587e-01  dw_max:1.0094e+00 lr:1.0000e-02
2023-03-30 22:12:48,672 ADAM: Layer 3 -> dw_min:9.9156e-01  dw_max:1.0080e+00 lr:1.0000e-02
2023-03-30 22:12:48,800 			Learning rate: weights:   1.000e-02    
2023-03-30 22:12:48,800 			Last test performance: 56.90%
2023-03-30 22:12:48,800 ----------------
2023-03-30 22:12:57,022   13  =>  93   		Training 486 pattern with 56.88% 	Forward time: 	 7.99 sec
2023-03-30 22:12:57,022 			Loss:    9.903e-01    			Backward time: 	 0.22 sec 
2023-03-30 22:12:57,022 ADAM: Layer 0 -> dw_min:9.9061e-01  dw_max:1.0105e+00 lr:1.0000e-02
2023-03-30 22:12:57,022 ADAM: Layer 1 -> dw_min:9.8932e-01  dw_max:1.0152e+00 lr:1.0000e-02
2023-03-30 22:12:57,022 ADAM: Layer 2 -> dw_min:9.8599e-01  dw_max:1.0095e+00 lr:1.0000e-02
2023-03-30 22:12:57,022 ADAM: Layer 3 -> dw_min:9.9095e-01  dw_max:1.0077e+00 lr:1.0000e-02
2023-03-30 22:12:57,047 			Learning rate: weights:   1.000e-02    
2023-03-30 22:12:57,047 			Last test performance: 56.90%
2023-03-30 22:12:57,047 ----------------
2023-03-30 22:13:05,347   13  =>  94   		Training 486 pattern with 58.33% 	Forward time: 	 8.07 sec
2023-03-30 22:13:05,347 			Loss:    9.866e-01    			Backward time: 	 0.22 sec 
2023-03-30 22:13:05,348 ADAM: Layer 0 -> dw_min:9.9032e-01  dw_max:1.0105e+00 lr:1.0000e-02
2023-03-30 22:13:05,348 ADAM: Layer 1 -> dw_min:9.8935e-01  dw_max:1.0150e+00 lr:1.0000e-02
2023-03-30 22:13:05,348 ADAM: Layer 2 -> dw_min:9.8510e-01  dw_max:1.0097e+00 lr:1.0000e-02
2023-03-30 22:13:05,348 ADAM: Layer 3 -> dw_min:9.9091e-01  dw_max:1.0073e+00 lr:1.0000e-02
2023-03-30 22:13:05,373 			Learning rate: weights:   1.000e-02    
2023-03-30 22:13:05,373 			Last test performance: 56.90%
2023-03-30 22:13:05,373 ----------------
2023-03-30 22:13:13,596   13  =>  95   		Training 486 pattern with 53.96% 	Forward time: 	 7.99 sec
2023-03-30 22:13:13,596 			Loss:    1.044e+00    			Backward time: 	 0.22 sec 
2023-03-30 22:13:13,596 ADAM: Layer 0 -> dw_min:9.9080e-01  dw_max:1.0092e+00 lr:1.0000e-02
2023-03-30 22:13:13,596 ADAM: Layer 1 -> dw_min:9.8899e-01  dw_max:1.0151e+00 lr:1.0000e-02
2023-03-30 22:13:13,596 ADAM: Layer 2 -> dw_min:9.8532e-01  dw_max:1.0107e+00 lr:1.0000e-02
2023-03-30 22:13:13,596 ADAM: Layer 3 -> dw_min:9.9065e-01  dw_max:1.0073e+00 lr:1.0000e-02
2023-03-30 22:13:13,714 			Learning rate: weights:   1.000e-02    
2023-03-30 22:13:13,714 			Last test performance: 56.90%
2023-03-30 22:13:13,714 ----------------
2023-03-30 22:13:21,938   13  =>  96   		Training 486 pattern with 52.08% 	Forward time: 	 7.99 sec
2023-03-30 22:13:21,938 			Loss:    1.071e+00    			Backward time: 	 0.22 sec 
2023-03-30 22:13:21,938 ADAM: Layer 0 -> dw_min:9.9116e-01  dw_max:1.0078e+00 lr:1.0000e-02
2023-03-30 22:13:21,938 ADAM: Layer 1 -> dw_min:9.9011e-01  dw_max:1.0131e+00 lr:1.0000e-02
2023-03-30 22:13:21,939 ADAM: Layer 2 -> dw_min:9.8675e-01  dw_max:1.0105e+00 lr:1.0000e-02
2023-03-30 22:13:21,939 ADAM: Layer 3 -> dw_min:9.9151e-01  dw_max:1.0065e+00 lr:1.0000e-02
2023-03-30 22:13:22,028 			Learning rate: weights:   1.000e-02    
2023-03-30 22:13:22,028 			Last test performance: 56.90%
2023-03-30 22:13:22,028 ----------------
2023-03-30 22:13:30,326   13  =>  97   		Training 486 pattern with 57.08% 	Forward time: 	 8.07 sec
2023-03-30 22:13:30,326 			Loss:    1.063e+00    			Backward time: 	 0.22 sec 
2023-03-30 22:13:30,327 ADAM: Layer 0 -> dw_min:9.9159e-01  dw_max:1.0075e+00 lr:1.0000e-02
2023-03-30 22:13:30,327 ADAM: Layer 1 -> dw_min:9.8957e-01  dw_max:1.0122e+00 lr:1.0000e-02
2023-03-30 22:13:30,327 ADAM: Layer 2 -> dw_min:9.8755e-01  dw_max:1.0094e+00 lr:1.0000e-02
2023-03-30 22:13:30,327 ADAM: Layer 3 -> dw_min:9.9205e-01  dw_max:1.0067e+00 lr:1.0000e-02
2023-03-30 22:13:30,410 			Learning rate: weights:   1.000e-02    
2023-03-30 22:13:30,410 			Last test performance: 56.90%
2023-03-30 22:13:30,410 ----------------
2023-03-30 22:13:38,706   13  =>  98   		Training 486 pattern with 54.17% 	Forward time: 	 8.07 sec
2023-03-30 22:13:38,706 			Loss:    1.044e+00    			Backward time: 	 0.22 sec 
2023-03-30 22:13:38,706 ADAM: Layer 0 -> dw_min:9.9195e-01  dw_max:1.0069e+00 lr:1.0000e-02
2023-03-30 22:13:38,706 ADAM: Layer 1 -> dw_min:9.8997e-01  dw_max:1.0116e+00 lr:1.0000e-02
2023-03-30 22:13:38,706 ADAM: Layer 2 -> dw_min:9.8930e-01  dw_max:1.0099e+00 lr:1.0000e-02
2023-03-30 22:13:38,707 ADAM: Layer 3 -> dw_min:9.9250e-01  dw_max:1.0059e+00 lr:1.0000e-02
2023-03-30 22:13:38,788 			Learning rate: weights:   1.000e-02    
2023-03-30 22:13:38,788 			Last test performance: 56.90%
2023-03-30 22:13:38,788 ----------------
2023-03-30 22:13:47,014   13  =>  99   		Training 486 pattern with 59.17% 	Forward time: 	 8.00 sec
2023-03-30 22:13:47,014 			Loss:    1.013e+00    			Backward time: 	 0.22 sec 
2023-03-30 22:13:47,014 ADAM: Layer 0 -> dw_min:9.9248e-01  dw_max:1.0068e+00 lr:1.0000e-02
2023-03-30 22:13:47,015 ADAM: Layer 1 -> dw_min:9.9145e-01  dw_max:1.0109e+00 lr:1.0000e-02
2023-03-30 22:13:47,015 ADAM: Layer 2 -> dw_min:9.9042e-01  dw_max:1.0085e+00 lr:1.0000e-02
2023-03-30 22:13:47,015 ADAM: Layer 3 -> dw_min:9.9329e-01  dw_max:1.0057e+00 lr:1.0000e-02
2023-03-30 22:13:47,095 			Learning rate: weights:   1.000e-02    
2023-03-30 22:13:47,095 			Last test performance: 56.90%
2023-03-30 22:13:47,095 ----------------
2023-03-30 22:13:55,316   13  => 100   		Training 486 pattern with 51.25% 	Forward time: 	 7.99 sec
2023-03-30 22:13:55,316 			Loss:    1.072e+00    			Backward time: 	 0.22 sec 
2023-03-30 22:13:55,317 ADAM: Layer 0 -> dw_min:9.9259e-01  dw_max:1.0068e+00 lr:1.0000e-02
2023-03-30 22:13:55,317 ADAM: Layer 1 -> dw_min:9.9256e-01  dw_max:1.0099e+00 lr:1.0000e-02
2023-03-30 22:13:55,317 ADAM: Layer 2 -> dw_min:9.9098e-01  dw_max:1.0082e+00 lr:1.0000e-02
2023-03-30 22:13:55,317 ADAM: Layer 3 -> dw_min:9.9438e-01  dw_max:1.0052e+00 lr:1.0000e-02
2023-03-30 22:13:55,425 			Learning rate: weights:   1.000e-02    
2023-03-30 22:13:55,425 			Last test performance: 56.90%
2023-03-30 22:13:55,425 ----------------
2023-03-30 22:14:03,647   13  => 101   		Training 486 pattern with 52.71% 	Forward time: 	 7.99 sec
2023-03-30 22:14:03,647 			Loss:    1.110e+00    			Backward time: 	 0.22 sec 
2023-03-30 22:14:03,647 ADAM: Layer 0 -> dw_min:9.9371e-01  dw_max:1.0058e+00 lr:1.0000e-02
2023-03-30 22:14:03,647 ADAM: Layer 1 -> dw_min:9.9330e-01  dw_max:1.0098e+00 lr:1.0000e-02
2023-03-30 22:14:03,647 ADAM: Layer 2 -> dw_min:9.9183e-01  dw_max:1.0095e+00 lr:1.0000e-02
2023-03-30 22:14:03,648 ADAM: Layer 3 -> dw_min:9.9466e-01  dw_max:1.0056e+00 lr:1.0000e-02
2023-03-30 22:14:03,752 			Learning rate: weights:   1.000e-02    
2023-03-30 22:14:03,752 			Last test performance: 56.90%
2023-03-30 22:14:03,752 ----------------
2023-03-30 22:14:11,973   13  => 102   		Training 486 pattern with 57.08% 	Forward time: 	 7.99 sec
2023-03-30 22:14:11,973 			Loss:    1.007e+00    			Backward time: 	 0.22 sec 
2023-03-30 22:14:11,973 ADAM: Layer 0 -> dw_min:9.9466e-01  dw_max:1.0054e+00 lr:1.0000e-02
2023-03-30 22:14:11,974 ADAM: Layer 1 -> dw_min:9.9303e-01  dw_max:1.0098e+00 lr:1.0000e-02
2023-03-30 22:14:11,974 ADAM: Layer 2 -> dw_min:9.9139e-01  dw_max:1.0092e+00 lr:1.0000e-02
2023-03-30 22:14:11,974 ADAM: Layer 3 -> dw_min:9.9497e-01  dw_max:1.0062e+00 lr:1.0000e-02
2023-03-30 22:14:12,053 			Learning rate: weights:   1.000e-02    
2023-03-30 22:14:12,053 			Last test performance: 56.90%
2023-03-30 22:14:12,053 ----------------
2023-03-30 22:14:20,277   13  => 103   		Training 486 pattern with 56.04% 	Forward time: 	 7.99 sec
2023-03-30 22:14:20,277 			Loss:    1.013e+00    			Backward time: 	 0.22 sec 
2023-03-30 22:14:20,277 ADAM: Layer 0 -> dw_min:9.9561e-01  dw_max:1.0041e+00 lr:1.0000e-02
2023-03-30 22:14:20,277 ADAM: Layer 1 -> dw_min:9.9368e-01  dw_max:1.0086e+00 lr:1.0000e-02
2023-03-30 22:14:20,277 ADAM: Layer 2 -> dw_min:9.9218e-01  dw_max:1.0090e+00 lr:1.0000e-02
2023-03-30 22:14:20,278 ADAM: Layer 3 -> dw_min:9.9600e-01  dw_max:1.0054e+00 lr:1.0000e-02
2023-03-30 22:14:20,351 			Learning rate: weights:   1.000e-02    
2023-03-30 22:14:20,351 			Last test performance: 56.90%
2023-03-30 22:14:20,351 ----------------
2023-03-30 22:14:21,736 
2023-03-30 22:14:21,736 Testing:
2023-03-30 22:14:22,133 		24 of 10000 with 62.50% 	 Time used:  0.40 sec
2023-03-30 22:14:22,529 		48 of 10000 with 60.42% 	 Time used:  0.40 sec
2023-03-30 22:14:22,925 		72 of 10000 with 56.94% 	 Time used:  0.40 sec
2023-03-30 22:14:23,321 		96 of 10000 with 60.42% 	 Time used:  0.40 sec
2023-03-30 22:14:23,717 		120 of 10000 with 60.00% 	 Time used:  0.40 sec
2023-03-30 22:14:24,113 		144 of 10000 with 62.50% 	 Time used:  0.40 sec
2023-03-30 22:14:24,510 		168 of 10000 with 60.12% 	 Time used:  0.40 sec
2023-03-30 22:14:24,906 		192 of 10000 with 59.90% 	 Time used:  0.40 sec
2023-03-30 22:14:25,302 		216 of 10000 with 60.65% 	 Time used:  0.40 sec
2023-03-30 22:14:25,699 		240 of 10000 with 59.58% 	 Time used:  0.40 sec
2023-03-30 22:14:26,095 		264 of 10000 with 58.71% 	 Time used:  0.40 sec
2023-03-30 22:14:26,491 		288 of 10000 with 58.33% 	 Time used:  0.40 sec
2023-03-30 22:14:26,887 		312 of 10000 with 58.97% 	 Time used:  0.40 sec
2023-03-30 22:14:27,284 		336 of 10000 with 59.23% 	 Time used:  0.40 sec
2023-03-30 22:14:27,680 		360 of 10000 with 58.06% 	 Time used:  0.40 sec
2023-03-30 22:14:28,076 		384 of 10000 with 58.59% 	 Time used:  0.40 sec
2023-03-30 22:14:28,472 		408 of 10000 with 58.33% 	 Time used:  0.40 sec
2023-03-30 22:14:28,868 		432 of 10000 with 58.33% 	 Time used:  0.40 sec
2023-03-30 22:14:29,265 		456 of 10000 with 58.11% 	 Time used:  0.40 sec
2023-03-30 22:14:29,661 		480 of 10000 with 58.54% 	 Time used:  0.40 sec
2023-03-30 22:14:30,057 		504 of 10000 with 58.93% 	 Time used:  0.40 sec
2023-03-30 22:14:30,453 		528 of 10000 with 58.90% 	 Time used:  0.40 sec
2023-03-30 22:14:30,849 		552 of 10000 with 59.24% 	 Time used:  0.40 sec
2023-03-30 22:14:31,245 		576 of 10000 with 58.85% 	 Time used:  0.40 sec
2023-03-30 22:14:31,642 		600 of 10000 with 58.67% 	 Time used:  0.40 sec
2023-03-30 22:14:32,038 		624 of 10000 with 59.29% 	 Time used:  0.40 sec
2023-03-30 22:14:32,434 		648 of 10000 with 59.41% 	 Time used:  0.40 sec
2023-03-30 22:14:32,830 		672 of 10000 with 59.82% 	 Time used:  0.40 sec
2023-03-30 22:14:33,226 		696 of 10000 with 58.76% 	 Time used:  0.40 sec
2023-03-30 22:14:33,622 		720 of 10000 with 58.61% 	 Time used:  0.40 sec
2023-03-30 22:14:34,019 		744 of 10000 with 58.60% 	 Time used:  0.40 sec
2023-03-30 22:14:34,415 		768 of 10000 with 58.72% 	 Time used:  0.40 sec
2023-03-30 22:14:34,811 		792 of 10000 with 58.59% 	 Time used:  0.40 sec
2023-03-30 22:14:35,207 		816 of 10000 with 58.46% 	 Time used:  0.40 sec
2023-03-30 22:14:35,603 		840 of 10000 with 58.81% 	 Time used:  0.40 sec
2023-03-30 22:14:35,999 		864 of 10000 with 59.03% 	 Time used:  0.40 sec
2023-03-30 22:14:36,396 		888 of 10000 with 59.35% 	 Time used:  0.40 sec
2023-03-30 22:14:36,792 		912 of 10000 with 59.43% 	 Time used:  0.40 sec
2023-03-30 22:14:37,188 		936 of 10000 with 59.29% 	 Time used:  0.40 sec
2023-03-30 22:14:37,584 		960 of 10000 with 59.27% 	 Time used:  0.40 sec
2023-03-30 22:14:37,980 		984 of 10000 with 59.65% 	 Time used:  0.40 sec
2023-03-30 22:14:38,376 		1008 of 10000 with 59.72% 	 Time used:  0.40 sec
2023-03-30 22:14:38,773 		1032 of 10000 with 59.69% 	 Time used:  0.40 sec
2023-03-30 22:14:39,169 		1056 of 10000 with 59.47% 	 Time used:  0.40 sec
2023-03-30 22:14:39,565 		1080 of 10000 with 59.63% 	 Time used:  0.40 sec
2023-03-30 22:14:39,961 		1104 of 10000 with 59.69% 	 Time used:  0.40 sec
2023-03-30 22:14:40,357 		1128 of 10000 with 59.75% 	 Time used:  0.40 sec
2023-03-30 22:14:40,753 		1152 of 10000 with 59.29% 	 Time used:  0.40 sec
2023-03-30 22:14:41,150 		1176 of 10000 with 59.44% 	 Time used:  0.40 sec
2023-03-30 22:14:41,546 		1200 of 10000 with 59.58% 	 Time used:  0.40 sec
2023-03-30 22:14:41,942 		1224 of 10000 with 59.64% 	 Time used:  0.40 sec
2023-03-30 22:14:42,338 		1248 of 10000 with 59.29% 	 Time used:  0.40 sec
2023-03-30 22:14:42,734 		1272 of 10000 with 59.20% 	 Time used:  0.40 sec
2023-03-30 22:14:43,131 		1296 of 10000 with 58.95% 	 Time used:  0.40 sec
2023-03-30 22:14:43,527 		1320 of 10000 with 58.94% 	 Time used:  0.40 sec
2023-03-30 22:14:43,923 		1344 of 10000 with 58.78% 	 Time used:  0.40 sec
2023-03-30 22:14:44,319 		1368 of 10000 with 58.92% 	 Time used:  0.40 sec
2023-03-30 22:14:44,715 		1392 of 10000 with 58.84% 	 Time used:  0.40 sec
2023-03-30 22:14:45,111 		1416 of 10000 with 58.83% 	 Time used:  0.40 sec
2023-03-30 22:14:45,508 		1440 of 10000 with 58.89% 	 Time used:  0.40 sec
2023-03-30 22:14:45,904 		1464 of 10000 with 58.81% 	 Time used:  0.40 sec
2023-03-30 22:14:46,300 		1488 of 10000 with 58.94% 	 Time used:  0.40 sec
2023-03-30 22:14:46,696 		1512 of 10000 with 58.73% 	 Time used:  0.40 sec
2023-03-30 22:14:47,092 		1536 of 10000 with 58.72% 	 Time used:  0.40 sec
2023-03-30 22:14:47,488 		1560 of 10000 with 58.53% 	 Time used:  0.40 sec
2023-03-30 22:14:47,885 		1584 of 10000 with 58.59% 	 Time used:  0.40 sec
2023-03-30 22:14:48,281 		1608 of 10000 with 58.27% 	 Time used:  0.40 sec
2023-03-30 22:14:48,677 		1632 of 10000 with 58.15% 	 Time used:  0.40 sec
2023-03-30 22:14:49,073 		1656 of 10000 with 58.27% 	 Time used:  0.40 sec
2023-03-30 22:14:49,469 		1680 of 10000 with 58.39% 	 Time used:  0.40 sec
2023-03-30 22:14:49,866 		1704 of 10000 with 58.27% 	 Time used:  0.40 sec
2023-03-30 22:14:50,262 		1728 of 10000 with 58.28% 	 Time used:  0.40 sec
2023-03-30 22:14:50,658 		1752 of 10000 with 58.22% 	 Time used:  0.40 sec
2023-03-30 22:14:51,054 		1776 of 10000 with 58.22% 	 Time used:  0.40 sec
2023-03-30 22:14:51,450 		1800 of 10000 with 58.11% 	 Time used:  0.40 sec
2023-03-30 22:14:51,847 		1824 of 10000 with 58.17% 	 Time used:  0.40 sec
2023-03-30 22:14:52,243 		1848 of 10000 with 58.23% 	 Time used:  0.40 sec
2023-03-30 22:14:52,639 		1872 of 10000 with 58.33% 	 Time used:  0.40 sec
2023-03-30 22:14:53,035 		1896 of 10000 with 58.39% 	 Time used:  0.40 sec
2023-03-30 22:14:53,431 		1920 of 10000 with 58.44% 	 Time used:  0.40 sec
2023-03-30 22:14:53,827 		1944 of 10000 with 58.38% 	 Time used:  0.40 sec
2023-03-30 22:14:54,224 		1968 of 10000 with 58.54% 	 Time used:  0.40 sec
2023-03-30 22:14:54,620 		1992 of 10000 with 58.58% 	 Time used:  0.40 sec
2023-03-30 22:14:55,016 		2016 of 10000 with 58.28% 	 Time used:  0.40 sec
2023-03-30 22:14:55,412 		2040 of 10000 with 58.09% 	 Time used:  0.40 sec
2023-03-30 22:14:55,808 		2064 of 10000 with 58.14% 	 Time used:  0.40 sec
2023-03-30 22:14:56,204 		2088 of 10000 with 58.00% 	 Time used:  0.40 sec
2023-03-30 22:14:56,601 		2112 of 10000 with 58.24% 	 Time used:  0.40 sec
2023-03-30 22:14:56,997 		2136 of 10000 with 58.24% 	 Time used:  0.40 sec
2023-03-30 22:14:57,393 		2160 of 10000 with 58.33% 	 Time used:  0.40 sec
2023-03-30 22:14:57,789 		2184 of 10000 with 58.10% 	 Time used:  0.40 sec
2023-03-30 22:14:58,185 		2208 of 10000 with 58.20% 	 Time used:  0.40 sec
2023-03-30 22:14:58,581 		2232 of 10000 with 58.20% 	 Time used:  0.40 sec
2023-03-30 22:14:58,978 		2256 of 10000 with 58.11% 	 Time used:  0.40 sec
2023-03-30 22:14:59,374 		2280 of 10000 with 58.03% 	 Time used:  0.40 sec
2023-03-30 22:14:59,770 		2304 of 10000 with 57.99% 	 Time used:  0.40 sec
2023-03-30 22:15:00,166 		2328 of 10000 with 58.03% 	 Time used:  0.40 sec
2023-03-30 22:15:00,562 		2352 of 10000 with 58.16% 	 Time used:  0.40 sec
2023-03-30 22:15:00,958 		2376 of 10000 with 58.25% 	 Time used:  0.40 sec
2023-03-30 22:15:01,355 		2400 of 10000 with 58.33% 	 Time used:  0.40 sec
2023-03-30 22:15:01,751 		2424 of 10000 with 58.21% 	 Time used:  0.40 sec
2023-03-30 22:15:02,148 		2448 of 10000 with 58.13% 	 Time used:  0.40 sec
2023-03-30 22:15:02,544 		2472 of 10000 with 58.25% 	 Time used:  0.40 sec
2023-03-30 22:15:02,940 		2496 of 10000 with 58.33% 	 Time used:  0.40 sec
2023-03-30 22:15:03,336 		2520 of 10000 with 58.25% 	 Time used:  0.40 sec
2023-03-30 22:15:03,732 		2544 of 10000 with 58.02% 	 Time used:  0.40 sec
2023-03-30 22:15:04,129 		2568 of 10000 with 58.06% 	 Time used:  0.40 sec
2023-03-30 22:15:04,525 		2592 of 10000 with 58.02% 	 Time used:  0.40 sec
2023-03-30 22:15:04,921 		2616 of 10000 with 57.91% 	 Time used:  0.40 sec
2023-03-30 22:15:05,317 		2640 of 10000 with 58.03% 	 Time used:  0.40 sec
2023-03-30 22:15:05,714 		2664 of 10000 with 57.88% 	 Time used:  0.40 sec
2023-03-30 22:15:06,111 		2688 of 10000 with 57.85% 	 Time used:  0.40 sec
2023-03-30 22:15:06,507 		2712 of 10000 with 57.78% 	 Time used:  0.40 sec
2023-03-30 22:15:06,903 		2736 of 10000 with 57.82% 	 Time used:  0.40 sec
2023-03-30 22:15:07,299 		2760 of 10000 with 57.83% 	 Time used:  0.40 sec
2023-03-30 22:15:07,696 		2784 of 10000 with 57.79% 	 Time used:  0.40 sec
2023-03-30 22:15:08,092 		2808 of 10000 with 57.87% 	 Time used:  0.40 sec
2023-03-30 22:15:08,488 		2832 of 10000 with 57.94% 	 Time used:  0.40 sec
2023-03-30 22:15:08,884 		2856 of 10000 with 57.84% 	 Time used:  0.40 sec
2023-03-30 22:15:09,280 		2880 of 10000 with 57.95% 	 Time used:  0.40 sec
2023-03-30 22:15:09,677 		2904 of 10000 with 58.02% 	 Time used:  0.40 sec
2023-03-30 22:15:10,073 		2928 of 10000 with 58.09% 	 Time used:  0.40 sec
2023-03-30 22:15:10,469 		2952 of 10000 with 58.13% 	 Time used:  0.40 sec
2023-03-30 22:15:10,865 		2976 of 10000 with 58.06% 	 Time used:  0.40 sec
2023-03-30 22:15:11,261 		3000 of 10000 with 58.00% 	 Time used:  0.40 sec
2023-03-30 22:15:11,658 		3024 of 10000 with 58.04% 	 Time used:  0.40 sec
2023-03-30 22:15:12,054 		3048 of 10000 with 58.04% 	 Time used:  0.40 sec
2023-03-30 22:15:12,450 		3072 of 10000 with 58.01% 	 Time used:  0.40 sec
2023-03-30 22:15:12,846 		3096 of 10000 with 58.04% 	 Time used:  0.40 sec
2023-03-30 22:15:13,242 		3120 of 10000 with 57.98% 	 Time used:  0.40 sec
2023-03-30 22:15:13,639 		3144 of 10000 with 58.17% 	 Time used:  0.40 sec
2023-03-30 22:15:14,035 		3168 of 10000 with 58.14% 	 Time used:  0.40 sec
2023-03-30 22:15:14,431 		3192 of 10000 with 58.15% 	 Time used:  0.40 sec
2023-03-30 22:15:14,827 		3216 of 10000 with 58.15% 	 Time used:  0.40 sec
2023-03-30 22:15:15,223 		3240 of 10000 with 58.06% 	 Time used:  0.40 sec
2023-03-30 22:15:15,620 		3264 of 10000 with 58.06% 	 Time used:  0.40 sec
2023-03-30 22:15:16,016 		3288 of 10000 with 58.12% 	 Time used:  0.40 sec
2023-03-30 22:15:16,412 		3312 of 10000 with 58.15% 	 Time used:  0.40 sec
2023-03-30 22:15:16,808 		3336 of 10000 with 58.09% 	 Time used:  0.40 sec
2023-03-30 22:15:17,205 		3360 of 10000 with 58.13% 	 Time used:  0.40 sec
2023-03-30 22:15:17,601 		3384 of 10000 with 58.13% 	 Time used:  0.40 sec
2023-03-30 22:15:17,998 		3408 of 10000 with 58.13% 	 Time used:  0.40 sec
2023-03-30 22:15:18,394 		3432 of 10000 with 58.04% 	 Time used:  0.40 sec
2023-03-30 22:15:18,790 		3456 of 10000 with 58.02% 	 Time used:  0.40 sec
2023-03-30 22:15:19,187 		3480 of 10000 with 58.05% 	 Time used:  0.40 sec
2023-03-30 22:15:19,584 		3504 of 10000 with 58.02% 	 Time used:  0.40 sec
2023-03-30 22:15:19,981 		3528 of 10000 with 57.99% 	 Time used:  0.40 sec
2023-03-30 22:15:20,378 		3552 of 10000 with 58.00% 	 Time used:  0.40 sec
2023-03-30 22:15:20,774 		3576 of 10000 with 57.97% 	 Time used:  0.40 sec
2023-03-30 22:15:21,171 		3600 of 10000 with 58.00% 	 Time used:  0.40 sec
2023-03-30 22:15:21,567 		3624 of 10000 with 57.89% 	 Time used:  0.40 sec
2023-03-30 22:15:21,964 		3648 of 10000 with 57.76% 	 Time used:  0.40 sec
2023-03-30 22:15:22,360 		3672 of 10000 with 57.87% 	 Time used:  0.40 sec
2023-03-30 22:15:22,756 		3696 of 10000 with 57.82% 	 Time used:  0.40 sec
2023-03-30 22:15:23,152 		3720 of 10000 with 57.72% 	 Time used:  0.40 sec
2023-03-30 22:15:23,548 		3744 of 10000 with 57.75% 	 Time used:  0.40 sec
2023-03-30 22:15:23,944 		3768 of 10000 with 57.70% 	 Time used:  0.40 sec
2023-03-30 22:15:24,341 		3792 of 10000 with 57.73% 	 Time used:  0.40 sec
2023-03-30 22:15:24,737 		3816 of 10000 with 57.70% 	 Time used:  0.40 sec
2023-03-30 22:15:25,133 		3840 of 10000 with 57.71% 	 Time used:  0.40 sec
2023-03-30 22:15:25,529 		3864 of 10000 with 57.66% 	 Time used:  0.40 sec
2023-03-30 22:15:25,926 		3888 of 10000 with 57.64% 	 Time used:  0.40 sec
2023-03-30 22:15:26,323 		3912 of 10000 with 57.64% 	 Time used:  0.40 sec
2023-03-30 22:15:26,719 		3936 of 10000 with 57.67% 	 Time used:  0.40 sec
2023-03-30 22:15:27,115 		3960 of 10000 with 57.80% 	 Time used:  0.40 sec
2023-03-30 22:15:27,511 		3984 of 10000 with 57.81% 	 Time used:  0.40 sec
2023-03-30 22:15:27,907 		4008 of 10000 with 57.73% 	 Time used:  0.40 sec
2023-03-30 22:15:28,303 		4032 of 10000 with 57.81% 	 Time used:  0.40 sec
2023-03-30 22:15:28,700 		4056 of 10000 with 57.82% 	 Time used:  0.40 sec
2023-03-30 22:15:29,096 		4080 of 10000 with 57.92% 	 Time used:  0.40 sec
2023-03-30 22:15:29,492 		4104 of 10000 with 57.85% 	 Time used:  0.40 sec
2023-03-30 22:15:29,888 		4128 of 10000 with 57.82% 	 Time used:  0.40 sec
2023-03-30 22:15:30,284 		4152 of 10000 with 57.95% 	 Time used:  0.40 sec
2023-03-30 22:15:30,680 		4176 of 10000 with 57.88% 	 Time used:  0.40 sec
2023-03-30 22:15:31,077 		4200 of 10000 with 57.95% 	 Time used:  0.40 sec
2023-03-30 22:15:31,473 		4224 of 10000 with 57.95% 	 Time used:  0.40 sec
2023-03-30 22:15:31,869 		4248 of 10000 with 58.03% 	 Time used:  0.40 sec
2023-03-30 22:15:32,265 		4272 of 10000 with 58.12% 	 Time used:  0.40 sec
2023-03-30 22:15:32,661 		4296 of 10000 with 58.12% 	 Time used:  0.40 sec
2023-03-30 22:15:33,057 		4320 of 10000 with 58.10% 	 Time used:  0.40 sec
2023-03-30 22:15:33,454 		4344 of 10000 with 58.15% 	 Time used:  0.40 sec
2023-03-30 22:15:33,850 		4368 of 10000 with 58.10% 	 Time used:  0.40 sec
2023-03-30 22:15:34,246 		4392 of 10000 with 58.20% 	 Time used:  0.40 sec
2023-03-30 22:15:34,642 		4416 of 10000 with 58.22% 	 Time used:  0.40 sec
2023-03-30 22:15:35,038 		4440 of 10000 with 58.29% 	 Time used:  0.40 sec
2023-03-30 22:15:35,434 		4464 of 10000 with 58.33% 	 Time used:  0.40 sec
2023-03-30 22:15:35,831 		4488 of 10000 with 58.27% 	 Time used:  0.40 sec
2023-03-30 22:15:36,227 		4512 of 10000 with 58.22% 	 Time used:  0.40 sec
2023-03-30 22:15:36,623 		4536 of 10000 with 58.16% 	 Time used:  0.40 sec
2023-03-30 22:15:37,019 		4560 of 10000 with 58.18% 	 Time used:  0.40 sec
2023-03-30 22:15:37,415 		4584 of 10000 with 58.16% 	 Time used:  0.40 sec
2023-03-30 22:15:37,811 		4608 of 10000 with 58.12% 	 Time used:  0.40 sec
2023-03-30 22:15:38,208 		4632 of 10000 with 58.05% 	 Time used:  0.40 sec
2023-03-30 22:15:38,604 		4656 of 10000 with 58.05% 	 Time used:  0.40 sec
2023-03-30 22:15:39,000 		4680 of 10000 with 58.12% 	 Time used:  0.40 sec
2023-03-30 22:15:39,396 		4704 of 10000 with 58.12% 	 Time used:  0.40 sec
2023-03-30 22:15:39,792 		4728 of 10000 with 58.14% 	 Time used:  0.40 sec
2023-03-30 22:15:40,188 		4752 of 10000 with 58.12% 	 Time used:  0.40 sec
2023-03-30 22:15:40,585 		4776 of 10000 with 58.19% 	 Time used:  0.40 sec
2023-03-30 22:15:40,981 		4800 of 10000 with 58.17% 	 Time used:  0.40 sec
2023-03-30 22:15:41,377 		4824 of 10000 with 58.21% 	 Time used:  0.40 sec
2023-03-30 22:15:41,773 		4848 of 10000 with 58.19% 	 Time used:  0.40 sec
2023-03-30 22:15:42,169 		4872 of 10000 with 58.21% 	 Time used:  0.40 sec
2023-03-30 22:15:42,565 		4896 of 10000 with 58.21% 	 Time used:  0.40 sec
2023-03-30 22:15:42,962 		4920 of 10000 with 58.27% 	 Time used:  0.40 sec
2023-03-30 22:15:43,358 		4944 of 10000 with 58.21% 	 Time used:  0.40 sec
2023-03-30 22:15:43,754 		4968 of 10000 with 58.23% 	 Time used:  0.40 sec
2023-03-30 22:15:44,150 		4992 of 10000 with 58.25% 	 Time used:  0.40 sec
2023-03-30 22:15:44,546 		5016 of 10000 with 58.25% 	 Time used:  0.40 sec
2023-03-30 22:15:44,943 		5040 of 10000 with 58.31% 	 Time used:  0.40 sec
2023-03-30 22:15:45,339 		5064 of 10000 with 58.31% 	 Time used:  0.40 sec
2023-03-30 22:15:45,735 		5088 of 10000 with 58.29% 	 Time used:  0.40 sec
2023-03-30 22:15:46,131 		5112 of 10000 with 58.24% 	 Time used:  0.40 sec
2023-03-30 22:15:46,527 		5136 of 10000 with 58.22% 	 Time used:  0.40 sec
2023-03-30 22:15:46,923 		5160 of 10000 with 58.22% 	 Time used:  0.40 sec
2023-03-30 22:15:47,320 		5184 of 10000 with 58.24% 	 Time used:  0.40 sec
2023-03-30 22:15:47,716 		5208 of 10000 with 58.26% 	 Time used:  0.40 sec
2023-03-30 22:15:48,112 		5232 of 10000 with 58.22% 	 Time used:  0.40 sec
2023-03-30 22:15:48,508 		5256 of 10000 with 58.22% 	 Time used:  0.40 sec
2023-03-30 22:15:48,904 		5280 of 10000 with 58.22% 	 Time used:  0.40 sec
2023-03-30 22:15:49,301 		5304 of 10000 with 58.22% 	 Time used:  0.40 sec
2023-03-30 22:15:49,697 		5328 of 10000 with 58.15% 	 Time used:  0.40 sec
2023-03-30 22:15:50,093 		5352 of 10000 with 58.03% 	 Time used:  0.40 sec
2023-03-30 22:15:50,489 		5376 of 10000 with 58.02% 	 Time used:  0.40 sec
2023-03-30 22:15:50,885 		5400 of 10000 with 58.02% 	 Time used:  0.40 sec
2023-03-30 22:15:51,281 		5424 of 10000 with 57.96% 	 Time used:  0.40 sec
2023-03-30 22:15:51,678 		5448 of 10000 with 57.95% 	 Time used:  0.40 sec
2023-03-30 22:15:52,074 		5472 of 10000 with 58.06% 	 Time used:  0.40 sec
2023-03-30 22:15:52,470 		5496 of 10000 with 58.04% 	 Time used:  0.40 sec
2023-03-30 22:15:52,866 		5520 of 10000 with 58.01% 	 Time used:  0.40 sec
2023-03-30 22:15:53,262 		5544 of 10000 with 57.95% 	 Time used:  0.40 sec
2023-03-30 22:15:53,658 		5568 of 10000 with 57.88% 	 Time used:  0.40 sec
2023-03-30 22:15:54,055 		5592 of 10000 with 57.87% 	 Time used:  0.40 sec
2023-03-30 22:15:54,451 		5616 of 10000 with 57.92% 	 Time used:  0.40 sec
2023-03-30 22:15:54,847 		5640 of 10000 with 57.93% 	 Time used:  0.40 sec
2023-03-30 22:15:55,243 		5664 of 10000 with 57.87% 	 Time used:  0.40 sec
2023-03-30 22:15:55,639 		5688 of 10000 with 57.89% 	 Time used:  0.40 sec
2023-03-30 22:15:56,036 		5712 of 10000 with 57.98% 	 Time used:  0.40 sec
2023-03-30 22:15:56,432 		5736 of 10000 with 58.05% 	 Time used:  0.40 sec
2023-03-30 22:15:56,828 		5760 of 10000 with 58.00% 	 Time used:  0.40 sec
2023-03-30 22:15:57,224 		5784 of 10000 with 58.02% 	 Time used:  0.40 sec
2023-03-30 22:15:57,620 		5808 of 10000 with 57.99% 	 Time used:  0.40 sec
2023-03-30 22:15:58,017 		5832 of 10000 with 57.94% 	 Time used:  0.40 sec
2023-03-30 22:15:58,413 		5856 of 10000 with 57.87% 	 Time used:  0.40 sec
2023-03-30 22:15:58,809 		5880 of 10000 with 57.82% 	 Time used:  0.40 sec
2023-03-30 22:15:59,205 		5904 of 10000 with 57.79% 	 Time used:  0.40 sec
2023-03-30 22:15:59,601 		5928 of 10000 with 57.79% 	 Time used:  0.40 sec
2023-03-30 22:15:59,997 		5952 of 10000 with 57.85% 	 Time used:  0.40 sec
2023-03-30 22:16:00,394 		5976 of 10000 with 57.83% 	 Time used:  0.40 sec
2023-03-30 22:16:00,790 		6000 of 10000 with 57.82% 	 Time used:  0.40 sec
2023-03-30 22:16:01,186 		6024 of 10000 with 57.79% 	 Time used:  0.40 sec
2023-03-30 22:16:01,582 		6048 of 10000 with 57.80% 	 Time used:  0.40 sec
2023-03-30 22:16:01,978 		6072 of 10000 with 57.77% 	 Time used:  0.40 sec
2023-03-30 22:16:02,375 		6096 of 10000 with 57.74% 	 Time used:  0.40 sec
2023-03-30 22:16:02,771 		6120 of 10000 with 57.75% 	 Time used:  0.40 sec
2023-03-30 22:16:03,167 		6144 of 10000 with 57.67% 	 Time used:  0.40 sec
2023-03-30 22:16:03,563 		6168 of 10000 with 57.64% 	 Time used:  0.40 sec
2023-03-30 22:16:03,960 		6192 of 10000 with 57.62% 	 Time used:  0.40 sec
2023-03-30 22:16:04,356 		6216 of 10000 with 57.58% 	 Time used:  0.40 sec
2023-03-30 22:16:04,752 		6240 of 10000 with 57.60% 	 Time used:  0.40 sec
2023-03-30 22:16:05,148 		6264 of 10000 with 57.61% 	 Time used:  0.40 sec
2023-03-30 22:16:05,545 		6288 of 10000 with 57.55% 	 Time used:  0.40 sec
2023-03-30 22:16:05,941 		6312 of 10000 with 57.56% 	 Time used:  0.40 sec
2023-03-30 22:16:06,338 		6336 of 10000 with 57.61% 	 Time used:  0.40 sec
2023-03-30 22:16:06,734 		6360 of 10000 with 57.64% 	 Time used:  0.40 sec
2023-03-30 22:16:07,130 		6384 of 10000 with 57.61% 	 Time used:  0.40 sec
2023-03-30 22:16:07,526 		6408 of 10000 with 57.66% 	 Time used:  0.40 sec
2023-03-30 22:16:07,922 		6432 of 10000 with 57.68% 	 Time used:  0.40 sec
2023-03-30 22:16:08,319 		6456 of 10000 with 57.68% 	 Time used:  0.40 sec
2023-03-30 22:16:08,715 		6480 of 10000 with 57.72% 	 Time used:  0.40 sec
2023-03-30 22:16:09,111 		6504 of 10000 with 57.69% 	 Time used:  0.40 sec
2023-03-30 22:16:09,507 		6528 of 10000 with 57.71% 	 Time used:  0.40 sec
2023-03-30 22:16:09,903 		6552 of 10000 with 57.68% 	 Time used:  0.40 sec
2023-03-30 22:16:10,299 		6576 of 10000 with 57.62% 	 Time used:  0.40 sec
2023-03-30 22:16:10,696 		6600 of 10000 with 57.62% 	 Time used:  0.40 sec
2023-03-30 22:16:11,092 		6624 of 10000 with 57.71% 	 Time used:  0.40 sec
2023-03-30 22:16:11,488 		6648 of 10000 with 57.70% 	 Time used:  0.40 sec
2023-03-30 22:16:11,884 		6672 of 10000 with 57.75% 	 Time used:  0.40 sec
2023-03-30 22:16:12,280 		6696 of 10000 with 57.69% 	 Time used:  0.40 sec
2023-03-30 22:16:12,677 		6720 of 10000 with 57.68% 	 Time used:  0.40 sec
2023-03-30 22:16:13,073 		6744 of 10000 with 57.70% 	 Time used:  0.40 sec
2023-03-30 22:16:13,469 		6768 of 10000 with 57.71% 	 Time used:  0.40 sec
2023-03-30 22:16:13,865 		6792 of 10000 with 57.69% 	 Time used:  0.40 sec
2023-03-30 22:16:14,261 		6816 of 10000 with 57.75% 	 Time used:  0.40 sec
2023-03-30 22:16:14,658 		6840 of 10000 with 57.70% 	 Time used:  0.40 sec
2023-03-30 22:16:15,054 		6864 of 10000 with 57.65% 	 Time used:  0.40 sec
2023-03-30 22:16:15,450 		6888 of 10000 with 57.62% 	 Time used:  0.40 sec
2023-03-30 22:16:15,846 		6912 of 10000 with 57.61% 	 Time used:  0.40 sec
2023-03-30 22:16:16,243 		6936 of 10000 with 57.54% 	 Time used:  0.40 sec
2023-03-30 22:16:16,639 		6960 of 10000 with 57.56% 	 Time used:  0.40 sec
2023-03-30 22:16:17,035 		6984 of 10000 with 57.52% 	 Time used:  0.40 sec
2023-03-30 22:16:17,431 		7008 of 10000 with 57.49% 	 Time used:  0.40 sec
2023-03-30 22:16:17,828 		7032 of 10000 with 57.48% 	 Time used:  0.40 sec
2023-03-30 22:16:18,224 		7056 of 10000 with 57.50% 	 Time used:  0.40 sec
2023-03-30 22:16:18,620 		7080 of 10000 with 57.53% 	 Time used:  0.40 sec
2023-03-30 22:16:19,017 		7104 of 10000 with 57.50% 	 Time used:  0.40 sec
2023-03-30 22:16:19,413 		7128 of 10000 with 57.46% 	 Time used:  0.40 sec
2023-03-30 22:16:19,810 		7152 of 10000 with 57.49% 	 Time used:  0.40 sec
2023-03-30 22:16:20,207 		7176 of 10000 with 57.51% 	 Time used:  0.40 sec
2023-03-30 22:16:20,603 		7200 of 10000 with 57.49% 	 Time used:  0.40 sec
2023-03-30 22:16:21,000 		7224 of 10000 with 57.48% 	 Time used:  0.40 sec
2023-03-30 22:16:21,396 		7248 of 10000 with 57.44% 	 Time used:  0.40 sec
2023-03-30 22:16:21,793 		7272 of 10000 with 57.48% 	 Time used:  0.40 sec
2023-03-30 22:16:22,189 		7296 of 10000 with 57.48% 	 Time used:  0.40 sec
2023-03-30 22:16:22,585 		7320 of 10000 with 57.49% 	 Time used:  0.40 sec
2023-03-30 22:16:22,981 		7344 of 10000 with 57.56% 	 Time used:  0.40 sec
2023-03-30 22:16:23,377 		7368 of 10000 with 57.52% 	 Time used:  0.40 sec
2023-03-30 22:16:23,773 		7392 of 10000 with 57.49% 	 Time used:  0.40 sec
2023-03-30 22:16:24,170 		7416 of 10000 with 57.42% 	 Time used:  0.40 sec
2023-03-30 22:16:24,566 		7440 of 10000 with 57.41% 	 Time used:  0.40 sec
2023-03-30 22:16:24,962 		7464 of 10000 with 57.37% 	 Time used:  0.40 sec
2023-03-30 22:16:25,358 		7488 of 10000 with 57.41% 	 Time used:  0.40 sec
2023-03-30 22:16:25,754 		7512 of 10000 with 57.45% 	 Time used:  0.40 sec
2023-03-30 22:16:26,152 		7536 of 10000 with 57.51% 	 Time used:  0.40 sec
2023-03-30 22:16:26,548 		7560 of 10000 with 57.47% 	 Time used:  0.40 sec
2023-03-30 22:16:26,944 		7584 of 10000 with 57.52% 	 Time used:  0.40 sec
2023-03-30 22:16:27,340 		7608 of 10000 with 57.49% 	 Time used:  0.40 sec
2023-03-30 22:16:27,736 		7632 of 10000 with 57.52% 	 Time used:  0.40 sec
2023-03-30 22:16:28,133 		7656 of 10000 with 57.52% 	 Time used:  0.40 sec
2023-03-30 22:16:28,529 		7680 of 10000 with 57.57% 	 Time used:  0.40 sec
2023-03-30 22:16:28,925 		7704 of 10000 with 57.58% 	 Time used:  0.40 sec
2023-03-30 22:16:29,321 		7728 of 10000 with 57.57% 	 Time used:  0.40 sec
2023-03-30 22:16:29,717 		7752 of 10000 with 57.55% 	 Time used:  0.40 sec
2023-03-30 22:16:30,113 		7776 of 10000 with 57.57% 	 Time used:  0.40 sec
2023-03-30 22:16:30,510 		7800 of 10000 with 57.56% 	 Time used:  0.40 sec
2023-03-30 22:16:30,906 		7824 of 10000 with 57.55% 	 Time used:  0.40 sec
2023-03-30 22:16:31,302 		7848 of 10000 with 57.53% 	 Time used:  0.40 sec
2023-03-30 22:16:31,698 		7872 of 10000 with 57.52% 	 Time used:  0.40 sec
2023-03-30 22:16:32,094 		7896 of 10000 with 57.56% 	 Time used:  0.40 sec
2023-03-30 22:16:32,490 		7920 of 10000 with 57.50% 	 Time used:  0.40 sec
2023-03-30 22:16:32,887 		7944 of 10000 with 57.50% 	 Time used:  0.40 sec
2023-03-30 22:16:33,283 		7968 of 10000 with 57.51% 	 Time used:  0.40 sec
2023-03-30 22:16:33,679 		7992 of 10000 with 57.48% 	 Time used:  0.40 sec
2023-03-30 22:16:34,075 		8016 of 10000 with 57.49% 	 Time used:  0.40 sec
2023-03-30 22:16:34,471 		8040 of 10000 with 57.49% 	 Time used:  0.40 sec
2023-03-30 22:16:34,867 		8064 of 10000 with 57.54% 	 Time used:  0.40 sec
2023-03-30 22:16:35,264 		8088 of 10000 with 57.54% 	 Time used:  0.40 sec
2023-03-30 22:16:35,660 		8112 of 10000 with 57.54% 	 Time used:  0.40 sec
2023-03-30 22:16:36,056 		8136 of 10000 with 57.51% 	 Time used:  0.40 sec
2023-03-30 22:16:36,452 		8160 of 10000 with 57.56% 	 Time used:  0.40 sec
2023-03-30 22:16:36,848 		8184 of 10000 with 57.58% 	 Time used:  0.40 sec
2023-03-30 22:16:37,244 		8208 of 10000 with 57.55% 	 Time used:  0.40 sec
2023-03-30 22:16:37,641 		8232 of 10000 with 57.56% 	 Time used:  0.40 sec
2023-03-30 22:16:38,037 		8256 of 10000 with 57.56% 	 Time used:  0.40 sec
2023-03-30 22:16:38,433 		8280 of 10000 with 57.51% 	 Time used:  0.40 sec
2023-03-30 22:16:38,829 		8304 of 10000 with 57.48% 	 Time used:  0.40 sec
2023-03-30 22:16:39,225 		8328 of 10000 with 57.41% 	 Time used:  0.40 sec
2023-03-30 22:16:39,622 		8352 of 10000 with 57.40% 	 Time used:  0.40 sec
2023-03-30 22:16:40,018 		8376 of 10000 with 57.41% 	 Time used:  0.40 sec
2023-03-30 22:16:40,414 		8400 of 10000 with 57.42% 	 Time used:  0.40 sec
2023-03-30 22:16:40,810 		8424 of 10000 with 57.41% 	 Time used:  0.40 sec
2023-03-30 22:16:41,206 		8448 of 10000 with 57.47% 	 Time used:  0.40 sec
2023-03-30 22:16:41,602 		8472 of 10000 with 57.46% 	 Time used:  0.40 sec
2023-03-30 22:16:41,999 		8496 of 10000 with 57.43% 	 Time used:  0.40 sec
2023-03-30 22:16:42,395 		8520 of 10000 with 57.46% 	 Time used:  0.40 sec
2023-03-30 22:16:42,791 		8544 of 10000 with 57.47% 	 Time used:  0.40 sec
2023-03-30 22:16:43,187 		8568 of 10000 with 57.45% 	 Time used:  0.40 sec
2023-03-30 22:16:43,583 		8592 of 10000 with 57.44% 	 Time used:  0.40 sec
2023-03-30 22:16:43,980 		8616 of 10000 with 57.42% 	 Time used:  0.40 sec
2023-03-30 22:16:44,376 		8640 of 10000 with 57.36% 	 Time used:  0.40 sec
2023-03-30 22:16:44,772 		8664 of 10000 with 57.34% 	 Time used:  0.40 sec
2023-03-30 22:16:45,168 		8688 of 10000 with 57.32% 	 Time used:  0.40 sec
2023-03-30 22:16:45,564 		8712 of 10000 with 57.35% 	 Time used:  0.40 sec
2023-03-30 22:16:45,960 		8736 of 10000 with 57.37% 	 Time used:  0.40 sec
2023-03-30 22:16:46,357 		8760 of 10000 with 57.37% 	 Time used:  0.40 sec
2023-03-30 22:16:46,753 		8784 of 10000 with 57.37% 	 Time used:  0.40 sec
2023-03-30 22:16:47,149 		8808 of 10000 with 57.36% 	 Time used:  0.40 sec
2023-03-30 22:16:47,545 		8832 of 10000 with 57.36% 	 Time used:  0.40 sec
2023-03-30 22:16:47,941 		8856 of 10000 with 57.35% 	 Time used:  0.40 sec
2023-03-30 22:16:48,337 		8880 of 10000 with 57.36% 	 Time used:  0.40 sec
2023-03-30 22:16:48,734 		8904 of 10000 with 57.40% 	 Time used:  0.40 sec
2023-03-30 22:16:49,130 		8928 of 10000 with 57.41% 	 Time used:  0.40 sec
2023-03-30 22:16:49,526 		8952 of 10000 with 57.41% 	 Time used:  0.40 sec
2023-03-30 22:16:49,922 		8976 of 10000 with 57.35% 	 Time used:  0.40 sec
2023-03-30 22:16:50,318 		9000 of 10000 with 57.37% 	 Time used:  0.40 sec
2023-03-30 22:16:50,714 		9024 of 10000 with 57.37% 	 Time used:  0.40 sec
2023-03-30 22:16:51,111 		9048 of 10000 with 57.35% 	 Time used:  0.40 sec
2023-03-30 22:16:51,507 		9072 of 10000 with 57.34% 	 Time used:  0.40 sec
2023-03-30 22:16:51,903 		9096 of 10000 with 57.37% 	 Time used:  0.40 sec
2023-03-30 22:16:52,299 		9120 of 10000 with 57.38% 	 Time used:  0.40 sec
2023-03-30 22:16:52,695 		9144 of 10000 with 57.38% 	 Time used:  0.40 sec
2023-03-30 22:16:53,091 		9168 of 10000 with 57.42% 	 Time used:  0.40 sec
2023-03-30 22:16:53,488 		9192 of 10000 with 57.45% 	 Time used:  0.40 sec
2023-03-30 22:16:53,884 		9216 of 10000 with 57.48% 	 Time used:  0.40 sec
2023-03-30 22:16:54,280 		9240 of 10000 with 57.47% 	 Time used:  0.40 sec
2023-03-30 22:16:54,676 		9264 of 10000 with 57.49% 	 Time used:  0.40 sec
2023-03-30 22:16:55,072 		9288 of 10000 with 57.50% 	 Time used:  0.40 sec
2023-03-30 22:16:55,468 		9312 of 10000 with 57.46% 	 Time used:  0.40 sec
2023-03-30 22:16:55,865 		9336 of 10000 with 57.50% 	 Time used:  0.40 sec
2023-03-30 22:16:56,261 		9360 of 10000 with 57.47% 	 Time used:  0.40 sec
2023-03-30 22:16:56,657 		9384 of 10000 with 57.46% 	 Time used:  0.40 sec
2023-03-30 22:16:57,053 		9408 of 10000 with 57.45% 	 Time used:  0.40 sec
2023-03-30 22:16:57,449 		9432 of 10000 with 57.49% 	 Time used:  0.40 sec
2023-03-30 22:16:57,846 		9456 of 10000 with 57.43% 	 Time used:  0.40 sec
2023-03-30 22:16:58,242 		9480 of 10000 with 57.45% 	 Time used:  0.40 sec
2023-03-30 22:16:58,638 		9504 of 10000 with 57.46% 	 Time used:  0.40 sec
2023-03-30 22:16:59,034 		9528 of 10000 with 57.45% 	 Time used:  0.40 sec
2023-03-30 22:16:59,430 		9552 of 10000 with 57.47% 	 Time used:  0.40 sec
2023-03-30 22:16:59,826 		9576 of 10000 with 57.50% 	 Time used:  0.40 sec
2023-03-30 22:17:00,223 		9600 of 10000 with 57.56% 	 Time used:  0.40 sec
2023-03-30 22:17:00,619 		9624 of 10000 with 57.56% 	 Time used:  0.40 sec
2023-03-30 22:17:01,015 		9648 of 10000 with 57.59% 	 Time used:  0.40 sec
2023-03-30 22:17:01,411 		9672 of 10000 with 57.58% 	 Time used:  0.40 sec
2023-03-30 22:17:01,807 		9696 of 10000 with 57.60% 	 Time used:  0.40 sec
2023-03-30 22:17:02,204 		9720 of 10000 with 57.57% 	 Time used:  0.40 sec
2023-03-30 22:17:02,601 		9744 of 10000 with 57.59% 	 Time used:  0.40 sec
2023-03-30 22:17:02,997 		9768 of 10000 with 57.56% 	 Time used:  0.40 sec
2023-03-30 22:17:03,393 		9792 of 10000 with 57.53% 	 Time used:  0.40 sec
2023-03-30 22:17:03,790 		9816 of 10000 with 57.54% 	 Time used:  0.40 sec
2023-03-30 22:17:04,186 		9840 of 10000 with 57.54% 	 Time used:  0.40 sec
2023-03-30 22:17:04,582 		9864 of 10000 with 57.52% 	 Time used:  0.40 sec
2023-03-30 22:17:04,978 		9888 of 10000 with 57.48% 	 Time used:  0.40 sec
2023-03-30 22:17:05,375 		9912 of 10000 with 57.52% 	 Time used:  0.40 sec
2023-03-30 22:17:05,771 		9936 of 10000 with 57.51% 	 Time used:  0.40 sec
2023-03-30 22:17:06,168 		9960 of 10000 with 57.52% 	 Time used:  0.40 sec
2023-03-30 22:17:06,564 		9984 of 10000 with 57.45% 	 Time used:  0.40 sec
2023-03-30 22:17:06,833 		10000 of 10000 with 57.44% 	 Time used:  0.27 sec
2023-03-30 22:17:06,833 
2023-03-30 22:17:06,834 			Learning rate: weights:   1.000e-02    
2023-03-30 22:17:06,834 			Last test performance: 57.44%
2023-03-30 22:17:06,834 ----------------
2023-03-30 22:17:15,055   14  =>  0    		Training 486 pattern with 57.92% 	Forward time: 	 7.99 sec
2023-03-30 22:17:15,055 			Loss:    9.618e-01    			Backward time: 	 0.22 sec 
2023-03-30 22:17:15,055 ADAM: Layer 0 -> dw_min:9.9606e-01  dw_max:1.0037e+00 lr:1.0000e-02
2023-03-30 22:17:15,055 ADAM: Layer 1 -> dw_min:9.9430e-01  dw_max:1.0077e+00 lr:1.0000e-02
2023-03-30 22:17:15,055 ADAM: Layer 2 -> dw_min:9.9295e-01  dw_max:1.0081e+00 lr:1.0000e-02
2023-03-30 22:17:15,055 ADAM: Layer 3 -> dw_min:9.9639e-01  dw_max:1.0049e+00 lr:1.0000e-02
2023-03-30 22:17:15,081 			Learning rate: weights:   1.000e-02    
2023-03-30 22:17:15,081 			Last test performance: 57.44%
2023-03-30 22:17:15,081 ----------------
2023-03-30 22:17:23,315   14  =>  1    		Training 486 pattern with 54.58% 	Forward time: 	 8.00 sec
2023-03-30 22:17:23,316 			Loss:    1.023e+00    			Backward time: 	 0.22 sec 
2023-03-30 22:17:23,316 ADAM: Layer 0 -> dw_min:9.9712e-01  dw_max:1.0041e+00 lr:1.0000e-02
2023-03-30 22:17:23,316 ADAM: Layer 1 -> dw_min:9.9423e-01  dw_max:1.0076e+00 lr:1.0000e-02
2023-03-30 22:17:23,316 ADAM: Layer 2 -> dw_min:9.9277e-01  dw_max:1.0099e+00 lr:1.0000e-02
2023-03-30 22:17:23,316 ADAM: Layer 3 -> dw_min:9.9585e-01  dw_max:1.0054e+00 lr:1.0000e-02
2023-03-30 22:17:23,341 			Learning rate: weights:   1.000e-02    
2023-03-30 22:17:23,341 			Last test performance: 57.44%
2023-03-30 22:17:23,341 ----------------
2023-03-30 22:17:31,565   14  =>  2    		Training 486 pattern with 58.75% 	Forward time: 	 7.99 sec
2023-03-30 22:17:31,565 			Loss:    9.576e-01    			Backward time: 	 0.22 sec 
2023-03-30 22:17:31,565 ADAM: Layer 0 -> dw_min:9.9657e-01  dw_max:1.0040e+00 lr:1.0000e-02
2023-03-30 22:17:31,565 ADAM: Layer 1 -> dw_min:9.9350e-01  dw_max:1.0072e+00 lr:1.0000e-02
2023-03-30 22:17:31,565 ADAM: Layer 2 -> dw_min:9.9183e-01  dw_max:1.0097e+00 lr:1.0000e-02
2023-03-30 22:17:31,565 ADAM: Layer 3 -> dw_min:9.9615e-01  dw_max:1.0056e+00 lr:1.0000e-02
2023-03-30 22:17:31,589 			Learning rate: weights:   1.000e-02    
2023-03-30 22:17:31,589 			Last test performance: 57.44%
2023-03-30 22:17:31,589 ----------------
2023-03-30 22:17:39,811   14  =>  3    		Training 486 pattern with 56.46% 	Forward time: 	 7.99 sec
2023-03-30 22:17:39,811 			Loss:    1.029e+00    			Backward time: 	 0.22 sec 
2023-03-30 22:17:39,811 ADAM: Layer 0 -> dw_min:9.9621e-01  dw_max:1.0039e+00 lr:1.0000e-02
2023-03-30 22:17:39,811 ADAM: Layer 1 -> dw_min:9.9291e-01  dw_max:1.0071e+00 lr:1.0000e-02
2023-03-30 22:17:39,811 ADAM: Layer 2 -> dw_min:9.8933e-01  dw_max:1.0104e+00 lr:1.0000e-02
2023-03-30 22:17:39,811 ADAM: Layer 3 -> dw_min:9.9613e-01  dw_max:1.0055e+00 lr:1.0000e-02
2023-03-30 22:17:39,893 			Learning rate: weights:   1.000e-02    
2023-03-30 22:17:39,893 			Last test performance: 57.44%
2023-03-30 22:17:39,893 ----------------
2023-03-30 22:17:48,115   14  =>  4    		Training 486 pattern with 56.04% 	Forward time: 	 7.99 sec
2023-03-30 22:17:48,115 			Loss:    1.062e+00    			Backward time: 	 0.22 sec 
2023-03-30 22:17:48,115 ADAM: Layer 0 -> dw_min:9.9527e-01  dw_max:1.0042e+00 lr:1.0000e-02
2023-03-30 22:17:48,115 ADAM: Layer 1 -> dw_min:9.9264e-01  dw_max:1.0070e+00 lr:1.0000e-02
2023-03-30 22:17:48,115 ADAM: Layer 2 -> dw_min:9.9032e-01  dw_max:1.0100e+00 lr:1.0000e-02
2023-03-30 22:17:48,115 ADAM: Layer 3 -> dw_min:9.9576e-01  dw_max:1.0061e+00 lr:1.0000e-02
2023-03-30 22:17:48,197 			Learning rate: weights:   1.000e-02    
2023-03-30 22:17:48,197 			Last test performance: 57.44%
2023-03-30 22:17:48,197 ----------------
2023-03-30 22:17:56,420   14  =>  5    		Training 486 pattern with 60.42% 	Forward time: 	 7.99 sec
2023-03-30 22:17:56,420 			Loss:    9.571e-01    			Backward time: 	 0.22 sec 
2023-03-30 22:17:56,421 ADAM: Layer 0 -> dw_min:9.9480e-01  dw_max:1.0050e+00 lr:1.0000e-02
2023-03-30 22:17:56,421 ADAM: Layer 1 -> dw_min:9.9241e-01  dw_max:1.0066e+00 lr:1.0000e-02
2023-03-30 22:17:56,421 ADAM: Layer 2 -> dw_min:9.9110e-01  dw_max:1.0091e+00 lr:1.0000e-02
2023-03-30 22:17:56,421 ADAM: Layer 3 -> dw_min:9.9551e-01  dw_max:1.0062e+00 lr:1.0000e-02
2023-03-30 22:17:56,500 			Learning rate: weights:   1.000e-02    
2023-03-30 22:17:56,500 			Last test performance: 57.44%
2023-03-30 22:17:56,500 ----------------
2023-03-30 22:18:04,724   14  =>  6    		Training 486 pattern with 56.67% 	Forward time: 	 7.99 sec
2023-03-30 22:18:04,724 			Loss:    1.012e+00    			Backward time: 	 0.22 sec 
2023-03-30 22:18:04,724 ADAM: Layer 0 -> dw_min:9.9409e-01  dw_max:1.0050e+00 lr:1.0000e-02
2023-03-30 22:18:04,724 ADAM: Layer 1 -> dw_min:9.9141e-01  dw_max:1.0070e+00 lr:1.0000e-02
2023-03-30 22:18:04,724 ADAM: Layer 2 -> dw_min:9.9058e-01  dw_max:1.0095e+00 lr:1.0000e-02
2023-03-30 22:18:04,724 ADAM: Layer 3 -> dw_min:9.9477e-01  dw_max:1.0057e+00 lr:1.0000e-02
2023-03-30 22:18:04,806 			Learning rate: weights:   1.000e-02    
2023-03-30 22:18:04,806 			Last test performance: 57.44%
2023-03-30 22:18:04,806 ----------------
2023-03-30 22:18:13,030   14  =>  7    		Training 486 pattern with 58.13% 	Forward time: 	 7.99 sec
2023-03-30 22:18:13,030 			Loss:    1.027e+00    			Backward time: 	 0.22 sec 
2023-03-30 22:18:13,030 ADAM: Layer 0 -> dw_min:9.9422e-01  dw_max:1.0058e+00 lr:1.0000e-02
2023-03-30 22:18:13,030 ADAM: Layer 1 -> dw_min:9.9209e-01  dw_max:1.0074e+00 lr:1.0000e-02
2023-03-30 22:18:13,030 ADAM: Layer 2 -> dw_min:9.8843e-01  dw_max:1.0111e+00 lr:1.0000e-02
2023-03-30 22:18:13,031 ADAM: Layer 3 -> dw_min:9.9365e-01  dw_max:1.0076e+00 lr:1.0000e-02
2023-03-30 22:18:13,113 			Learning rate: weights:   1.000e-02    
2023-03-30 22:18:13,113 			Last test performance: 57.44%
2023-03-30 22:18:13,113 ----------------
2023-03-30 22:18:21,344   14  =>  8    		Training 486 pattern with 58.75% 	Forward time: 	 8.00 sec
2023-03-30 22:18:21,345 			Loss:    9.667e-01    			Backward time: 	 0.23 sec 
2023-03-30 22:18:21,345 ADAM: Layer 0 -> dw_min:9.9381e-01  dw_max:1.0058e+00 lr:1.0000e-02
2023-03-30 22:18:21,345 ADAM: Layer 1 -> dw_min:9.9232e-01  dw_max:1.0081e+00 lr:1.0000e-02
2023-03-30 22:18:21,345 ADAM: Layer 2 -> dw_min:9.8953e-01  dw_max:1.0104e+00 lr:1.0000e-02
2023-03-30 22:18:21,345 ADAM: Layer 3 -> dw_min:9.9436e-01  dw_max:1.0080e+00 lr:1.0000e-02
2023-03-30 22:18:21,467 			Learning rate: weights:   1.000e-02    
2023-03-30 22:18:21,467 			Last test performance: 57.44%
2023-03-30 22:18:21,467 ----------------
2023-03-30 22:18:29,691   14  =>  9    		Training 486 pattern with 55.62% 	Forward time: 	 7.99 sec
2023-03-30 22:18:29,691 			Loss:    9.741e-01    			Backward time: 	 0.22 sec 
2023-03-30 22:18:29,692 ADAM: Layer 0 -> dw_min:9.9378e-01  dw_max:1.0052e+00 lr:1.0000e-02
2023-03-30 22:18:29,692 ADAM: Layer 1 -> dw_min:9.9222e-01  dw_max:1.0079e+00 lr:1.0000e-02
2023-03-30 22:18:29,692 ADAM: Layer 2 -> dw_min:9.9030e-01  dw_max:1.0104e+00 lr:1.0000e-02
2023-03-30 22:18:29,692 ADAM: Layer 3 -> dw_min:9.9401e-01  dw_max:1.0079e+00 lr:1.0000e-02
2023-03-30 22:18:29,770 			Learning rate: weights:   1.000e-02    
2023-03-30 22:18:29,770 			Last test performance: 57.44%
2023-03-30 22:18:29,770 ----------------
2023-03-30 22:18:37,994   14  =>  10   		Training 486 pattern with 53.54% 	Forward time: 	 7.99 sec
2023-03-30 22:18:37,994 			Loss:    1.041e+00    			Backward time: 	 0.22 sec 
2023-03-30 22:18:37,994 ADAM: Layer 0 -> dw_min:9.9316e-01  dw_max:1.0056e+00 lr:1.0000e-02
2023-03-30 22:18:37,994 ADAM: Layer 1 -> dw_min:9.9018e-01  dw_max:1.0083e+00 lr:1.0000e-02
2023-03-30 22:18:37,994 ADAM: Layer 2 -> dw_min:9.8927e-01  dw_max:1.0107e+00 lr:1.0000e-02
2023-03-30 22:18:37,994 ADAM: Layer 3 -> dw_min:9.9310e-01  dw_max:1.0080e+00 lr:1.0000e-02
2023-03-30 22:18:38,096 			Learning rate: weights:   1.000e-02    
2023-03-30 22:18:38,096 			Last test performance: 57.44%
2023-03-30 22:18:38,096 ----------------
2023-03-30 22:18:46,320   14  =>  11   		Training 486 pattern with 55.62% 	Forward time: 	 7.99 sec
2023-03-30 22:18:46,320 			Loss:    1.013e+00    			Backward time: 	 0.22 sec 
2023-03-30 22:18:46,320 ADAM: Layer 0 -> dw_min:9.9323e-01  dw_max:1.0055e+00 lr:1.0000e-02
2023-03-30 22:18:46,320 ADAM: Layer 1 -> dw_min:9.9044e-01  dw_max:1.0084e+00 lr:1.0000e-02
2023-03-30 22:18:46,320 ADAM: Layer 2 -> dw_min:9.8698e-01  dw_max:1.0101e+00 lr:1.0000e-02
2023-03-30 22:18:46,321 ADAM: Layer 3 -> dw_min:9.9334e-01  dw_max:1.0071e+00 lr:1.0000e-02
2023-03-30 22:18:46,343 			Learning rate: weights:   1.000e-02    
2023-03-30 22:18:46,343 			Last test performance: 57.44%
2023-03-30 22:18:46,343 ----------------
2023-03-30 22:18:54,565   14  =>  12   		Training 486 pattern with 59.58% 	Forward time: 	 7.99 sec
2023-03-30 22:18:54,565 			Loss:    9.628e-01    			Backward time: 	 0.22 sec 
2023-03-30 22:18:54,565 ADAM: Layer 0 -> dw_min:9.9260e-01  dw_max:1.0063e+00 lr:1.0000e-02
2023-03-30 22:18:54,565 ADAM: Layer 1 -> dw_min:9.9101e-01  dw_max:1.0086e+00 lr:1.0000e-02
2023-03-30 22:18:54,565 ADAM: Layer 2 -> dw_min:9.8673e-01  dw_max:1.0094e+00 lr:1.0000e-02
2023-03-30 22:18:54,565 ADAM: Layer 3 -> dw_min:9.9274e-01  dw_max:1.0071e+00 lr:1.0000e-02
2023-03-30 22:18:54,666 			Learning rate: weights:   1.000e-02    
2023-03-30 22:18:54,666 			Last test performance: 57.44%
2023-03-30 22:18:54,666 ----------------
2023-03-30 22:19:02,892   14  =>  13   		Training 486 pattern with 55.21% 	Forward time: 	 8.00 sec
2023-03-30 22:19:02,893 			Loss:    1.058e+00    			Backward time: 	 0.23 sec 
2023-03-30 22:19:02,893 ADAM: Layer 0 -> dw_min:9.9204e-01  dw_max:1.0058e+00 lr:1.0000e-02
2023-03-30 22:19:02,893 ADAM: Layer 1 -> dw_min:9.9073e-01  dw_max:1.0089e+00 lr:1.0000e-02
2023-03-30 22:19:02,893 ADAM: Layer 2 -> dw_min:9.8670e-01  dw_max:1.0098e+00 lr:1.0000e-02
2023-03-30 22:19:02,893 ADAM: Layer 3 -> dw_min:9.9238e-01  dw_max:1.0080e+00 lr:1.0000e-02
2023-03-30 22:19:02,918 			Learning rate: weights:   1.000e-02    
2023-03-30 22:19:02,918 			Last test performance: 57.44%
2023-03-30 22:19:02,918 ----------------
2023-03-30 22:19:11,141   14  =>  14   		Training 486 pattern with 56.04% 	Forward time: 	 7.99 sec
2023-03-30 22:19:11,141 			Loss:    1.026e+00    			Backward time: 	 0.22 sec 
2023-03-30 22:19:11,141 ADAM: Layer 0 -> dw_min:9.9146e-01  dw_max:1.0062e+00 lr:1.0000e-02
2023-03-30 22:19:11,141 ADAM: Layer 1 -> dw_min:9.9120e-01  dw_max:1.0095e+00 lr:1.0000e-02
2023-03-30 22:19:11,141 ADAM: Layer 2 -> dw_min:9.8597e-01  dw_max:1.0099e+00 lr:1.0000e-02
2023-03-30 22:19:11,142 ADAM: Layer 3 -> dw_min:9.9136e-01  dw_max:1.0089e+00 lr:1.0000e-02
2023-03-30 22:19:11,246 			Learning rate: weights:   1.000e-02    
2023-03-30 22:19:11,247 			Last test performance: 57.44%
2023-03-30 22:19:11,247 ----------------
2023-03-30 22:19:19,558   14  =>  15   		Training 486 pattern with 54.17% 	Forward time: 	 8.08 sec
2023-03-30 22:19:19,558 			Loss:    1.043e+00    			Backward time: 	 0.22 sec 
2023-03-30 22:19:19,558 ADAM: Layer 0 -> dw_min:9.9138e-01  dw_max:1.0057e+00 lr:1.0000e-02
2023-03-30 22:19:19,558 ADAM: Layer 1 -> dw_min:9.9156e-01  dw_max:1.0102e+00 lr:1.0000e-02
2023-03-30 22:19:19,558 ADAM: Layer 2 -> dw_min:9.8767e-01  dw_max:1.0099e+00 lr:1.0000e-02
2023-03-30 22:19:19,558 ADAM: Layer 3 -> dw_min:9.9240e-01  dw_max:1.0089e+00 lr:1.0000e-02
2023-03-30 22:19:19,641 			Learning rate: weights:   1.000e-02    
2023-03-30 22:19:19,641 			Last test performance: 57.44%
2023-03-30 22:19:19,641 ----------------
2023-03-30 22:19:27,869   14  =>  16   		Training 486 pattern with 56.46% 	Forward time: 	 8.00 sec
2023-03-30 22:19:27,869 			Loss:    1.031e+00    			Backward time: 	 0.22 sec 
2023-03-30 22:19:27,869 ADAM: Layer 0 -> dw_min:9.9121e-01  dw_max:1.0057e+00 lr:1.0000e-02
2023-03-30 22:19:27,869 ADAM: Layer 1 -> dw_min:9.9204e-01  dw_max:1.0107e+00 lr:1.0000e-02
2023-03-30 22:19:27,869 ADAM: Layer 2 -> dw_min:9.8934e-01  dw_max:1.0097e+00 lr:1.0000e-02
2023-03-30 22:19:27,869 ADAM: Layer 3 -> dw_min:9.9261e-01  dw_max:1.0088e+00 lr:1.0000e-02
2023-03-30 22:19:27,972 			Learning rate: weights:   1.000e-02    
2023-03-30 22:19:27,972 			Last test performance: 57.44%
2023-03-30 22:19:27,972 ----------------
2023-03-30 22:19:36,195   14  =>  17   		Training 486 pattern with 58.13% 	Forward time: 	 7.99 sec
2023-03-30 22:19:36,195 			Loss:    1.025e+00    			Backward time: 	 0.22 sec 
2023-03-30 22:19:36,195 ADAM: Layer 0 -> dw_min:9.9148e-01  dw_max:1.0054e+00 lr:1.0000e-02
2023-03-30 22:19:36,196 ADAM: Layer 1 -> dw_min:9.9202e-01  dw_max:1.0104e+00 lr:1.0000e-02
2023-03-30 22:19:36,196 ADAM: Layer 2 -> dw_min:9.8817e-01  dw_max:1.0101e+00 lr:1.0000e-02
2023-03-30 22:19:36,196 ADAM: Layer 3 -> dw_min:9.9209e-01  dw_max:1.0087e+00 lr:1.0000e-02
2023-03-30 22:19:36,279 			Learning rate: weights:   1.000e-02    
2023-03-30 22:19:36,279 			Last test performance: 57.44%
2023-03-30 22:19:36,279 ----------------
2023-03-30 22:19:44,501   14  =>  18   		Training 486 pattern with 58.13% 	Forward time: 	 7.99 sec
2023-03-30 22:19:44,502 			Loss:    1.006e+00    			Backward time: 	 0.22 sec 
2023-03-30 22:19:44,502 ADAM: Layer 0 -> dw_min:9.9111e-01  dw_max:1.0052e+00 lr:1.0000e-02
2023-03-30 22:19:44,502 ADAM: Layer 1 -> dw_min:9.9182e-01  dw_max:1.0104e+00 lr:1.0000e-02
2023-03-30 22:19:44,502 ADAM: Layer 2 -> dw_min:9.8851e-01  dw_max:1.0101e+00 lr:1.0000e-02
2023-03-30 22:19:44,502 ADAM: Layer 3 -> dw_min:9.9251e-01  dw_max:1.0095e+00 lr:1.0000e-02
2023-03-30 22:19:44,583 			Learning rate: weights:   1.000e-02    
2023-03-30 22:19:44,583 			Last test performance: 57.44%
2023-03-30 22:19:44,583 ----------------
2023-03-30 22:19:52,805   14  =>  19   		Training 486 pattern with 55.62% 	Forward time: 	 7.99 sec
2023-03-30 22:19:52,805 			Loss:    1.042e+00    			Backward time: 	 0.22 sec 
2023-03-30 22:19:52,806 ADAM: Layer 0 -> dw_min:9.9144e-01  dw_max:1.0063e+00 lr:1.0000e-02
2023-03-30 22:19:52,806 ADAM: Layer 1 -> dw_min:9.9194e-01  dw_max:1.0098e+00 lr:1.0000e-02
2023-03-30 22:19:52,806 ADAM: Layer 2 -> dw_min:9.8923e-01  dw_max:1.0102e+00 lr:1.0000e-02
2023-03-30 22:19:52,806 ADAM: Layer 3 -> dw_min:9.9310e-01  dw_max:1.0091e+00 lr:1.0000e-02
2023-03-30 22:19:52,828 			Learning rate: weights:   1.000e-02    
2023-03-30 22:19:52,828 			Last test performance: 57.44%
2023-03-30 22:19:52,828 ----------------
2023-03-30 22:20:01,127   14  =>  20   		Training 486 pattern with 54.58% 	Forward time: 	 8.07 sec
2023-03-30 22:20:01,127 			Loss:    1.017e+00    			Backward time: 	 0.22 sec 
2023-03-30 22:20:01,127 ADAM: Layer 0 -> dw_min:9.9244e-01  dw_max:1.0059e+00 lr:1.0000e-02
2023-03-30 22:20:01,128 ADAM: Layer 1 -> dw_min:9.9246e-01  dw_max:1.0081e+00 lr:1.0000e-02
2023-03-30 22:20:01,128 ADAM: Layer 2 -> dw_min:9.9058e-01  dw_max:1.0091e+00 lr:1.0000e-02
2023-03-30 22:20:01,128 ADAM: Layer 3 -> dw_min:9.9412e-01  dw_max:1.0080e+00 lr:1.0000e-02
2023-03-30 22:20:01,200 			Learning rate: weights:   1.000e-02    
2023-03-30 22:20:01,200 			Last test performance: 57.44%
2023-03-30 22:20:01,200 ----------------
2023-03-30 22:20:09,502   14  =>  21   		Training 486 pattern with 54.79% 	Forward time: 	 8.07 sec
2023-03-30 22:20:09,503 			Loss:    1.045e+00    			Backward time: 	 0.22 sec 
2023-03-30 22:20:09,503 ADAM: Layer 0 -> dw_min:9.9209e-01  dw_max:1.0062e+00 lr:1.0000e-02
2023-03-30 22:20:09,503 ADAM: Layer 1 -> dw_min:9.9045e-01  dw_max:1.0081e+00 lr:1.0000e-02
2023-03-30 22:20:09,503 ADAM: Layer 2 -> dw_min:9.9088e-01  dw_max:1.0099e+00 lr:1.0000e-02
2023-03-30 22:20:09,503 ADAM: Layer 3 -> dw_min:9.9445e-01  dw_max:1.0081e+00 lr:1.0000e-02
2023-03-30 22:20:09,528 			Learning rate: weights:   1.000e-02    
2023-03-30 22:20:09,528 			Last test performance: 57.44%
2023-03-30 22:20:09,528 ----------------
2023-03-30 22:20:17,752   14  =>  22   		Training 486 pattern with 57.50% 	Forward time: 	 7.99 sec
2023-03-30 22:20:17,752 			Loss:    9.821e-01    			Backward time: 	 0.22 sec 
2023-03-30 22:20:17,752 ADAM: Layer 0 -> dw_min:9.9367e-01  dw_max:1.0053e+00 lr:1.0000e-02
2023-03-30 22:20:17,752 ADAM: Layer 1 -> dw_min:9.9221e-01  dw_max:1.0067e+00 lr:1.0000e-02
2023-03-30 22:20:17,752 ADAM: Layer 2 -> dw_min:9.9118e-01  dw_max:1.0083e+00 lr:1.0000e-02
2023-03-30 22:20:17,752 ADAM: Layer 3 -> dw_min:9.9505e-01  dw_max:1.0069e+00 lr:1.0000e-02
2023-03-30 22:20:17,996 			Learning rate: weights:   1.000e-02    
2023-03-30 22:20:17,996 			Last test performance: 57.44%
2023-03-30 22:20:17,996 ----------------
2023-03-30 22:20:26,221   14  =>  23   		Training 486 pattern with 55.83% 	Forward time: 	 8.00 sec
2023-03-30 22:20:26,221 			Loss:    9.960e-01    			Backward time: 	 0.22 sec 
2023-03-30 22:20:26,222 ADAM: Layer 0 -> dw_min:9.9459e-01  dw_max:1.0047e+00 lr:1.0000e-02
2023-03-30 22:20:26,222 ADAM: Layer 1 -> dw_min:9.9307e-01  dw_max:1.0062e+00 lr:1.0000e-02
2023-03-30 22:20:26,222 ADAM: Layer 2 -> dw_min:9.8945e-01  dw_max:1.0092e+00 lr:1.0000e-02
2023-03-30 22:20:26,222 ADAM: Layer 3 -> dw_min:9.9533e-01  dw_max:1.0056e+00 lr:1.0000e-02
2023-03-30 22:20:26,300 			Learning rate: weights:   1.000e-02    
2023-03-30 22:20:26,300 			Last test performance: 57.44%
2023-03-30 22:20:26,300 ----------------
2023-03-30 22:20:34,523   14  =>  24   		Training 486 pattern with 55.00% 	Forward time: 	 7.99 sec
2023-03-30 22:20:34,523 			Loss:    1.015e+00    			Backward time: 	 0.22 sec 
2023-03-30 22:20:34,524 ADAM: Layer 0 -> dw_min:9.9600e-01  dw_max:1.0040e+00 lr:1.0000e-02
2023-03-30 22:20:34,524 ADAM: Layer 1 -> dw_min:9.9414e-01  dw_max:1.0059e+00 lr:1.0000e-02
2023-03-30 22:20:34,524 ADAM: Layer 2 -> dw_min:9.8821e-01  dw_max:1.0088e+00 lr:1.0000e-02
2023-03-30 22:20:34,524 ADAM: Layer 3 -> dw_min:9.9427e-01  dw_max:1.0052e+00 lr:1.0000e-02
2023-03-30 22:20:34,638 			Learning rate: weights:   1.000e-02    
2023-03-30 22:20:34,638 			Last test performance: 57.44%
2023-03-30 22:20:34,638 ----------------
2023-03-30 22:20:42,861   14  =>  25   		Training 486 pattern with 57.08% 	Forward time: 	 7.99 sec
2023-03-30 22:20:42,861 			Loss:    9.812e-01    			Backward time: 	 0.22 sec 
2023-03-30 22:20:42,862 ADAM: Layer 0 -> dw_min:9.9659e-01  dw_max:1.0040e+00 lr:1.0000e-02
2023-03-30 22:20:42,862 ADAM: Layer 1 -> dw_min:9.9425e-01  dw_max:1.0064e+00 lr:1.0000e-02
2023-03-30 22:20:42,862 ADAM: Layer 2 -> dw_min:9.8957e-01  dw_max:1.0080e+00 lr:1.0000e-02
2023-03-30 22:20:42,862 ADAM: Layer 3 -> dw_min:9.9480e-01  dw_max:1.0048e+00 lr:1.0000e-02
2023-03-30 22:20:43,002 			Learning rate: weights:   1.000e-02    
2023-03-30 22:20:43,002 			Last test performance: 57.44%
2023-03-30 22:20:43,002 ----------------
2023-03-30 22:20:51,226   14  =>  26   		Training 486 pattern with 55.62% 	Forward time: 	 7.99 sec
2023-03-30 22:20:51,226 			Loss:    9.968e-01    			Backward time: 	 0.22 sec 
2023-03-30 22:20:51,226 ADAM: Layer 0 -> dw_min:9.9684e-01  dw_max:1.0046e+00 lr:1.0000e-02
2023-03-30 22:20:51,226 ADAM: Layer 1 -> dw_min:9.9443e-01  dw_max:1.0061e+00 lr:1.0000e-02
2023-03-30 22:20:51,226 ADAM: Layer 2 -> dw_min:9.9045e-01  dw_max:1.0078e+00 lr:1.0000e-02
2023-03-30 22:20:51,226 ADAM: Layer 3 -> dw_min:9.9509e-01  dw_max:1.0056e+00 lr:1.0000e-02
2023-03-30 22:20:51,283 			Learning rate: weights:   1.000e-02    
2023-03-30 22:20:51,283 			Last test performance: 57.44%
2023-03-30 22:20:51,283 ----------------
2023-03-30 22:20:59,505   14  =>  27   		Training 486 pattern with 58.75% 	Forward time: 	 7.99 sec
2023-03-30 22:20:59,505 			Loss:    9.996e-01    			Backward time: 	 0.22 sec 
2023-03-30 22:20:59,506 ADAM: Layer 0 -> dw_min:9.9651e-01  dw_max:1.0043e+00 lr:1.0000e-02
2023-03-30 22:20:59,506 ADAM: Layer 1 -> dw_min:9.9422e-01  dw_max:1.0062e+00 lr:1.0000e-02
2023-03-30 22:20:59,506 ADAM: Layer 2 -> dw_min:9.9026e-01  dw_max:1.0073e+00 lr:1.0000e-02
2023-03-30 22:20:59,506 ADAM: Layer 3 -> dw_min:9.9488e-01  dw_max:1.0065e+00 lr:1.0000e-02
2023-03-30 22:20:59,588 			Learning rate: weights:   1.000e-02    
2023-03-30 22:20:59,588 			Last test performance: 57.44%
2023-03-30 22:20:59,588 ----------------
2023-03-30 22:21:07,812   14  =>  28   		Training 486 pattern with 57.71% 	Forward time: 	 7.99 sec
2023-03-30 22:21:07,812 			Loss:    9.873e-01    			Backward time: 	 0.22 sec 
2023-03-30 22:21:07,812 ADAM: Layer 0 -> dw_min:9.9654e-01  dw_max:1.0038e+00 lr:1.0000e-02
2023-03-30 22:21:07,813 ADAM: Layer 1 -> dw_min:9.9323e-01  dw_max:1.0067e+00 lr:1.0000e-02
2023-03-30 22:21:07,813 ADAM: Layer 2 -> dw_min:9.8873e-01  dw_max:1.0100e+00 lr:1.0000e-02
2023-03-30 22:21:07,813 ADAM: Layer 3 -> dw_min:9.9512e-01  dw_max:1.0056e+00 lr:1.0000e-02
2023-03-30 22:21:07,894 			Learning rate: weights:   1.000e-02    
2023-03-30 22:21:07,894 			Last test performance: 57.44%
2023-03-30 22:21:07,894 ----------------
2023-03-30 22:21:16,118   14  =>  29   		Training 486 pattern with 53.96% 	Forward time: 	 7.99 sec
2023-03-30 22:21:16,118 			Loss:    1.032e+00    			Backward time: 	 0.22 sec 
2023-03-30 22:21:16,118 ADAM: Layer 0 -> dw_min:9.9629e-01  dw_max:1.0032e+00 lr:1.0000e-02
2023-03-30 22:21:16,118 ADAM: Layer 1 -> dw_min:9.9302e-01  dw_max:1.0068e+00 lr:1.0000e-02
2023-03-30 22:21:16,119 ADAM: Layer 2 -> dw_min:9.8987e-01  dw_max:1.0090e+00 lr:1.0000e-02
2023-03-30 22:21:16,119 ADAM: Layer 3 -> dw_min:9.9557e-01  dw_max:1.0052e+00 lr:1.0000e-02
2023-03-30 22:21:16,144 			Learning rate: weights:   1.000e-02    
2023-03-30 22:21:16,144 			Last test performance: 57.44%
2023-03-30 22:21:16,144 ----------------
2023-03-30 22:21:24,369   14  =>  30   		Training 486 pattern with 55.21% 	Forward time: 	 8.00 sec
2023-03-30 22:21:24,369 			Loss:    1.030e+00    			Backward time: 	 0.22 sec 
2023-03-30 22:21:24,369 ADAM: Layer 0 -> dw_min:9.9583e-01  dw_max:1.0043e+00 lr:1.0000e-02
2023-03-30 22:21:24,370 ADAM: Layer 1 -> dw_min:9.9200e-01  dw_max:1.0076e+00 lr:1.0000e-02
2023-03-30 22:21:24,370 ADAM: Layer 2 -> dw_min:9.8858e-01  dw_max:1.0090e+00 lr:1.0000e-02
2023-03-30 22:21:24,370 ADAM: Layer 3 -> dw_min:9.9563e-01  dw_max:1.0061e+00 lr:1.0000e-02
2023-03-30 22:21:24,395 			Learning rate: weights:   1.000e-02    
2023-03-30 22:21:24,395 			Last test performance: 57.44%
2023-03-30 22:21:24,395 ----------------
2023-03-30 22:21:32,618   14  =>  31   		Training 486 pattern with 54.37% 	Forward time: 	 7.99 sec
2023-03-30 22:21:32,618 			Loss:    1.071e+00    			Backward time: 	 0.22 sec 
2023-03-30 22:21:32,618 ADAM: Layer 0 -> dw_min:9.9490e-01  dw_max:1.0046e+00 lr:1.0000e-02
2023-03-30 22:21:32,618 ADAM: Layer 1 -> dw_min:9.9199e-01  dw_max:1.0075e+00 lr:1.0000e-02
2023-03-30 22:21:32,618 ADAM: Layer 2 -> dw_min:9.8977e-01  dw_max:1.0108e+00 lr:1.0000e-02
2023-03-30 22:21:32,619 ADAM: Layer 3 -> dw_min:9.9572e-01  dw_max:1.0074e+00 lr:1.0000e-02
2023-03-30 22:21:32,642 			Learning rate: weights:   1.000e-02    
2023-03-30 22:21:32,642 			Last test performance: 57.44%
2023-03-30 22:21:32,642 ----------------
2023-03-30 22:21:40,864   14  =>  32   		Training 486 pattern with 56.46% 	Forward time: 	 7.99 sec
2023-03-30 22:21:40,864 			Loss:    1.009e+00    			Backward time: 	 0.22 sec 
2023-03-30 22:21:40,864 ADAM: Layer 0 -> dw_min:9.9417e-01  dw_max:1.0054e+00 lr:1.0000e-02
2023-03-30 22:21:40,865 ADAM: Layer 1 -> dw_min:9.9210e-01  dw_max:1.0069e+00 lr:1.0000e-02
2023-03-30 22:21:40,865 ADAM: Layer 2 -> dw_min:9.9076e-01  dw_max:1.0113e+00 lr:1.0000e-02
2023-03-30 22:21:40,865 ADAM: Layer 3 -> dw_min:9.9581e-01  dw_max:1.0080e+00 lr:1.0000e-02
2023-03-30 22:21:40,924 			Learning rate: weights:   1.000e-02    
2023-03-30 22:21:40,924 			Last test performance: 57.44%
2023-03-30 22:21:40,924 ----------------
2023-03-30 22:21:49,146   14  =>  33   		Training 486 pattern with 57.50% 	Forward time: 	 7.99 sec
2023-03-30 22:21:49,146 			Loss:    1.014e+00    			Backward time: 	 0.22 sec 
2023-03-30 22:21:49,147 ADAM: Layer 0 -> dw_min:9.9547e-01  dw_max:1.0055e+00 lr:1.0000e-02
2023-03-30 22:21:49,147 ADAM: Layer 1 -> dw_min:9.9202e-01  dw_max:1.0077e+00 lr:1.0000e-02
2023-03-30 22:21:49,147 ADAM: Layer 2 -> dw_min:9.9046e-01  dw_max:1.0112e+00 lr:1.0000e-02
2023-03-30 22:21:49,147 ADAM: Layer 3 -> dw_min:9.9563e-01  dw_max:1.0077e+00 lr:1.0000e-02
2023-03-30 22:21:49,172 			Learning rate: weights:   1.000e-02    
2023-03-30 22:21:49,172 			Last test performance: 57.44%
2023-03-30 22:21:49,172 ----------------
2023-03-30 22:21:57,395   14  =>  34   		Training 486 pattern with 57.92% 	Forward time: 	 7.99 sec
2023-03-30 22:21:57,395 			Loss:    9.673e-01    			Backward time: 	 0.22 sec 
2023-03-30 22:21:57,395 ADAM: Layer 0 -> dw_min:9.9595e-01  dw_max:1.0061e+00 lr:1.0000e-02
2023-03-30 22:21:57,395 ADAM: Layer 1 -> dw_min:9.9230e-01  dw_max:1.0088e+00 lr:1.0000e-02
2023-03-30 22:21:57,396 ADAM: Layer 2 -> dw_min:9.9067e-01  dw_max:1.0095e+00 lr:1.0000e-02
2023-03-30 22:21:57,396 ADAM: Layer 3 -> dw_min:9.9628e-01  dw_max:1.0078e+00 lr:1.0000e-02
2023-03-30 22:21:57,419 			Learning rate: weights:   1.000e-02    
2023-03-30 22:21:57,419 			Last test performance: 57.44%
2023-03-30 22:21:57,419 ----------------
2023-03-30 22:22:05,642   14  =>  35   		Training 486 pattern with 58.54% 	Forward time: 	 7.99 sec
2023-03-30 22:22:05,643 			Loss:    9.544e-01    			Backward time: 	 0.22 sec 
2023-03-30 22:22:05,643 ADAM: Layer 0 -> dw_min:9.9587e-01  dw_max:1.0057e+00 lr:1.0000e-02
2023-03-30 22:22:05,643 ADAM: Layer 1 -> dw_min:9.9299e-01  dw_max:1.0090e+00 lr:1.0000e-02
2023-03-30 22:22:05,643 ADAM: Layer 2 -> dw_min:9.9129e-01  dw_max:1.0087e+00 lr:1.0000e-02
2023-03-30 22:22:05,643 ADAM: Layer 3 -> dw_min:9.9594e-01  dw_max:1.0077e+00 lr:1.0000e-02
2023-03-30 22:22:05,725 			Learning rate: weights:   1.000e-02    
2023-03-30 22:22:05,725 			Last test performance: 57.44%
2023-03-30 22:22:05,725 ----------------
2023-03-30 22:22:13,956   14  =>  36   		Training 486 pattern with 58.75% 	Forward time: 	 8.00 sec
2023-03-30 22:22:13,956 			Loss:    9.906e-01    			Backward time: 	 0.23 sec 
2023-03-30 22:22:13,956 ADAM: Layer 0 -> dw_min:9.9623e-01  dw_max:1.0052e+00 lr:1.0000e-02
2023-03-30 22:22:13,956 ADAM: Layer 1 -> dw_min:9.9301e-01  dw_max:1.0078e+00 lr:1.0000e-02
2023-03-30 22:22:13,956 ADAM: Layer 2 -> dw_min:9.9227e-01  dw_max:1.0093e+00 lr:1.0000e-02
2023-03-30 22:22:13,957 ADAM: Layer 3 -> dw_min:9.9588e-01  dw_max:1.0067e+00 lr:1.0000e-02
2023-03-30 22:22:13,981 			Learning rate: weights:   1.000e-02    
2023-03-30 22:22:13,981 			Last test performance: 57.44%
2023-03-30 22:22:13,981 ----------------
2023-03-30 22:22:22,205   14  =>  37   		Training 486 pattern with 55.00% 	Forward time: 	 7.99 sec
2023-03-30 22:22:22,205 			Loss:    1.056e+00    			Backward time: 	 0.22 sec 
2023-03-30 22:22:22,205 ADAM: Layer 0 -> dw_min:9.9645e-01  dw_max:1.0048e+00 lr:1.0000e-02
2023-03-30 22:22:22,206 ADAM: Layer 1 -> dw_min:9.9393e-01  dw_max:1.0077e+00 lr:1.0000e-02
2023-03-30 22:22:22,206 ADAM: Layer 2 -> dw_min:9.9214e-01  dw_max:1.0096e+00 lr:1.0000e-02
2023-03-30 22:22:22,206 ADAM: Layer 3 -> dw_min:9.9598e-01  dw_max:1.0064e+00 lr:1.0000e-02
2023-03-30 22:22:22,287 			Learning rate: weights:   1.000e-02    
2023-03-30 22:22:22,288 			Last test performance: 57.44%
2023-03-30 22:22:22,288 ----------------
2023-03-30 22:22:30,511   14  =>  38   		Training 486 pattern with 56.46% 	Forward time: 	 7.99 sec
2023-03-30 22:22:30,512 			Loss:    1.010e+00    			Backward time: 	 0.22 sec 
2023-03-30 22:22:30,512 ADAM: Layer 0 -> dw_min:9.9707e-01  dw_max:1.0045e+00 lr:1.0000e-02
2023-03-30 22:22:30,512 ADAM: Layer 1 -> dw_min:9.9459e-01  dw_max:1.0074e+00 lr:1.0000e-02
2023-03-30 22:22:30,512 ADAM: Layer 2 -> dw_min:9.9023e-01  dw_max:1.0082e+00 lr:1.0000e-02
2023-03-30 22:22:30,512 ADAM: Layer 3 -> dw_min:9.9593e-01  dw_max:1.0056e+00 lr:1.0000e-02
2023-03-30 22:22:30,593 			Learning rate: weights:   1.000e-02    
2023-03-30 22:22:30,593 			Last test performance: 57.44%
2023-03-30 22:22:30,593 ----------------
2023-03-30 22:22:38,815   14  =>  39   		Training 486 pattern with 56.88% 	Forward time: 	 7.99 sec
2023-03-30 22:22:38,816 			Loss:    9.498e-01    			Backward time: 	 0.23 sec 
2023-03-30 22:22:38,816 ADAM: Layer 0 -> dw_min:9.9748e-01  dw_max:1.0043e+00 lr:1.0000e-02
2023-03-30 22:22:38,816 ADAM: Layer 1 -> dw_min:9.9483e-01  dw_max:1.0064e+00 lr:1.0000e-02
2023-03-30 22:22:38,816 ADAM: Layer 2 -> dw_min:9.9067e-01  dw_max:1.0073e+00 lr:1.0000e-02
2023-03-30 22:22:38,816 ADAM: Layer 3 -> dw_min:9.9626e-01  dw_max:1.0043e+00 lr:1.0000e-02
2023-03-30 22:22:38,896 			Learning rate: weights:   1.000e-02    
2023-03-30 22:22:38,896 			Last test performance: 57.44%
2023-03-30 22:22:38,896 ----------------
2023-03-30 22:22:47,118   14  =>  40   		Training 486 pattern with 56.67% 	Forward time: 	 7.99 sec
2023-03-30 22:22:47,118 			Loss:    1.027e+00    			Backward time: 	 0.23 sec 
2023-03-30 22:22:47,119 ADAM: Layer 0 -> dw_min:9.9757e-01  dw_max:1.0033e+00 lr:1.0000e-02
2023-03-30 22:22:47,119 ADAM: Layer 1 -> dw_min:9.9528e-01  dw_max:1.0060e+00 lr:1.0000e-02
2023-03-30 22:22:47,119 ADAM: Layer 2 -> dw_min:9.9173e-01  dw_max:1.0082e+00 lr:1.0000e-02
2023-03-30 22:22:47,119 ADAM: Layer 3 -> dw_min:9.9672e-01  dw_max:1.0038e+00 lr:1.0000e-02
2023-03-30 22:22:47,201 			Learning rate: weights:   1.000e-02    
2023-03-30 22:22:47,201 			Last test performance: 57.44%
2023-03-30 22:22:47,201 ----------------
2023-03-30 22:22:55,422   14  =>  41   		Training 486 pattern with 57.71% 	Forward time: 	 7.99 sec
2023-03-30 22:22:55,422 			Loss:    9.726e-01    			Backward time: 	 0.22 sec 
2023-03-30 22:22:55,422 ADAM: Layer 0 -> dw_min:9.9745e-01  dw_max:1.0026e+00 lr:1.0000e-02
2023-03-30 22:22:55,423 ADAM: Layer 1 -> dw_min:9.9425e-01  dw_max:1.0065e+00 lr:1.0000e-02
2023-03-30 22:22:55,423 ADAM: Layer 2 -> dw_min:9.9151e-01  dw_max:1.0081e+00 lr:1.0000e-02
2023-03-30 22:22:55,423 ADAM: Layer 3 -> dw_min:9.9656e-01  dw_max:1.0056e+00 lr:1.0000e-02
2023-03-30 22:22:55,509 			Learning rate: weights:   1.000e-02    
2023-03-30 22:22:55,509 			Last test performance: 57.44%
2023-03-30 22:22:55,509 ----------------
2023-03-30 22:23:03,731   14  =>  42   		Training 486 pattern with 53.75% 	Forward time: 	 7.99 sec
2023-03-30 22:23:03,732 			Loss:    1.059e+00    			Backward time: 	 0.22 sec 
2023-03-30 22:23:03,732 ADAM: Layer 0 -> dw_min:9.9709e-01  dw_max:1.0030e+00 lr:1.0000e-02
2023-03-30 22:23:03,732 ADAM: Layer 1 -> dw_min:9.9412e-01  dw_max:1.0065e+00 lr:1.0000e-02
2023-03-30 22:23:03,732 ADAM: Layer 2 -> dw_min:9.9083e-01  dw_max:1.0103e+00 lr:1.0000e-02
2023-03-30 22:23:03,732 ADAM: Layer 3 -> dw_min:9.9547e-01  dw_max:1.0062e+00 lr:1.0000e-02
2023-03-30 22:23:03,758 			Learning rate: weights:   1.000e-02    
2023-03-30 22:23:03,758 			Last test performance: 57.44%
2023-03-30 22:23:03,758 ----------------
2023-03-30 22:23:11,979   14  =>  43   		Training 486 pattern with 57.92% 	Forward time: 	 7.99 sec
2023-03-30 22:23:11,979 			Loss:    1.007e+00    			Backward time: 	 0.22 sec 
2023-03-30 22:23:11,979 ADAM: Layer 0 -> dw_min:9.9677e-01  dw_max:1.0033e+00 lr:1.0000e-02
2023-03-30 22:23:11,980 ADAM: Layer 1 -> dw_min:9.9318e-01  dw_max:1.0069e+00 lr:1.0000e-02
2023-03-30 22:23:11,980 ADAM: Layer 2 -> dw_min:9.9049e-01  dw_max:1.0091e+00 lr:1.0000e-02
2023-03-30 22:23:11,980 ADAM: Layer 3 -> dw_min:9.9543e-01  dw_max:1.0061e+00 lr:1.0000e-02
2023-03-30 22:23:12,005 			Learning rate: weights:   1.000e-02    
2023-03-30 22:23:12,005 			Last test performance: 57.44%
2023-03-30 22:23:12,005 ----------------
2023-03-30 22:23:20,227   14  =>  44   		Training 486 pattern with 54.17% 	Forward time: 	 7.99 sec
2023-03-30 22:23:20,227 			Loss:    1.042e+00    			Backward time: 	 0.22 sec 
2023-03-30 22:23:20,227 ADAM: Layer 0 -> dw_min:9.9639e-01  dw_max:1.0034e+00 lr:1.0000e-02
2023-03-30 22:23:20,227 ADAM: Layer 1 -> dw_min:9.9231e-01  dw_max:1.0074e+00 lr:1.0000e-02
2023-03-30 22:23:20,227 ADAM: Layer 2 -> dw_min:9.8944e-01  dw_max:1.0111e+00 lr:1.0000e-02
2023-03-30 22:23:20,227 ADAM: Layer 3 -> dw_min:9.9519e-01  dw_max:1.0060e+00 lr:1.0000e-02
2023-03-30 22:23:20,311 			Learning rate: weights:   1.000e-02    
2023-03-30 22:23:20,311 			Last test performance: 57.44%
2023-03-30 22:23:20,311 ----------------
2023-03-30 22:23:28,535   14  =>  45   		Training 486 pattern with 54.17% 	Forward time: 	 7.99 sec
2023-03-30 22:23:28,535 			Loss:    9.976e-01    			Backward time: 	 0.22 sec 
2023-03-30 22:23:28,536 ADAM: Layer 0 -> dw_min:9.9660e-01  dw_max:1.0042e+00 lr:1.0000e-02
2023-03-30 22:23:28,536 ADAM: Layer 1 -> dw_min:9.9313e-01  dw_max:1.0070e+00 lr:1.0000e-02
2023-03-30 22:23:28,536 ADAM: Layer 2 -> dw_min:9.9094e-01  dw_max:1.0106e+00 lr:1.0000e-02
2023-03-30 22:23:28,536 ADAM: Layer 3 -> dw_min:9.9487e-01  dw_max:1.0062e+00 lr:1.0000e-02
2023-03-30 22:23:28,617 			Learning rate: weights:   1.000e-02    
2023-03-30 22:23:28,617 			Last test performance: 57.44%
2023-03-30 22:23:28,617 ----------------
2023-03-30 22:23:36,838   14  =>  46   		Training 486 pattern with 53.96% 	Forward time: 	 7.99 sec
2023-03-30 22:23:36,838 			Loss:    1.041e+00    			Backward time: 	 0.22 sec 
2023-03-30 22:23:36,839 ADAM: Layer 0 -> dw_min:9.9653e-01  dw_max:1.0052e+00 lr:1.0000e-02
2023-03-30 22:23:36,839 ADAM: Layer 1 -> dw_min:9.9241e-01  dw_max:1.0079e+00 lr:1.0000e-02
2023-03-30 22:23:36,839 ADAM: Layer 2 -> dw_min:9.9062e-01  dw_max:1.0109e+00 lr:1.0000e-02
2023-03-30 22:23:36,839 ADAM: Layer 3 -> dw_min:9.9480e-01  dw_max:1.0055e+00 lr:1.0000e-02
2023-03-30 22:23:36,921 			Learning rate: weights:   1.000e-02    
2023-03-30 22:23:36,921 			Last test performance: 57.44%
2023-03-30 22:23:36,921 ----------------
2023-03-30 22:23:45,143   14  =>  47   		Training 486 pattern with 62.71% 	Forward time: 	 7.99 sec
2023-03-30 22:23:45,143 			Loss:    9.396e-01    			Backward time: 	 0.23 sec 
2023-03-30 22:23:45,143 ADAM: Layer 0 -> dw_min:9.9699e-01  dw_max:1.0041e+00 lr:1.0000e-02
2023-03-30 22:23:45,143 ADAM: Layer 1 -> dw_min:9.9352e-01  dw_max:1.0079e+00 lr:1.0000e-02
2023-03-30 22:23:45,144 ADAM: Layer 2 -> dw_min:9.9090e-01  dw_max:1.0095e+00 lr:1.0000e-02
2023-03-30 22:23:45,144 ADAM: Layer 3 -> dw_min:9.9492e-01  dw_max:1.0050e+00 lr:1.0000e-02
2023-03-30 22:23:45,224 			Learning rate: weights:   1.000e-02    
2023-03-30 22:23:45,224 			Last test performance: 57.44%
2023-03-30 22:23:45,224 ----------------
2023-03-30 22:23:53,522   14  =>  48   		Training 486 pattern with 62.08% 	Forward time: 	 8.07 sec
2023-03-30 22:23:53,522 			Loss:    9.496e-01    			Backward time: 	 0.22 sec 
2023-03-30 22:23:53,523 ADAM: Layer 0 -> dw_min:9.9652e-01  dw_max:1.0041e+00 lr:1.0000e-02
2023-03-30 22:23:53,523 ADAM: Layer 1 -> dw_min:9.9409e-01  dw_max:1.0065e+00 lr:1.0000e-02
2023-03-30 22:23:53,523 ADAM: Layer 2 -> dw_min:9.9140e-01  dw_max:1.0091e+00 lr:1.0000e-02
2023-03-30 22:23:53,523 ADAM: Layer 3 -> dw_min:9.9596e-01  dw_max:1.0048e+00 lr:1.0000e-02
2023-03-30 22:23:53,638 			Learning rate: weights:   1.000e-02    
2023-03-30 22:23:53,638 			Last test performance: 57.44%
2023-03-30 22:23:53,638 ----------------
2023-03-30 22:24:01,860   14  =>  49   		Training 486 pattern with 57.92% 	Forward time: 	 7.99 sec
2023-03-30 22:24:01,861 			Loss:    1.016e+00    			Backward time: 	 0.23 sec 
2023-03-30 22:24:01,861 ADAM: Layer 0 -> dw_min:9.9665e-01  dw_max:1.0037e+00 lr:1.0000e-02
2023-03-30 22:24:01,861 ADAM: Layer 1 -> dw_min:9.9513e-01  dw_max:1.0055e+00 lr:1.0000e-02
2023-03-30 22:24:01,861 ADAM: Layer 2 -> dw_min:9.9257e-01  dw_max:1.0078e+00 lr:1.0000e-02
2023-03-30 22:24:01,861 ADAM: Layer 3 -> dw_min:9.9627e-01  dw_max:1.0048e+00 lr:1.0000e-02
2023-03-30 22:24:01,896 			Learning rate: weights:   1.000e-02    
2023-03-30 22:24:01,896 			Last test performance: 57.44%
2023-03-30 22:24:01,896 ----------------
2023-03-30 22:24:10,119   14  =>  50   		Training 486 pattern with 58.13% 	Forward time: 	 7.99 sec
2023-03-30 22:24:10,119 			Loss:    1.007e+00    			Backward time: 	 0.22 sec 
2023-03-30 22:24:10,120 ADAM: Layer 0 -> dw_min:9.9645e-01  dw_max:1.0038e+00 lr:1.0000e-02
2023-03-30 22:24:10,120 ADAM: Layer 1 -> dw_min:9.9516e-01  dw_max:1.0047e+00 lr:1.0000e-02
2023-03-30 22:24:10,120 ADAM: Layer 2 -> dw_min:9.9239e-01  dw_max:1.0093e+00 lr:1.0000e-02
2023-03-30 22:24:10,120 ADAM: Layer 3 -> dw_min:9.9569e-01  dw_max:1.0046e+00 lr:1.0000e-02
2023-03-30 22:24:10,197 			Learning rate: weights:   1.000e-02    
2023-03-30 22:24:10,197 			Last test performance: 57.44%
2023-03-30 22:24:10,197 ----------------
2023-03-30 22:24:18,420   14  =>  51   		Training 486 pattern with 56.25% 	Forward time: 	 7.99 sec
2023-03-30 22:24:18,420 			Loss:    1.021e+00    			Backward time: 	 0.22 sec 
2023-03-30 22:24:18,420 ADAM: Layer 0 -> dw_min:9.9589e-01  dw_max:1.0037e+00 lr:1.0000e-02
2023-03-30 22:24:18,420 ADAM: Layer 1 -> dw_min:9.9538e-01  dw_max:1.0041e+00 lr:1.0000e-02
2023-03-30 22:24:18,420 ADAM: Layer 2 -> dw_min:9.9306e-01  dw_max:1.0072e+00 lr:1.0000e-02
2023-03-30 22:24:18,420 ADAM: Layer 3 -> dw_min:9.9609e-01  dw_max:1.0035e+00 lr:1.0000e-02
2023-03-30 22:24:18,531 			Learning rate: weights:   1.000e-02    
2023-03-30 22:24:18,531 			Last test performance: 57.44%
2023-03-30 22:24:18,531 ----------------
2023-03-30 22:24:26,756   14  =>  52   		Training 486 pattern with 52.92% 	Forward time: 	 7.99 sec
2023-03-30 22:24:26,756 			Loss:    1.018e+00    			Backward time: 	 0.22 sec 
2023-03-30 22:24:26,756 ADAM: Layer 0 -> dw_min:9.9597e-01  dw_max:1.0042e+00 lr:1.0000e-02
2023-03-30 22:24:26,756 ADAM: Layer 1 -> dw_min:9.9549e-01  dw_max:1.0046e+00 lr:1.0000e-02
2023-03-30 22:24:26,757 ADAM: Layer 2 -> dw_min:9.9135e-01  dw_max:1.0087e+00 lr:1.0000e-02
2023-03-30 22:24:26,757 ADAM: Layer 3 -> dw_min:9.9547e-01  dw_max:1.0046e+00 lr:1.0000e-02
2023-03-30 22:24:26,839 			Learning rate: weights:   1.000e-02    
2023-03-30 22:24:26,839 			Last test performance: 57.44%
2023-03-30 22:24:26,839 ----------------
2023-03-30 22:24:35,062   14  =>  53   		Training 486 pattern with 59.17% 	Forward time: 	 7.99 sec
2023-03-30 22:24:35,062 			Loss:    9.778e-01    			Backward time: 	 0.22 sec 
2023-03-30 22:24:35,062 ADAM: Layer 0 -> dw_min:9.9594e-01  dw_max:1.0036e+00 lr:1.0000e-02
2023-03-30 22:24:35,062 ADAM: Layer 1 -> dw_min:9.9545e-01  dw_max:1.0055e+00 lr:1.0000e-02
2023-03-30 22:24:35,062 ADAM: Layer 2 -> dw_min:9.9178e-01  dw_max:1.0085e+00 lr:1.0000e-02
2023-03-30 22:24:35,062 ADAM: Layer 3 -> dw_min:9.9622e-01  dw_max:1.0051e+00 lr:1.0000e-02
2023-03-30 22:24:35,085 			Learning rate: weights:   1.000e-02    
2023-03-30 22:24:35,085 			Last test performance: 57.44%
2023-03-30 22:24:35,085 ----------------
2023-03-30 22:24:43,307   14  =>  54   		Training 486 pattern with 59.79% 	Forward time: 	 7.99 sec
2023-03-30 22:24:43,307 			Loss:    9.336e-01    			Backward time: 	 0.22 sec 
2023-03-30 22:24:43,307 ADAM: Layer 0 -> dw_min:9.9627e-01  dw_max:1.0041e+00 lr:1.0000e-02
2023-03-30 22:24:43,307 ADAM: Layer 1 -> dw_min:9.9511e-01  dw_max:1.0071e+00 lr:1.0000e-02
2023-03-30 22:24:43,307 ADAM: Layer 2 -> dw_min:9.9229e-01  dw_max:1.0079e+00 lr:1.0000e-02
2023-03-30 22:24:43,307 ADAM: Layer 3 -> dw_min:9.9648e-01  dw_max:1.0052e+00 lr:1.0000e-02
2023-03-30 22:24:43,391 			Learning rate: weights:   1.000e-02    
2023-03-30 22:24:43,391 			Last test performance: 57.44%
2023-03-30 22:24:43,391 ----------------
2023-03-30 22:24:51,611   14  =>  55   		Training 486 pattern with 56.67% 	Forward time: 	 7.99 sec
2023-03-30 22:24:51,611 			Loss:    9.830e-01    			Backward time: 	 0.22 sec 
2023-03-30 22:24:51,611 ADAM: Layer 0 -> dw_min:9.9678e-01  dw_max:1.0039e+00 lr:1.0000e-02
2023-03-30 22:24:51,611 ADAM: Layer 1 -> dw_min:9.9562e-01  dw_max:1.0067e+00 lr:1.0000e-02
2023-03-30 22:24:51,612 ADAM: Layer 2 -> dw_min:9.9186e-01  dw_max:1.0084e+00 lr:1.0000e-02
2023-03-30 22:24:51,612 ADAM: Layer 3 -> dw_min:9.9569e-01  dw_max:1.0060e+00 lr:1.0000e-02
2023-03-30 22:24:51,693 			Learning rate: weights:   1.000e-02    
2023-03-30 22:24:51,694 			Last test performance: 57.44%
2023-03-30 22:24:51,694 ----------------
2023-03-30 22:24:59,914   14  =>  56   		Training 486 pattern with 57.92% 	Forward time: 	 7.99 sec
2023-03-30 22:24:59,914 			Loss:    1.005e+00    			Backward time: 	 0.22 sec 
2023-03-30 22:24:59,914 ADAM: Layer 0 -> dw_min:9.9680e-01  dw_max:1.0037e+00 lr:1.0000e-02
2023-03-30 22:24:59,914 ADAM: Layer 1 -> dw_min:9.9459e-01  dw_max:1.0064e+00 lr:1.0000e-02
2023-03-30 22:24:59,914 ADAM: Layer 2 -> dw_min:9.9157e-01  dw_max:1.0072e+00 lr:1.0000e-02
2023-03-30 22:24:59,914 ADAM: Layer 3 -> dw_min:9.9519e-01  dw_max:1.0054e+00 lr:1.0000e-02
2023-03-30 22:25:00,025 			Learning rate: weights:   1.000e-02    
2023-03-30 22:25:00,025 			Last test performance: 57.44%
2023-03-30 22:25:00,025 ----------------
2023-03-30 22:25:08,249   14  =>  57   		Training 486 pattern with 54.17% 	Forward time: 	 7.99 sec
2023-03-30 22:25:08,249 			Loss:    9.900e-01    			Backward time: 	 0.22 sec 
2023-03-30 22:25:08,249 ADAM: Layer 0 -> dw_min:9.9639e-01  dw_max:1.0040e+00 lr:1.0000e-02
2023-03-30 22:25:08,249 ADAM: Layer 1 -> dw_min:9.9416e-01  dw_max:1.0069e+00 lr:1.0000e-02
2023-03-30 22:25:08,249 ADAM: Layer 2 -> dw_min:9.9105e-01  dw_max:1.0079e+00 lr:1.0000e-02
2023-03-30 22:25:08,249 ADAM: Layer 3 -> dw_min:9.9482e-01  dw_max:1.0050e+00 lr:1.0000e-02
2023-03-30 22:25:08,330 			Learning rate: weights:   1.000e-02    
2023-03-30 22:25:08,330 			Last test performance: 57.44%
2023-03-30 22:25:08,330 ----------------
2023-03-30 22:25:16,551   14  =>  58   		Training 486 pattern with 54.58% 	Forward time: 	 7.99 sec
2023-03-30 22:25:16,551 			Loss:    1.033e+00    			Backward time: 	 0.22 sec 
2023-03-30 22:25:16,551 ADAM: Layer 0 -> dw_min:9.9626e-01  dw_max:1.0038e+00 lr:1.0000e-02
2023-03-30 22:25:16,551 ADAM: Layer 1 -> dw_min:9.9367e-01  dw_max:1.0064e+00 lr:1.0000e-02
2023-03-30 22:25:16,551 ADAM: Layer 2 -> dw_min:9.9130e-01  dw_max:1.0078e+00 lr:1.0000e-02
2023-03-30 22:25:16,552 ADAM: Layer 3 -> dw_min:9.9482e-01  dw_max:1.0045e+00 lr:1.0000e-02
2023-03-30 22:25:16,647 			Learning rate: weights:   1.000e-02    
2023-03-30 22:25:16,647 			Last test performance: 57.44%
2023-03-30 22:25:16,647 ----------------
2023-03-30 22:25:24,874   14  =>  59   		Training 486 pattern with 55.83% 	Forward time: 	 8.00 sec
2023-03-30 22:25:24,874 			Loss:    1.010e+00    			Backward time: 	 0.22 sec 
2023-03-30 22:25:24,874 ADAM: Layer 0 -> dw_min:9.9579e-01  dw_max:1.0039e+00 lr:1.0000e-02
2023-03-30 22:25:24,874 ADAM: Layer 1 -> dw_min:9.9274e-01  dw_max:1.0071e+00 lr:1.0000e-02
2023-03-30 22:25:24,874 ADAM: Layer 2 -> dw_min:9.9022e-01  dw_max:1.0083e+00 lr:1.0000e-02
2023-03-30 22:25:24,874 ADAM: Layer 3 -> dw_min:9.9458e-01  dw_max:1.0047e+00 lr:1.0000e-02
2023-03-30 22:25:24,976 			Learning rate: weights:   1.000e-02    
2023-03-30 22:25:24,976 			Last test performance: 57.44%
2023-03-30 22:25:24,976 ----------------
2023-03-30 22:25:33,275   14  =>  60   		Training 486 pattern with 56.88% 	Forward time: 	 8.07 sec
2023-03-30 22:25:33,275 			Loss:    9.981e-01    			Backward time: 	 0.22 sec 
2023-03-30 22:25:33,275 ADAM: Layer 0 -> dw_min:9.9548e-01  dw_max:1.0041e+00 lr:1.0000e-02
2023-03-30 22:25:33,275 ADAM: Layer 1 -> dw_min:9.9208e-01  dw_max:1.0063e+00 lr:1.0000e-02
2023-03-30 22:25:33,276 ADAM: Layer 2 -> dw_min:9.8894e-01  dw_max:1.0085e+00 lr:1.0000e-02
2023-03-30 22:25:33,276 ADAM: Layer 3 -> dw_min:9.9302e-01  dw_max:1.0060e+00 lr:1.0000e-02
2023-03-30 22:25:33,377 			Learning rate: weights:   1.000e-02    
2023-03-30 22:25:33,377 			Last test performance: 57.44%
2023-03-30 22:25:33,377 ----------------
2023-03-30 22:25:41,673   14  =>  61   		Training 486 pattern with 55.83% 	Forward time: 	 8.07 sec
2023-03-30 22:25:41,673 			Loss:    9.851e-01    			Backward time: 	 0.22 sec 
2023-03-30 22:25:41,674 ADAM: Layer 0 -> dw_min:9.9577e-01  dw_max:1.0035e+00 lr:1.0000e-02
2023-03-30 22:25:41,674 ADAM: Layer 1 -> dw_min:9.9137e-01  dw_max:1.0059e+00 lr:1.0000e-02
2023-03-30 22:25:41,674 ADAM: Layer 2 -> dw_min:9.8882e-01  dw_max:1.0089e+00 lr:1.0000e-02
2023-03-30 22:25:41,674 ADAM: Layer 3 -> dw_min:9.9224e-01  dw_max:1.0056e+00 lr:1.0000e-02
2023-03-30 22:25:41,754 			Learning rate: weights:   1.000e-02    
2023-03-30 22:25:41,754 			Last test performance: 57.44%
2023-03-30 22:25:41,754 ----------------
2023-03-30 22:25:49,980   14  =>  62   		Training 486 pattern with 54.58% 	Forward time: 	 8.00 sec
2023-03-30 22:25:49,980 			Loss:    1.058e+00    			Backward time: 	 0.22 sec 
2023-03-30 22:25:49,980 ADAM: Layer 0 -> dw_min:9.9654e-01  dw_max:1.0030e+00 lr:1.0000e-02
2023-03-30 22:25:49,980 ADAM: Layer 1 -> dw_min:9.9111e-01  dw_max:1.0068e+00 lr:1.0000e-02
2023-03-30 22:25:49,980 ADAM: Layer 2 -> dw_min:9.8769e-01  dw_max:1.0086e+00 lr:1.0000e-02
2023-03-30 22:25:49,980 ADAM: Layer 3 -> dw_min:9.9211e-01  dw_max:1.0060e+00 lr:1.0000e-02
2023-03-30 22:25:50,062 			Learning rate: weights:   1.000e-02    
2023-03-30 22:25:50,062 			Last test performance: 57.44%
2023-03-30 22:25:50,062 ----------------
2023-03-30 22:25:58,282   14  =>  63   		Training 486 pattern with 61.04% 	Forward time: 	 7.99 sec
2023-03-30 22:25:58,282 			Loss:    9.132e-01    			Backward time: 	 0.22 sec 
2023-03-30 22:25:58,282 ADAM: Layer 0 -> dw_min:9.9608e-01  dw_max:1.0036e+00 lr:1.0000e-02
2023-03-30 22:25:58,282 ADAM: Layer 1 -> dw_min:9.9123e-01  dw_max:1.0078e+00 lr:1.0000e-02
2023-03-30 22:25:58,282 ADAM: Layer 2 -> dw_min:9.8794e-01  dw_max:1.0091e+00 lr:1.0000e-02
2023-03-30 22:25:58,282 ADAM: Layer 3 -> dw_min:9.9213e-01  dw_max:1.0058e+00 lr:1.0000e-02
2023-03-30 22:25:58,407 			Learning rate: weights:   1.000e-02    
2023-03-30 22:25:58,407 			Last test performance: 57.44%
2023-03-30 22:25:58,407 ----------------
2023-03-30 22:26:06,629   14  =>  64   		Training 486 pattern with 55.83% 	Forward time: 	 7.99 sec
2023-03-30 22:26:06,629 			Loss:    9.886e-01    			Backward time: 	 0.22 sec 
2023-03-30 22:26:06,629 ADAM: Layer 0 -> dw_min:9.9559e-01  dw_max:1.0044e+00 lr:1.0000e-02
2023-03-30 22:26:06,629 ADAM: Layer 1 -> dw_min:9.9095e-01  dw_max:1.0088e+00 lr:1.0000e-02
2023-03-30 22:26:06,630 ADAM: Layer 2 -> dw_min:9.8601e-01  dw_max:1.0104e+00 lr:1.0000e-02
2023-03-30 22:26:06,630 ADAM: Layer 3 -> dw_min:9.9241e-01  dw_max:1.0065e+00 lr:1.0000e-02
2023-03-30 22:26:06,653 			Learning rate: weights:   1.000e-02    
2023-03-30 22:26:06,653 			Last test performance: 57.44%
2023-03-30 22:26:06,653 ----------------
2023-03-30 22:26:14,882   14  =>  65   		Training 486 pattern with 59.58% 	Forward time: 	 8.00 sec
2023-03-30 22:26:14,882 			Loss:    1.003e+00    			Backward time: 	 0.22 sec 
2023-03-30 22:26:14,882 ADAM: Layer 0 -> dw_min:9.9597e-01  dw_max:1.0039e+00 lr:1.0000e-02
2023-03-30 22:26:14,883 ADAM: Layer 1 -> dw_min:9.9004e-01  dw_max:1.0081e+00 lr:1.0000e-02
2023-03-30 22:26:14,883 ADAM: Layer 2 -> dw_min:9.8505e-01  dw_max:1.0095e+00 lr:1.0000e-02
2023-03-30 22:26:14,883 ADAM: Layer 3 -> dw_min:9.9190e-01  dw_max:1.0061e+00 lr:1.0000e-02
2023-03-30 22:26:14,964 			Learning rate: weights:   1.000e-02    
2023-03-30 22:26:14,964 			Last test performance: 57.44%
2023-03-30 22:26:14,964 ----------------
2023-03-30 22:26:23,186   14  =>  66   		Training 486 pattern with 58.96% 	Forward time: 	 7.99 sec
2023-03-30 22:26:23,186 			Loss:    9.844e-01    			Backward time: 	 0.22 sec 
2023-03-30 22:26:23,187 ADAM: Layer 0 -> dw_min:9.9635e-01  dw_max:1.0032e+00 lr:1.0000e-02
2023-03-30 22:26:23,187 ADAM: Layer 1 -> dw_min:9.9111e-01  dw_max:1.0079e+00 lr:1.0000e-02
2023-03-30 22:26:23,187 ADAM: Layer 2 -> dw_min:9.8624e-01  dw_max:1.0093e+00 lr:1.0000e-02
2023-03-30 22:26:23,187 ADAM: Layer 3 -> dw_min:9.9277e-01  dw_max:1.0075e+00 lr:1.0000e-02
2023-03-30 22:26:23,308 			Learning rate: weights:   1.000e-02    
2023-03-30 22:26:23,308 			Last test performance: 57.44%
2023-03-30 22:26:23,308 ----------------
2023-03-30 22:26:31,529   14  =>  67   		Training 486 pattern with 59.38% 	Forward time: 	 7.99 sec
2023-03-30 22:26:31,529 			Loss:    9.431e-01    			Backward time: 	 0.22 sec 
2023-03-30 22:26:31,530 ADAM: Layer 0 -> dw_min:9.9670e-01  dw_max:1.0030e+00 lr:1.0000e-02
2023-03-30 22:26:31,530 ADAM: Layer 1 -> dw_min:9.9045e-01  dw_max:1.0081e+00 lr:1.0000e-02
2023-03-30 22:26:31,530 ADAM: Layer 2 -> dw_min:9.8639e-01  dw_max:1.0107e+00 lr:1.0000e-02
2023-03-30 22:26:31,530 ADAM: Layer 3 -> dw_min:9.9160e-01  dw_max:1.0073e+00 lr:1.0000e-02
2023-03-30 22:26:31,586 			Learning rate: weights:   1.000e-02    
2023-03-30 22:26:31,586 			Last test performance: 57.44%
2023-03-30 22:26:31,586 ----------------
2023-03-30 22:26:39,805   14  =>  68   		Training 486 pattern with 61.46% 	Forward time: 	 7.99 sec
2023-03-30 22:26:39,805 			Loss:    9.686e-01    			Backward time: 	 0.22 sec 
2023-03-30 22:26:39,805 ADAM: Layer 0 -> dw_min:9.9607e-01  dw_max:1.0034e+00 lr:1.0000e-02
2023-03-30 22:26:39,806 ADAM: Layer 1 -> dw_min:9.9038e-01  dw_max:1.0084e+00 lr:1.0000e-02
2023-03-30 22:26:39,806 ADAM: Layer 2 -> dw_min:9.8644e-01  dw_max:1.0110e+00 lr:1.0000e-02
2023-03-30 22:26:39,806 ADAM: Layer 3 -> dw_min:9.9011e-01  dw_max:1.0083e+00 lr:1.0000e-02
2023-03-30 22:26:39,831 			Learning rate: weights:   1.000e-02    
2023-03-30 22:26:39,831 			Last test performance: 57.44%
2023-03-30 22:26:39,831 ----------------
2023-03-30 22:26:48,053   14  =>  69   		Training 486 pattern with 56.46% 	Forward time: 	 7.99 sec
2023-03-30 22:26:48,053 			Loss:    1.007e+00    			Backward time: 	 0.22 sec 
2023-03-30 22:26:48,053 ADAM: Layer 0 -> dw_min:9.9612e-01  dw_max:1.0026e+00 lr:1.0000e-02
2023-03-30 22:26:48,053 ADAM: Layer 1 -> dw_min:9.9076e-01  dw_max:1.0090e+00 lr:1.0000e-02
2023-03-30 22:26:48,054 ADAM: Layer 2 -> dw_min:9.8615e-01  dw_max:1.0122e+00 lr:1.0000e-02
2023-03-30 22:26:48,054 ADAM: Layer 3 -> dw_min:9.9033e-01  dw_max:1.0081e+00 lr:1.0000e-02
2023-03-30 22:26:48,079 			Learning rate: weights:   1.000e-02    
2023-03-30 22:26:48,079 			Last test performance: 57.44%
2023-03-30 22:26:48,079 ----------------
2023-03-30 22:26:56,301   14  =>  70   		Training 486 pattern with 53.33% 	Forward time: 	 7.99 sec
2023-03-30 22:26:56,301 			Loss:    1.068e+00    			Backward time: 	 0.22 sec 
2023-03-30 22:26:56,301 ADAM: Layer 0 -> dw_min:9.9568e-01  dw_max:1.0026e+00 lr:1.0000e-02
2023-03-30 22:26:56,301 ADAM: Layer 1 -> dw_min:9.9150e-01  dw_max:1.0096e+00 lr:1.0000e-02
2023-03-30 22:26:56,301 ADAM: Layer 2 -> dw_min:9.8600e-01  dw_max:1.0111e+00 lr:1.0000e-02
2023-03-30 22:26:56,301 ADAM: Layer 3 -> dw_min:9.9241e-01  dw_max:1.0071e+00 lr:1.0000e-02
2023-03-30 22:26:56,468 			Learning rate: weights:   1.000e-02    
2023-03-30 22:26:56,468 			Last test performance: 57.44%
2023-03-30 22:26:56,468 ----------------
2023-03-30 22:27:04,768   14  =>  71   		Training 486 pattern with 56.46% 	Forward time: 	 8.07 sec
2023-03-30 22:27:04,768 			Loss:    1.002e+00    			Backward time: 	 0.22 sec 
2023-03-30 22:27:04,769 ADAM: Layer 0 -> dw_min:9.9557e-01  dw_max:1.0028e+00 lr:1.0000e-02
2023-03-30 22:27:04,769 ADAM: Layer 1 -> dw_min:9.9141e-01  dw_max:1.0086e+00 lr:1.0000e-02
2023-03-30 22:27:04,769 ADAM: Layer 2 -> dw_min:9.8697e-01  dw_max:1.0106e+00 lr:1.0000e-02
2023-03-30 22:27:04,769 ADAM: Layer 3 -> dw_min:9.9223e-01  dw_max:1.0068e+00 lr:1.0000e-02
2023-03-30 22:27:04,854 			Learning rate: weights:   1.000e-02    
2023-03-30 22:27:04,854 			Last test performance: 57.44%
2023-03-30 22:27:04,854 ----------------
2023-03-30 22:27:13,154   14  =>  72   		Training 486 pattern with 55.21% 	Forward time: 	 8.07 sec
2023-03-30 22:27:13,154 			Loss:    1.037e+00    			Backward time: 	 0.22 sec 
2023-03-30 22:27:13,154 ADAM: Layer 0 -> dw_min:9.9559e-01  dw_max:1.0029e+00 lr:1.0000e-02
2023-03-30 22:27:13,154 ADAM: Layer 1 -> dw_min:9.9089e-01  dw_max:1.0084e+00 lr:1.0000e-02
2023-03-30 22:27:13,154 ADAM: Layer 2 -> dw_min:9.8686e-01  dw_max:1.0103e+00 lr:1.0000e-02
2023-03-30 22:27:13,154 ADAM: Layer 3 -> dw_min:9.9188e-01  dw_max:1.0069e+00 lr:1.0000e-02
2023-03-30 22:27:13,236 			Learning rate: weights:   1.000e-02    
2023-03-30 22:27:13,236 			Last test performance: 57.44%
2023-03-30 22:27:13,236 ----------------
2023-03-30 22:27:21,458   14  =>  73   		Training 486 pattern with 55.00% 	Forward time: 	 7.99 sec
2023-03-30 22:27:21,458 			Loss:    1.067e+00    			Backward time: 	 0.22 sec 
2023-03-30 22:27:21,458 ADAM: Layer 0 -> dw_min:9.9634e-01  dw_max:1.0021e+00 lr:1.0000e-02
2023-03-30 22:27:21,458 ADAM: Layer 1 -> dw_min:9.9212e-01  dw_max:1.0078e+00 lr:1.0000e-02
2023-03-30 22:27:21,458 ADAM: Layer 2 -> dw_min:9.8838e-01  dw_max:1.0124e+00 lr:1.0000e-02
2023-03-30 22:27:21,458 ADAM: Layer 3 -> dw_min:9.9298e-01  dw_max:1.0060e+00 lr:1.0000e-02
2023-03-30 22:27:21,763 			Learning rate: weights:   1.000e-02    
2023-03-30 22:27:21,763 			Last test performance: 57.44%
2023-03-30 22:27:21,763 ----------------
2023-03-30 22:27:29,988   14  =>  74   		Training 486 pattern with 60.21% 	Forward time: 	 8.00 sec
2023-03-30 22:27:29,988 			Loss:    9.798e-01    			Backward time: 	 0.22 sec 
2023-03-30 22:27:29,989 ADAM: Layer 0 -> dw_min:9.9646e-01  dw_max:1.0021e+00 lr:1.0000e-02
2023-03-30 22:27:29,989 ADAM: Layer 1 -> dw_min:9.9220e-01  dw_max:1.0086e+00 lr:1.0000e-02
2023-03-30 22:27:29,989 ADAM: Layer 2 -> dw_min:9.8847e-01  dw_max:1.0112e+00 lr:1.0000e-02
2023-03-30 22:27:29,989 ADAM: Layer 3 -> dw_min:9.9423e-01  dw_max:1.0055e+00 lr:1.0000e-02
2023-03-30 22:27:30,013 			Learning rate: weights:   1.000e-02    
2023-03-30 22:27:30,013 			Last test performance: 57.44%
2023-03-30 22:27:30,013 ----------------
2023-03-30 22:27:38,234   14  =>  75   		Training 486 pattern with 61.04% 	Forward time: 	 7.99 sec
2023-03-30 22:27:38,234 			Loss:    9.179e-01    			Backward time: 	 0.22 sec 
2023-03-30 22:27:38,234 ADAM: Layer 0 -> dw_min:9.9694e-01  dw_max:1.0023e+00 lr:1.0000e-02
2023-03-30 22:27:38,234 ADAM: Layer 1 -> dw_min:9.9183e-01  dw_max:1.0080e+00 lr:1.0000e-02
2023-03-30 22:27:38,235 ADAM: Layer 2 -> dw_min:9.8954e-01  dw_max:1.0092e+00 lr:1.0000e-02
2023-03-30 22:27:38,235 ADAM: Layer 3 -> dw_min:9.9489e-01  dw_max:1.0059e+00 lr:1.0000e-02
2023-03-30 22:27:38,308 			Learning rate: weights:   1.000e-02    
2023-03-30 22:27:38,308 			Last test performance: 57.44%
2023-03-30 22:27:38,308 ----------------
2023-03-30 22:27:46,612   14  =>  76   		Training 486 pattern with 53.75% 	Forward time: 	 8.07 sec
2023-03-30 22:27:46,612 			Loss:    1.053e+00    			Backward time: 	 0.22 sec 
2023-03-30 22:27:46,612 ADAM: Layer 0 -> dw_min:9.9743e-01  dw_max:1.0025e+00 lr:1.0000e-02
2023-03-30 22:27:46,612 ADAM: Layer 1 -> dw_min:9.9243e-01  dw_max:1.0079e+00 lr:1.0000e-02
2023-03-30 22:27:46,612 ADAM: Layer 2 -> dw_min:9.8806e-01  dw_max:1.0094e+00 lr:1.0000e-02
2023-03-30 22:27:46,612 ADAM: Layer 3 -> dw_min:9.9461e-01  dw_max:1.0058e+00 lr:1.0000e-02
2023-03-30 22:27:46,715 			Learning rate: weights:   1.000e-02    
2023-03-30 22:27:46,715 			Last test performance: 57.44%
2023-03-30 22:27:46,715 ----------------
2023-03-30 22:27:54,937   14  =>  77   		Training 486 pattern with 58.75% 	Forward time: 	 7.99 sec
2023-03-30 22:27:54,937 			Loss:    9.913e-01    			Backward time: 	 0.22 sec 
2023-03-30 22:27:54,937 ADAM: Layer 0 -> dw_min:9.9730e-01  dw_max:1.0025e+00 lr:1.0000e-02
2023-03-30 22:27:54,937 ADAM: Layer 1 -> dw_min:9.9212e-01  dw_max:1.0080e+00 lr:1.0000e-02
2023-03-30 22:27:54,937 ADAM: Layer 2 -> dw_min:9.8834e-01  dw_max:1.0100e+00 lr:1.0000e-02
2023-03-30 22:27:54,937 ADAM: Layer 3 -> dw_min:9.9501e-01  dw_max:1.0053e+00 lr:1.0000e-02
2023-03-30 22:27:55,017 			Learning rate: weights:   1.000e-02    
2023-03-30 22:27:55,017 			Last test performance: 57.44%
2023-03-30 22:27:55,017 ----------------
2023-03-30 22:28:03,252   14  =>  78   		Training 486 pattern with 57.71% 	Forward time: 	 8.00 sec
2023-03-30 22:28:03,252 			Loss:    1.025e+00    			Backward time: 	 0.22 sec 
2023-03-30 22:28:03,252 ADAM: Layer 0 -> dw_min:9.9764e-01  dw_max:1.0020e+00 lr:1.0000e-02
2023-03-30 22:28:03,253 ADAM: Layer 1 -> dw_min:9.9242e-01  dw_max:1.0084e+00 lr:1.0000e-02
2023-03-30 22:28:03,253 ADAM: Layer 2 -> dw_min:9.8806e-01  dw_max:1.0090e+00 lr:1.0000e-02
2023-03-30 22:28:03,253 ADAM: Layer 3 -> dw_min:9.9549e-01  dw_max:1.0054e+00 lr:1.0000e-02
2023-03-30 22:28:03,335 			Learning rate: weights:   1.000e-02    
2023-03-30 22:28:03,335 			Last test performance: 57.44%
2023-03-30 22:28:03,335 ----------------
2023-03-30 22:28:11,558   14  =>  79   		Training 486 pattern with 52.29% 	Forward time: 	 7.99 sec
2023-03-30 22:28:11,559 			Loss:    1.077e+00    			Backward time: 	 0.22 sec 
2023-03-30 22:28:11,559 ADAM: Layer 0 -> dw_min:9.9770e-01  dw_max:1.0022e+00 lr:1.0000e-02
2023-03-30 22:28:11,559 ADAM: Layer 1 -> dw_min:9.9186e-01  dw_max:1.0087e+00 lr:1.0000e-02
2023-03-30 22:28:11,559 ADAM: Layer 2 -> dw_min:9.8945e-01  dw_max:1.0084e+00 lr:1.0000e-02
2023-03-30 22:28:11,559 ADAM: Layer 3 -> dw_min:9.9560e-01  dw_max:1.0067e+00 lr:1.0000e-02
2023-03-30 22:28:11,616 			Learning rate: weights:   1.000e-02    
2023-03-30 22:28:11,616 			Last test performance: 57.44%
2023-03-30 22:28:11,616 ----------------
2023-03-30 22:28:19,913   14  =>  80   		Training 486 pattern with 55.42% 	Forward time: 	 8.07 sec
2023-03-30 22:28:19,913 			Loss:    1.074e+00    			Backward time: 	 0.22 sec 
2023-03-30 22:28:19,913 ADAM: Layer 0 -> dw_min:9.9815e-01  dw_max:1.0029e+00 lr:1.0000e-02
2023-03-30 22:28:19,913 ADAM: Layer 1 -> dw_min:9.9225e-01  dw_max:1.0073e+00 lr:1.0000e-02
2023-03-30 22:28:19,913 ADAM: Layer 2 -> dw_min:9.8805e-01  dw_max:1.0080e+00 lr:1.0000e-02
2023-03-30 22:28:19,913 ADAM: Layer 3 -> dw_min:9.9506e-01  dw_max:1.0054e+00 lr:1.0000e-02
2023-03-30 22:28:19,946 			Learning rate: weights:   1.000e-02    
2023-03-30 22:28:19,946 			Last test performance: 57.44%
2023-03-30 22:28:19,946 ----------------
2023-03-30 22:28:28,171   14  =>  81   		Training 486 pattern with 55.62% 	Forward time: 	 7.99 sec
2023-03-30 22:28:28,171 			Loss:    1.035e+00    			Backward time: 	 0.22 sec 
2023-03-30 22:28:28,171 ADAM: Layer 0 -> dw_min:9.9719e-01  dw_max:1.0031e+00 lr:1.0000e-02
2023-03-30 22:28:28,172 ADAM: Layer 1 -> dw_min:9.9144e-01  dw_max:1.0064e+00 lr:1.0000e-02
2023-03-30 22:28:28,172 ADAM: Layer 2 -> dw_min:9.8825e-01  dw_max:1.0077e+00 lr:1.0000e-02
2023-03-30 22:28:28,172 ADAM: Layer 3 -> dw_min:9.9533e-01  dw_max:1.0050e+00 lr:1.0000e-02
2023-03-30 22:28:28,252 			Learning rate: weights:   1.000e-02    
2023-03-30 22:28:28,252 			Last test performance: 57.44%
2023-03-30 22:28:28,252 ----------------
2023-03-30 22:28:36,474   14  =>  82   		Training 486 pattern with 56.88% 	Forward time: 	 7.99 sec
2023-03-30 22:28:36,474 			Loss:    1.011e+00    			Backward time: 	 0.22 sec 
2023-03-30 22:28:36,474 ADAM: Layer 0 -> dw_min:9.9782e-01  dw_max:1.0034e+00 lr:1.0000e-02
2023-03-30 22:28:36,474 ADAM: Layer 1 -> dw_min:9.9091e-01  dw_max:1.0065e+00 lr:1.0000e-02
2023-03-30 22:28:36,474 ADAM: Layer 2 -> dw_min:9.8862e-01  dw_max:1.0090e+00 lr:1.0000e-02
2023-03-30 22:28:36,474 ADAM: Layer 3 -> dw_min:9.9393e-01  dw_max:1.0056e+00 lr:1.0000e-02
2023-03-30 22:28:36,553 			Learning rate: weights:   1.000e-02    
2023-03-30 22:28:36,553 			Last test performance: 57.44%
2023-03-30 22:28:36,554 ----------------
2023-03-30 22:28:44,775   14  =>  83   		Training 486 pattern with 56.67% 	Forward time: 	 7.99 sec
2023-03-30 22:28:44,775 			Loss:    9.961e-01    			Backward time: 	 0.22 sec 
2023-03-30 22:28:44,775 ADAM: Layer 0 -> dw_min:9.9722e-01  dw_max:1.0040e+00 lr:1.0000e-02
2023-03-30 22:28:44,775 ADAM: Layer 1 -> dw_min:9.9264e-01  dw_max:1.0075e+00 lr:1.0000e-02
2023-03-30 22:28:44,775 ADAM: Layer 2 -> dw_min:9.8893e-01  dw_max:1.0082e+00 lr:1.0000e-02
2023-03-30 22:28:44,775 ADAM: Layer 3 -> dw_min:9.9427e-01  dw_max:1.0051e+00 lr:1.0000e-02
2023-03-30 22:28:44,845 			Learning rate: weights:   1.000e-02    
2023-03-30 22:28:44,846 			Last test performance: 57.44%
2023-03-30 22:28:44,846 ----------------
2023-03-30 22:28:53,077   14  =>  84   		Training 486 pattern with 51.46% 	Forward time: 	 8.00 sec
2023-03-30 22:28:53,077 			Loss:    1.071e+00    			Backward time: 	 0.22 sec 
2023-03-30 22:28:53,077 ADAM: Layer 0 -> dw_min:9.9616e-01  dw_max:1.0038e+00 lr:1.0000e-02
2023-03-30 22:28:53,077 ADAM: Layer 1 -> dw_min:9.9239e-01  dw_max:1.0068e+00 lr:1.0000e-02
2023-03-30 22:28:53,077 ADAM: Layer 2 -> dw_min:9.8915e-01  dw_max:1.0106e+00 lr:1.0000e-02
2023-03-30 22:28:53,077 ADAM: Layer 3 -> dw_min:9.9342e-01  dw_max:1.0057e+00 lr:1.0000e-02
2023-03-30 22:28:53,102 			Learning rate: weights:   1.000e-02    
2023-03-30 22:28:53,102 			Last test performance: 57.44%
2023-03-30 22:28:53,102 ----------------
2023-03-30 22:29:01,332   14  =>  85   		Training 486 pattern with 54.37% 	Forward time: 	 8.00 sec
2023-03-30 22:29:01,332 			Loss:    1.027e+00    			Backward time: 	 0.22 sec 
2023-03-30 22:29:01,332 ADAM: Layer 0 -> dw_min:9.9653e-01  dw_max:1.0043e+00 lr:1.0000e-02
2023-03-30 22:29:01,332 ADAM: Layer 1 -> dw_min:9.9205e-01  dw_max:1.0067e+00 lr:1.0000e-02
2023-03-30 22:29:01,332 ADAM: Layer 2 -> dw_min:9.8979e-01  dw_max:1.0092e+00 lr:1.0000e-02
2023-03-30 22:29:01,332 ADAM: Layer 3 -> dw_min:9.9418e-01  dw_max:1.0066e+00 lr:1.0000e-02
2023-03-30 22:29:01,488 			Learning rate: weights:   1.000e-02    
2023-03-30 22:29:01,489 			Last test performance: 57.44%
2023-03-30 22:29:01,489 ----------------
2023-03-30 22:29:09,711   14  =>  86   		Training 486 pattern with 56.04% 	Forward time: 	 7.99 sec
2023-03-30 22:29:09,712 			Loss:    1.022e+00    			Backward time: 	 0.22 sec 
2023-03-30 22:29:09,712 ADAM: Layer 0 -> dw_min:9.9495e-01  dw_max:1.0031e+00 lr:1.0000e-02
2023-03-30 22:29:09,712 ADAM: Layer 1 -> dw_min:9.9107e-01  dw_max:1.0069e+00 lr:1.0000e-02
2023-03-30 22:29:09,712 ADAM: Layer 2 -> dw_min:9.8964e-01  dw_max:1.0084e+00 lr:1.0000e-02
2023-03-30 22:29:09,712 ADAM: Layer 3 -> dw_min:9.9418e-01  dw_max:1.0059e+00 lr:1.0000e-02
2023-03-30 22:29:09,742 			Learning rate: weights:   1.000e-02    
2023-03-30 22:29:09,742 			Last test performance: 57.44%
2023-03-30 22:29:09,742 ----------------
2023-03-30 22:29:18,041   14  =>  87   		Training 486 pattern with 58.96% 	Forward time: 	 8.07 sec
2023-03-30 22:29:18,041 			Loss:    1.003e+00    			Backward time: 	 0.22 sec 
2023-03-30 22:29:18,042 ADAM: Layer 0 -> dw_min:9.9490e-01  dw_max:1.0028e+00 lr:1.0000e-02
2023-03-30 22:29:18,042 ADAM: Layer 1 -> dw_min:9.9148e-01  dw_max:1.0082e+00 lr:1.0000e-02
2023-03-30 22:29:18,042 ADAM: Layer 2 -> dw_min:9.9039e-01  dw_max:1.0081e+00 lr:1.0000e-02
2023-03-30 22:29:18,042 ADAM: Layer 3 -> dw_min:9.9435e-01  dw_max:1.0052e+00 lr:1.0000e-02
2023-03-30 22:29:18,096 			Learning rate: weights:   1.000e-02    
2023-03-30 22:29:18,096 			Last test performance: 57.44%
2023-03-30 22:29:18,096 ----------------
2023-03-30 22:29:26,320   14  =>  88   		Training 486 pattern with 57.71% 	Forward time: 	 7.99 sec
2023-03-30 22:29:26,321 			Loss:    9.819e-01    			Backward time: 	 0.22 sec 
2023-03-30 22:29:26,321 ADAM: Layer 0 -> dw_min:9.9429e-01  dw_max:1.0030e+00 lr:1.0000e-02
2023-03-30 22:29:26,321 ADAM: Layer 1 -> dw_min:9.9142e-01  dw_max:1.0093e+00 lr:1.0000e-02
2023-03-30 22:29:26,321 ADAM: Layer 2 -> dw_min:9.9140e-01  dw_max:1.0082e+00 lr:1.0000e-02
2023-03-30 22:29:26,321 ADAM: Layer 3 -> dw_min:9.9398e-01  dw_max:1.0066e+00 lr:1.0000e-02
2023-03-30 22:29:26,396 			Learning rate: weights:   1.000e-02    
2023-03-30 22:29:26,396 			Last test performance: 57.44%
2023-03-30 22:29:26,396 ----------------
2023-03-30 22:29:34,617   14  =>  89   		Training 486 pattern with 57.71% 	Forward time: 	 7.99 sec
2023-03-30 22:29:34,617 			Loss:    1.000e+00    			Backward time: 	 0.22 sec 
2023-03-30 22:29:34,618 ADAM: Layer 0 -> dw_min:9.9450e-01  dw_max:1.0038e+00 lr:1.0000e-02
2023-03-30 22:29:34,618 ADAM: Layer 1 -> dw_min:9.9019e-01  dw_max:1.0099e+00 lr:1.0000e-02
2023-03-30 22:29:34,618 ADAM: Layer 2 -> dw_min:9.8966e-01  dw_max:1.0086e+00 lr:1.0000e-02
2023-03-30 22:29:34,618 ADAM: Layer 3 -> dw_min:9.9312e-01  dw_max:1.0063e+00 lr:1.0000e-02
2023-03-30 22:29:34,643 			Learning rate: weights:   1.000e-02    
2023-03-30 22:29:34,644 			Last test performance: 57.44%
2023-03-30 22:29:34,644 ----------------
2023-03-30 22:29:42,864   14  =>  90   		Training 486 pattern with 56.88% 	Forward time: 	 7.99 sec
2023-03-30 22:29:42,864 			Loss:    1.002e+00    			Backward time: 	 0.22 sec 
2023-03-30 22:29:42,864 ADAM: Layer 0 -> dw_min:9.9431e-01  dw_max:1.0050e+00 lr:1.0000e-02
2023-03-30 22:29:42,864 ADAM: Layer 1 -> dw_min:9.8953e-01  dw_max:1.0106e+00 lr:1.0000e-02
2023-03-30 22:29:42,864 ADAM: Layer 2 -> dw_min:9.8954e-01  dw_max:1.0101e+00 lr:1.0000e-02
2023-03-30 22:29:42,864 ADAM: Layer 3 -> dw_min:9.9347e-01  dw_max:1.0066e+00 lr:1.0000e-02
2023-03-30 22:29:42,887 			Learning rate: weights:   1.000e-02    
2023-03-30 22:29:42,888 			Last test performance: 57.44%
2023-03-30 22:29:42,888 ----------------
2023-03-30 22:29:51,108   14  =>  91   		Training 486 pattern with 55.42% 	Forward time: 	 7.99 sec
2023-03-30 22:29:51,108 			Loss:    1.007e+00    			Backward time: 	 0.22 sec 
2023-03-30 22:29:51,108 ADAM: Layer 0 -> dw_min:9.9366e-01  dw_max:1.0058e+00 lr:1.0000e-02
2023-03-30 22:29:51,108 ADAM: Layer 1 -> dw_min:9.8848e-01  dw_max:1.0109e+00 lr:1.0000e-02
2023-03-30 22:29:51,108 ADAM: Layer 2 -> dw_min:9.8757e-01  dw_max:1.0109e+00 lr:1.0000e-02
2023-03-30 22:29:51,108 ADAM: Layer 3 -> dw_min:9.9371e-01  dw_max:1.0073e+00 lr:1.0000e-02
2023-03-30 22:29:51,189 			Learning rate: weights:   1.000e-02    
2023-03-30 22:29:51,189 			Last test performance: 57.44%
2023-03-30 22:29:51,189 ----------------
2023-03-30 22:29:59,486   14  =>  92   		Training 486 pattern with 56.67% 	Forward time: 	 8.07 sec
2023-03-30 22:29:59,486 			Loss:    9.839e-01    			Backward time: 	 0.22 sec 
2023-03-30 22:29:59,487 ADAM: Layer 0 -> dw_min:9.9275e-01  dw_max:1.0065e+00 lr:1.0000e-02
2023-03-30 22:29:59,487 ADAM: Layer 1 -> dw_min:9.8732e-01  dw_max:1.0118e+00 lr:1.0000e-02
2023-03-30 22:29:59,487 ADAM: Layer 2 -> dw_min:9.8867e-01  dw_max:1.0112e+00 lr:1.0000e-02
2023-03-30 22:29:59,487 ADAM: Layer 3 -> dw_min:9.9280e-01  dw_max:1.0074e+00 lr:1.0000e-02
2023-03-30 22:29:59,512 			Learning rate: weights:   1.000e-02    
2023-03-30 22:29:59,512 			Last test performance: 57.44%
2023-03-30 22:29:59,512 ----------------
2023-03-30 22:30:07,812   14  =>  93   		Training 486 pattern with 53.96% 	Forward time: 	 8.07 sec
2023-03-30 22:30:07,812 			Loss:    9.922e-01    			Backward time: 	 0.22 sec 
2023-03-30 22:30:07,812 ADAM: Layer 0 -> dw_min:9.9140e-01  dw_max:1.0078e+00 lr:1.0000e-02
2023-03-30 22:30:07,812 ADAM: Layer 1 -> dw_min:9.8672e-01  dw_max:1.0127e+00 lr:1.0000e-02
2023-03-30 22:30:07,812 ADAM: Layer 2 -> dw_min:9.8741e-01  dw_max:1.0118e+00 lr:1.0000e-02
2023-03-30 22:30:07,812 ADAM: Layer 3 -> dw_min:9.9287e-01  dw_max:1.0079e+00 lr:1.0000e-02
2023-03-30 22:30:07,835 			Learning rate: weights:   1.000e-02    
2023-03-30 22:30:07,835 			Last test performance: 57.44%
2023-03-30 22:30:07,835 ----------------
2023-03-30 22:30:16,065   14  =>  94   		Training 486 pattern with 57.92% 	Forward time: 	 8.00 sec
2023-03-30 22:30:16,065 			Loss:    1.007e+00    			Backward time: 	 0.22 sec 
2023-03-30 22:30:16,065 ADAM: Layer 0 -> dw_min:9.9051e-01  dw_max:1.0085e+00 lr:1.0000e-02
2023-03-30 22:30:16,065 ADAM: Layer 1 -> dw_min:9.8701e-01  dw_max:1.0124e+00 lr:1.0000e-02
2023-03-30 22:30:16,065 ADAM: Layer 2 -> dw_min:9.8670e-01  dw_max:1.0117e+00 lr:1.0000e-02
2023-03-30 22:30:16,065 ADAM: Layer 3 -> dw_min:9.9328e-01  dw_max:1.0074e+00 lr:1.0000e-02
2023-03-30 22:30:16,143 			Learning rate: weights:   1.000e-02    
2023-03-30 22:30:16,143 			Last test performance: 57.44%
2023-03-30 22:30:16,143 ----------------
2023-03-30 22:30:24,368   14  =>  95   		Training 486 pattern with 57.29% 	Forward time: 	 7.99 sec
2023-03-30 22:30:24,368 			Loss:    9.848e-01    			Backward time: 	 0.22 sec 
2023-03-30 22:30:24,369 ADAM: Layer 0 -> dw_min:9.9077e-01  dw_max:1.0083e+00 lr:1.0000e-02
2023-03-30 22:30:24,369 ADAM: Layer 1 -> dw_min:9.8735e-01  dw_max:1.0117e+00 lr:1.0000e-02
2023-03-30 22:30:24,369 ADAM: Layer 2 -> dw_min:9.8755e-01  dw_max:1.0125e+00 lr:1.0000e-02
2023-03-30 22:30:24,369 ADAM: Layer 3 -> dw_min:9.9307e-01  dw_max:1.0070e+00 lr:1.0000e-02
2023-03-30 22:30:24,472 			Learning rate: weights:   1.000e-02    
2023-03-30 22:30:24,472 			Last test performance: 57.44%
2023-03-30 22:30:24,472 ----------------
2023-03-30 22:30:32,693   14  =>  96   		Training 486 pattern with 55.83% 	Forward time: 	 7.99 sec
2023-03-30 22:30:32,694 			Loss:    1.017e+00    			Backward time: 	 0.22 sec 
2023-03-30 22:30:32,694 ADAM: Layer 0 -> dw_min:9.9082e-01  dw_max:1.0083e+00 lr:1.0000e-02
2023-03-30 22:30:32,694 ADAM: Layer 1 -> dw_min:9.8792e-01  dw_max:1.0115e+00 lr:1.0000e-02
2023-03-30 22:30:32,694 ADAM: Layer 2 -> dw_min:9.8785e-01  dw_max:1.0111e+00 lr:1.0000e-02
2023-03-30 22:30:32,694 ADAM: Layer 3 -> dw_min:9.9331e-01  dw_max:1.0069e+00 lr:1.0000e-02
2023-03-30 22:30:32,716 			Learning rate: weights:   1.000e-02    
2023-03-30 22:30:32,716 			Last test performance: 57.44%
2023-03-30 22:30:32,716 ----------------
2023-03-30 22:30:41,012   14  =>  97   		Training 486 pattern with 55.62% 	Forward time: 	 8.07 sec
2023-03-30 22:30:41,013 			Loss:    1.029e+00    			Backward time: 	 0.22 sec 
2023-03-30 22:30:41,013 ADAM: Layer 0 -> dw_min:9.9084e-01  dw_max:1.0084e+00 lr:1.0000e-02
2023-03-30 22:30:41,013 ADAM: Layer 1 -> dw_min:9.8798e-01  dw_max:1.0103e+00 lr:1.0000e-02
2023-03-30 22:30:41,013 ADAM: Layer 2 -> dw_min:9.8888e-01  dw_max:1.0109e+00 lr:1.0000e-02
2023-03-30 22:30:41,013 ADAM: Layer 3 -> dw_min:9.9379e-01  dw_max:1.0062e+00 lr:1.0000e-02
2023-03-30 22:30:41,038 			Learning rate: weights:   1.000e-02    
2023-03-30 22:30:41,038 			Last test performance: 57.44%
2023-03-30 22:30:41,038 ----------------
2023-03-30 22:30:49,335   14  =>  98   		Training 486 pattern with 60.83% 	Forward time: 	 8.07 sec
2023-03-30 22:30:49,335 			Loss:    9.355e-01    			Backward time: 	 0.22 sec 
2023-03-30 22:30:49,336 ADAM: Layer 0 -> dw_min:9.9131e-01  dw_max:1.0077e+00 lr:1.0000e-02
2023-03-30 22:30:49,336 ADAM: Layer 1 -> dw_min:9.8852e-01  dw_max:1.0100e+00 lr:1.0000e-02
2023-03-30 22:30:49,336 ADAM: Layer 2 -> dw_min:9.8936e-01  dw_max:1.0099e+00 lr:1.0000e-02
2023-03-30 22:30:49,336 ADAM: Layer 3 -> dw_min:9.9367e-01  dw_max:1.0056e+00 lr:1.0000e-02
2023-03-30 22:30:49,440 			Learning rate: weights:   1.000e-02    
2023-03-30 22:30:49,440 			Last test performance: 57.44%
2023-03-30 22:30:49,440 ----------------
2023-03-30 22:30:57,737   14  =>  99   		Training 486 pattern with 55.42% 	Forward time: 	 8.07 sec
2023-03-30 22:30:57,737 			Loss:    1.036e+00    			Backward time: 	 0.22 sec 
2023-03-30 22:30:57,738 ADAM: Layer 0 -> dw_min:9.9158e-01  dw_max:1.0074e+00 lr:1.0000e-02
2023-03-30 22:30:57,738 ADAM: Layer 1 -> dw_min:9.8908e-01  dw_max:1.0098e+00 lr:1.0000e-02
2023-03-30 22:30:57,738 ADAM: Layer 2 -> dw_min:9.8872e-01  dw_max:1.0102e+00 lr:1.0000e-02
2023-03-30 22:30:57,738 ADAM: Layer 3 -> dw_min:9.9367e-01  dw_max:1.0054e+00 lr:1.0000e-02
2023-03-30 22:30:57,764 			Learning rate: weights:   1.000e-02    
2023-03-30 22:30:57,764 			Last test performance: 57.44%
2023-03-30 22:30:57,764 ----------------
2023-03-30 22:31:05,985   14  => 100   		Training 486 pattern with 52.50% 	Forward time: 	 7.99 sec
2023-03-30 22:31:05,985 			Loss:    1.086e+00    			Backward time: 	 0.22 sec 
2023-03-30 22:31:05,986 ADAM: Layer 0 -> dw_min:9.9185e-01  dw_max:1.0072e+00 lr:1.0000e-02
2023-03-30 22:31:05,986 ADAM: Layer 1 -> dw_min:9.8965e-01  dw_max:1.0088e+00 lr:1.0000e-02
2023-03-30 22:31:05,986 ADAM: Layer 2 -> dw_min:9.8876e-01  dw_max:1.0118e+00 lr:1.0000e-02
2023-03-30 22:31:05,986 ADAM: Layer 3 -> dw_min:9.9312e-01  dw_max:1.0051e+00 lr:1.0000e-02
2023-03-30 22:31:06,068 			Learning rate: weights:   1.000e-02    
2023-03-30 22:31:06,069 			Last test performance: 57.44%
2023-03-30 22:31:06,069 ----------------
2023-03-30 22:31:14,291   14  => 101   		Training 486 pattern with 52.92% 	Forward time: 	 7.99 sec
2023-03-30 22:31:14,292 			Loss:    1.019e+00    			Backward time: 	 0.22 sec 
2023-03-30 22:31:14,292 ADAM: Layer 0 -> dw_min:9.9201e-01  dw_max:1.0073e+00 lr:1.0000e-02
2023-03-30 22:31:14,292 ADAM: Layer 1 -> dw_min:9.9037e-01  dw_max:1.0077e+00 lr:1.0000e-02
2023-03-30 22:31:14,292 ADAM: Layer 2 -> dw_min:9.8996e-01  dw_max:1.0124e+00 lr:1.0000e-02
2023-03-30 22:31:14,292 ADAM: Layer 3 -> dw_min:9.9364e-01  dw_max:1.0050e+00 lr:1.0000e-02
2023-03-30 22:31:14,352 			Learning rate: weights:   1.000e-02    
2023-03-30 22:31:14,352 			Last test performance: 57.44%
2023-03-30 22:31:14,352 ----------------
2023-03-30 22:31:22,573   14  => 102   		Training 486 pattern with 56.67% 	Forward time: 	 7.99 sec
2023-03-30 22:31:22,573 			Loss:    1.025e+00    			Backward time: 	 0.22 sec 
2023-03-30 22:31:22,573 ADAM: Layer 0 -> dw_min:9.9318e-01  dw_max:1.0061e+00 lr:1.0000e-02
2023-03-30 22:31:22,573 ADAM: Layer 1 -> dw_min:9.9172e-01  dw_max:1.0064e+00 lr:1.0000e-02
2023-03-30 22:31:22,574 ADAM: Layer 2 -> dw_min:9.8970e-01  dw_max:1.0104e+00 lr:1.0000e-02
2023-03-30 22:31:22,574 ADAM: Layer 3 -> dw_min:9.9436e-01  dw_max:1.0046e+00 lr:1.0000e-02
2023-03-30 22:31:22,652 			Learning rate: weights:   1.000e-02    
2023-03-30 22:31:22,652 			Last test performance: 57.44%
2023-03-30 22:31:22,652 ----------------
2023-03-30 22:31:30,876   14  => 103   		Training 486 pattern with 57.92% 	Forward time: 	 7.99 sec
2023-03-30 22:31:30,876 			Loss:    1.002e+00    			Backward time: 	 0.22 sec 
2023-03-30 22:31:30,876 ADAM: Layer 0 -> dw_min:9.9381e-01  dw_max:1.0057e+00 lr:1.0000e-02
2023-03-30 22:31:30,876 ADAM: Layer 1 -> dw_min:9.9252e-01  dw_max:1.0063e+00 lr:1.0000e-02
2023-03-30 22:31:30,876 ADAM: Layer 2 -> dw_min:9.9096e-01  dw_max:1.0099e+00 lr:1.0000e-02
2023-03-30 22:31:30,876 ADAM: Layer 3 -> dw_min:9.9518e-01  dw_max:1.0054e+00 lr:1.0000e-02
2023-03-30 22:31:30,979 			Learning rate: weights:   1.000e-02    
2023-03-30 22:31:30,980 			Last test performance: 57.44%
2023-03-30 22:31:30,980 ----------------
2023-03-30 22:31:32,364 
2023-03-30 22:31:32,364 Testing:
2023-03-30 22:31:32,761 		24 of 10000 with 75.00% 	 Time used:  0.40 sec
2023-03-30 22:31:33,157 		48 of 10000 with 66.67% 	 Time used:  0.40 sec
2023-03-30 22:31:33,553 		72 of 10000 with 61.11% 	 Time used:  0.40 sec
2023-03-30 22:31:33,949 		96 of 10000 with 62.50% 	 Time used:  0.40 sec
2023-03-30 22:31:34,345 		120 of 10000 with 60.00% 	 Time used:  0.40 sec
2023-03-30 22:31:34,741 		144 of 10000 with 61.81% 	 Time used:  0.40 sec
2023-03-30 22:31:35,137 		168 of 10000 with 58.33% 	 Time used:  0.40 sec
2023-03-30 22:31:35,534 		192 of 10000 with 57.29% 	 Time used:  0.40 sec
2023-03-30 22:31:35,930 		216 of 10000 with 56.48% 	 Time used:  0.40 sec
2023-03-30 22:31:36,326 		240 of 10000 with 56.25% 	 Time used:  0.40 sec
2023-03-30 22:31:36,722 		264 of 10000 with 54.55% 	 Time used:  0.40 sec
2023-03-30 22:31:37,118 		288 of 10000 with 54.17% 	 Time used:  0.40 sec
2023-03-30 22:31:37,514 		312 of 10000 with 55.13% 	 Time used:  0.40 sec
2023-03-30 22:31:37,910 		336 of 10000 with 55.36% 	 Time used:  0.40 sec
2023-03-30 22:31:38,306 		360 of 10000 with 54.17% 	 Time used:  0.40 sec
2023-03-30 22:31:38,702 		384 of 10000 with 54.95% 	 Time used:  0.40 sec
2023-03-30 22:31:39,098 		408 of 10000 with 55.39% 	 Time used:  0.40 sec
2023-03-30 22:31:39,495 		432 of 10000 with 55.32% 	 Time used:  0.40 sec
2023-03-30 22:31:39,891 		456 of 10000 with 55.04% 	 Time used:  0.40 sec
2023-03-30 22:31:40,287 		480 of 10000 with 55.42% 	 Time used:  0.40 sec
2023-03-30 22:31:40,683 		504 of 10000 with 55.95% 	 Time used:  0.40 sec
2023-03-30 22:31:41,079 		528 of 10000 with 56.25% 	 Time used:  0.40 sec
2023-03-30 22:31:41,475 		552 of 10000 with 56.34% 	 Time used:  0.40 sec
2023-03-30 22:31:41,871 		576 of 10000 with 56.42% 	 Time used:  0.40 sec
2023-03-30 22:31:42,267 		600 of 10000 with 56.50% 	 Time used:  0.40 sec
2023-03-30 22:31:42,664 		624 of 10000 with 57.37% 	 Time used:  0.40 sec
2023-03-30 22:31:43,060 		648 of 10000 with 57.41% 	 Time used:  0.40 sec
2023-03-30 22:31:43,456 		672 of 10000 with 57.29% 	 Time used:  0.40 sec
2023-03-30 22:31:43,852 		696 of 10000 with 56.32% 	 Time used:  0.40 sec
2023-03-30 22:31:44,248 		720 of 10000 with 56.11% 	 Time used:  0.40 sec
2023-03-30 22:31:44,644 		744 of 10000 with 56.18% 	 Time used:  0.40 sec
2023-03-30 22:31:45,040 		768 of 10000 with 56.51% 	 Time used:  0.40 sec
2023-03-30 22:31:45,436 		792 of 10000 with 56.69% 	 Time used:  0.40 sec
2023-03-30 22:31:45,832 		816 of 10000 with 56.37% 	 Time used:  0.40 sec
2023-03-30 22:31:46,228 		840 of 10000 with 56.55% 	 Time used:  0.40 sec
2023-03-30 22:31:46,625 		864 of 10000 with 56.60% 	 Time used:  0.40 sec
2023-03-30 22:31:47,021 		888 of 10000 with 56.87% 	 Time used:  0.40 sec
2023-03-30 22:31:47,417 		912 of 10000 with 56.91% 	 Time used:  0.40 sec
2023-03-30 22:31:47,813 		936 of 10000 with 56.94% 	 Time used:  0.40 sec
2023-03-30 22:31:48,209 		960 of 10000 with 57.08% 	 Time used:  0.40 sec
2023-03-30 22:31:48,605 		984 of 10000 with 57.32% 	 Time used:  0.40 sec
2023-03-30 22:31:49,002 		1008 of 10000 with 57.54% 	 Time used:  0.40 sec
2023-03-30 22:31:49,398 		1032 of 10000 with 57.75% 	 Time used:  0.40 sec
2023-03-30 22:31:49,794 		1056 of 10000 with 57.67% 	 Time used:  0.40 sec
2023-03-30 22:31:50,190 		1080 of 10000 with 57.78% 	 Time used:  0.40 sec
2023-03-30 22:31:50,586 		1104 of 10000 with 57.88% 	 Time used:  0.40 sec
2023-03-30 22:31:50,982 		1128 of 10000 with 57.89% 	 Time used:  0.40 sec
2023-03-30 22:31:51,378 		1152 of 10000 with 57.73% 	 Time used:  0.40 sec
2023-03-30 22:31:51,774 		1176 of 10000 with 57.91% 	 Time used:  0.40 sec
2023-03-30 22:31:52,170 		1200 of 10000 with 58.17% 	 Time used:  0.40 sec
2023-03-30 22:31:52,566 		1224 of 10000 with 58.25% 	 Time used:  0.40 sec
2023-03-30 22:31:52,963 		1248 of 10000 with 57.93% 	 Time used:  0.40 sec
2023-03-30 22:31:53,359 		1272 of 10000 with 57.86% 	 Time used:  0.40 sec
2023-03-30 22:31:53,755 		1296 of 10000 with 57.48% 	 Time used:  0.40 sec
2023-03-30 22:31:54,151 		1320 of 10000 with 57.50% 	 Time used:  0.40 sec
2023-03-30 22:31:54,547 		1344 of 10000 with 57.44% 	 Time used:  0.40 sec
2023-03-30 22:31:54,943 		1368 of 10000 with 57.60% 	 Time used:  0.40 sec
2023-03-30 22:31:55,339 		1392 of 10000 with 57.26% 	 Time used:  0.40 sec
2023-03-30 22:31:55,735 		1416 of 10000 with 57.34% 	 Time used:  0.40 sec
2023-03-30 22:31:56,131 		1440 of 10000 with 57.43% 	 Time used:  0.40 sec
2023-03-30 22:31:56,528 		1464 of 10000 with 57.31% 	 Time used:  0.40 sec
2023-03-30 22:31:56,924 		1488 of 10000 with 57.46% 	 Time used:  0.40 sec
2023-03-30 22:31:57,320 		1512 of 10000 with 57.21% 	 Time used:  0.40 sec
2023-03-30 22:31:57,716 		1536 of 10000 with 57.16% 	 Time used:  0.40 sec
2023-03-30 22:31:58,112 		1560 of 10000 with 56.86% 	 Time used:  0.40 sec
2023-03-30 22:31:58,508 		1584 of 10000 with 56.88% 	 Time used:  0.40 sec
2023-03-30 22:31:58,904 		1608 of 10000 with 56.65% 	 Time used:  0.40 sec
2023-03-30 22:31:59,301 		1632 of 10000 with 56.56% 	 Time used:  0.40 sec
2023-03-30 22:31:59,697 		1656 of 10000 with 56.76% 	 Time used:  0.40 sec
2023-03-30 22:32:00,093 		1680 of 10000 with 56.85% 	 Time used:  0.40 sec
2023-03-30 22:32:00,489 		1704 of 10000 with 56.69% 	 Time used:  0.40 sec
2023-03-30 22:32:00,885 		1728 of 10000 with 56.77% 	 Time used:  0.40 sec
2023-03-30 22:32:01,281 		1752 of 10000 with 56.74% 	 Time used:  0.40 sec
2023-03-30 22:32:01,677 		1776 of 10000 with 56.81% 	 Time used:  0.40 sec
2023-03-30 22:32:02,074 		1800 of 10000 with 56.72% 	 Time used:  0.40 sec
2023-03-30 22:32:02,470 		1824 of 10000 with 56.74% 	 Time used:  0.40 sec
2023-03-30 22:32:02,866 		1848 of 10000 with 56.76% 	 Time used:  0.40 sec
2023-03-30 22:32:03,263 		1872 of 10000 with 56.94% 	 Time used:  0.40 sec
2023-03-30 22:32:03,659 		1896 of 10000 with 57.01% 	 Time used:  0.40 sec
2023-03-30 22:32:04,055 		1920 of 10000 with 56.93% 	 Time used:  0.40 sec
2023-03-30 22:32:04,451 		1944 of 10000 with 56.84% 	 Time used:  0.40 sec
2023-03-30 22:32:04,847 		1968 of 10000 with 56.91% 	 Time used:  0.40 sec
2023-03-30 22:32:05,244 		1992 of 10000 with 56.83% 	 Time used:  0.40 sec
2023-03-30 22:32:05,640 		2016 of 10000 with 56.75% 	 Time used:  0.40 sec
2023-03-30 22:32:06,036 		2040 of 10000 with 56.72% 	 Time used:  0.40 sec
2023-03-30 22:32:06,432 		2064 of 10000 with 56.69% 	 Time used:  0.40 sec
2023-03-30 22:32:06,828 		2088 of 10000 with 56.56% 	 Time used:  0.40 sec
2023-03-30 22:32:07,224 		2112 of 10000 with 56.63% 	 Time used:  0.40 sec
2023-03-30 22:32:07,620 		2136 of 10000 with 56.60% 	 Time used:  0.40 sec
2023-03-30 22:32:08,016 		2160 of 10000 with 56.76% 	 Time used:  0.40 sec
2023-03-30 22:32:08,413 		2184 of 10000 with 56.55% 	 Time used:  0.40 sec
2023-03-30 22:32:08,809 		2208 of 10000 with 56.57% 	 Time used:  0.40 sec
2023-03-30 22:32:09,206 		2232 of 10000 with 56.72% 	 Time used:  0.40 sec
2023-03-30 22:32:09,602 		2256 of 10000 with 56.60% 	 Time used:  0.40 sec
2023-03-30 22:32:09,998 		2280 of 10000 with 56.54% 	 Time used:  0.40 sec
2023-03-30 22:32:10,394 		2304 of 10000 with 56.51% 	 Time used:  0.40 sec
2023-03-30 22:32:10,790 		2328 of 10000 with 56.40% 	 Time used:  0.40 sec
2023-03-30 22:32:11,186 		2352 of 10000 with 56.59% 	 Time used:  0.40 sec
2023-03-30 22:32:11,582 		2376 of 10000 with 56.78% 	 Time used:  0.40 sec
2023-03-30 22:32:11,979 		2400 of 10000 with 56.79% 	 Time used:  0.40 sec
2023-03-30 22:32:12,375 		2424 of 10000 with 56.72% 	 Time used:  0.40 sec
2023-03-30 22:32:12,771 		2448 of 10000 with 56.74% 	 Time used:  0.40 sec
2023-03-30 22:32:13,167 		2472 of 10000 with 56.92% 	 Time used:  0.40 sec
2023-03-30 22:32:13,564 		2496 of 10000 with 57.05% 	 Time used:  0.40 sec
2023-03-30 22:32:13,960 		2520 of 10000 with 56.94% 	 Time used:  0.40 sec
2023-03-30 22:32:14,356 		2544 of 10000 with 56.64% 	 Time used:  0.40 sec
2023-03-30 22:32:14,752 		2568 of 10000 with 56.74% 	 Time used:  0.40 sec
2023-03-30 22:32:15,148 		2592 of 10000 with 56.75% 	 Time used:  0.40 sec
2023-03-30 22:32:15,544 		2616 of 10000 with 56.73% 	 Time used:  0.40 sec
2023-03-30 22:32:15,940 		2640 of 10000 with 56.78% 	 Time used:  0.40 sec
2023-03-30 22:32:16,336 		2664 of 10000 with 56.76% 	 Time used:  0.40 sec
2023-03-30 22:32:16,733 		2688 of 10000 with 56.77% 	 Time used:  0.40 sec
2023-03-30 22:32:17,129 		2712 of 10000 with 56.82% 	 Time used:  0.40 sec
2023-03-30 22:32:17,525 		2736 of 10000 with 56.83% 	 Time used:  0.40 sec
2023-03-30 22:32:17,921 		2760 of 10000 with 56.88% 	 Time used:  0.40 sec
2023-03-30 22:32:18,317 		2784 of 10000 with 56.90% 	 Time used:  0.40 sec
2023-03-30 22:32:18,713 		2808 of 10000 with 56.94% 	 Time used:  0.40 sec
2023-03-30 22:32:19,109 		2832 of 10000 with 56.99% 	 Time used:  0.40 sec
2023-03-30 22:32:19,505 		2856 of 10000 with 56.93% 	 Time used:  0.40 sec
2023-03-30 22:32:19,901 		2880 of 10000 with 57.05% 	 Time used:  0.40 sec
2023-03-30 22:32:20,298 		2904 of 10000 with 57.09% 	 Time used:  0.40 sec
2023-03-30 22:32:20,694 		2928 of 10000 with 57.21% 	 Time used:  0.40 sec
2023-03-30 22:32:21,090 		2952 of 10000 with 57.28% 	 Time used:  0.40 sec
2023-03-30 22:32:21,487 		2976 of 10000 with 57.19% 	 Time used:  0.40 sec
2023-03-30 22:32:21,883 		3000 of 10000 with 57.10% 	 Time used:  0.40 sec
2023-03-30 22:32:22,279 		3024 of 10000 with 57.21% 	 Time used:  0.40 sec
2023-03-30 22:32:22,675 		3048 of 10000 with 57.22% 	 Time used:  0.40 sec
2023-03-30 22:32:23,072 		3072 of 10000 with 57.19% 	 Time used:  0.40 sec
2023-03-30 22:32:23,469 		3096 of 10000 with 57.20% 	 Time used:  0.40 sec
2023-03-30 22:32:23,865 		3120 of 10000 with 57.24% 	 Time used:  0.40 sec
2023-03-30 22:32:24,262 		3144 of 10000 with 57.28% 	 Time used:  0.40 sec
2023-03-30 22:32:24,659 		3168 of 10000 with 57.23% 	 Time used:  0.40 sec
2023-03-30 22:32:25,056 		3192 of 10000 with 57.27% 	 Time used:  0.40 sec
2023-03-30 22:32:25,452 		3216 of 10000 with 57.25% 	 Time used:  0.40 sec
2023-03-30 22:32:25,848 		3240 of 10000 with 57.16% 	 Time used:  0.40 sec
2023-03-30 22:32:26,244 		3264 of 10000 with 57.11% 	 Time used:  0.40 sec
2023-03-30 22:32:26,640 		3288 of 10000 with 57.15% 	 Time used:  0.40 sec
2023-03-30 22:32:27,036 		3312 of 10000 with 57.19% 	 Time used:  0.40 sec
2023-03-30 22:32:27,432 		3336 of 10000 with 57.13% 	 Time used:  0.40 sec
2023-03-30 22:32:27,828 		3360 of 10000 with 57.11% 	 Time used:  0.40 sec
2023-03-30 22:32:28,225 		3384 of 10000 with 57.12% 	 Time used:  0.40 sec
2023-03-30 22:32:28,621 		3408 of 10000 with 57.16% 	 Time used:  0.40 sec
2023-03-30 22:32:29,017 		3432 of 10000 with 57.08% 	 Time used:  0.40 sec
2023-03-30 22:32:29,414 		3456 of 10000 with 57.09% 	 Time used:  0.40 sec
2023-03-30 22:32:29,810 		3480 of 10000 with 57.13% 	 Time used:  0.40 sec
2023-03-30 22:32:30,206 		3504 of 10000 with 57.02% 	 Time used:  0.40 sec
2023-03-30 22:32:30,602 		3528 of 10000 with 57.03% 	 Time used:  0.40 sec
2023-03-30 22:32:30,998 		3552 of 10000 with 57.04% 	 Time used:  0.40 sec
2023-03-30 22:32:31,394 		3576 of 10000 with 56.94% 	 Time used:  0.40 sec
2023-03-30 22:32:31,791 		3600 of 10000 with 57.03% 	 Time used:  0.40 sec
2023-03-30 22:32:32,187 		3624 of 10000 with 56.95% 	 Time used:  0.40 sec
2023-03-30 22:32:32,583 		3648 of 10000 with 56.83% 	 Time used:  0.40 sec
2023-03-30 22:32:32,979 		3672 of 10000 with 56.86% 	 Time used:  0.40 sec
2023-03-30 22:32:33,375 		3696 of 10000 with 56.87% 	 Time used:  0.40 sec
2023-03-30 22:32:33,771 		3720 of 10000 with 56.83% 	 Time used:  0.40 sec
2023-03-30 22:32:34,167 		3744 of 10000 with 56.84% 	 Time used:  0.40 sec
2023-03-30 22:32:34,563 		3768 of 10000 with 56.90% 	 Time used:  0.40 sec
2023-03-30 22:32:34,960 		3792 of 10000 with 56.88% 	 Time used:  0.40 sec
2023-03-30 22:32:35,356 		3816 of 10000 with 56.89% 	 Time used:  0.40 sec
2023-03-30 22:32:35,752 		3840 of 10000 with 56.95% 	 Time used:  0.40 sec
2023-03-30 22:32:36,148 		3864 of 10000 with 56.96% 	 Time used:  0.40 sec
2023-03-30 22:32:36,544 		3888 of 10000 with 57.00% 	 Time used:  0.40 sec
2023-03-30 22:32:36,940 		3912 of 10000 with 56.98% 	 Time used:  0.40 sec
2023-03-30 22:32:37,337 		3936 of 10000 with 56.94% 	 Time used:  0.40 sec
2023-03-30 22:32:37,733 		3960 of 10000 with 57.05% 	 Time used:  0.40 sec
2023-03-30 22:32:38,129 		3984 of 10000 with 56.95% 	 Time used:  0.40 sec
2023-03-30 22:32:38,525 		4008 of 10000 with 56.86% 	 Time used:  0.40 sec
2023-03-30 22:32:38,921 		4032 of 10000 with 56.94% 	 Time used:  0.40 sec
2023-03-30 22:32:39,317 		4056 of 10000 with 56.88% 	 Time used:  0.40 sec
2023-03-30 22:32:39,713 		4080 of 10000 with 56.96% 	 Time used:  0.40 sec
2023-03-30 22:32:40,109 		4104 of 10000 with 56.90% 	 Time used:  0.40 sec
2023-03-30 22:32:40,506 		4128 of 10000 with 56.90% 	 Time used:  0.40 sec
2023-03-30 22:32:40,902 		4152 of 10000 with 56.98% 	 Time used:  0.40 sec
2023-03-30 22:32:41,298 		4176 of 10000 with 56.97% 	 Time used:  0.40 sec
2023-03-30 22:32:41,694 		4200 of 10000 with 57.10% 	 Time used:  0.40 sec
2023-03-30 22:32:42,090 		4224 of 10000 with 57.10% 	 Time used:  0.40 sec
2023-03-30 22:32:42,486 		4248 of 10000 with 57.16% 	 Time used:  0.40 sec
2023-03-30 22:32:42,882 		4272 of 10000 with 57.23% 	 Time used:  0.40 sec
2023-03-30 22:32:43,278 		4296 of 10000 with 57.26% 	 Time used:  0.40 sec
2023-03-30 22:32:43,674 		4320 of 10000 with 57.27% 	 Time used:  0.40 sec
2023-03-30 22:32:44,071 		4344 of 10000 with 57.37% 	 Time used:  0.40 sec
2023-03-30 22:32:44,467 		4368 of 10000 with 57.37% 	 Time used:  0.40 sec
2023-03-30 22:32:44,863 		4392 of 10000 with 57.42% 	 Time used:  0.40 sec
2023-03-30 22:32:45,259 		4416 of 10000 with 57.47% 	 Time used:  0.40 sec
2023-03-30 22:32:45,655 		4440 of 10000 with 57.55% 	 Time used:  0.40 sec
2023-03-30 22:32:46,051 		4464 of 10000 with 57.53% 	 Time used:  0.40 sec
2023-03-30 22:32:46,447 		4488 of 10000 with 57.44% 	 Time used:  0.40 sec
2023-03-30 22:32:46,843 		4512 of 10000 with 57.40% 	 Time used:  0.40 sec
2023-03-30 22:32:47,240 		4536 of 10000 with 57.41% 	 Time used:  0.40 sec
2023-03-30 22:32:47,636 		4560 of 10000 with 57.39% 	 Time used:  0.40 sec
2023-03-30 22:32:48,032 		4584 of 10000 with 57.40% 	 Time used:  0.40 sec
2023-03-30 22:32:48,428 		4608 of 10000 with 57.38% 	 Time used:  0.40 sec
2023-03-30 22:32:48,824 		4632 of 10000 with 57.30% 	 Time used:  0.40 sec
2023-03-30 22:32:49,220 		4656 of 10000 with 57.32% 	 Time used:  0.40 sec
2023-03-30 22:32:49,616 		4680 of 10000 with 57.37% 	 Time used:  0.40 sec
2023-03-30 22:32:50,013 		4704 of 10000 with 57.36% 	 Time used:  0.40 sec
2023-03-30 22:32:50,409 		4728 of 10000 with 57.42% 	 Time used:  0.40 sec
2023-03-30 22:32:50,805 		4752 of 10000 with 57.43% 	 Time used:  0.40 sec
2023-03-30 22:32:51,201 		4776 of 10000 with 57.52% 	 Time used:  0.40 sec
2023-03-30 22:32:51,597 		4800 of 10000 with 57.48% 	 Time used:  0.40 sec
2023-03-30 22:32:51,993 		4824 of 10000 with 57.44% 	 Time used:  0.40 sec
2023-03-30 22:32:52,389 		4848 of 10000 with 57.43% 	 Time used:  0.40 sec
2023-03-30 22:32:52,786 		4872 of 10000 with 57.47% 	 Time used:  0.40 sec
2023-03-30 22:32:53,182 		4896 of 10000 with 57.41% 	 Time used:  0.40 sec
2023-03-30 22:32:53,578 		4920 of 10000 with 57.50% 	 Time used:  0.40 sec
2023-03-30 22:32:53,974 		4944 of 10000 with 57.50% 	 Time used:  0.40 sec
2023-03-30 22:32:54,370 		4968 of 10000 with 57.53% 	 Time used:  0.40 sec
2023-03-30 22:32:54,766 		4992 of 10000 with 57.47% 	 Time used:  0.40 sec
2023-03-30 22:32:55,162 		5016 of 10000 with 57.46% 	 Time used:  0.40 sec
2023-03-30 22:32:55,558 		5040 of 10000 with 57.54% 	 Time used:  0.40 sec
2023-03-30 22:32:55,955 		5064 of 10000 with 57.54% 	 Time used:  0.40 sec
2023-03-30 22:32:56,351 		5088 of 10000 with 57.55% 	 Time used:  0.40 sec
2023-03-30 22:32:56,747 		5112 of 10000 with 57.53% 	 Time used:  0.40 sec
2023-03-30 22:32:57,143 		5136 of 10000 with 57.57% 	 Time used:  0.40 sec
2023-03-30 22:32:57,539 		5160 of 10000 with 57.62% 	 Time used:  0.40 sec
2023-03-30 22:32:57,935 		5184 of 10000 with 57.64% 	 Time used:  0.40 sec
2023-03-30 22:32:58,331 		5208 of 10000 with 57.70% 	 Time used:  0.40 sec
2023-03-30 22:32:58,728 		5232 of 10000 with 57.63% 	 Time used:  0.40 sec
2023-03-30 22:32:59,124 		5256 of 10000 with 57.65% 	 Time used:  0.40 sec
2023-03-30 22:32:59,520 		5280 of 10000 with 57.65% 	 Time used:  0.40 sec
2023-03-30 22:32:59,916 		5304 of 10000 with 57.71% 	 Time used:  0.40 sec
2023-03-30 22:33:00,312 		5328 of 10000 with 57.68% 	 Time used:  0.40 sec
2023-03-30 22:33:00,708 		5352 of 10000 with 57.59% 	 Time used:  0.40 sec
2023-03-30 22:33:01,104 		5376 of 10000 with 57.59% 	 Time used:  0.40 sec
2023-03-30 22:33:01,501 		5400 of 10000 with 57.61% 	 Time used:  0.40 sec
2023-03-30 22:33:01,897 		5424 of 10000 with 57.56% 	 Time used:  0.40 sec
2023-03-30 22:33:02,293 		5448 of 10000 with 57.58% 	 Time used:  0.40 sec
2023-03-30 22:33:02,690 		5472 of 10000 with 57.66% 	 Time used:  0.40 sec
2023-03-30 22:33:03,086 		5496 of 10000 with 57.68% 	 Time used:  0.40 sec
2023-03-30 22:33:03,482 		5520 of 10000 with 57.68% 	 Time used:  0.40 sec
2023-03-30 22:33:03,878 		5544 of 10000 with 57.67% 	 Time used:  0.40 sec
2023-03-30 22:33:04,274 		5568 of 10000 with 57.63% 	 Time used:  0.40 sec
2023-03-30 22:33:04,670 		5592 of 10000 with 57.58% 	 Time used:  0.40 sec
2023-03-30 22:33:05,066 		5616 of 10000 with 57.62% 	 Time used:  0.40 sec
2023-03-30 22:33:05,463 		5640 of 10000 with 57.62% 	 Time used:  0.40 sec
2023-03-30 22:33:05,859 		5664 of 10000 with 57.57% 	 Time used:  0.40 sec
2023-03-30 22:33:06,255 		5688 of 10000 with 57.61% 	 Time used:  0.40 sec
2023-03-30 22:33:06,651 		5712 of 10000 with 57.74% 	 Time used:  0.40 sec
2023-03-30 22:33:07,047 		5736 of 10000 with 57.85% 	 Time used:  0.40 sec
2023-03-30 22:33:07,443 		5760 of 10000 with 57.81% 	 Time used:  0.40 sec
2023-03-30 22:33:07,839 		5784 of 10000 with 57.80% 	 Time used:  0.40 sec
2023-03-30 22:33:08,235 		5808 of 10000 with 57.82% 	 Time used:  0.40 sec
2023-03-30 22:33:08,632 		5832 of 10000 with 57.84% 	 Time used:  0.40 sec
2023-03-30 22:33:09,028 		5856 of 10000 with 57.82% 	 Time used:  0.40 sec
2023-03-30 22:33:09,425 		5880 of 10000 with 57.84% 	 Time used:  0.40 sec
2023-03-30 22:33:09,821 		5904 of 10000 with 57.79% 	 Time used:  0.40 sec
2023-03-30 22:33:10,217 		5928 of 10000 with 57.74% 	 Time used:  0.40 sec
2023-03-30 22:33:10,613 		5952 of 10000 with 57.80% 	 Time used:  0.40 sec
2023-03-30 22:33:11,009 		5976 of 10000 with 57.80% 	 Time used:  0.40 sec
2023-03-30 22:33:11,405 		6000 of 10000 with 57.77% 	 Time used:  0.40 sec
2023-03-30 22:33:11,801 		6024 of 10000 with 57.77% 	 Time used:  0.40 sec
2023-03-30 22:33:12,198 		6048 of 10000 with 57.80% 	 Time used:  0.40 sec
2023-03-30 22:33:12,594 		6072 of 10000 with 57.79% 	 Time used:  0.40 sec
2023-03-30 22:33:12,990 		6096 of 10000 with 57.78% 	 Time used:  0.40 sec
2023-03-30 22:33:13,386 		6120 of 10000 with 57.79% 	 Time used:  0.40 sec
2023-03-30 22:33:13,782 		6144 of 10000 with 57.73% 	 Time used:  0.40 sec
2023-03-30 22:33:14,178 		6168 of 10000 with 57.68% 	 Time used:  0.40 sec
2023-03-30 22:33:14,575 		6192 of 10000 with 57.64% 	 Time used:  0.40 sec
2023-03-30 22:33:14,971 		6216 of 10000 with 57.58% 	 Time used:  0.40 sec
2023-03-30 22:33:15,367 		6240 of 10000 with 57.60% 	 Time used:  0.40 sec
2023-03-30 22:33:15,763 		6264 of 10000 with 57.60% 	 Time used:  0.40 sec
2023-03-30 22:33:16,159 		6288 of 10000 with 57.62% 	 Time used:  0.40 sec
2023-03-30 22:33:16,555 		6312 of 10000 with 57.60% 	 Time used:  0.40 sec
2023-03-30 22:33:16,951 		6336 of 10000 with 57.67% 	 Time used:  0.40 sec
2023-03-30 22:33:17,347 		6360 of 10000 with 57.72% 	 Time used:  0.40 sec
2023-03-30 22:33:17,744 		6384 of 10000 with 57.71% 	 Time used:  0.40 sec
2023-03-30 22:33:18,140 		6408 of 10000 with 57.72% 	 Time used:  0.40 sec
2023-03-30 22:33:18,536 		6432 of 10000 with 57.74% 	 Time used:  0.40 sec
2023-03-30 22:33:18,932 		6456 of 10000 with 57.73% 	 Time used:  0.40 sec
2023-03-30 22:33:19,328 		6480 of 10000 with 57.75% 	 Time used:  0.40 sec
2023-03-30 22:33:19,724 		6504 of 10000 with 57.73% 	 Time used:  0.40 sec
2023-03-30 22:33:20,120 		6528 of 10000 with 57.80% 	 Time used:  0.40 sec
2023-03-30 22:33:20,516 		6552 of 10000 with 57.74% 	 Time used:  0.40 sec
2023-03-30 22:33:20,913 		6576 of 10000 with 57.74% 	 Time used:  0.40 sec
2023-03-30 22:33:21,309 		6600 of 10000 with 57.73% 	 Time used:  0.40 sec
2023-03-30 22:33:21,705 		6624 of 10000 with 57.79% 	 Time used:  0.40 sec
2023-03-30 22:33:22,101 		6648 of 10000 with 57.81% 	 Time used:  0.40 sec
2023-03-30 22:33:22,498 		6672 of 10000 with 57.85% 	 Time used:  0.40 sec
2023-03-30 22:33:22,894 		6696 of 10000 with 57.83% 	 Time used:  0.40 sec
2023-03-30 22:33:23,290 		6720 of 10000 with 57.81% 	 Time used:  0.40 sec
2023-03-30 22:33:23,688 		6744 of 10000 with 57.86% 	 Time used:  0.40 sec
2023-03-30 22:33:24,084 		6768 of 10000 with 57.86% 	 Time used:  0.40 sec
2023-03-30 22:33:24,481 		6792 of 10000 with 57.85% 	 Time used:  0.40 sec
2023-03-30 22:33:24,877 		6816 of 10000 with 57.91% 	 Time used:  0.40 sec
2023-03-30 22:33:25,274 		6840 of 10000 with 57.87% 	 Time used:  0.40 sec
2023-03-30 22:33:25,670 		6864 of 10000 with 57.79% 	 Time used:  0.40 sec
2023-03-30 22:33:26,066 		6888 of 10000 with 57.74% 	 Time used:  0.40 sec
2023-03-30 22:33:26,462 		6912 of 10000 with 57.73% 	 Time used:  0.40 sec
2023-03-30 22:33:26,858 		6936 of 10000 with 57.68% 	 Time used:  0.40 sec
2023-03-30 22:33:27,254 		6960 of 10000 with 57.66% 	 Time used:  0.40 sec
2023-03-30 22:33:27,651 		6984 of 10000 with 57.63% 	 Time used:  0.40 sec
2023-03-30 22:33:28,047 		7008 of 10000 with 57.61% 	 Time used:  0.40 sec
2023-03-30 22:33:28,443 		7032 of 10000 with 57.58% 	 Time used:  0.40 sec
2023-03-30 22:33:28,839 		7056 of 10000 with 57.57% 	 Time used:  0.40 sec
2023-03-30 22:33:29,235 		7080 of 10000 with 57.58% 	 Time used:  0.40 sec
2023-03-30 22:33:29,632 		7104 of 10000 with 57.59% 	 Time used:  0.40 sec
2023-03-30 22:33:30,028 		7128 of 10000 with 57.55% 	 Time used:  0.40 sec
2023-03-30 22:33:30,424 		7152 of 10000 with 57.61% 	 Time used:  0.40 sec
2023-03-30 22:33:30,821 		7176 of 10000 with 57.64% 	 Time used:  0.40 sec
2023-03-30 22:33:31,217 		7200 of 10000 with 57.64% 	 Time used:  0.40 sec
2023-03-30 22:33:31,613 		7224 of 10000 with 57.59% 	 Time used:  0.40 sec
2023-03-30 22:33:32,009 		7248 of 10000 with 57.56% 	 Time used:  0.40 sec
2023-03-30 22:33:32,405 		7272 of 10000 with 57.62% 	 Time used:  0.40 sec
2023-03-30 22:33:32,801 		7296 of 10000 with 57.65% 	 Time used:  0.40 sec
2023-03-30 22:33:33,197 		7320 of 10000 with 57.65% 	 Time used:  0.40 sec
2023-03-30 22:33:33,593 		7344 of 10000 with 57.75% 	 Time used:  0.40 sec
2023-03-30 22:33:33,989 		7368 of 10000 with 57.75% 	 Time used:  0.40 sec
2023-03-30 22:33:34,386 		7392 of 10000 with 57.77% 	 Time used:  0.40 sec
2023-03-30 22:33:34,782 		7416 of 10000 with 57.77% 	 Time used:  0.40 sec
2023-03-30 22:33:35,178 		7440 of 10000 with 57.77% 	 Time used:  0.40 sec
2023-03-30 22:33:35,574 		7464 of 10000 with 57.72% 	 Time used:  0.40 sec
2023-03-30 22:33:35,970 		7488 of 10000 with 57.75% 	 Time used:  0.40 sec
2023-03-30 22:33:36,366 		7512 of 10000 with 57.79% 	 Time used:  0.40 sec
2023-03-30 22:33:36,762 		7536 of 10000 with 57.80% 	 Time used:  0.40 sec
2023-03-30 22:33:37,158 		7560 of 10000 with 57.79% 	 Time used:  0.40 sec
2023-03-30 22:33:37,555 		7584 of 10000 with 57.83% 	 Time used:  0.40 sec
2023-03-30 22:33:37,951 		7608 of 10000 with 57.82% 	 Time used:  0.40 sec
2023-03-30 22:33:38,347 		7632 of 10000 with 57.85% 	 Time used:  0.40 sec
2023-03-30 22:33:38,743 		7656 of 10000 with 57.84% 	 Time used:  0.40 sec
2023-03-30 22:33:39,139 		7680 of 10000 with 57.85% 	 Time used:  0.40 sec
2023-03-30 22:33:39,535 		7704 of 10000 with 57.90% 	 Time used:  0.40 sec
2023-03-30 22:33:39,931 		7728 of 10000 with 57.93% 	 Time used:  0.40 sec
2023-03-30 22:33:40,328 		7752 of 10000 with 57.88% 	 Time used:  0.40 sec
2023-03-30 22:33:40,724 		7776 of 10000 with 57.90% 	 Time used:  0.40 sec
2023-03-30 22:33:41,120 		7800 of 10000 with 57.90% 	 Time used:  0.40 sec
2023-03-30 22:33:41,516 		7824 of 10000 with 57.91% 	 Time used:  0.40 sec
2023-03-30 22:33:41,912 		7848 of 10000 with 57.87% 	 Time used:  0.40 sec
2023-03-30 22:33:42,308 		7872 of 10000 with 57.86% 	 Time used:  0.40 sec
2023-03-30 22:33:42,704 		7896 of 10000 with 57.89% 	 Time used:  0.40 sec
2023-03-30 22:33:43,100 		7920 of 10000 with 57.83% 	 Time used:  0.40 sec
2023-03-30 22:33:43,496 		7944 of 10000 with 57.82% 	 Time used:  0.40 sec
2023-03-30 22:33:43,893 		7968 of 10000 with 57.83% 	 Time used:  0.40 sec
2023-03-30 22:33:44,289 		7992 of 10000 with 57.82% 	 Time used:  0.40 sec
2023-03-30 22:33:44,685 		8016 of 10000 with 57.81% 	 Time used:  0.40 sec
2023-03-30 22:33:45,081 		8040 of 10000 with 57.77% 	 Time used:  0.40 sec
2023-03-30 22:33:45,477 		8064 of 10000 with 57.81% 	 Time used:  0.40 sec
2023-03-30 22:33:45,873 		8088 of 10000 with 57.80% 	 Time used:  0.40 sec
2023-03-30 22:33:46,269 		8112 of 10000 with 57.83% 	 Time used:  0.40 sec
2023-03-30 22:33:46,666 		8136 of 10000 with 57.78% 	 Time used:  0.40 sec
2023-03-30 22:33:47,062 		8160 of 10000 with 57.83% 	 Time used:  0.40 sec
2023-03-30 22:33:47,458 		8184 of 10000 with 57.80% 	 Time used:  0.40 sec
2023-03-30 22:33:47,854 		8208 of 10000 with 57.75% 	 Time used:  0.40 sec
2023-03-30 22:33:48,250 		8232 of 10000 with 57.73% 	 Time used:  0.40 sec
2023-03-30 22:33:48,646 		8256 of 10000 with 57.76% 	 Time used:  0.40 sec
2023-03-30 22:33:49,042 		8280 of 10000 with 57.74% 	 Time used:  0.40 sec
2023-03-30 22:33:49,438 		8304 of 10000 with 57.70% 	 Time used:  0.40 sec
2023-03-30 22:33:49,834 		8328 of 10000 with 57.64% 	 Time used:  0.40 sec
2023-03-30 22:33:50,231 		8352 of 10000 with 57.65% 	 Time used:  0.40 sec
2023-03-30 22:33:50,627 		8376 of 10000 with 57.65% 	 Time used:  0.40 sec
2023-03-30 22:33:51,023 		8400 of 10000 with 57.65% 	 Time used:  0.40 sec
2023-03-30 22:33:51,419 		8424 of 10000 with 57.63% 	 Time used:  0.40 sec
2023-03-30 22:33:51,815 		8448 of 10000 with 57.65% 	 Time used:  0.40 sec
2023-03-30 22:33:52,211 		8472 of 10000 with 57.64% 	 Time used:  0.40 sec
2023-03-30 22:33:52,607 		8496 of 10000 with 57.62% 	 Time used:  0.40 sec
2023-03-30 22:33:53,003 		8520 of 10000 with 57.65% 	 Time used:  0.40 sec
2023-03-30 22:33:53,400 		8544 of 10000 with 57.65% 	 Time used:  0.40 sec
2023-03-30 22:33:53,796 		8568 of 10000 with 57.66% 	 Time used:  0.40 sec
2023-03-30 22:33:54,192 		8592 of 10000 with 57.66% 	 Time used:  0.40 sec
2023-03-30 22:33:54,588 		8616 of 10000 with 57.67% 	 Time used:  0.40 sec
2023-03-30 22:33:54,984 		8640 of 10000 with 57.64% 	 Time used:  0.40 sec
2023-03-30 22:33:55,380 		8664 of 10000 with 57.62% 	 Time used:  0.40 sec
2023-03-30 22:33:55,776 		8688 of 10000 with 57.65% 	 Time used:  0.40 sec
2023-03-30 22:33:56,172 		8712 of 10000 with 57.70% 	 Time used:  0.40 sec
2023-03-30 22:33:56,569 		8736 of 10000 with 57.72% 	 Time used:  0.40 sec
2023-03-30 22:33:56,965 		8760 of 10000 with 57.69% 	 Time used:  0.40 sec
2023-03-30 22:33:57,361 		8784 of 10000 with 57.70% 	 Time used:  0.40 sec
2023-03-30 22:33:57,757 		8808 of 10000 with 57.70% 	 Time used:  0.40 sec
2023-03-30 22:33:58,153 		8832 of 10000 with 57.69% 	 Time used:  0.40 sec
2023-03-30 22:33:58,550 		8856 of 10000 with 57.70% 	 Time used:  0.40 sec
2023-03-30 22:33:58,946 		8880 of 10000 with 57.70% 	 Time used:  0.40 sec
2023-03-30 22:33:59,342 		8904 of 10000 with 57.73% 	 Time used:  0.40 sec
2023-03-30 22:33:59,738 		8928 of 10000 with 57.76% 	 Time used:  0.40 sec
2023-03-30 22:34:00,134 		8952 of 10000 with 57.73% 	 Time used:  0.40 sec
2023-03-30 22:34:00,530 		8976 of 10000 with 57.71% 	 Time used:  0.40 sec
2023-03-30 22:34:00,926 		9000 of 10000 with 57.71% 	 Time used:  0.40 sec
2023-03-30 22:34:01,322 		9024 of 10000 with 57.71% 	 Time used:  0.40 sec
2023-03-30 22:34:01,718 		9048 of 10000 with 57.71% 	 Time used:  0.40 sec
2023-03-30 22:34:02,115 		9072 of 10000 with 57.71% 	 Time used:  0.40 sec
2023-03-30 22:34:02,511 		9096 of 10000 with 57.73% 	 Time used:  0.40 sec
2023-03-30 22:34:02,908 		9120 of 10000 with 57.79% 	 Time used:  0.40 sec
2023-03-30 22:34:03,304 		9144 of 10000 with 57.78% 	 Time used:  0.40 sec
2023-03-30 22:34:03,700 		9168 of 10000 with 57.80% 	 Time used:  0.40 sec
2023-03-30 22:34:04,096 		9192 of 10000 with 57.84% 	 Time used:  0.40 sec
2023-03-30 22:34:04,492 		9216 of 10000 with 57.87% 	 Time used:  0.40 sec
2023-03-30 22:34:04,888 		9240 of 10000 with 57.82% 	 Time used:  0.40 sec
2023-03-30 22:34:05,284 		9264 of 10000 with 57.85% 	 Time used:  0.40 sec
2023-03-30 22:34:05,681 		9288 of 10000 with 57.86% 	 Time used:  0.40 sec
2023-03-30 22:34:06,077 		9312 of 10000 with 57.80% 	 Time used:  0.40 sec
2023-03-30 22:34:06,473 		9336 of 10000 with 57.83% 	 Time used:  0.40 sec
2023-03-30 22:34:06,869 		9360 of 10000 with 57.79% 	 Time used:  0.40 sec
2023-03-30 22:34:07,265 		9384 of 10000 with 57.78% 	 Time used:  0.40 sec
2023-03-30 22:34:07,661 		9408 of 10000 with 57.78% 	 Time used:  0.40 sec
2023-03-30 22:34:08,058 		9432 of 10000 with 57.81% 	 Time used:  0.40 sec
2023-03-30 22:34:08,454 		9456 of 10000 with 57.76% 	 Time used:  0.40 sec
2023-03-30 22:34:08,850 		9480 of 10000 with 57.78% 	 Time used:  0.40 sec
2023-03-30 22:34:09,246 		9504 of 10000 with 57.81% 	 Time used:  0.40 sec
2023-03-30 22:34:09,643 		9528 of 10000 with 57.79% 	 Time used:  0.40 sec
2023-03-30 22:34:10,039 		9552 of 10000 with 57.80% 	 Time used:  0.40 sec
2023-03-30 22:34:10,435 		9576 of 10000 with 57.83% 	 Time used:  0.40 sec
2023-03-30 22:34:10,831 		9600 of 10000 with 57.86% 	 Time used:  0.40 sec
2023-03-30 22:34:11,227 		9624 of 10000 with 57.89% 	 Time used:  0.40 sec
2023-03-30 22:34:11,624 		9648 of 10000 with 57.88% 	 Time used:  0.40 sec
2023-03-30 22:34:12,020 		9672 of 10000 with 57.90% 	 Time used:  0.40 sec
2023-03-30 22:34:12,416 		9696 of 10000 with 57.91% 	 Time used:  0.40 sec
2023-03-30 22:34:12,812 		9720 of 10000 with 57.90% 	 Time used:  0.40 sec
2023-03-30 22:34:13,208 		9744 of 10000 with 57.90% 	 Time used:  0.40 sec
2023-03-30 22:34:13,605 		9768 of 10000 with 57.85% 	 Time used:  0.40 sec
2023-03-30 22:34:14,001 		9792 of 10000 with 57.83% 	 Time used:  0.40 sec
2023-03-30 22:34:14,397 		9816 of 10000 with 57.83% 	 Time used:  0.40 sec
2023-03-30 22:34:14,793 		9840 of 10000 with 57.83% 	 Time used:  0.40 sec
2023-03-30 22:34:15,189 		9864 of 10000 with 57.83% 	 Time used:  0.40 sec
2023-03-30 22:34:15,585 		9888 of 10000 with 57.80% 	 Time used:  0.40 sec
2023-03-30 22:34:15,981 		9912 of 10000 with 57.81% 	 Time used:  0.40 sec
2023-03-30 22:34:16,378 		9936 of 10000 with 57.79% 	 Time used:  0.40 sec
2023-03-30 22:34:16,774 		9960 of 10000 with 57.80% 	 Time used:  0.40 sec
2023-03-30 22:34:17,170 		9984 of 10000 with 57.75% 	 Time used:  0.40 sec
2023-03-30 22:34:17,438 		10000 of 10000 with 57.76% 	 Time used:  0.27 sec
2023-03-30 22:34:17,438 
2023-03-30 22:34:17,439 			Learning rate: weights:   1.000e-02    
2023-03-30 22:34:17,439 			Last test performance: 57.76%
2023-03-30 22:34:17,439 ----------------
2023-03-30 22:34:25,663   15  =>  0    		Training 486 pattern with 59.38% 	Forward time: 	 7.99 sec
2023-03-30 22:34:25,663 			Loss:    1.007e+00    			Backward time: 	 0.22 sec 
2023-03-30 22:34:25,663 ADAM: Layer 0 -> dw_min:9.9444e-01  dw_max:1.0051e+00 lr:1.0000e-02
2023-03-30 22:34:25,664 ADAM: Layer 1 -> dw_min:9.9326e-01  dw_max:1.0057e+00 lr:1.0000e-02
2023-03-30 22:34:25,664 ADAM: Layer 2 -> dw_min:9.9184e-01  dw_max:1.0090e+00 lr:1.0000e-02
2023-03-30 22:34:25,664 ADAM: Layer 3 -> dw_min:9.9565e-01  dw_max:1.0048e+00 lr:1.0000e-02
2023-03-30 22:34:25,687 			Learning rate: weights:   1.000e-02    
2023-03-30 22:34:25,687 			Last test performance: 57.76%
2023-03-30 22:34:25,687 ----------------
2023-03-30 22:34:33,909   15  =>  1    		Training 486 pattern with 52.92% 	Forward time: 	 7.99 sec
2023-03-30 22:34:33,909 			Loss:    1.049e+00    			Backward time: 	 0.22 sec 
2023-03-30 22:34:33,910 ADAM: Layer 0 -> dw_min:9.9494e-01  dw_max:1.0049e+00 lr:1.0000e-02
2023-03-30 22:34:33,910 ADAM: Layer 1 -> dw_min:9.9382e-01  dw_max:1.0065e+00 lr:1.0000e-02
2023-03-30 22:34:33,910 ADAM: Layer 2 -> dw_min:9.9046e-01  dw_max:1.0095e+00 lr:1.0000e-02
2023-03-30 22:34:33,910 ADAM: Layer 3 -> dw_min:9.9522e-01  dw_max:1.0050e+00 lr:1.0000e-02
2023-03-30 22:34:33,992 			Learning rate: weights:   1.000e-02    
2023-03-30 22:34:33,992 			Last test performance: 57.76%
2023-03-30 22:34:33,992 ----------------
2023-03-30 22:34:42,212   15  =>  2    		Training 486 pattern with 59.17% 	Forward time: 	 7.99 sec
2023-03-30 22:34:42,212 			Loss:    9.675e-01    			Backward time: 	 0.22 sec 
2023-03-30 22:34:42,212 ADAM: Layer 0 -> dw_min:9.9590e-01  dw_max:1.0036e+00 lr:1.0000e-02
2023-03-30 22:34:42,213 ADAM: Layer 1 -> dw_min:9.9435e-01  dw_max:1.0058e+00 lr:1.0000e-02
2023-03-30 22:34:42,213 ADAM: Layer 2 -> dw_min:9.8941e-01  dw_max:1.0099e+00 lr:1.0000e-02
2023-03-30 22:34:42,213 ADAM: Layer 3 -> dw_min:9.9528e-01  dw_max:1.0047e+00 lr:1.0000e-02
2023-03-30 22:34:42,299 			Learning rate: weights:   1.000e-02    
2023-03-30 22:34:42,299 			Last test performance: 57.76%
2023-03-30 22:34:42,299 ----------------
2023-03-30 22:34:50,520   15  =>  3    		Training 486 pattern with 51.04% 	Forward time: 	 7.99 sec
2023-03-30 22:34:50,520 			Loss:    1.066e+00    			Backward time: 	 0.22 sec 
2023-03-30 22:34:50,520 ADAM: Layer 0 -> dw_min:9.9602e-01  dw_max:1.0030e+00 lr:1.0000e-02
2023-03-30 22:34:50,521 ADAM: Layer 1 -> dw_min:9.9525e-01  dw_max:1.0052e+00 lr:1.0000e-02
2023-03-30 22:34:50,521 ADAM: Layer 2 -> dw_min:9.9086e-01  dw_max:1.0097e+00 lr:1.0000e-02
2023-03-30 22:34:50,521 ADAM: Layer 3 -> dw_min:9.9505e-01  dw_max:1.0047e+00 lr:1.0000e-02
2023-03-30 22:34:50,544 			Learning rate: weights:   1.000e-02    
2023-03-30 22:34:50,545 			Last test performance: 57.76%
2023-03-30 22:34:50,545 ----------------
2023-03-30 22:34:58,765   15  =>  4    		Training 486 pattern with 58.75% 	Forward time: 	 7.99 sec
2023-03-30 22:34:58,765 			Loss:    9.455e-01    			Backward time: 	 0.22 sec 
2023-03-30 22:34:58,765 ADAM: Layer 0 -> dw_min:9.9682e-01  dw_max:1.0028e+00 lr:1.0000e-02
2023-03-30 22:34:58,765 ADAM: Layer 1 -> dw_min:9.9491e-01  dw_max:1.0051e+00 lr:1.0000e-02
2023-03-30 22:34:58,765 ADAM: Layer 2 -> dw_min:9.9126e-01  dw_max:1.0087e+00 lr:1.0000e-02
2023-03-30 22:34:58,766 ADAM: Layer 3 -> dw_min:9.9576e-01  dw_max:1.0046e+00 lr:1.0000e-02
2023-03-30 22:34:58,788 			Learning rate: weights:   1.000e-02    
2023-03-30 22:34:58,788 			Last test performance: 57.76%
2023-03-30 22:34:58,788 ----------------
2023-03-30 22:35:07,011   15  =>  5    		Training 486 pattern with 57.50% 	Forward time: 	 7.99 sec
2023-03-30 22:35:07,011 			Loss:    1.010e+00    			Backward time: 	 0.23 sec 
2023-03-30 22:35:07,012 ADAM: Layer 0 -> dw_min:9.9685e-01  dw_max:1.0029e+00 lr:1.0000e-02
2023-03-30 22:35:07,012 ADAM: Layer 1 -> dw_min:9.9489e-01  dw_max:1.0048e+00 lr:1.0000e-02
2023-03-30 22:35:07,012 ADAM: Layer 2 -> dw_min:9.9227e-01  dw_max:1.0096e+00 lr:1.0000e-02
2023-03-30 22:35:07,012 ADAM: Layer 3 -> dw_min:9.9413e-01  dw_max:1.0049e+00 lr:1.0000e-02
2023-03-30 22:35:07,092 			Learning rate: weights:   1.000e-02    
2023-03-30 22:35:07,092 			Last test performance: 57.76%
2023-03-30 22:35:07,092 ----------------
2023-03-30 22:35:15,314   15  =>  6    		Training 486 pattern with 60.62% 	Forward time: 	 7.99 sec
2023-03-30 22:35:15,314 			Loss:    9.851e-01    			Backward time: 	 0.22 sec 
2023-03-30 22:35:15,314 ADAM: Layer 0 -> dw_min:9.9581e-01  dw_max:1.0042e+00 lr:1.0000e-02
2023-03-30 22:35:15,315 ADAM: Layer 1 -> dw_min:9.9451e-01  dw_max:1.0060e+00 lr:1.0000e-02
2023-03-30 22:35:15,315 ADAM: Layer 2 -> dw_min:9.9238e-01  dw_max:1.0110e+00 lr:1.0000e-02
2023-03-30 22:35:15,315 ADAM: Layer 3 -> dw_min:9.9343e-01  dw_max:1.0050e+00 lr:1.0000e-02
2023-03-30 22:35:15,394 			Learning rate: weights:   1.000e-02    
2023-03-30 22:35:15,394 			Last test performance: 57.76%
2023-03-30 22:35:15,394 ----------------
2023-03-30 22:35:23,613   15  =>  7    		Training 486 pattern with 56.04% 	Forward time: 	 7.99 sec
2023-03-30 22:35:23,613 			Loss:    1.016e+00    			Backward time: 	 0.22 sec 
2023-03-30 22:35:23,614 ADAM: Layer 0 -> dw_min:9.9487e-01  dw_max:1.0049e+00 lr:1.0000e-02
2023-03-30 22:35:23,614 ADAM: Layer 1 -> dw_min:9.9388e-01  dw_max:1.0070e+00 lr:1.0000e-02
2023-03-30 22:35:23,614 ADAM: Layer 2 -> dw_min:9.9075e-01  dw_max:1.0108e+00 lr:1.0000e-02
2023-03-30 22:35:23,614 ADAM: Layer 3 -> dw_min:9.9365e-01  dw_max:1.0046e+00 lr:1.0000e-02
2023-03-30 22:35:23,696 			Learning rate: weights:   1.000e-02    
2023-03-30 22:35:23,696 			Last test performance: 57.76%
2023-03-30 22:35:23,696 ----------------
2023-03-30 22:35:31,922   15  =>  8    		Training 486 pattern with 57.71% 	Forward time: 	 8.00 sec
2023-03-30 22:35:31,922 			Loss:    1.004e+00    			Backward time: 	 0.22 sec 
2023-03-30 22:35:31,922 ADAM: Layer 0 -> dw_min:9.9450e-01  dw_max:1.0054e+00 lr:1.0000e-02
2023-03-30 22:35:31,922 ADAM: Layer 1 -> dw_min:9.9409e-01  dw_max:1.0078e+00 lr:1.0000e-02
2023-03-30 22:35:31,922 ADAM: Layer 2 -> dw_min:9.9102e-01  dw_max:1.0100e+00 lr:1.0000e-02
2023-03-30 22:35:31,923 ADAM: Layer 3 -> dw_min:9.9315e-01  dw_max:1.0046e+00 lr:1.0000e-02
2023-03-30 22:35:32,002 			Learning rate: weights:   1.000e-02    
2023-03-30 22:35:32,002 			Last test performance: 57.76%
2023-03-30 22:35:32,002 ----------------
2023-03-30 22:35:40,224   15  =>  9    		Training 486 pattern with 58.75% 	Forward time: 	 7.99 sec
2023-03-30 22:35:40,224 			Loss:    9.710e-01    			Backward time: 	 0.22 sec 
2023-03-30 22:35:40,224 ADAM: Layer 0 -> dw_min:9.9396e-01  dw_max:1.0057e+00 lr:1.0000e-02
2023-03-30 22:35:40,225 ADAM: Layer 1 -> dw_min:9.9481e-01  dw_max:1.0081e+00 lr:1.0000e-02
2023-03-30 22:35:40,225 ADAM: Layer 2 -> dw_min:9.9128e-01  dw_max:1.0087e+00 lr:1.0000e-02
2023-03-30 22:35:40,225 ADAM: Layer 3 -> dw_min:9.9157e-01  dw_max:1.0049e+00 lr:1.0000e-02
2023-03-30 22:35:40,305 			Learning rate: weights:   1.000e-02    
2023-03-30 22:35:40,305 			Last test performance: 57.76%
2023-03-30 22:35:40,305 ----------------
2023-03-30 22:35:48,525   15  =>  10   		Training 486 pattern with 58.75% 	Forward time: 	 7.99 sec
2023-03-30 22:35:48,526 			Loss:    1.014e+00    			Backward time: 	 0.22 sec 
2023-03-30 22:35:48,526 ADAM: Layer 0 -> dw_min:9.9287e-01  dw_max:1.0059e+00 lr:1.0000e-02
2023-03-30 22:35:48,526 ADAM: Layer 1 -> dw_min:9.9468e-01  dw_max:1.0078e+00 lr:1.0000e-02
2023-03-30 22:35:48,526 ADAM: Layer 2 -> dw_min:9.9180e-01  dw_max:1.0087e+00 lr:1.0000e-02
2023-03-30 22:35:48,526 ADAM: Layer 3 -> dw_min:9.9085e-01  dw_max:1.0046e+00 lr:1.0000e-02
2023-03-30 22:35:48,600 			Learning rate: weights:   1.000e-02    
2023-03-30 22:35:48,600 			Last test performance: 57.76%
2023-03-30 22:35:48,600 ----------------
2023-03-30 22:35:56,897   15  =>  11   		Training 486 pattern with 57.29% 	Forward time: 	 8.07 sec
2023-03-30 22:35:56,897 			Loss:    1.009e+00    			Backward time: 	 0.22 sec 
2023-03-30 22:35:56,897 ADAM: Layer 0 -> dw_min:9.9204e-01  dw_max:1.0066e+00 lr:1.0000e-02
2023-03-30 22:35:56,897 ADAM: Layer 1 -> dw_min:9.9323e-01  dw_max:1.0080e+00 lr:1.0000e-02
2023-03-30 22:35:56,897 ADAM: Layer 2 -> dw_min:9.9092e-01  dw_max:1.0088e+00 lr:1.0000e-02
2023-03-30 22:35:56,897 ADAM: Layer 3 -> dw_min:9.9151e-01  dw_max:1.0050e+00 lr:1.0000e-02
2023-03-30 22:35:56,979 			Learning rate: weights:   1.000e-02    
2023-03-30 22:35:56,979 			Last test performance: 57.76%
2023-03-30 22:35:56,979 ----------------
2023-03-30 22:36:05,205   15  =>  12   		Training 486 pattern with 56.25% 	Forward time: 	 8.00 sec
2023-03-30 22:36:05,205 			Loss:    1.002e+00    			Backward time: 	 0.22 sec 
2023-03-30 22:36:05,206 ADAM: Layer 0 -> dw_min:9.9216e-01  dw_max:1.0061e+00 lr:1.0000e-02
2023-03-30 22:36:05,206 ADAM: Layer 1 -> dw_min:9.9329e-01  dw_max:1.0077e+00 lr:1.0000e-02
2023-03-30 22:36:05,206 ADAM: Layer 2 -> dw_min:9.8829e-01  dw_max:1.0099e+00 lr:1.0000e-02
2023-03-30 22:36:05,206 ADAM: Layer 3 -> dw_min:9.9254e-01  dw_max:1.0058e+00 lr:1.0000e-02
2023-03-30 22:36:05,231 			Learning rate: weights:   1.000e-02    
2023-03-30 22:36:05,231 			Last test performance: 57.76%
2023-03-30 22:36:05,231 ----------------
2023-03-30 22:36:13,452   15  =>  13   		Training 486 pattern with 56.04% 	Forward time: 	 7.99 sec
2023-03-30 22:36:13,452 			Loss:    1.014e+00    			Backward time: 	 0.22 sec 
2023-03-30 22:36:13,453 ADAM: Layer 0 -> dw_min:9.9167e-01  dw_max:1.0072e+00 lr:1.0000e-02
2023-03-30 22:36:13,453 ADAM: Layer 1 -> dw_min:9.9325e-01  dw_max:1.0088e+00 lr:1.0000e-02
2023-03-30 22:36:13,453 ADAM: Layer 2 -> dw_min:9.8971e-01  dw_max:1.0100e+00 lr:1.0000e-02
2023-03-30 22:36:13,453 ADAM: Layer 3 -> dw_min:9.9207e-01  dw_max:1.0061e+00 lr:1.0000e-02
2023-03-30 22:36:13,529 			Learning rate: weights:   1.000e-02    
2023-03-30 22:36:13,529 			Last test performance: 57.76%
2023-03-30 22:36:13,529 ----------------
2023-03-30 22:36:21,824   15  =>  14   		Training 486 pattern with 58.96% 	Forward time: 	 8.07 sec
2023-03-30 22:36:21,824 			Loss:    9.686e-01    			Backward time: 	 0.22 sec 
2023-03-30 22:36:21,825 ADAM: Layer 0 -> dw_min:9.9225e-01  dw_max:1.0074e+00 lr:1.0000e-02
2023-03-30 22:36:21,825 ADAM: Layer 1 -> dw_min:9.9315e-01  dw_max:1.0091e+00 lr:1.0000e-02
2023-03-30 22:36:21,825 ADAM: Layer 2 -> dw_min:9.9026e-01  dw_max:1.0094e+00 lr:1.0000e-02
2023-03-30 22:36:21,825 ADAM: Layer 3 -> dw_min:9.9107e-01  dw_max:1.0058e+00 lr:1.0000e-02
2023-03-30 22:36:21,848 			Learning rate: weights:   1.000e-02    
2023-03-30 22:36:21,848 			Last test performance: 57.76%
2023-03-30 22:36:21,848 ----------------
2023-03-30 22:36:30,081   15  =>  15   		Training 486 pattern with 57.71% 	Forward time: 	 8.00 sec
2023-03-30 22:36:30,081 			Loss:    1.005e+00    			Backward time: 	 0.22 sec 
2023-03-30 22:36:30,081 ADAM: Layer 0 -> dw_min:9.9217e-01  dw_max:1.0080e+00 lr:1.0000e-02
2023-03-30 22:36:30,082 ADAM: Layer 1 -> dw_min:9.9282e-01  dw_max:1.0093e+00 lr:1.0000e-02
2023-03-30 22:36:30,082 ADAM: Layer 2 -> dw_min:9.9019e-01  dw_max:1.0086e+00 lr:1.0000e-02
2023-03-30 22:36:30,082 ADAM: Layer 3 -> dw_min:9.9088e-01  dw_max:1.0056e+00 lr:1.0000e-02
2023-03-30 22:36:30,221 			Learning rate: weights:   1.000e-02    
2023-03-30 22:36:30,221 			Last test performance: 57.76%
2023-03-30 22:36:30,221 ----------------
2023-03-30 22:36:38,445   15  =>  16   		Training 486 pattern with 56.46% 	Forward time: 	 7.99 sec
2023-03-30 22:36:38,446 			Loss:    1.063e+00    			Backward time: 	 0.22 sec 
2023-03-30 22:36:38,446 ADAM: Layer 0 -> dw_min:9.9153e-01  dw_max:1.0087e+00 lr:1.0000e-02
2023-03-30 22:36:38,446 ADAM: Layer 1 -> dw_min:9.9118e-01  dw_max:1.0098e+00 lr:1.0000e-02
2023-03-30 22:36:38,446 ADAM: Layer 2 -> dw_min:9.8777e-01  dw_max:1.0091e+00 lr:1.0000e-02
2023-03-30 22:36:38,446 ADAM: Layer 3 -> dw_min:9.9135e-01  dw_max:1.0054e+00 lr:1.0000e-02
2023-03-30 22:36:38,472 			Learning rate: weights:   1.000e-02    
2023-03-30 22:36:38,472 			Last test performance: 57.76%
2023-03-30 22:36:38,472 ----------------
2023-03-30 22:36:46,700   15  =>  17   		Training 486 pattern with 56.67% 	Forward time: 	 8.00 sec
2023-03-30 22:36:46,700 			Loss:    9.779e-01    			Backward time: 	 0.22 sec 
2023-03-30 22:36:46,700 ADAM: Layer 0 -> dw_min:9.9204e-01  dw_max:1.0085e+00 lr:1.0000e-02
2023-03-30 22:36:46,700 ADAM: Layer 1 -> dw_min:9.9137e-01  dw_max:1.0093e+00 lr:1.0000e-02
2023-03-30 22:36:46,701 ADAM: Layer 2 -> dw_min:9.8862e-01  dw_max:1.0098e+00 lr:1.0000e-02
2023-03-30 22:36:46,701 ADAM: Layer 3 -> dw_min:9.9227e-01  dw_max:1.0066e+00 lr:1.0000e-02
2023-03-30 22:36:46,781 			Learning rate: weights:   1.000e-02    
2023-03-30 22:36:46,781 			Last test performance: 57.76%
2023-03-30 22:36:46,781 ----------------
2023-03-30 22:36:55,002   15  =>  18   		Training 486 pattern with 58.54% 	Forward time: 	 7.99 sec
2023-03-30 22:36:55,002 			Loss:    9.656e-01    			Backward time: 	 0.22 sec 
2023-03-30 22:36:55,002 ADAM: Layer 0 -> dw_min:9.9188e-01  dw_max:1.0088e+00 lr:1.0000e-02
2023-03-30 22:36:55,002 ADAM: Layer 1 -> dw_min:9.9122e-01  dw_max:1.0095e+00 lr:1.0000e-02
2023-03-30 22:36:55,002 ADAM: Layer 2 -> dw_min:9.8733e-01  dw_max:1.0100e+00 lr:1.0000e-02
2023-03-30 22:36:55,002 ADAM: Layer 3 -> dw_min:9.9352e-01  dw_max:1.0058e+00 lr:1.0000e-02
2023-03-30 22:36:55,097 			Learning rate: weights:   1.000e-02    
2023-03-30 22:36:55,097 			Last test performance: 57.76%
2023-03-30 22:36:55,097 ----------------
2023-03-30 22:37:03,329   15  =>  19   		Training 486 pattern with 55.00% 	Forward time: 	 8.00 sec
2023-03-30 22:37:03,329 			Loss:    1.010e+00    			Backward time: 	 0.22 sec 
2023-03-30 22:37:03,329 ADAM: Layer 0 -> dw_min:9.9164e-01  dw_max:1.0096e+00 lr:1.0000e-02
2023-03-30 22:37:03,329 ADAM: Layer 1 -> dw_min:9.9111e-01  dw_max:1.0090e+00 lr:1.0000e-02
2023-03-30 22:37:03,329 ADAM: Layer 2 -> dw_min:9.8827e-01  dw_max:1.0098e+00 lr:1.0000e-02
2023-03-30 22:37:03,329 ADAM: Layer 3 -> dw_min:9.9375e-01  dw_max:1.0058e+00 lr:1.0000e-02
2023-03-30 22:37:03,390 			Learning rate: weights:   1.000e-02    
2023-03-30 22:37:03,390 			Last test performance: 57.76%
2023-03-30 22:37:03,390 ----------------
2023-03-30 22:37:11,611   15  =>  20   		Training 486 pattern with 60.21% 	Forward time: 	 7.99 sec
2023-03-30 22:37:11,611 			Loss:    9.608e-01    			Backward time: 	 0.22 sec 
2023-03-30 22:37:11,612 ADAM: Layer 0 -> dw_min:9.9163e-01  dw_max:1.0104e+00 lr:1.0000e-02
2023-03-30 22:37:11,612 ADAM: Layer 1 -> dw_min:9.9161e-01  dw_max:1.0091e+00 lr:1.0000e-02
2023-03-30 22:37:11,612 ADAM: Layer 2 -> dw_min:9.8915e-01  dw_max:1.0093e+00 lr:1.0000e-02
2023-03-30 22:37:11,612 ADAM: Layer 3 -> dw_min:9.9344e-01  dw_max:1.0057e+00 lr:1.0000e-02
2023-03-30 22:37:11,635 			Learning rate: weights:   1.000e-02    
2023-03-30 22:37:11,635 			Last test performance: 57.76%
2023-03-30 22:37:11,636 ----------------
2023-03-30 22:37:19,857   15  =>  21   		Training 486 pattern with 58.33% 	Forward time: 	 7.99 sec
2023-03-30 22:37:19,857 			Loss:    9.702e-01    			Backward time: 	 0.22 sec 
2023-03-30 22:37:19,857 ADAM: Layer 0 -> dw_min:9.9189e-01  dw_max:1.0102e+00 lr:1.0000e-02
2023-03-30 22:37:19,857 ADAM: Layer 1 -> dw_min:9.9135e-01  dw_max:1.0092e+00 lr:1.0000e-02
2023-03-30 22:37:19,858 ADAM: Layer 2 -> dw_min:9.9011e-01  dw_max:1.0090e+00 lr:1.0000e-02
2023-03-30 22:37:19,858 ADAM: Layer 3 -> dw_min:9.9313e-01  dw_max:1.0067e+00 lr:1.0000e-02
2023-03-30 22:37:19,941 			Learning rate: weights:   1.000e-02    
2023-03-30 22:37:19,941 			Last test performance: 57.76%
2023-03-30 22:37:19,941 ----------------
2023-03-30 22:37:28,175   15  =>  22   		Training 486 pattern with 57.71% 	Forward time: 	 8.00 sec
2023-03-30 22:37:28,176 			Loss:    9.706e-01    			Backward time: 	 0.22 sec 
2023-03-30 22:37:28,176 ADAM: Layer 0 -> dw_min:9.9199e-01  dw_max:1.0104e+00 lr:1.0000e-02
2023-03-30 22:37:28,176 ADAM: Layer 1 -> dw_min:9.9047e-01  dw_max:1.0091e+00 lr:1.0000e-02
2023-03-30 22:37:28,176 ADAM: Layer 2 -> dw_min:9.9082e-01  dw_max:1.0091e+00 lr:1.0000e-02
2023-03-30 22:37:28,176 ADAM: Layer 3 -> dw_min:9.9277e-01  dw_max:1.0062e+00 lr:1.0000e-02
2023-03-30 22:37:28,320 			Learning rate: weights:   1.000e-02    
2023-03-30 22:37:28,320 			Last test performance: 57.76%
2023-03-30 22:37:28,320 ----------------
2023-03-30 22:37:36,547   15  =>  23   		Training 486 pattern with 56.67% 	Forward time: 	 8.00 sec
2023-03-30 22:37:36,547 			Loss:    1.021e+00    			Backward time: 	 0.22 sec 
2023-03-30 22:37:36,548 ADAM: Layer 0 -> dw_min:9.9201e-01  dw_max:1.0099e+00 lr:1.0000e-02
2023-03-30 22:37:36,548 ADAM: Layer 1 -> dw_min:9.9100e-01  dw_max:1.0091e+00 lr:1.0000e-02
2023-03-30 22:37:36,548 ADAM: Layer 2 -> dw_min:9.9092e-01  dw_max:1.0095e+00 lr:1.0000e-02
2023-03-30 22:37:36,548 ADAM: Layer 3 -> dw_min:9.9320e-01  dw_max:1.0064e+00 lr:1.0000e-02
2023-03-30 22:37:36,630 			Learning rate: weights:   1.000e-02    
2023-03-30 22:37:36,630 			Last test performance: 57.76%
2023-03-30 22:37:36,630 ----------------
2023-03-30 22:37:44,849   15  =>  24   		Training 486 pattern with 58.33% 	Forward time: 	 7.99 sec
2023-03-30 22:37:44,849 			Loss:    9.667e-01    			Backward time: 	 0.22 sec 
2023-03-30 22:37:44,849 ADAM: Layer 0 -> dw_min:9.9302e-01  dw_max:1.0093e+00 lr:1.0000e-02
2023-03-30 22:37:44,850 ADAM: Layer 1 -> dw_min:9.9189e-01  dw_max:1.0082e+00 lr:1.0000e-02
2023-03-30 22:37:44,850 ADAM: Layer 2 -> dw_min:9.9041e-01  dw_max:1.0097e+00 lr:1.0000e-02
2023-03-30 22:37:44,850 ADAM: Layer 3 -> dw_min:9.9338e-01  dw_max:1.0069e+00 lr:1.0000e-02
2023-03-30 22:37:44,909 			Learning rate: weights:   1.000e-02    
2023-03-30 22:37:44,909 			Last test performance: 57.76%
2023-03-30 22:37:44,910 ----------------
2023-03-30 22:37:53,127   15  =>  25   		Training 486 pattern with 57.08% 	Forward time: 	 7.99 sec
2023-03-30 22:37:53,128 			Loss:    1.020e+00    			Backward time: 	 0.22 sec 
2023-03-30 22:37:53,128 ADAM: Layer 0 -> dw_min:9.9301e-01  dw_max:1.0090e+00 lr:1.0000e-02
2023-03-30 22:37:53,128 ADAM: Layer 1 -> dw_min:9.9260e-01  dw_max:1.0083e+00 lr:1.0000e-02
2023-03-30 22:37:53,128 ADAM: Layer 2 -> dw_min:9.9106e-01  dw_max:1.0111e+00 lr:1.0000e-02
2023-03-30 22:37:53,128 ADAM: Layer 3 -> dw_min:9.9432e-01  dw_max:1.0068e+00 lr:1.0000e-02
2023-03-30 22:37:53,231 			Learning rate: weights:   1.000e-02    
2023-03-30 22:37:53,231 			Last test performance: 57.76%
2023-03-30 22:37:53,231 ----------------
2023-03-30 22:38:01,450   15  =>  26   		Training 486 pattern with 56.04% 	Forward time: 	 7.99 sec
2023-03-30 22:38:01,450 			Loss:    9.926e-01    			Backward time: 	 0.22 sec 
2023-03-30 22:38:01,451 ADAM: Layer 0 -> dw_min:9.9325e-01  dw_max:1.0085e+00 lr:1.0000e-02
2023-03-30 22:38:01,451 ADAM: Layer 1 -> dw_min:9.9290e-01  dw_max:1.0078e+00 lr:1.0000e-02
2023-03-30 22:38:01,451 ADAM: Layer 2 -> dw_min:9.9156e-01  dw_max:1.0102e+00 lr:1.0000e-02
2023-03-30 22:38:01,451 ADAM: Layer 3 -> dw_min:9.9466e-01  dw_max:1.0068e+00 lr:1.0000e-02
2023-03-30 22:38:01,531 			Learning rate: weights:   1.000e-02    
2023-03-30 22:38:01,531 			Last test performance: 57.76%
2023-03-30 22:38:01,531 ----------------
2023-03-30 22:38:09,754   15  =>  27   		Training 486 pattern with 55.42% 	Forward time: 	 7.99 sec
2023-03-30 22:38:09,754 			Loss:    1.028e+00    			Backward time: 	 0.22 sec 
2023-03-30 22:38:09,754 ADAM: Layer 0 -> dw_min:9.9349e-01  dw_max:1.0085e+00 lr:1.0000e-02
2023-03-30 22:38:09,754 ADAM: Layer 1 -> dw_min:9.9231e-01  dw_max:1.0074e+00 lr:1.0000e-02
2023-03-30 22:38:09,755 ADAM: Layer 2 -> dw_min:9.8717e-01  dw_max:1.0109e+00 lr:1.0000e-02
2023-03-30 22:38:09,755 ADAM: Layer 3 -> dw_min:9.9396e-01  dw_max:1.0065e+00 lr:1.0000e-02
2023-03-30 22:38:09,836 			Learning rate: weights:   1.000e-02    
2023-03-30 22:38:09,836 			Last test performance: 57.76%
2023-03-30 22:38:09,836 ----------------
2023-03-30 22:38:18,058   15  =>  28   		Training 486 pattern with 57.92% 	Forward time: 	 7.99 sec
2023-03-30 22:38:18,058 			Loss:    1.012e+00    			Backward time: 	 0.23 sec 
2023-03-30 22:38:18,058 ADAM: Layer 0 -> dw_min:9.9380e-01  dw_max:1.0071e+00 lr:1.0000e-02
2023-03-30 22:38:18,059 ADAM: Layer 1 -> dw_min:9.9180e-01  dw_max:1.0073e+00 lr:1.0000e-02
2023-03-30 22:38:18,059 ADAM: Layer 2 -> dw_min:9.8751e-01  dw_max:1.0098e+00 lr:1.0000e-02
2023-03-30 22:38:18,059 ADAM: Layer 3 -> dw_min:9.9524e-01  dw_max:1.0051e+00 lr:1.0000e-02
2023-03-30 22:38:18,137 			Learning rate: weights:   1.000e-02    
2023-03-30 22:38:18,137 			Last test performance: 57.76%
2023-03-30 22:38:18,137 ----------------
2023-03-30 22:38:26,361   15  =>  29   		Training 486 pattern with 55.21% 	Forward time: 	 7.99 sec
2023-03-30 22:38:26,361 			Loss:    9.924e-01    			Backward time: 	 0.22 sec 
2023-03-30 22:38:26,362 ADAM: Layer 0 -> dw_min:9.9526e-01  dw_max:1.0062e+00 lr:1.0000e-02
2023-03-30 22:38:26,362 ADAM: Layer 1 -> dw_min:9.9373e-01  dw_max:1.0068e+00 lr:1.0000e-02
2023-03-30 22:38:26,362 ADAM: Layer 2 -> dw_min:9.8873e-01  dw_max:1.0097e+00 lr:1.0000e-02
2023-03-30 22:38:26,362 ADAM: Layer 3 -> dw_min:9.9507e-01  dw_max:1.0057e+00 lr:1.0000e-02
2023-03-30 22:38:26,464 			Learning rate: weights:   1.000e-02    
2023-03-30 22:38:26,465 			Last test performance: 57.76%
2023-03-30 22:38:26,465 ----------------
2023-03-30 22:38:34,686   15  =>  30   		Training 486 pattern with 60.00% 	Forward time: 	 7.99 sec
2023-03-30 22:38:34,686 			Loss:    9.748e-01    			Backward time: 	 0.22 sec 
2023-03-30 22:38:34,686 ADAM: Layer 0 -> dw_min:9.9599e-01  dw_max:1.0051e+00 lr:1.0000e-02
2023-03-30 22:38:34,686 ADAM: Layer 1 -> dw_min:9.9430e-01  dw_max:1.0074e+00 lr:1.0000e-02
2023-03-30 22:38:34,686 ADAM: Layer 2 -> dw_min:9.8933e-01  dw_max:1.0098e+00 lr:1.0000e-02
2023-03-30 22:38:34,687 ADAM: Layer 3 -> dw_min:9.9439e-01  dw_max:1.0054e+00 lr:1.0000e-02
2023-03-30 22:38:34,864 			Learning rate: weights:   1.000e-02    
2023-03-30 22:38:34,864 			Last test performance: 57.76%
2023-03-30 22:38:34,864 ----------------
2023-03-30 22:38:43,085   15  =>  31   		Training 486 pattern with 54.58% 	Forward time: 	 7.99 sec
2023-03-30 22:38:43,085 			Loss:    1.033e+00    			Backward time: 	 0.22 sec 
2023-03-30 22:38:43,085 ADAM: Layer 0 -> dw_min:9.9558e-01  dw_max:1.0051e+00 lr:1.0000e-02
2023-03-30 22:38:43,085 ADAM: Layer 1 -> dw_min:9.9324e-01  dw_max:1.0081e+00 lr:1.0000e-02
2023-03-30 22:38:43,085 ADAM: Layer 2 -> dw_min:9.9100e-01  dw_max:1.0134e+00 lr:1.0000e-02
2023-03-30 22:38:43,085 ADAM: Layer 3 -> dw_min:9.9476e-01  dw_max:1.0052e+00 lr:1.0000e-02
2023-03-30 22:38:43,117 			Learning rate: weights:   1.000e-02    
2023-03-30 22:38:43,117 			Last test performance: 57.76%
2023-03-30 22:38:43,117 ----------------
2023-03-30 22:38:51,338   15  =>  32   		Training 486 pattern with 53.33% 	Forward time: 	 7.99 sec
2023-03-30 22:38:51,339 			Loss:    1.060e+00    			Backward time: 	 0.22 sec 
2023-03-30 22:38:51,339 ADAM: Layer 0 -> dw_min:9.9472e-01  dw_max:1.0058e+00 lr:1.0000e-02
2023-03-30 22:38:51,339 ADAM: Layer 1 -> dw_min:9.9282e-01  dw_max:1.0077e+00 lr:1.0000e-02
2023-03-30 22:38:51,339 ADAM: Layer 2 -> dw_min:9.9088e-01  dw_max:1.0122e+00 lr:1.0000e-02
2023-03-30 22:38:51,339 ADAM: Layer 3 -> dw_min:9.9497e-01  dw_max:1.0061e+00 lr:1.0000e-02
2023-03-30 22:38:51,422 			Learning rate: weights:   1.000e-02    
2023-03-30 22:38:51,422 			Last test performance: 57.76%
2023-03-30 22:38:51,422 ----------------
2023-03-30 22:38:59,643   15  =>  33   		Training 486 pattern with 57.92% 	Forward time: 	 7.99 sec
2023-03-30 22:38:59,643 			Loss:    1.036e+00    			Backward time: 	 0.22 sec 
2023-03-30 22:38:59,643 ADAM: Layer 0 -> dw_min:9.9442e-01  dw_max:1.0063e+00 lr:1.0000e-02
2023-03-30 22:38:59,643 ADAM: Layer 1 -> dw_min:9.9280e-01  dw_max:1.0078e+00 lr:1.0000e-02
2023-03-30 22:38:59,643 ADAM: Layer 2 -> dw_min:9.9099e-01  dw_max:1.0106e+00 lr:1.0000e-02
2023-03-30 22:38:59,643 ADAM: Layer 3 -> dw_min:9.9509e-01  dw_max:1.0059e+00 lr:1.0000e-02
2023-03-30 22:38:59,723 			Learning rate: weights:   1.000e-02    
2023-03-30 22:38:59,723 			Last test performance: 57.76%
2023-03-30 22:38:59,723 ----------------
2023-03-30 22:39:07,944   15  =>  34   		Training 486 pattern with 56.88% 	Forward time: 	 7.99 sec
2023-03-30 22:39:07,944 			Loss:    1.046e+00    			Backward time: 	 0.22 sec 
2023-03-30 22:39:07,944 ADAM: Layer 0 -> dw_min:9.9465e-01  dw_max:1.0060e+00 lr:1.0000e-02
2023-03-30 22:39:07,945 ADAM: Layer 1 -> dw_min:9.9298e-01  dw_max:1.0079e+00 lr:1.0000e-02
2023-03-30 22:39:07,945 ADAM: Layer 2 -> dw_min:9.9170e-01  dw_max:1.0095e+00 lr:1.0000e-02
2023-03-30 22:39:07,945 ADAM: Layer 3 -> dw_min:9.9517e-01  dw_max:1.0057e+00 lr:1.0000e-02
2023-03-30 22:39:08,027 			Learning rate: weights:   1.000e-02    
2023-03-30 22:39:08,027 			Last test performance: 57.76%
2023-03-30 22:39:08,027 ----------------
2023-03-30 22:39:16,250   15  =>  35   		Training 486 pattern with 58.54% 	Forward time: 	 7.99 sec
2023-03-30 22:39:16,250 			Loss:    9.073e-01    			Backward time: 	 0.22 sec 
2023-03-30 22:39:16,250 ADAM: Layer 0 -> dw_min:9.9518e-01  dw_max:1.0059e+00 lr:1.0000e-02
2023-03-30 22:39:16,250 ADAM: Layer 1 -> dw_min:9.9301e-01  dw_max:1.0068e+00 lr:1.0000e-02
2023-03-30 22:39:16,251 ADAM: Layer 2 -> dw_min:9.9162e-01  dw_max:1.0086e+00 lr:1.0000e-02
2023-03-30 22:39:16,251 ADAM: Layer 3 -> dw_min:9.9481e-01  dw_max:1.0042e+00 lr:1.0000e-02
2023-03-30 22:39:16,331 			Learning rate: weights:   1.000e-02    
2023-03-30 22:39:16,331 			Last test performance: 57.76%
2023-03-30 22:39:16,331 ----------------
2023-03-30 22:39:24,553   15  =>  36   		Training 486 pattern with 59.38% 	Forward time: 	 7.99 sec
2023-03-30 22:39:24,553 			Loss:    9.488e-01    			Backward time: 	 0.22 sec 
2023-03-30 22:39:24,553 ADAM: Layer 0 -> dw_min:9.9554e-01  dw_max:1.0054e+00 lr:1.0000e-02
2023-03-30 22:39:24,553 ADAM: Layer 1 -> dw_min:9.9317e-01  dw_max:1.0068e+00 lr:1.0000e-02
2023-03-30 22:39:24,553 ADAM: Layer 2 -> dw_min:9.9148e-01  dw_max:1.0078e+00 lr:1.0000e-02
2023-03-30 22:39:24,553 ADAM: Layer 3 -> dw_min:9.9509e-01  dw_max:1.0041e+00 lr:1.0000e-02
2023-03-30 22:39:24,663 			Learning rate: weights:   1.000e-02    
2023-03-30 22:39:24,663 			Last test performance: 57.76%
2023-03-30 22:39:24,663 ----------------
2023-03-30 22:39:32,885   15  =>  37   		Training 486 pattern with 57.92% 	Forward time: 	 7.99 sec
2023-03-30 22:39:32,885 			Loss:    9.892e-01    			Backward time: 	 0.22 sec 
2023-03-30 22:39:32,886 ADAM: Layer 0 -> dw_min:9.9585e-01  dw_max:1.0048e+00 lr:1.0000e-02
2023-03-30 22:39:32,886 ADAM: Layer 1 -> dw_min:9.9394e-01  dw_max:1.0063e+00 lr:1.0000e-02
2023-03-30 22:39:32,886 ADAM: Layer 2 -> dw_min:9.9160e-01  dw_max:1.0069e+00 lr:1.0000e-02
2023-03-30 22:39:32,886 ADAM: Layer 3 -> dw_min:9.9485e-01  dw_max:1.0038e+00 lr:1.0000e-02
2023-03-30 22:39:32,967 			Learning rate: weights:   1.000e-02    
2023-03-30 22:39:32,968 			Last test performance: 57.76%
2023-03-30 22:39:32,968 ----------------
2023-03-30 22:39:41,192   15  =>  38   		Training 486 pattern with 56.04% 	Forward time: 	 7.99 sec
2023-03-30 22:39:41,192 			Loss:    9.866e-01    			Backward time: 	 0.22 sec 
2023-03-30 22:39:41,192 ADAM: Layer 0 -> dw_min:9.9550e-01  dw_max:1.0051e+00 lr:1.0000e-02
2023-03-30 22:39:41,192 ADAM: Layer 1 -> dw_min:9.9321e-01  dw_max:1.0061e+00 lr:1.0000e-02
2023-03-30 22:39:41,193 ADAM: Layer 2 -> dw_min:9.9050e-01  dw_max:1.0068e+00 lr:1.0000e-02
2023-03-30 22:39:41,193 ADAM: Layer 3 -> dw_min:9.9567e-01  dw_max:1.0041e+00 lr:1.0000e-02
2023-03-30 22:39:41,218 			Learning rate: weights:   1.000e-02    
2023-03-30 22:39:41,218 			Last test performance: 57.76%
2023-03-30 22:39:41,218 ----------------
2023-03-30 22:39:49,437   15  =>  39   		Training 486 pattern with 61.04% 	Forward time: 	 7.99 sec
2023-03-30 22:39:49,437 			Loss:    9.296e-01    			Backward time: 	 0.22 sec 
2023-03-30 22:39:49,437 ADAM: Layer 0 -> dw_min:9.9591e-01  dw_max:1.0046e+00 lr:1.0000e-02
2023-03-30 22:39:49,438 ADAM: Layer 1 -> dw_min:9.9388e-01  dw_max:1.0060e+00 lr:1.0000e-02
2023-03-30 22:39:49,438 ADAM: Layer 2 -> dw_min:9.9041e-01  dw_max:1.0079e+00 lr:1.0000e-02
2023-03-30 22:39:49,438 ADAM: Layer 3 -> dw_min:9.9568e-01  dw_max:1.0045e+00 lr:1.0000e-02
2023-03-30 22:39:49,519 			Learning rate: weights:   1.000e-02    
2023-03-30 22:39:49,519 			Last test performance: 57.76%
2023-03-30 22:39:49,519 ----------------
2023-03-30 22:39:57,739   15  =>  40   		Training 486 pattern with 63.33% 	Forward time: 	 7.99 sec
2023-03-30 22:39:57,739 			Loss:    8.637e-01    			Backward time: 	 0.22 sec 
2023-03-30 22:39:57,739 ADAM: Layer 0 -> dw_min:9.9593e-01  dw_max:1.0046e+00 lr:1.0000e-02
2023-03-30 22:39:57,739 ADAM: Layer 1 -> dw_min:9.9344e-01  dw_max:1.0057e+00 lr:1.0000e-02
2023-03-30 22:39:57,739 ADAM: Layer 2 -> dw_min:9.9081e-01  dw_max:1.0084e+00 lr:1.0000e-02
2023-03-30 22:39:57,739 ADAM: Layer 3 -> dw_min:9.9621e-01  dw_max:1.0048e+00 lr:1.0000e-02
2023-03-30 22:39:57,825 			Learning rate: weights:   1.000e-02    
2023-03-30 22:39:57,825 			Last test performance: 57.76%
2023-03-30 22:39:57,825 ----------------
2023-03-30 22:40:06,047   15  =>  41   		Training 486 pattern with 59.38% 	Forward time: 	 7.99 sec
2023-03-30 22:40:06,047 			Loss:    9.587e-01    			Backward time: 	 0.22 sec 
2023-03-30 22:40:06,047 ADAM: Layer 0 -> dw_min:9.9577e-01  dw_max:1.0047e+00 lr:1.0000e-02
2023-03-30 22:40:06,047 ADAM: Layer 1 -> dw_min:9.9380e-01  dw_max:1.0056e+00 lr:1.0000e-02
2023-03-30 22:40:06,047 ADAM: Layer 2 -> dw_min:9.9116e-01  dw_max:1.0087e+00 lr:1.0000e-02
2023-03-30 22:40:06,047 ADAM: Layer 3 -> dw_min:9.9614e-01  dw_max:1.0047e+00 lr:1.0000e-02
2023-03-30 22:40:06,070 			Learning rate: weights:   1.000e-02    
2023-03-30 22:40:06,070 			Last test performance: 57.76%
2023-03-30 22:40:06,070 ----------------
2023-03-30 22:40:14,301   15  =>  42   		Training 486 pattern with 55.00% 	Forward time: 	 8.00 sec
2023-03-30 22:40:14,301 			Loss:    1.036e+00    			Backward time: 	 0.22 sec 
2023-03-30 22:40:14,301 ADAM: Layer 0 -> dw_min:9.9593e-01  dw_max:1.0037e+00 lr:1.0000e-02
2023-03-30 22:40:14,301 ADAM: Layer 1 -> dw_min:9.9386e-01  dw_max:1.0056e+00 lr:1.0000e-02
2023-03-30 22:40:14,302 ADAM: Layer 2 -> dw_min:9.9076e-01  dw_max:1.0074e+00 lr:1.0000e-02
2023-03-30 22:40:14,302 ADAM: Layer 3 -> dw_min:9.9630e-01  dw_max:1.0047e+00 lr:1.0000e-02
2023-03-30 22:40:14,376 			Learning rate: weights:   1.000e-02    
2023-03-30 22:40:14,376 			Last test performance: 57.76%
2023-03-30 22:40:14,376 ----------------
2023-03-30 22:40:22,606   15  =>  43   		Training 486 pattern with 56.04% 	Forward time: 	 8.00 sec
2023-03-30 22:40:22,606 			Loss:    9.646e-01    			Backward time: 	 0.22 sec 
2023-03-30 22:40:22,606 ADAM: Layer 0 -> dw_min:9.9508e-01  dw_max:1.0038e+00 lr:1.0000e-02
2023-03-30 22:40:22,606 ADAM: Layer 1 -> dw_min:9.9398e-01  dw_max:1.0058e+00 lr:1.0000e-02
2023-03-30 22:40:22,607 ADAM: Layer 2 -> dw_min:9.8981e-01  dw_max:1.0081e+00 lr:1.0000e-02
2023-03-30 22:40:22,607 ADAM: Layer 3 -> dw_min:9.9581e-01  dw_max:1.0042e+00 lr:1.0000e-02
2023-03-30 22:40:22,709 			Learning rate: weights:   1.000e-02    
2023-03-30 22:40:22,709 			Last test performance: 57.76%
2023-03-30 22:40:22,709 ----------------
2023-03-30 22:40:30,935   15  =>  44   		Training 486 pattern with 63.96% 	Forward time: 	 8.00 sec
2023-03-30 22:40:30,935 			Loss:    8.890e-01    			Backward time: 	 0.22 sec 
2023-03-30 22:40:30,935 ADAM: Layer 0 -> dw_min:9.9515e-01  dw_max:1.0041e+00 lr:1.0000e-02
2023-03-30 22:40:30,935 ADAM: Layer 1 -> dw_min:9.9363e-01  dw_max:1.0055e+00 lr:1.0000e-02
2023-03-30 22:40:30,935 ADAM: Layer 2 -> dw_min:9.8902e-01  dw_max:1.0074e+00 lr:1.0000e-02
2023-03-30 22:40:30,935 ADAM: Layer 3 -> dw_min:9.9498e-01  dw_max:1.0044e+00 lr:1.0000e-02
2023-03-30 22:40:31,016 			Learning rate: weights:   1.000e-02    
2023-03-30 22:40:31,016 			Last test performance: 57.76%
2023-03-30 22:40:31,016 ----------------
2023-03-30 22:40:39,236   15  =>  45   		Training 486 pattern with 57.50% 	Forward time: 	 7.99 sec
2023-03-30 22:40:39,236 			Loss:    1.010e+00    			Backward time: 	 0.22 sec 
2023-03-30 22:40:39,236 ADAM: Layer 0 -> dw_min:9.9483e-01  dw_max:1.0045e+00 lr:1.0000e-02
2023-03-30 22:40:39,236 ADAM: Layer 1 -> dw_min:9.9194e-01  dw_max:1.0059e+00 lr:1.0000e-02
2023-03-30 22:40:39,236 ADAM: Layer 2 -> dw_min:9.8996e-01  dw_max:1.0079e+00 lr:1.0000e-02
2023-03-30 22:40:39,237 ADAM: Layer 3 -> dw_min:9.9474e-01  dw_max:1.0051e+00 lr:1.0000e-02
2023-03-30 22:40:39,369 			Learning rate: weights:   1.000e-02    
2023-03-30 22:40:39,370 			Last test performance: 57.76%
2023-03-30 22:40:39,370 ----------------
2023-03-30 22:40:47,590   15  =>  46   		Training 486 pattern with 59.79% 	Forward time: 	 7.99 sec
2023-03-30 22:40:47,590 			Loss:    9.307e-01    			Backward time: 	 0.22 sec 
2023-03-30 22:40:47,590 ADAM: Layer 0 -> dw_min:9.9523e-01  dw_max:1.0038e+00 lr:1.0000e-02
2023-03-30 22:40:47,590 ADAM: Layer 1 -> dw_min:9.9240e-01  dw_max:1.0056e+00 lr:1.0000e-02
2023-03-30 22:40:47,590 ADAM: Layer 2 -> dw_min:9.8957e-01  dw_max:1.0075e+00 lr:1.0000e-02
2023-03-30 22:40:47,590 ADAM: Layer 3 -> dw_min:9.9543e-01  dw_max:1.0051e+00 lr:1.0000e-02
2023-03-30 22:40:47,670 			Learning rate: weights:   1.000e-02    
2023-03-30 22:40:47,671 			Last test performance: 57.76%
2023-03-30 22:40:47,671 ----------------
2023-03-30 22:40:55,968   15  =>  47   		Training 486 pattern with 61.25% 	Forward time: 	 8.07 sec
2023-03-30 22:40:55,968 			Loss:    9.643e-01    			Backward time: 	 0.22 sec 
2023-03-30 22:40:55,968 ADAM: Layer 0 -> dw_min:9.9546e-01  dw_max:1.0045e+00 lr:1.0000e-02
2023-03-30 22:40:55,968 ADAM: Layer 1 -> dw_min:9.9144e-01  dw_max:1.0055e+00 lr:1.0000e-02
2023-03-30 22:40:55,968 ADAM: Layer 2 -> dw_min:9.8949e-01  dw_max:1.0070e+00 lr:1.0000e-02
2023-03-30 22:40:55,969 ADAM: Layer 3 -> dw_min:9.9522e-01  dw_max:1.0064e+00 lr:1.0000e-02
2023-03-30 22:40:56,047 			Learning rate: weights:   1.000e-02    
2023-03-30 22:40:56,047 			Last test performance: 57.76%
2023-03-30 22:40:56,047 ----------------
2023-03-30 22:41:04,269   15  =>  48   		Training 486 pattern with 55.21% 	Forward time: 	 7.99 sec
2023-03-30 22:41:04,269 			Loss:    1.048e+00    			Backward time: 	 0.22 sec 
2023-03-30 22:41:04,269 ADAM: Layer 0 -> dw_min:9.9450e-01  dw_max:1.0048e+00 lr:1.0000e-02
2023-03-30 22:41:04,270 ADAM: Layer 1 -> dw_min:9.9147e-01  dw_max:1.0055e+00 lr:1.0000e-02
2023-03-30 22:41:04,270 ADAM: Layer 2 -> dw_min:9.8970e-01  dw_max:1.0071e+00 lr:1.0000e-02
2023-03-30 22:41:04,270 ADAM: Layer 3 -> dw_min:9.9541e-01  dw_max:1.0052e+00 lr:1.0000e-02
2023-03-30 22:41:04,355 			Learning rate: weights:   1.000e-02    
2023-03-30 22:41:04,355 			Last test performance: 57.76%
2023-03-30 22:41:04,355 ----------------
2023-03-30 22:41:12,583   15  =>  49   		Training 486 pattern with 53.12% 	Forward time: 	 8.00 sec
2023-03-30 22:41:12,583 			Loss:    1.047e+00    			Backward time: 	 0.22 sec 
2023-03-30 22:41:12,583 ADAM: Layer 0 -> dw_min:9.9515e-01  dw_max:1.0039e+00 lr:1.0000e-02
2023-03-30 22:41:12,583 ADAM: Layer 1 -> dw_min:9.9102e-01  dw_max:1.0050e+00 lr:1.0000e-02
2023-03-30 22:41:12,584 ADAM: Layer 2 -> dw_min:9.9017e-01  dw_max:1.0071e+00 lr:1.0000e-02
2023-03-30 22:41:12,584 ADAM: Layer 3 -> dw_min:9.9599e-01  dw_max:1.0048e+00 lr:1.0000e-02
2023-03-30 22:41:12,606 			Learning rate: weights:   1.000e-02    
2023-03-30 22:41:12,606 			Last test performance: 57.76%
2023-03-30 22:41:12,606 ----------------
2023-03-30 22:41:20,835   15  =>  50   		Training 486 pattern with 57.08% 	Forward time: 	 8.00 sec
2023-03-30 22:41:20,835 			Loss:    1.021e+00    			Backward time: 	 0.22 sec 
2023-03-30 22:41:20,835 ADAM: Layer 0 -> dw_min:9.9509e-01  dw_max:1.0045e+00 lr:1.0000e-02
2023-03-30 22:41:20,835 ADAM: Layer 1 -> dw_min:9.9115e-01  dw_max:1.0057e+00 lr:1.0000e-02
2023-03-30 22:41:20,835 ADAM: Layer 2 -> dw_min:9.9094e-01  dw_max:1.0072e+00 lr:1.0000e-02
2023-03-30 22:41:20,835 ADAM: Layer 3 -> dw_min:9.9485e-01  dw_max:1.0056e+00 lr:1.0000e-02
2023-03-30 22:41:20,858 			Learning rate: weights:   1.000e-02    
2023-03-30 22:41:20,858 			Last test performance: 57.76%
2023-03-30 22:41:20,858 ----------------
2023-03-30 22:41:29,081   15  =>  51   		Training 486 pattern with 57.08% 	Forward time: 	 7.99 sec
2023-03-30 22:41:29,081 			Loss:    1.000e+00    			Backward time: 	 0.22 sec 
2023-03-30 22:41:29,082 ADAM: Layer 0 -> dw_min:9.9513e-01  dw_max:1.0038e+00 lr:1.0000e-02
2023-03-30 22:41:29,082 ADAM: Layer 1 -> dw_min:9.9072e-01  dw_max:1.0075e+00 lr:1.0000e-02
2023-03-30 22:41:29,082 ADAM: Layer 2 -> dw_min:9.9126e-01  dw_max:1.0076e+00 lr:1.0000e-02
2023-03-30 22:41:29,082 ADAM: Layer 3 -> dw_min:9.9499e-01  dw_max:1.0049e+00 lr:1.0000e-02
2023-03-30 22:41:29,163 			Learning rate: weights:   1.000e-02    
2023-03-30 22:41:29,163 			Last test performance: 57.76%
2023-03-30 22:41:29,163 ----------------
2023-03-30 22:41:37,382   15  =>  52   		Training 486 pattern with 61.88% 	Forward time: 	 7.99 sec
2023-03-30 22:41:37,383 			Loss:    9.725e-01    			Backward time: 	 0.22 sec 
2023-03-30 22:41:37,383 ADAM: Layer 0 -> dw_min:9.9504e-01  dw_max:1.0041e+00 lr:1.0000e-02
2023-03-30 22:41:37,383 ADAM: Layer 1 -> dw_min:9.9066e-01  dw_max:1.0064e+00 lr:1.0000e-02
2023-03-30 22:41:37,383 ADAM: Layer 2 -> dw_min:9.9001e-01  dw_max:1.0072e+00 lr:1.0000e-02
2023-03-30 22:41:37,383 ADAM: Layer 3 -> dw_min:9.9465e-01  dw_max:1.0058e+00 lr:1.0000e-02
2023-03-30 22:41:37,463 			Learning rate: weights:   1.000e-02    
2023-03-30 22:41:37,463 			Last test performance: 57.76%
2023-03-30 22:41:37,463 ----------------
2023-03-30 22:41:45,682   15  =>  53   		Training 486 pattern with 56.88% 	Forward time: 	 7.99 sec
2023-03-30 22:41:45,682 			Loss:    9.952e-01    			Backward time: 	 0.22 sec 
2023-03-30 22:41:45,682 ADAM: Layer 0 -> dw_min:9.9521e-01  dw_max:1.0057e+00 lr:1.0000e-02
2023-03-30 22:41:45,682 ADAM: Layer 1 -> dw_min:9.9062e-01  dw_max:1.0064e+00 lr:1.0000e-02
2023-03-30 22:41:45,682 ADAM: Layer 2 -> dw_min:9.9054e-01  dw_max:1.0080e+00 lr:1.0000e-02
2023-03-30 22:41:45,682 ADAM: Layer 3 -> dw_min:9.9406e-01  dw_max:1.0072e+00 lr:1.0000e-02
2023-03-30 22:41:45,803 			Learning rate: weights:   1.000e-02    
2023-03-30 22:41:45,803 			Last test performance: 57.76%
2023-03-30 22:41:45,803 ----------------
2023-03-30 22:41:54,023   15  =>  54   		Training 486 pattern with 57.92% 	Forward time: 	 7.99 sec
2023-03-30 22:41:54,023 			Loss:    1.009e+00    			Backward time: 	 0.22 sec 
2023-03-30 22:41:54,023 ADAM: Layer 0 -> dw_min:9.9502e-01  dw_max:1.0055e+00 lr:1.0000e-02
2023-03-30 22:41:54,023 ADAM: Layer 1 -> dw_min:9.9081e-01  dw_max:1.0064e+00 lr:1.0000e-02
2023-03-30 22:41:54,023 ADAM: Layer 2 -> dw_min:9.9045e-01  dw_max:1.0073e+00 lr:1.0000e-02
2023-03-30 22:41:54,023 ADAM: Layer 3 -> dw_min:9.9375e-01  dw_max:1.0062e+00 lr:1.0000e-02
2023-03-30 22:41:54,098 			Learning rate: weights:   1.000e-02    
2023-03-30 22:41:54,098 			Last test performance: 57.76%
2023-03-30 22:41:54,098 ----------------
2023-03-30 22:42:02,321   15  =>  55   		Training 486 pattern with 56.67% 	Forward time: 	 7.99 sec
2023-03-30 22:42:02,321 			Loss:    1.010e+00    			Backward time: 	 0.22 sec 
2023-03-30 22:42:02,322 ADAM: Layer 0 -> dw_min:9.9430e-01  dw_max:1.0058e+00 lr:1.0000e-02
2023-03-30 22:42:02,322 ADAM: Layer 1 -> dw_min:9.9070e-01  dw_max:1.0067e+00 lr:1.0000e-02
2023-03-30 22:42:02,322 ADAM: Layer 2 -> dw_min:9.9101e-01  dw_max:1.0087e+00 lr:1.0000e-02
2023-03-30 22:42:02,322 ADAM: Layer 3 -> dw_min:9.9463e-01  dw_max:1.0048e+00 lr:1.0000e-02
2023-03-30 22:42:02,413 			Learning rate: weights:   1.000e-02    
2023-03-30 22:42:02,413 			Last test performance: 57.76%
2023-03-30 22:42:02,413 ----------------
2023-03-30 22:42:10,638   15  =>  56   		Training 486 pattern with 59.79% 	Forward time: 	 7.99 sec
2023-03-30 22:42:10,638 			Loss:    9.682e-01    			Backward time: 	 0.22 sec 
2023-03-30 22:42:10,638 ADAM: Layer 0 -> dw_min:9.9420e-01  dw_max:1.0053e+00 lr:1.0000e-02
2023-03-30 22:42:10,638 ADAM: Layer 1 -> dw_min:9.9071e-01  dw_max:1.0063e+00 lr:1.0000e-02
2023-03-30 22:42:10,638 ADAM: Layer 2 -> dw_min:9.8800e-01  dw_max:1.0098e+00 lr:1.0000e-02
2023-03-30 22:42:10,639 ADAM: Layer 3 -> dw_min:9.9527e-01  dw_max:1.0049e+00 lr:1.0000e-02
2023-03-30 22:42:10,743 			Learning rate: weights:   1.000e-02    
2023-03-30 22:42:10,743 			Last test performance: 57.76%
2023-03-30 22:42:10,743 ----------------
2023-03-30 22:42:18,964   15  =>  57   		Training 486 pattern with 57.29% 	Forward time: 	 7.99 sec
2023-03-30 22:42:18,964 			Loss:    9.111e-01    			Backward time: 	 0.22 sec 
2023-03-30 22:42:18,964 ADAM: Layer 0 -> dw_min:9.9416e-01  dw_max:1.0053e+00 lr:1.0000e-02
2023-03-30 22:42:18,964 ADAM: Layer 1 -> dw_min:9.9018e-01  dw_max:1.0062e+00 lr:1.0000e-02
2023-03-30 22:42:18,964 ADAM: Layer 2 -> dw_min:9.8904e-01  dw_max:1.0093e+00 lr:1.0000e-02
2023-03-30 22:42:18,964 ADAM: Layer 3 -> dw_min:9.9595e-01  dw_max:1.0055e+00 lr:1.0000e-02
2023-03-30 22:42:18,990 			Learning rate: weights:   1.000e-02    
2023-03-30 22:42:18,990 			Last test performance: 57.76%
2023-03-30 22:42:18,990 ----------------
2023-03-30 22:42:27,220   15  =>  58   		Training 486 pattern with 57.50% 	Forward time: 	 8.00 sec
2023-03-30 22:42:27,220 			Loss:    9.735e-01    			Backward time: 	 0.22 sec 
2023-03-30 22:42:27,220 ADAM: Layer 0 -> dw_min:9.9439e-01  dw_max:1.0063e+00 lr:1.0000e-02
2023-03-30 22:42:27,220 ADAM: Layer 1 -> dw_min:9.9071e-01  dw_max:1.0071e+00 lr:1.0000e-02
2023-03-30 22:42:27,221 ADAM: Layer 2 -> dw_min:9.8963e-01  dw_max:1.0092e+00 lr:1.0000e-02
2023-03-30 22:42:27,221 ADAM: Layer 3 -> dw_min:9.9627e-01  dw_max:1.0041e+00 lr:1.0000e-02
2023-03-30 22:42:27,360 			Learning rate: weights:   1.000e-02    
2023-03-30 22:42:27,360 			Last test performance: 57.76%
2023-03-30 22:42:27,360 ----------------
2023-03-30 22:42:35,581   15  =>  59   		Training 486 pattern with 61.88% 	Forward time: 	 7.99 sec
2023-03-30 22:42:35,581 			Loss:    9.209e-01    			Backward time: 	 0.22 sec 
2023-03-30 22:42:35,581 ADAM: Layer 0 -> dw_min:9.9434e-01  dw_max:1.0062e+00 lr:1.0000e-02
2023-03-30 22:42:35,581 ADAM: Layer 1 -> dw_min:9.9128e-01  dw_max:1.0070e+00 lr:1.0000e-02
2023-03-30 22:42:35,582 ADAM: Layer 2 -> dw_min:9.8965e-01  dw_max:1.0085e+00 lr:1.0000e-02
2023-03-30 22:42:35,582 ADAM: Layer 3 -> dw_min:9.9606e-01  dw_max:1.0049e+00 lr:1.0000e-02
2023-03-30 22:42:35,606 			Learning rate: weights:   1.000e-02    
2023-03-30 22:42:35,606 			Last test performance: 57.76%
2023-03-30 22:42:35,606 ----------------
2023-03-30 22:42:43,824   15  =>  60   		Training 486 pattern with 60.00% 	Forward time: 	 7.99 sec
2023-03-30 22:42:43,824 			Loss:    9.568e-01    			Backward time: 	 0.22 sec 
2023-03-30 22:42:43,825 ADAM: Layer 0 -> dw_min:9.9371e-01  dw_max:1.0070e+00 lr:1.0000e-02
2023-03-30 22:42:43,825 ADAM: Layer 1 -> dw_min:9.9053e-01  dw_max:1.0070e+00 lr:1.0000e-02
2023-03-30 22:42:43,825 ADAM: Layer 2 -> dw_min:9.9043e-01  dw_max:1.0078e+00 lr:1.0000e-02
2023-03-30 22:42:43,825 ADAM: Layer 3 -> dw_min:9.9629e-01  dw_max:1.0050e+00 lr:1.0000e-02
2023-03-30 22:42:43,849 			Learning rate: weights:   1.000e-02    
2023-03-30 22:42:43,849 			Last test performance: 57.76%
2023-03-30 22:42:43,849 ----------------
2023-03-30 22:42:52,068   15  =>  61   		Training 486 pattern with 57.92% 	Forward time: 	 7.99 sec
2023-03-30 22:42:52,068 			Loss:    9.767e-01    			Backward time: 	 0.22 sec 
2023-03-30 22:42:52,069 ADAM: Layer 0 -> dw_min:9.9340e-01  dw_max:1.0066e+00 lr:1.0000e-02
2023-03-30 22:42:52,069 ADAM: Layer 1 -> dw_min:9.9265e-01  dw_max:1.0067e+00 lr:1.0000e-02
2023-03-30 22:42:52,069 ADAM: Layer 2 -> dw_min:9.9179e-01  dw_max:1.0077e+00 lr:1.0000e-02
2023-03-30 22:42:52,069 ADAM: Layer 3 -> dw_min:9.9475e-01  dw_max:1.0046e+00 lr:1.0000e-02
2023-03-30 22:42:52,140 			Learning rate: weights:   1.000e-02    
2023-03-30 22:42:52,140 			Last test performance: 57.76%
2023-03-30 22:42:52,140 ----------------
2023-03-30 22:43:00,437   15  =>  62   		Training 486 pattern with 61.67% 	Forward time: 	 8.07 sec
2023-03-30 22:43:00,437 			Loss:    9.121e-01    			Backward time: 	 0.22 sec 
2023-03-30 22:43:00,437 ADAM: Layer 0 -> dw_min:9.9348e-01  dw_max:1.0063e+00 lr:1.0000e-02
2023-03-30 22:43:00,437 ADAM: Layer 1 -> dw_min:9.9259e-01  dw_max:1.0067e+00 lr:1.0000e-02
2023-03-30 22:43:00,437 ADAM: Layer 2 -> dw_min:9.9203e-01  dw_max:1.0088e+00 lr:1.0000e-02
2023-03-30 22:43:00,437 ADAM: Layer 3 -> dw_min:9.9465e-01  dw_max:1.0045e+00 lr:1.0000e-02
2023-03-30 22:43:00,519 			Learning rate: weights:   1.000e-02    
2023-03-30 22:43:00,519 			Last test performance: 57.76%
2023-03-30 22:43:00,519 ----------------
2023-03-30 22:43:08,816   15  =>  63   		Training 486 pattern with 57.29% 	Forward time: 	 8.07 sec
2023-03-30 22:43:08,816 			Loss:    9.849e-01    			Backward time: 	 0.22 sec 
2023-03-30 22:43:08,816 ADAM: Layer 0 -> dw_min:9.9283e-01  dw_max:1.0069e+00 lr:1.0000e-02
2023-03-30 22:43:08,817 ADAM: Layer 1 -> dw_min:9.9195e-01  dw_max:1.0068e+00 lr:1.0000e-02
2023-03-30 22:43:08,817 ADAM: Layer 2 -> dw_min:9.8987e-01  dw_max:1.0088e+00 lr:1.0000e-02
2023-03-30 22:43:08,817 ADAM: Layer 3 -> dw_min:9.9519e-01  dw_max:1.0051e+00 lr:1.0000e-02
2023-03-30 22:43:08,903 			Learning rate: weights:   1.000e-02    
2023-03-30 22:43:08,903 			Last test performance: 57.76%
2023-03-30 22:43:08,903 ----------------
2023-03-30 22:43:17,200   15  =>  64   		Training 486 pattern with 56.04% 	Forward time: 	 8.07 sec
2023-03-30 22:43:17,200 			Loss:    1.050e+00    			Backward time: 	 0.22 sec 
2023-03-30 22:43:17,201 ADAM: Layer 0 -> dw_min:9.9309e-01  dw_max:1.0071e+00 lr:1.0000e-02
2023-03-30 22:43:17,201 ADAM: Layer 1 -> dw_min:9.9186e-01  dw_max:1.0085e+00 lr:1.0000e-02
2023-03-30 22:43:17,201 ADAM: Layer 2 -> dw_min:9.8991e-01  dw_max:1.0085e+00 lr:1.0000e-02
2023-03-30 22:43:17,201 ADAM: Layer 3 -> dw_min:9.9449e-01  dw_max:1.0053e+00 lr:1.0000e-02
2023-03-30 22:43:17,282 			Learning rate: weights:   1.000e-02    
2023-03-30 22:43:17,282 			Last test performance: 57.76%
2023-03-30 22:43:17,282 ----------------
2023-03-30 22:43:25,507   15  =>  65   		Training 486 pattern with 57.29% 	Forward time: 	 7.99 sec
2023-03-30 22:43:25,508 			Loss:    9.632e-01    			Backward time: 	 0.22 sec 
2023-03-30 22:43:25,508 ADAM: Layer 0 -> dw_min:9.9275e-01  dw_max:1.0069e+00 lr:1.0000e-02
2023-03-30 22:43:25,508 ADAM: Layer 1 -> dw_min:9.9043e-01  dw_max:1.0084e+00 lr:1.0000e-02
2023-03-30 22:43:25,508 ADAM: Layer 2 -> dw_min:9.8769e-01  dw_max:1.0106e+00 lr:1.0000e-02
2023-03-30 22:43:25,508 ADAM: Layer 3 -> dw_min:9.9565e-01  dw_max:1.0050e+00 lr:1.0000e-02
2023-03-30 22:43:25,615 			Learning rate: weights:   1.000e-02    
2023-03-30 22:43:25,615 			Last test performance: 57.76%
2023-03-30 22:43:25,615 ----------------
2023-03-30 22:43:33,838   15  =>  66   		Training 486 pattern with 60.62% 	Forward time: 	 7.99 sec
2023-03-30 22:43:33,838 			Loss:    9.492e-01    			Backward time: 	 0.22 sec 
2023-03-30 22:43:33,838 ADAM: Layer 0 -> dw_min:9.9330e-01  dw_max:1.0067e+00 lr:1.0000e-02
2023-03-30 22:43:33,838 ADAM: Layer 1 -> dw_min:9.9072e-01  dw_max:1.0085e+00 lr:1.0000e-02
2023-03-30 22:43:33,838 ADAM: Layer 2 -> dw_min:9.8902e-01  dw_max:1.0093e+00 lr:1.0000e-02
2023-03-30 22:43:33,838 ADAM: Layer 3 -> dw_min:9.9633e-01  dw_max:1.0052e+00 lr:1.0000e-02
2023-03-30 22:43:33,863 			Learning rate: weights:   1.000e-02    
2023-03-30 22:43:33,863 			Last test performance: 57.76%
2023-03-30 22:43:33,863 ----------------
2023-03-30 22:43:42,082   15  =>  67   		Training 486 pattern with 57.71% 	Forward time: 	 7.99 sec
2023-03-30 22:43:42,082 			Loss:    9.411e-01    			Backward time: 	 0.22 sec 
2023-03-30 22:43:42,082 ADAM: Layer 0 -> dw_min:9.9316e-01  dw_max:1.0067e+00 lr:1.0000e-02
2023-03-30 22:43:42,083 ADAM: Layer 1 -> dw_min:9.9129e-01  dw_max:1.0076e+00 lr:1.0000e-02
2023-03-30 22:43:42,083 ADAM: Layer 2 -> dw_min:9.9007e-01  dw_max:1.0099e+00 lr:1.0000e-02
2023-03-30 22:43:42,083 ADAM: Layer 3 -> dw_min:9.9624e-01  dw_max:1.0051e+00 lr:1.0000e-02
2023-03-30 22:43:42,179 			Learning rate: weights:   1.000e-02    
2023-03-30 22:43:42,179 			Last test performance: 57.76%
2023-03-30 22:43:42,179 ----------------
2023-03-30 22:43:50,399   15  =>  68   		Training 486 pattern with 55.42% 	Forward time: 	 7.99 sec
2023-03-30 22:43:50,399 			Loss:    1.050e+00    			Backward time: 	 0.22 sec 
2023-03-30 22:43:50,399 ADAM: Layer 0 -> dw_min:9.9383e-01  dw_max:1.0062e+00 lr:1.0000e-02
2023-03-30 22:43:50,399 ADAM: Layer 1 -> dw_min:9.9176e-01  dw_max:1.0076e+00 lr:1.0000e-02
2023-03-30 22:43:50,399 ADAM: Layer 2 -> dw_min:9.9041e-01  dw_max:1.0100e+00 lr:1.0000e-02
2023-03-30 22:43:50,399 ADAM: Layer 3 -> dw_min:9.9634e-01  dw_max:1.0058e+00 lr:1.0000e-02
2023-03-30 22:43:50,457 			Learning rate: weights:   1.000e-02    
2023-03-30 22:43:50,457 			Last test performance: 57.76%
2023-03-30 22:43:50,457 ----------------
2023-03-30 22:43:58,676   15  =>  69   		Training 486 pattern with 53.54% 	Forward time: 	 7.99 sec
2023-03-30 22:43:58,676 			Loss:    1.081e+00    			Backward time: 	 0.22 sec 
2023-03-30 22:43:58,676 ADAM: Layer 0 -> dw_min:9.9390e-01  dw_max:1.0062e+00 lr:1.0000e-02
2023-03-30 22:43:58,676 ADAM: Layer 1 -> dw_min:9.9154e-01  dw_max:1.0074e+00 lr:1.0000e-02
2023-03-30 22:43:58,676 ADAM: Layer 2 -> dw_min:9.9088e-01  dw_max:1.0109e+00 lr:1.0000e-02
2023-03-30 22:43:58,677 ADAM: Layer 3 -> dw_min:9.9665e-01  dw_max:1.0072e+00 lr:1.0000e-02
2023-03-30 22:43:58,758 			Learning rate: weights:   1.000e-02    
2023-03-30 22:43:58,758 			Last test performance: 57.76%
2023-03-30 22:43:58,758 ----------------
2023-03-30 22:44:07,056   15  =>  70   		Training 486 pattern with 56.04% 	Forward time: 	 8.07 sec
2023-03-30 22:44:07,056 			Loss:    9.866e-01    			Backward time: 	 0.22 sec 
2023-03-30 22:44:07,057 ADAM: Layer 0 -> dw_min:9.9378e-01  dw_max:1.0064e+00 lr:1.0000e-02
2023-03-30 22:44:07,057 ADAM: Layer 1 -> dw_min:9.9089e-01  dw_max:1.0086e+00 lr:1.0000e-02
2023-03-30 22:44:07,057 ADAM: Layer 2 -> dw_min:9.9049e-01  dw_max:1.0109e+00 lr:1.0000e-02
2023-03-30 22:44:07,057 ADAM: Layer 3 -> dw_min:9.9625e-01  dw_max:1.0078e+00 lr:1.0000e-02
2023-03-30 22:44:07,139 			Learning rate: weights:   1.000e-02    
2023-03-30 22:44:07,139 			Last test performance: 57.76%
2023-03-30 22:44:07,139 ----------------
2023-03-30 22:44:15,366   15  =>  71   		Training 486 pattern with 57.50% 	Forward time: 	 8.00 sec
2023-03-30 22:44:15,366 			Loss:    1.002e+00    			Backward time: 	 0.22 sec 
2023-03-30 22:44:15,366 ADAM: Layer 0 -> dw_min:9.9452e-01  dw_max:1.0061e+00 lr:1.0000e-02
2023-03-30 22:44:15,366 ADAM: Layer 1 -> dw_min:9.9134e-01  dw_max:1.0086e+00 lr:1.0000e-02
2023-03-30 22:44:15,366 ADAM: Layer 2 -> dw_min:9.8852e-01  dw_max:1.0110e+00 lr:1.0000e-02
2023-03-30 22:44:15,366 ADAM: Layer 3 -> dw_min:9.9620e-01  dw_max:1.0072e+00 lr:1.0000e-02
2023-03-30 22:44:15,447 			Learning rate: weights:   1.000e-02    
2023-03-30 22:44:15,447 			Last test performance: 57.76%
2023-03-30 22:44:15,447 ----------------
2023-03-30 22:44:23,666   15  =>  72   		Training 486 pattern with 60.00% 	Forward time: 	 7.99 sec
2023-03-30 22:44:23,667 			Loss:    9.454e-01    			Backward time: 	 0.22 sec 
2023-03-30 22:44:23,667 ADAM: Layer 0 -> dw_min:9.9501e-01  dw_max:1.0058e+00 lr:1.0000e-02
2023-03-30 22:44:23,667 ADAM: Layer 1 -> dw_min:9.9092e-01  dw_max:1.0096e+00 lr:1.0000e-02
2023-03-30 22:44:23,667 ADAM: Layer 2 -> dw_min:9.8930e-01  dw_max:1.0110e+00 lr:1.0000e-02
2023-03-30 22:44:23,667 ADAM: Layer 3 -> dw_min:9.9612e-01  dw_max:1.0068e+00 lr:1.0000e-02
2023-03-30 22:44:23,747 			Learning rate: weights:   1.000e-02    
2023-03-30 22:44:23,747 			Last test performance: 57.76%
2023-03-30 22:44:23,747 ----------------
2023-03-30 22:44:31,971   15  =>  73   		Training 486 pattern with 64.38% 	Forward time: 	 7.99 sec
2023-03-30 22:44:31,971 			Loss:    8.867e-01    			Backward time: 	 0.22 sec 
2023-03-30 22:44:31,971 ADAM: Layer 0 -> dw_min:9.9598e-01  dw_max:1.0051e+00 lr:1.0000e-02
2023-03-30 22:44:31,971 ADAM: Layer 1 -> dw_min:9.9191e-01  dw_max:1.0088e+00 lr:1.0000e-02
2023-03-30 22:44:31,971 ADAM: Layer 2 -> dw_min:9.9013e-01  dw_max:1.0103e+00 lr:1.0000e-02
2023-03-30 22:44:31,971 ADAM: Layer 3 -> dw_min:9.9630e-01  dw_max:1.0062e+00 lr:1.0000e-02
2023-03-30 22:44:31,995 			Learning rate: weights:   1.000e-02    
2023-03-30 22:44:31,995 			Last test performance: 57.76%
2023-03-30 22:44:31,995 ----------------
2023-03-30 22:44:40,215   15  =>  74   		Training 486 pattern with 61.25% 	Forward time: 	 7.99 sec
2023-03-30 22:44:40,215 			Loss:    9.261e-01    			Backward time: 	 0.22 sec 
2023-03-30 22:44:40,215 ADAM: Layer 0 -> dw_min:9.9571e-01  dw_max:1.0054e+00 lr:1.0000e-02
2023-03-30 22:44:40,215 ADAM: Layer 1 -> dw_min:9.9112e-01  dw_max:1.0090e+00 lr:1.0000e-02
2023-03-30 22:44:40,215 ADAM: Layer 2 -> dw_min:9.8891e-01  dw_max:1.0099e+00 lr:1.0000e-02
2023-03-30 22:44:40,216 ADAM: Layer 3 -> dw_min:9.9625e-01  dw_max:1.0060e+00 lr:1.0000e-02
2023-03-30 22:44:40,295 			Learning rate: weights:   1.000e-02    
2023-03-30 22:44:40,295 			Last test performance: 57.76%
2023-03-30 22:44:40,295 ----------------
2023-03-30 22:44:48,513   15  =>  75   		Training 486 pattern with 57.71% 	Forward time: 	 7.99 sec
2023-03-30 22:44:48,514 			Loss:    9.845e-01    			Backward time: 	 0.22 sec 
2023-03-30 22:44:48,514 ADAM: Layer 0 -> dw_min:9.9575e-01  dw_max:1.0048e+00 lr:1.0000e-02
2023-03-30 22:44:48,514 ADAM: Layer 1 -> dw_min:9.9259e-01  dw_max:1.0086e+00 lr:1.0000e-02
2023-03-30 22:44:48,514 ADAM: Layer 2 -> dw_min:9.8930e-01  dw_max:1.0094e+00 lr:1.0000e-02
2023-03-30 22:44:48,514 ADAM: Layer 3 -> dw_min:9.9641e-01  dw_max:1.0055e+00 lr:1.0000e-02
2023-03-30 22:44:48,589 			Learning rate: weights:   1.000e-02    
2023-03-30 22:44:48,589 			Last test performance: 57.76%
2023-03-30 22:44:48,589 ----------------
2023-03-30 22:44:56,808   15  =>  76   		Training 486 pattern with 62.29% 	Forward time: 	 7.99 sec
2023-03-30 22:44:56,809 			Loss:    9.572e-01    			Backward time: 	 0.22 sec 
2023-03-30 22:44:56,809 ADAM: Layer 0 -> dw_min:9.9624e-01  dw_max:1.0042e+00 lr:1.0000e-02
2023-03-30 22:44:56,809 ADAM: Layer 1 -> dw_min:9.9305e-01  dw_max:1.0078e+00 lr:1.0000e-02
2023-03-30 22:44:56,809 ADAM: Layer 2 -> dw_min:9.9007e-01  dw_max:1.0086e+00 lr:1.0000e-02
2023-03-30 22:44:56,809 ADAM: Layer 3 -> dw_min:9.9571e-01  dw_max:1.0051e+00 lr:1.0000e-02
2023-03-30 22:44:56,890 			Learning rate: weights:   1.000e-02    
2023-03-30 22:44:56,890 			Last test performance: 57.76%
2023-03-30 22:44:56,890 ----------------
2023-03-30 22:45:05,111   15  =>  77   		Training 486 pattern with 55.62% 	Forward time: 	 7.99 sec
2023-03-30 22:45:05,111 			Loss:    1.030e+00    			Backward time: 	 0.22 sec 
2023-03-30 22:45:05,111 ADAM: Layer 0 -> dw_min:9.9622e-01  dw_max:1.0047e+00 lr:1.0000e-02
2023-03-30 22:45:05,111 ADAM: Layer 1 -> dw_min:9.9411e-01  dw_max:1.0070e+00 lr:1.0000e-02
2023-03-30 22:45:05,111 ADAM: Layer 2 -> dw_min:9.9014e-01  dw_max:1.0087e+00 lr:1.0000e-02
2023-03-30 22:45:05,112 ADAM: Layer 3 -> dw_min:9.9610e-01  dw_max:1.0055e+00 lr:1.0000e-02
2023-03-30 22:45:05,190 			Learning rate: weights:   1.000e-02    
2023-03-30 22:45:05,190 			Last test performance: 57.76%
2023-03-30 22:45:05,190 ----------------
2023-03-30 22:45:13,411   15  =>  78   		Training 486 pattern with 63.33% 	Forward time: 	 7.99 sec
2023-03-30 22:45:13,411 			Loss:    9.055e-01    			Backward time: 	 0.22 sec 
2023-03-30 22:45:13,411 ADAM: Layer 0 -> dw_min:9.9602e-01  dw_max:1.0045e+00 lr:1.0000e-02
2023-03-30 22:45:13,411 ADAM: Layer 1 -> dw_min:9.9300e-01  dw_max:1.0064e+00 lr:1.0000e-02
2023-03-30 22:45:13,411 ADAM: Layer 2 -> dw_min:9.9107e-01  dw_max:1.0101e+00 lr:1.0000e-02
2023-03-30 22:45:13,411 ADAM: Layer 3 -> dw_min:9.9560e-01  dw_max:1.0052e+00 lr:1.0000e-02
2023-03-30 22:45:13,435 			Learning rate: weights:   1.000e-02    
2023-03-30 22:45:13,435 			Last test performance: 57.76%
2023-03-30 22:45:13,435 ----------------
2023-03-30 22:45:21,656   15  =>  79   		Training 486 pattern with 56.88% 	Forward time: 	 7.99 sec
2023-03-30 22:45:21,656 			Loss:    9.410e-01    			Backward time: 	 0.23 sec 
2023-03-30 22:45:21,656 ADAM: Layer 0 -> dw_min:9.9562e-01  dw_max:1.0047e+00 lr:1.0000e-02
2023-03-30 22:45:21,656 ADAM: Layer 1 -> dw_min:9.9282e-01  dw_max:1.0060e+00 lr:1.0000e-02
2023-03-30 22:45:21,656 ADAM: Layer 2 -> dw_min:9.9134e-01  dw_max:1.0110e+00 lr:1.0000e-02
2023-03-30 22:45:21,656 ADAM: Layer 3 -> dw_min:9.9519e-01  dw_max:1.0050e+00 lr:1.0000e-02
2023-03-30 22:45:21,713 			Learning rate: weights:   1.000e-02    
2023-03-30 22:45:21,714 			Last test performance: 57.76%
2023-03-30 22:45:21,714 ----------------
2023-03-30 22:45:30,025   15  =>  80   		Training 486 pattern with 55.62% 	Forward time: 	 8.08 sec
2023-03-30 22:45:30,025 			Loss:    9.994e-01    			Backward time: 	 0.22 sec 
2023-03-30 22:45:30,025 ADAM: Layer 0 -> dw_min:9.9599e-01  dw_max:1.0048e+00 lr:1.0000e-02
2023-03-30 22:45:30,025 ADAM: Layer 1 -> dw_min:9.9370e-01  dw_max:1.0063e+00 lr:1.0000e-02
2023-03-30 22:45:30,026 ADAM: Layer 2 -> dw_min:9.9171e-01  dw_max:1.0100e+00 lr:1.0000e-02
2023-03-30 22:45:30,026 ADAM: Layer 3 -> dw_min:9.9605e-01  dw_max:1.0047e+00 lr:1.0000e-02
2023-03-30 22:45:30,050 			Learning rate: weights:   1.000e-02    
2023-03-30 22:45:30,050 			Last test performance: 57.76%
2023-03-30 22:45:30,050 ----------------
2023-03-30 22:45:38,271   15  =>  81   		Training 486 pattern with 58.96% 	Forward time: 	 7.99 sec
2023-03-30 22:45:38,271 			Loss:    9.533e-01    			Backward time: 	 0.22 sec 
2023-03-30 22:45:38,272 ADAM: Layer 0 -> dw_min:9.9574e-01  dw_max:1.0050e+00 lr:1.0000e-02
2023-03-30 22:45:38,272 ADAM: Layer 1 -> dw_min:9.9424e-01  dw_max:1.0059e+00 lr:1.0000e-02
2023-03-30 22:45:38,272 ADAM: Layer 2 -> dw_min:9.9252e-01  dw_max:1.0095e+00 lr:1.0000e-02
2023-03-30 22:45:38,272 ADAM: Layer 3 -> dw_min:9.9568e-01  dw_max:1.0048e+00 lr:1.0000e-02
2023-03-30 22:45:38,353 			Learning rate: weights:   1.000e-02    
2023-03-30 22:45:38,353 			Last test performance: 57.76%
2023-03-30 22:45:38,353 ----------------
2023-03-30 22:45:46,578   15  =>  82   		Training 486 pattern with 56.88% 	Forward time: 	 7.99 sec
2023-03-30 22:45:46,578 			Loss:    9.665e-01    			Backward time: 	 0.22 sec 
2023-03-30 22:45:46,578 ADAM: Layer 0 -> dw_min:9.9564e-01  dw_max:1.0044e+00 lr:1.0000e-02
2023-03-30 22:45:46,579 ADAM: Layer 1 -> dw_min:9.9417e-01  dw_max:1.0063e+00 lr:1.0000e-02
2023-03-30 22:45:46,579 ADAM: Layer 2 -> dw_min:9.9175e-01  dw_max:1.0088e+00 lr:1.0000e-02
2023-03-30 22:45:46,579 ADAM: Layer 3 -> dw_min:9.9589e-01  dw_max:1.0050e+00 lr:1.0000e-02
2023-03-30 22:45:46,619 			Learning rate: weights:   1.000e-02    
2023-03-30 22:45:46,619 			Last test performance: 57.76%
2023-03-30 22:45:46,619 ----------------
2023-03-30 22:45:54,845   15  =>  83   		Training 486 pattern with 58.75% 	Forward time: 	 8.00 sec
2023-03-30 22:45:54,845 			Loss:    9.411e-01    			Backward time: 	 0.22 sec 
2023-03-30 22:45:54,845 ADAM: Layer 0 -> dw_min:9.9518e-01  dw_max:1.0058e+00 lr:1.0000e-02
2023-03-30 22:45:54,846 ADAM: Layer 1 -> dw_min:9.9408e-01  dw_max:1.0065e+00 lr:1.0000e-02
2023-03-30 22:45:54,846 ADAM: Layer 2 -> dw_min:9.9132e-01  dw_max:1.0087e+00 lr:1.0000e-02
2023-03-30 22:45:54,846 ADAM: Layer 3 -> dw_min:9.9583e-01  dw_max:1.0061e+00 lr:1.0000e-02
2023-03-30 22:45:54,942 			Learning rate: weights:   1.000e-02    
2023-03-30 22:45:54,942 			Last test performance: 57.76%
2023-03-30 22:45:54,943 ----------------
2023-03-30 22:46:03,163   15  =>  84   		Training 486 pattern with 57.92% 	Forward time: 	 7.99 sec
2023-03-30 22:46:03,163 			Loss:    9.827e-01    			Backward time: 	 0.22 sec 
2023-03-30 22:46:03,163 ADAM: Layer 0 -> dw_min:9.9513e-01  dw_max:1.0057e+00 lr:1.0000e-02
2023-03-30 22:46:03,164 ADAM: Layer 1 -> dw_min:9.9280e-01  dw_max:1.0060e+00 lr:1.0000e-02
2023-03-30 22:46:03,164 ADAM: Layer 2 -> dw_min:9.9096e-01  dw_max:1.0081e+00 lr:1.0000e-02
2023-03-30 22:46:03,164 ADAM: Layer 3 -> dw_min:9.9544e-01  dw_max:1.0055e+00 lr:1.0000e-02
2023-03-30 22:46:03,244 			Learning rate: weights:   1.000e-02    
2023-03-30 22:46:03,244 			Last test performance: 57.76%
2023-03-30 22:46:03,244 ----------------
2023-03-30 22:46:11,464   15  =>  85   		Training 486 pattern with 54.17% 	Forward time: 	 7.99 sec
2023-03-30 22:46:11,464 			Loss:    1.035e+00    			Backward time: 	 0.22 sec 
2023-03-30 22:46:11,465 ADAM: Layer 0 -> dw_min:9.9483e-01  dw_max:1.0053e+00 lr:1.0000e-02
2023-03-30 22:46:11,465 ADAM: Layer 1 -> dw_min:9.9321e-01  dw_max:1.0061e+00 lr:1.0000e-02
2023-03-30 22:46:11,465 ADAM: Layer 2 -> dw_min:9.9141e-01  dw_max:1.0089e+00 lr:1.0000e-02
2023-03-30 22:46:11,465 ADAM: Layer 3 -> dw_min:9.9528e-01  dw_max:1.0063e+00 lr:1.0000e-02
2023-03-30 22:46:11,490 			Learning rate: weights:   1.000e-02    
2023-03-30 22:46:11,490 			Last test performance: 57.76%
2023-03-30 22:46:11,490 ----------------
2023-03-30 22:46:19,732   15  =>  86   		Training 486 pattern with 58.96% 	Forward time: 	 8.01 sec
2023-03-30 22:46:19,732 			Loss:    9.914e-01    			Backward time: 	 0.22 sec 
2023-03-30 22:46:19,732 ADAM: Layer 0 -> dw_min:9.9575e-01  dw_max:1.0047e+00 lr:1.0000e-02
2023-03-30 22:46:19,732 ADAM: Layer 1 -> dw_min:9.9330e-01  dw_max:1.0061e+00 lr:1.0000e-02
2023-03-30 22:46:19,732 ADAM: Layer 2 -> dw_min:9.9024e-01  dw_max:1.0083e+00 lr:1.0000e-02
2023-03-30 22:46:19,732 ADAM: Layer 3 -> dw_min:9.9527e-01  dw_max:1.0060e+00 lr:1.0000e-02
2023-03-30 22:46:19,875 			Learning rate: weights:   1.000e-02    
2023-03-30 22:46:19,875 			Last test performance: 57.76%
2023-03-30 22:46:19,875 ----------------
2023-03-30 22:46:28,102   15  =>  87   		Training 486 pattern with 60.62% 	Forward time: 	 8.00 sec
2023-03-30 22:46:28,102 			Loss:    9.331e-01    			Backward time: 	 0.22 sec 
2023-03-30 22:46:28,103 ADAM: Layer 0 -> dw_min:9.9552e-01  dw_max:1.0037e+00 lr:1.0000e-02
2023-03-30 22:46:28,103 ADAM: Layer 1 -> dw_min:9.9337e-01  dw_max:1.0051e+00 lr:1.0000e-02
2023-03-30 22:46:28,103 ADAM: Layer 2 -> dw_min:9.9043e-01  dw_max:1.0072e+00 lr:1.0000e-02
2023-03-30 22:46:28,103 ADAM: Layer 3 -> dw_min:9.9496e-01  dw_max:1.0059e+00 lr:1.0000e-02
2023-03-30 22:46:28,185 			Learning rate: weights:   1.000e-02    
2023-03-30 22:46:28,185 			Last test performance: 57.76%
2023-03-30 22:46:28,185 ----------------
2023-03-30 22:46:36,403   15  =>  88   		Training 486 pattern with 60.21% 	Forward time: 	 7.99 sec
2023-03-30 22:46:36,404 			Loss:    9.101e-01    			Backward time: 	 0.22 sec 
2023-03-30 22:46:36,404 ADAM: Layer 0 -> dw_min:9.9524e-01  dw_max:1.0032e+00 lr:1.0000e-02
2023-03-30 22:46:36,404 ADAM: Layer 1 -> dw_min:9.9364e-01  dw_max:1.0049e+00 lr:1.0000e-02
2023-03-30 22:46:36,404 ADAM: Layer 2 -> dw_min:9.9088e-01  dw_max:1.0073e+00 lr:1.0000e-02
2023-03-30 22:46:36,404 ADAM: Layer 3 -> dw_min:9.9572e-01  dw_max:1.0055e+00 lr:1.0000e-02
2023-03-30 22:46:36,482 			Learning rate: weights:   1.000e-02    
2023-03-30 22:46:36,483 			Last test performance: 57.76%
2023-03-30 22:46:36,483 ----------------
2023-03-30 22:46:44,701   15  =>  89   		Training 486 pattern with 58.75% 	Forward time: 	 7.99 sec
2023-03-30 22:46:44,701 			Loss:    9.759e-01    			Backward time: 	 0.22 sec 
2023-03-30 22:46:44,701 ADAM: Layer 0 -> dw_min:9.9554e-01  dw_max:1.0031e+00 lr:1.0000e-02
2023-03-30 22:46:44,702 ADAM: Layer 1 -> dw_min:9.9229e-01  dw_max:1.0055e+00 lr:1.0000e-02
2023-03-30 22:46:44,702 ADAM: Layer 2 -> dw_min:9.9185e-01  dw_max:1.0087e+00 lr:1.0000e-02
2023-03-30 22:46:44,702 ADAM: Layer 3 -> dw_min:9.9594e-01  dw_max:1.0051e+00 lr:1.0000e-02
2023-03-30 22:46:44,823 			Learning rate: weights:   1.000e-02    
2023-03-30 22:46:44,823 			Last test performance: 57.76%
2023-03-30 22:46:44,823 ----------------
2023-03-30 22:46:53,043   15  =>  90   		Training 486 pattern with 59.38% 	Forward time: 	 7.99 sec
2023-03-30 22:46:53,043 			Loss:    9.750e-01    			Backward time: 	 0.22 sec 
2023-03-30 22:46:53,043 ADAM: Layer 0 -> dw_min:9.9607e-01  dw_max:1.0029e+00 lr:1.0000e-02
2023-03-30 22:46:53,043 ADAM: Layer 1 -> dw_min:9.9443e-01  dw_max:1.0048e+00 lr:1.0000e-02
2023-03-30 22:46:53,043 ADAM: Layer 2 -> dw_min:9.8990e-01  dw_max:1.0074e+00 lr:1.0000e-02
2023-03-30 22:46:53,043 ADAM: Layer 3 -> dw_min:9.9597e-01  dw_max:1.0050e+00 lr:1.0000e-02
2023-03-30 22:46:53,200 			Learning rate: weights:   1.000e-02    
2023-03-30 22:46:53,200 			Last test performance: 57.76%
2023-03-30 22:46:53,200 ----------------
2023-03-30 22:47:01,420   15  =>  91   		Training 486 pattern with 58.33% 	Forward time: 	 7.99 sec
2023-03-30 22:47:01,420 			Loss:    9.760e-01    			Backward time: 	 0.22 sec 
2023-03-30 22:47:01,420 ADAM: Layer 0 -> dw_min:9.9561e-01  dw_max:1.0029e+00 lr:1.0000e-02
2023-03-30 22:47:01,420 ADAM: Layer 1 -> dw_min:9.9393e-01  dw_max:1.0051e+00 lr:1.0000e-02
2023-03-30 22:47:01,421 ADAM: Layer 2 -> dw_min:9.9081e-01  dw_max:1.0075e+00 lr:1.0000e-02
2023-03-30 22:47:01,421 ADAM: Layer 3 -> dw_min:9.9557e-01  dw_max:1.0046e+00 lr:1.0000e-02
2023-03-30 22:47:01,524 			Learning rate: weights:   1.000e-02    
2023-03-30 22:47:01,524 			Last test performance: 57.76%
2023-03-30 22:47:01,524 ----------------
2023-03-30 22:47:09,821   15  =>  92   		Training 486 pattern with 58.75% 	Forward time: 	 8.07 sec
2023-03-30 22:47:09,822 			Loss:    9.771e-01    			Backward time: 	 0.23 sec 
2023-03-30 22:47:09,822 ADAM: Layer 0 -> dw_min:9.9655e-01  dw_max:1.0033e+00 lr:1.0000e-02
2023-03-30 22:47:09,822 ADAM: Layer 1 -> dw_min:9.9397e-01  dw_max:1.0054e+00 lr:1.0000e-02
2023-03-30 22:47:09,822 ADAM: Layer 2 -> dw_min:9.8983e-01  dw_max:1.0072e+00 lr:1.0000e-02
2023-03-30 22:47:09,822 ADAM: Layer 3 -> dw_min:9.9602e-01  dw_max:1.0044e+00 lr:1.0000e-02
2023-03-30 22:47:09,944 			Learning rate: weights:   1.000e-02    
2023-03-30 22:47:09,944 			Last test performance: 57.76%
2023-03-30 22:47:09,944 ----------------
2023-03-30 22:47:18,163   15  =>  93   		Training 486 pattern with 62.08% 	Forward time: 	 7.99 sec
2023-03-30 22:47:18,163 			Loss:    9.606e-01    			Backward time: 	 0.22 sec 
2023-03-30 22:47:18,163 ADAM: Layer 0 -> dw_min:9.9613e-01  dw_max:1.0034e+00 lr:1.0000e-02
2023-03-30 22:47:18,163 ADAM: Layer 1 -> dw_min:9.9392e-01  dw_max:1.0050e+00 lr:1.0000e-02
2023-03-30 22:47:18,164 ADAM: Layer 2 -> dw_min:9.8831e-01  dw_max:1.0069e+00 lr:1.0000e-02
2023-03-30 22:47:18,164 ADAM: Layer 3 -> dw_min:9.9524e-01  dw_max:1.0047e+00 lr:1.0000e-02
2023-03-30 22:47:18,250 			Learning rate: weights:   1.000e-02    
2023-03-30 22:47:18,250 			Last test performance: 57.76%
2023-03-30 22:47:18,250 ----------------
2023-03-30 22:47:26,473   15  =>  94   		Training 486 pattern with 63.75% 	Forward time: 	 7.99 sec
2023-03-30 22:47:26,473 			Loss:    8.952e-01    			Backward time: 	 0.22 sec 
2023-03-30 22:47:26,473 ADAM: Layer 0 -> dw_min:9.9655e-01  dw_max:1.0029e+00 lr:1.0000e-02
2023-03-30 22:47:26,474 ADAM: Layer 1 -> dw_min:9.9464e-01  dw_max:1.0049e+00 lr:1.0000e-02
2023-03-30 22:47:26,474 ADAM: Layer 2 -> dw_min:9.8998e-01  dw_max:1.0068e+00 lr:1.0000e-02
2023-03-30 22:47:26,474 ADAM: Layer 3 -> dw_min:9.9504e-01  dw_max:1.0045e+00 lr:1.0000e-02
2023-03-30 22:47:26,555 			Learning rate: weights:   1.000e-02    
2023-03-30 22:47:26,555 			Last test performance: 57.76%
2023-03-30 22:47:26,555 ----------------
2023-03-30 22:47:34,776   15  =>  95   		Training 486 pattern with 60.42% 	Forward time: 	 7.99 sec
2023-03-30 22:47:34,776 			Loss:    9.639e-01    			Backward time: 	 0.22 sec 
2023-03-30 22:47:34,776 ADAM: Layer 0 -> dw_min:9.9679e-01  dw_max:1.0028e+00 lr:1.0000e-02
2023-03-30 22:47:34,777 ADAM: Layer 1 -> dw_min:9.9428e-01  dw_max:1.0050e+00 lr:1.0000e-02
2023-03-30 22:47:34,777 ADAM: Layer 2 -> dw_min:9.8929e-01  dw_max:1.0097e+00 lr:1.0000e-02
2023-03-30 22:47:34,777 ADAM: Layer 3 -> dw_min:9.9516e-01  dw_max:1.0043e+00 lr:1.0000e-02
2023-03-30 22:47:34,894 			Learning rate: weights:   1.000e-02    
2023-03-30 22:47:34,894 			Last test performance: 57.76%
2023-03-30 22:47:34,894 ----------------
2023-03-30 22:47:43,114   15  =>  96   		Training 486 pattern with 56.67% 	Forward time: 	 7.99 sec
2023-03-30 22:47:43,114 			Loss:    9.651e-01    			Backward time: 	 0.22 sec 
2023-03-30 22:47:43,114 ADAM: Layer 0 -> dw_min:9.9679e-01  dw_max:1.0026e+00 lr:1.0000e-02
2023-03-30 22:47:43,114 ADAM: Layer 1 -> dw_min:9.9373e-01  dw_max:1.0060e+00 lr:1.0000e-02
2023-03-30 22:47:43,114 ADAM: Layer 2 -> dw_min:9.8949e-01  dw_max:1.0089e+00 lr:1.0000e-02
2023-03-30 22:47:43,114 ADAM: Layer 3 -> dw_min:9.9518e-01  dw_max:1.0042e+00 lr:1.0000e-02
2023-03-30 22:47:43,278 			Learning rate: weights:   1.000e-02    
2023-03-30 22:47:43,278 			Last test performance: 57.76%
2023-03-30 22:47:43,278 ----------------
2023-03-30 22:47:51,497   15  =>  97   		Training 486 pattern with 60.42% 	Forward time: 	 7.99 sec
2023-03-30 22:47:51,497 			Loss:    9.548e-01    			Backward time: 	 0.22 sec 
2023-03-30 22:47:51,497 ADAM: Layer 0 -> dw_min:9.9720e-01  dw_max:1.0031e+00 lr:1.0000e-02
2023-03-30 22:47:51,498 ADAM: Layer 1 -> dw_min:9.9467e-01  dw_max:1.0058e+00 lr:1.0000e-02
2023-03-30 22:47:51,498 ADAM: Layer 2 -> dw_min:9.8807e-01  dw_max:1.0086e+00 lr:1.0000e-02
2023-03-30 22:47:51,498 ADAM: Layer 3 -> dw_min:9.9511e-01  dw_max:1.0042e+00 lr:1.0000e-02
2023-03-30 22:47:51,553 			Learning rate: weights:   1.000e-02    
2023-03-30 22:47:51,554 			Last test performance: 57.76%
2023-03-30 22:47:51,554 ----------------
2023-03-30 22:47:59,773   15  =>  98   		Training 486 pattern with 58.96% 	Forward time: 	 7.99 sec
2023-03-30 22:47:59,773 			Loss:    9.641e-01    			Backward time: 	 0.22 sec 
2023-03-30 22:47:59,773 ADAM: Layer 0 -> dw_min:9.9689e-01  dw_max:1.0029e+00 lr:1.0000e-02
2023-03-30 22:47:59,773 ADAM: Layer 1 -> dw_min:9.9502e-01  dw_max:1.0059e+00 lr:1.0000e-02
2023-03-30 22:47:59,773 ADAM: Layer 2 -> dw_min:9.8978e-01  dw_max:1.0101e+00 lr:1.0000e-02
2023-03-30 22:47:59,773 ADAM: Layer 3 -> dw_min:9.9575e-01  dw_max:1.0041e+00 lr:1.0000e-02
2023-03-30 22:47:59,855 			Learning rate: weights:   1.000e-02    
2023-03-30 22:47:59,855 			Last test performance: 57.76%
2023-03-30 22:47:59,855 ----------------
2023-03-30 22:48:08,075   15  =>  99   		Training 486 pattern with 57.71% 	Forward time: 	 7.99 sec
2023-03-30 22:48:08,075 			Loss:    1.009e+00    			Backward time: 	 0.22 sec 
2023-03-30 22:48:08,075 ADAM: Layer 0 -> dw_min:9.9697e-01  dw_max:1.0033e+00 lr:1.0000e-02
2023-03-30 22:48:08,075 ADAM: Layer 1 -> dw_min:9.9517e-01  dw_max:1.0057e+00 lr:1.0000e-02
2023-03-30 22:48:08,075 ADAM: Layer 2 -> dw_min:9.9081e-01  dw_max:1.0096e+00 lr:1.0000e-02
2023-03-30 22:48:08,076 ADAM: Layer 3 -> dw_min:9.9510e-01  dw_max:1.0046e+00 lr:1.0000e-02
2023-03-30 22:48:08,109 			Learning rate: weights:   1.000e-02    
2023-03-30 22:48:08,109 			Last test performance: 57.76%
2023-03-30 22:48:08,109 ----------------
2023-03-30 22:48:16,407   15  => 100   		Training 486 pattern with 57.08% 	Forward time: 	 8.07 sec
2023-03-30 22:48:16,407 			Loss:    9.962e-01    			Backward time: 	 0.22 sec 
2023-03-30 22:48:16,407 ADAM: Layer 0 -> dw_min:9.9740e-01  dw_max:1.0036e+00 lr:1.0000e-02
2023-03-30 22:48:16,407 ADAM: Layer 1 -> dw_min:9.9531e-01  dw_max:1.0063e+00 lr:1.0000e-02
2023-03-30 22:48:16,407 ADAM: Layer 2 -> dw_min:9.9116e-01  dw_max:1.0077e+00 lr:1.0000e-02
2023-03-30 22:48:16,407 ADAM: Layer 3 -> dw_min:9.9512e-01  dw_max:1.0045e+00 lr:1.0000e-02
2023-03-30 22:48:16,487 			Learning rate: weights:   1.000e-02    
2023-03-30 22:48:16,487 			Last test performance: 57.76%
2023-03-30 22:48:16,487 ----------------
2023-03-30 22:48:24,707   15  => 101   		Training 486 pattern with 59.38% 	Forward time: 	 7.99 sec
2023-03-30 22:48:24,707 			Loss:    9.390e-01    			Backward time: 	 0.22 sec 
2023-03-30 22:48:24,707 ADAM: Layer 0 -> dw_min:9.9690e-01  dw_max:1.0038e+00 lr:1.0000e-02
2023-03-30 22:48:24,707 ADAM: Layer 1 -> dw_min:9.9490e-01  dw_max:1.0066e+00 lr:1.0000e-02
2023-03-30 22:48:24,708 ADAM: Layer 2 -> dw_min:9.9143e-01  dw_max:1.0082e+00 lr:1.0000e-02
2023-03-30 22:48:24,708 ADAM: Layer 3 -> dw_min:9.9512e-01  dw_max:1.0046e+00 lr:1.0000e-02
2023-03-30 22:48:24,786 			Learning rate: weights:   1.000e-02    
2023-03-30 22:48:24,786 			Last test performance: 57.76%
2023-03-30 22:48:24,786 ----------------
2023-03-30 22:48:33,011   15  => 102   		Training 486 pattern with 53.33% 	Forward time: 	 7.99 sec
2023-03-30 22:48:33,011 			Loss:    1.043e+00    			Backward time: 	 0.22 sec 
2023-03-30 22:48:33,011 ADAM: Layer 0 -> dw_min:9.9659e-01  dw_max:1.0043e+00 lr:1.0000e-02
2023-03-30 22:48:33,011 ADAM: Layer 1 -> dw_min:9.9388e-01  dw_max:1.0075e+00 lr:1.0000e-02
2023-03-30 22:48:33,011 ADAM: Layer 2 -> dw_min:9.8959e-01  dw_max:1.0078e+00 lr:1.0000e-02
2023-03-30 22:48:33,011 ADAM: Layer 3 -> dw_min:9.9562e-01  dw_max:1.0068e+00 lr:1.0000e-02
2023-03-30 22:48:33,089 			Learning rate: weights:   1.000e-02    
2023-03-30 22:48:33,089 			Last test performance: 57.76%
2023-03-30 22:48:33,089 ----------------
2023-03-30 22:48:41,307   15  => 103   		Training 486 pattern with 61.25% 	Forward time: 	 7.99 sec
2023-03-30 22:48:41,307 			Loss:    9.284e-01    			Backward time: 	 0.22 sec 
2023-03-30 22:48:41,307 ADAM: Layer 0 -> dw_min:9.9589e-01  dw_max:1.0045e+00 lr:1.0000e-02
2023-03-30 22:48:41,307 ADAM: Layer 1 -> dw_min:9.9370e-01  dw_max:1.0073e+00 lr:1.0000e-02
2023-03-30 22:48:41,307 ADAM: Layer 2 -> dw_min:9.9004e-01  dw_max:1.0077e+00 lr:1.0000e-02
2023-03-30 22:48:41,307 ADAM: Layer 3 -> dw_min:9.9512e-01  dw_max:1.0074e+00 lr:1.0000e-02
2023-03-30 22:48:41,383 			Learning rate: weights:   1.000e-02    
2023-03-30 22:48:41,383 			Last test performance: 57.76%
2023-03-30 22:48:41,383 ----------------
2023-03-30 22:48:42,777 
2023-03-30 22:48:42,777 Testing:
2023-03-30 22:48:43,174 		24 of 10000 with 66.67% 	 Time used:  0.40 sec
2023-03-30 22:48:43,570 		48 of 10000 with 58.33% 	 Time used:  0.40 sec
2023-03-30 22:48:43,966 		72 of 10000 with 58.33% 	 Time used:  0.40 sec
2023-03-30 22:48:44,362 		96 of 10000 with 62.50% 	 Time used:  0.40 sec
2023-03-30 22:48:44,758 		120 of 10000 with 60.83% 	 Time used:  0.40 sec
2023-03-30 22:48:45,154 		144 of 10000 with 61.81% 	 Time used:  0.40 sec
2023-03-30 22:48:45,551 		168 of 10000 with 59.52% 	 Time used:  0.40 sec
2023-03-30 22:48:45,947 		192 of 10000 with 57.29% 	 Time used:  0.40 sec
2023-03-30 22:48:46,343 		216 of 10000 with 56.02% 	 Time used:  0.40 sec
2023-03-30 22:48:46,739 		240 of 10000 with 55.42% 	 Time used:  0.40 sec
2023-03-30 22:48:47,135 		264 of 10000 with 55.68% 	 Time used:  0.40 sec
2023-03-30 22:48:47,531 		288 of 10000 with 55.21% 	 Time used:  0.40 sec
2023-03-30 22:48:47,927 		312 of 10000 with 56.41% 	 Time used:  0.40 sec
2023-03-30 22:48:48,323 		336 of 10000 with 55.95% 	 Time used:  0.40 sec
2023-03-30 22:48:48,720 		360 of 10000 with 54.72% 	 Time used:  0.40 sec
2023-03-30 22:48:49,116 		384 of 10000 with 55.73% 	 Time used:  0.40 sec
2023-03-30 22:48:49,512 		408 of 10000 with 56.13% 	 Time used:  0.40 sec
2023-03-30 22:48:49,908 		432 of 10000 with 56.25% 	 Time used:  0.40 sec
2023-03-30 22:48:50,304 		456 of 10000 with 56.14% 	 Time used:  0.40 sec
2023-03-30 22:48:50,700 		480 of 10000 with 56.46% 	 Time used:  0.40 sec
2023-03-30 22:48:51,096 		504 of 10000 with 56.55% 	 Time used:  0.40 sec
2023-03-30 22:48:51,492 		528 of 10000 with 57.20% 	 Time used:  0.40 sec
2023-03-30 22:48:51,888 		552 of 10000 with 57.07% 	 Time used:  0.40 sec
2023-03-30 22:48:52,285 		576 of 10000 with 56.94% 	 Time used:  0.40 sec
2023-03-30 22:48:52,681 		600 of 10000 with 57.00% 	 Time used:  0.40 sec
2023-03-30 22:48:53,077 		624 of 10000 with 58.01% 	 Time used:  0.40 sec
2023-03-30 22:48:53,473 		648 of 10000 with 57.87% 	 Time used:  0.40 sec
2023-03-30 22:48:53,869 		672 of 10000 with 58.48% 	 Time used:  0.40 sec
2023-03-30 22:48:54,265 		696 of 10000 with 57.18% 	 Time used:  0.40 sec
2023-03-30 22:48:54,662 		720 of 10000 with 57.08% 	 Time used:  0.40 sec
2023-03-30 22:48:55,058 		744 of 10000 with 57.26% 	 Time used:  0.40 sec
2023-03-30 22:48:55,454 		768 of 10000 with 57.42% 	 Time used:  0.40 sec
2023-03-30 22:48:55,850 		792 of 10000 with 57.20% 	 Time used:  0.40 sec
2023-03-30 22:48:56,246 		816 of 10000 with 57.35% 	 Time used:  0.40 sec
2023-03-30 22:48:56,643 		840 of 10000 with 57.62% 	 Time used:  0.40 sec
2023-03-30 22:48:57,039 		864 of 10000 with 57.87% 	 Time used:  0.40 sec
2023-03-30 22:48:57,435 		888 of 10000 with 58.11% 	 Time used:  0.40 sec
2023-03-30 22:48:57,831 		912 of 10000 with 58.11% 	 Time used:  0.40 sec
2023-03-30 22:48:58,227 		936 of 10000 with 57.91% 	 Time used:  0.40 sec
2023-03-30 22:48:58,623 		960 of 10000 with 58.02% 	 Time used:  0.40 sec
2023-03-30 22:48:59,020 		984 of 10000 with 58.23% 	 Time used:  0.40 sec
2023-03-30 22:48:59,416 		1008 of 10000 with 58.53% 	 Time used:  0.40 sec
2023-03-30 22:48:59,812 		1032 of 10000 with 58.82% 	 Time used:  0.40 sec
2023-03-30 22:49:00,208 		1056 of 10000 with 58.33% 	 Time used:  0.40 sec
2023-03-30 22:49:00,604 		1080 of 10000 with 58.61% 	 Time used:  0.40 sec
2023-03-30 22:49:01,000 		1104 of 10000 with 58.70% 	 Time used:  0.40 sec
2023-03-30 22:49:01,396 		1128 of 10000 with 58.69% 	 Time used:  0.40 sec
2023-03-30 22:49:01,793 		1152 of 10000 with 58.59% 	 Time used:  0.40 sec
2023-03-30 22:49:02,189 		1176 of 10000 with 59.01% 	 Time used:  0.40 sec
2023-03-30 22:49:02,586 		1200 of 10000 with 59.25% 	 Time used:  0.40 sec
2023-03-30 22:49:02,982 		1224 of 10000 with 59.31% 	 Time used:  0.40 sec
2023-03-30 22:49:03,378 		1248 of 10000 with 59.05% 	 Time used:  0.40 sec
2023-03-30 22:49:03,774 		1272 of 10000 with 59.04% 	 Time used:  0.40 sec
2023-03-30 22:49:04,170 		1296 of 10000 with 58.72% 	 Time used:  0.40 sec
2023-03-30 22:49:04,567 		1320 of 10000 with 58.86% 	 Time used:  0.40 sec
2023-03-30 22:49:04,963 		1344 of 10000 with 58.71% 	 Time used:  0.40 sec
2023-03-30 22:49:05,359 		1368 of 10000 with 58.92% 	 Time used:  0.40 sec
2023-03-30 22:49:05,755 		1392 of 10000 with 58.69% 	 Time used:  0.40 sec
2023-03-30 22:49:06,151 		1416 of 10000 with 58.76% 	 Time used:  0.40 sec
2023-03-30 22:49:06,548 		1440 of 10000 with 58.82% 	 Time used:  0.40 sec
2023-03-30 22:49:06,944 		1464 of 10000 with 58.74% 	 Time used:  0.40 sec
2023-03-30 22:49:07,340 		1488 of 10000 with 58.74% 	 Time used:  0.40 sec
2023-03-30 22:49:07,736 		1512 of 10000 with 58.47% 	 Time used:  0.40 sec
2023-03-30 22:49:08,132 		1536 of 10000 with 58.46% 	 Time used:  0.40 sec
2023-03-30 22:49:08,528 		1560 of 10000 with 58.27% 	 Time used:  0.40 sec
2023-03-30 22:49:08,924 		1584 of 10000 with 58.21% 	 Time used:  0.40 sec
2023-03-30 22:49:09,320 		1608 of 10000 with 57.96% 	 Time used:  0.40 sec
2023-03-30 22:49:09,716 		1632 of 10000 with 57.90% 	 Time used:  0.40 sec
2023-03-30 22:49:10,113 		1656 of 10000 with 57.91% 	 Time used:  0.40 sec
2023-03-30 22:49:10,509 		1680 of 10000 with 57.92% 	 Time used:  0.40 sec
2023-03-30 22:49:10,905 		1704 of 10000 with 57.86% 	 Time used:  0.40 sec
2023-03-30 22:49:11,301 		1728 of 10000 with 57.99% 	 Time used:  0.40 sec
2023-03-30 22:49:11,697 		1752 of 10000 with 57.99% 	 Time used:  0.40 sec
2023-03-30 22:49:12,093 		1776 of 10000 with 57.94% 	 Time used:  0.40 sec
2023-03-30 22:49:12,490 		1800 of 10000 with 57.89% 	 Time used:  0.40 sec
2023-03-30 22:49:12,887 		1824 of 10000 with 57.79% 	 Time used:  0.40 sec
2023-03-30 22:49:13,283 		1848 of 10000 with 57.85% 	 Time used:  0.40 sec
2023-03-30 22:49:13,679 		1872 of 10000 with 58.07% 	 Time used:  0.40 sec
2023-03-30 22:49:14,075 		1896 of 10000 with 58.23% 	 Time used:  0.40 sec
2023-03-30 22:49:14,472 		1920 of 10000 with 58.33% 	 Time used:  0.40 sec
2023-03-30 22:49:14,868 		1944 of 10000 with 58.28% 	 Time used:  0.40 sec
2023-03-30 22:49:15,264 		1968 of 10000 with 58.23% 	 Time used:  0.40 sec
2023-03-30 22:49:15,660 		1992 of 10000 with 58.13% 	 Time used:  0.40 sec
2023-03-30 22:49:16,056 		2016 of 10000 with 57.99% 	 Time used:  0.40 sec
2023-03-30 22:49:16,452 		2040 of 10000 with 57.75% 	 Time used:  0.40 sec
2023-03-30 22:49:16,849 		2064 of 10000 with 57.66% 	 Time used:  0.40 sec
2023-03-30 22:49:17,245 		2088 of 10000 with 57.57% 	 Time used:  0.40 sec
2023-03-30 22:49:17,641 		2112 of 10000 with 57.58% 	 Time used:  0.40 sec
2023-03-30 22:49:18,037 		2136 of 10000 with 57.63% 	 Time used:  0.40 sec
2023-03-30 22:49:18,433 		2160 of 10000 with 57.73% 	 Time used:  0.40 sec
2023-03-30 22:49:18,829 		2184 of 10000 with 57.69% 	 Time used:  0.40 sec
2023-03-30 22:49:19,225 		2208 of 10000 with 57.65% 	 Time used:  0.40 sec
2023-03-30 22:49:19,621 		2232 of 10000 with 57.71% 	 Time used:  0.40 sec
2023-03-30 22:49:20,018 		2256 of 10000 with 57.62% 	 Time used:  0.40 sec
2023-03-30 22:49:20,414 		2280 of 10000 with 57.68% 	 Time used:  0.40 sec
2023-03-30 22:49:20,810 		2304 of 10000 with 57.64% 	 Time used:  0.40 sec
2023-03-30 22:49:21,206 		2328 of 10000 with 57.60% 	 Time used:  0.40 sec
2023-03-30 22:49:21,602 		2352 of 10000 with 57.70% 	 Time used:  0.40 sec
2023-03-30 22:49:21,998 		2376 of 10000 with 57.83% 	 Time used:  0.40 sec
2023-03-30 22:49:22,394 		2400 of 10000 with 57.96% 	 Time used:  0.40 sec
2023-03-30 22:49:22,790 		2424 of 10000 with 57.92% 	 Time used:  0.40 sec
2023-03-30 22:49:23,186 		2448 of 10000 with 57.92% 	 Time used:  0.40 sec
2023-03-30 22:49:23,583 		2472 of 10000 with 58.01% 	 Time used:  0.40 sec
2023-03-30 22:49:23,979 		2496 of 10000 with 58.05% 	 Time used:  0.40 sec
2023-03-30 22:49:24,375 		2520 of 10000 with 57.98% 	 Time used:  0.40 sec
2023-03-30 22:49:24,772 		2544 of 10000 with 57.86% 	 Time used:  0.40 sec
2023-03-30 22:49:25,168 		2568 of 10000 with 58.02% 	 Time used:  0.40 sec
2023-03-30 22:49:25,564 		2592 of 10000 with 57.91% 	 Time used:  0.40 sec
2023-03-30 22:49:25,960 		2616 of 10000 with 57.87% 	 Time used:  0.40 sec
2023-03-30 22:49:26,356 		2640 of 10000 with 57.99% 	 Time used:  0.40 sec
2023-03-30 22:49:26,753 		2664 of 10000 with 57.88% 	 Time used:  0.40 sec
2023-03-30 22:49:27,150 		2688 of 10000 with 57.81% 	 Time used:  0.40 sec
2023-03-30 22:49:27,547 		2712 of 10000 with 57.78% 	 Time used:  0.40 sec
2023-03-30 22:49:27,943 		2736 of 10000 with 57.82% 	 Time used:  0.40 sec
2023-03-30 22:49:28,341 		2760 of 10000 with 57.90% 	 Time used:  0.40 sec
2023-03-30 22:49:28,737 		2784 of 10000 with 57.97% 	 Time used:  0.40 sec
2023-03-30 22:49:29,133 		2808 of 10000 with 58.05% 	 Time used:  0.40 sec
2023-03-30 22:49:29,529 		2832 of 10000 with 58.12% 	 Time used:  0.40 sec
2023-03-30 22:49:29,925 		2856 of 10000 with 58.09% 	 Time used:  0.40 sec
2023-03-30 22:49:30,321 		2880 of 10000 with 58.16% 	 Time used:  0.40 sec
2023-03-30 22:49:30,717 		2904 of 10000 with 58.26% 	 Time used:  0.40 sec
2023-03-30 22:49:31,113 		2928 of 10000 with 58.44% 	 Time used:  0.40 sec
2023-03-30 22:49:31,509 		2952 of 10000 with 58.54% 	 Time used:  0.40 sec
2023-03-30 22:49:31,906 		2976 of 10000 with 58.47% 	 Time used:  0.40 sec
2023-03-30 22:49:32,302 		3000 of 10000 with 58.33% 	 Time used:  0.40 sec
2023-03-30 22:49:32,699 		3024 of 10000 with 58.40% 	 Time used:  0.40 sec
2023-03-30 22:49:33,095 		3048 of 10000 with 58.43% 	 Time used:  0.40 sec
2023-03-30 22:49:33,491 		3072 of 10000 with 58.40% 	 Time used:  0.40 sec
2023-03-30 22:49:33,887 		3096 of 10000 with 58.46% 	 Time used:  0.40 sec
2023-03-30 22:49:34,283 		3120 of 10000 with 58.43% 	 Time used:  0.40 sec
2023-03-30 22:49:34,680 		3144 of 10000 with 58.59% 	 Time used:  0.40 sec
2023-03-30 22:49:35,076 		3168 of 10000 with 58.52% 	 Time used:  0.40 sec
2023-03-30 22:49:35,472 		3192 of 10000 with 58.58% 	 Time used:  0.40 sec
2023-03-30 22:49:35,868 		3216 of 10000 with 58.58% 	 Time used:  0.40 sec
2023-03-30 22:49:36,264 		3240 of 10000 with 58.52% 	 Time used:  0.40 sec
2023-03-30 22:49:36,660 		3264 of 10000 with 58.58% 	 Time used:  0.40 sec
2023-03-30 22:49:37,056 		3288 of 10000 with 58.64% 	 Time used:  0.40 sec
2023-03-30 22:49:37,452 		3312 of 10000 with 58.64% 	 Time used:  0.40 sec
2023-03-30 22:49:37,849 		3336 of 10000 with 58.57% 	 Time used:  0.40 sec
2023-03-30 22:49:38,245 		3360 of 10000 with 58.60% 	 Time used:  0.40 sec
2023-03-30 22:49:38,641 		3384 of 10000 with 58.63% 	 Time used:  0.40 sec
2023-03-30 22:49:39,037 		3408 of 10000 with 58.66% 	 Time used:  0.40 sec
2023-03-30 22:49:39,433 		3432 of 10000 with 58.62% 	 Time used:  0.40 sec
2023-03-30 22:49:39,829 		3456 of 10000 with 58.68% 	 Time used:  0.40 sec
2023-03-30 22:49:40,225 		3480 of 10000 with 58.71% 	 Time used:  0.40 sec
2023-03-30 22:49:40,621 		3504 of 10000 with 58.65% 	 Time used:  0.40 sec
2023-03-30 22:49:41,018 		3528 of 10000 with 58.59% 	 Time used:  0.40 sec
2023-03-30 22:49:41,414 		3552 of 10000 with 58.59% 	 Time used:  0.40 sec
2023-03-30 22:49:41,810 		3576 of 10000 with 58.56% 	 Time used:  0.40 sec
2023-03-30 22:49:42,206 		3600 of 10000 with 58.72% 	 Time used:  0.40 sec
2023-03-30 22:49:42,602 		3624 of 10000 with 58.58% 	 Time used:  0.40 sec
2023-03-30 22:49:42,998 		3648 of 10000 with 58.53% 	 Time used:  0.40 sec
2023-03-30 22:49:43,394 		3672 of 10000 with 58.58% 	 Time used:  0.40 sec
2023-03-30 22:49:43,790 		3696 of 10000 with 58.55% 	 Time used:  0.40 sec
2023-03-30 22:49:44,186 		3720 of 10000 with 58.55% 	 Time used:  0.40 sec
2023-03-30 22:49:44,583 		3744 of 10000 with 58.60% 	 Time used:  0.40 sec
2023-03-30 22:49:44,979 		3768 of 10000 with 58.60% 	 Time used:  0.40 sec
2023-03-30 22:49:45,375 		3792 of 10000 with 58.60% 	 Time used:  0.40 sec
2023-03-30 22:49:45,771 		3816 of 10000 with 58.60% 	 Time used:  0.40 sec
2023-03-30 22:49:46,167 		3840 of 10000 with 58.62% 	 Time used:  0.40 sec
2023-03-30 22:49:46,563 		3864 of 10000 with 58.62% 	 Time used:  0.40 sec
2023-03-30 22:49:46,959 		3888 of 10000 with 58.62% 	 Time used:  0.40 sec
2023-03-30 22:49:47,355 		3912 of 10000 with 58.61% 	 Time used:  0.40 sec
2023-03-30 22:49:47,752 		3936 of 10000 with 58.61% 	 Time used:  0.40 sec
2023-03-30 22:49:48,148 		3960 of 10000 with 58.64% 	 Time used:  0.40 sec
2023-03-30 22:49:48,544 		3984 of 10000 with 58.58% 	 Time used:  0.40 sec
2023-03-30 22:49:48,940 		4008 of 10000 with 58.51% 	 Time used:  0.40 sec
2023-03-30 22:49:49,336 		4032 of 10000 with 58.56% 	 Time used:  0.40 sec
2023-03-30 22:49:49,732 		4056 of 10000 with 58.48% 	 Time used:  0.40 sec
2023-03-30 22:49:50,128 		4080 of 10000 with 58.58% 	 Time used:  0.40 sec
2023-03-30 22:49:50,524 		4104 of 10000 with 58.48% 	 Time used:  0.40 sec
2023-03-30 22:49:50,921 		4128 of 10000 with 58.43% 	 Time used:  0.40 sec
2023-03-30 22:49:51,317 		4152 of 10000 with 58.50% 	 Time used:  0.40 sec
2023-03-30 22:49:51,713 		4176 of 10000 with 58.43% 	 Time used:  0.40 sec
2023-03-30 22:49:52,109 		4200 of 10000 with 58.50% 	 Time used:  0.40 sec
2023-03-30 22:49:52,505 		4224 of 10000 with 58.50% 	 Time used:  0.40 sec
2023-03-30 22:49:52,901 		4248 of 10000 with 58.57% 	 Time used:  0.40 sec
2023-03-30 22:49:53,297 		4272 of 10000 with 58.66% 	 Time used:  0.40 sec
2023-03-30 22:49:53,693 		4296 of 10000 with 58.68% 	 Time used:  0.40 sec
2023-03-30 22:49:54,090 		4320 of 10000 with 58.63% 	 Time used:  0.40 sec
2023-03-30 22:49:54,486 		4344 of 10000 with 58.72% 	 Time used:  0.40 sec
2023-03-30 22:49:54,882 		4368 of 10000 with 58.72% 	 Time used:  0.40 sec
2023-03-30 22:49:55,278 		4392 of 10000 with 58.83% 	 Time used:  0.40 sec
2023-03-30 22:49:55,674 		4416 of 10000 with 58.88% 	 Time used:  0.40 sec
2023-03-30 22:49:56,071 		4440 of 10000 with 58.96% 	 Time used:  0.40 sec
2023-03-30 22:49:56,467 		4464 of 10000 with 58.96% 	 Time used:  0.40 sec
2023-03-30 22:49:56,863 		4488 of 10000 with 58.87% 	 Time used:  0.40 sec
2023-03-30 22:49:57,259 		4512 of 10000 with 58.84% 	 Time used:  0.40 sec
2023-03-30 22:49:57,655 		4536 of 10000 with 58.82% 	 Time used:  0.40 sec
2023-03-30 22:49:58,051 		4560 of 10000 with 58.79% 	 Time used:  0.40 sec
2023-03-30 22:49:58,447 		4584 of 10000 with 58.75% 	 Time used:  0.40 sec
2023-03-30 22:49:58,843 		4608 of 10000 with 58.68% 	 Time used:  0.40 sec
2023-03-30 22:49:59,239 		4632 of 10000 with 58.64% 	 Time used:  0.40 sec
2023-03-30 22:49:59,636 		4656 of 10000 with 58.59% 	 Time used:  0.40 sec
2023-03-30 22:50:00,032 		4680 of 10000 with 58.63% 	 Time used:  0.40 sec
2023-03-30 22:50:00,428 		4704 of 10000 with 58.65% 	 Time used:  0.40 sec
2023-03-30 22:50:00,824 		4728 of 10000 with 58.67% 	 Time used:  0.40 sec
2023-03-30 22:50:01,220 		4752 of 10000 with 58.67% 	 Time used:  0.40 sec
2023-03-30 22:50:01,616 		4776 of 10000 with 58.75% 	 Time used:  0.40 sec
2023-03-30 22:50:02,012 		4800 of 10000 with 58.75% 	 Time used:  0.40 sec
2023-03-30 22:50:02,409 		4824 of 10000 with 58.77% 	 Time used:  0.40 sec
2023-03-30 22:50:02,805 		4848 of 10000 with 58.75% 	 Time used:  0.40 sec
2023-03-30 22:50:03,202 		4872 of 10000 with 58.81% 	 Time used:  0.40 sec
2023-03-30 22:50:03,598 		4896 of 10000 with 58.78% 	 Time used:  0.40 sec
2023-03-30 22:50:03,994 		4920 of 10000 with 58.86% 	 Time used:  0.40 sec
2023-03-30 22:50:04,390 		4944 of 10000 with 58.88% 	 Time used:  0.40 sec
2023-03-30 22:50:04,786 		4968 of 10000 with 58.92% 	 Time used:  0.40 sec
2023-03-30 22:50:05,182 		4992 of 10000 with 58.91% 	 Time used:  0.40 sec
2023-03-30 22:50:05,579 		5016 of 10000 with 58.89% 	 Time used:  0.40 sec
2023-03-30 22:50:05,975 		5040 of 10000 with 58.97% 	 Time used:  0.40 sec
2023-03-30 22:50:06,371 		5064 of 10000 with 58.95% 	 Time used:  0.40 sec
2023-03-30 22:50:06,767 		5088 of 10000 with 58.92% 	 Time used:  0.40 sec
2023-03-30 22:50:07,164 		5112 of 10000 with 58.88% 	 Time used:  0.40 sec
2023-03-30 22:50:07,560 		5136 of 10000 with 58.82% 	 Time used:  0.40 sec
2023-03-30 22:50:07,956 		5160 of 10000 with 58.84% 	 Time used:  0.40 sec
2023-03-30 22:50:08,352 		5184 of 10000 with 58.87% 	 Time used:  0.40 sec
2023-03-30 22:50:08,748 		5208 of 10000 with 58.89% 	 Time used:  0.40 sec
2023-03-30 22:50:09,144 		5232 of 10000 with 58.83% 	 Time used:  0.40 sec
2023-03-30 22:50:09,541 		5256 of 10000 with 58.81% 	 Time used:  0.40 sec
2023-03-30 22:50:09,937 		5280 of 10000 with 58.77% 	 Time used:  0.40 sec
2023-03-30 22:50:10,333 		5304 of 10000 with 58.80% 	 Time used:  0.40 sec
2023-03-30 22:50:10,729 		5328 of 10000 with 58.78% 	 Time used:  0.40 sec
2023-03-30 22:50:11,125 		5352 of 10000 with 58.69% 	 Time used:  0.40 sec
2023-03-30 22:50:11,521 		5376 of 10000 with 58.65% 	 Time used:  0.40 sec
2023-03-30 22:50:11,917 		5400 of 10000 with 58.69% 	 Time used:  0.40 sec
2023-03-30 22:50:12,313 		5424 of 10000 with 58.65% 	 Time used:  0.40 sec
2023-03-30 22:50:12,709 		5448 of 10000 with 58.59% 	 Time used:  0.40 sec
2023-03-30 22:50:13,107 		5472 of 10000 with 58.61% 	 Time used:  0.40 sec
2023-03-30 22:50:13,503 		5496 of 10000 with 58.59% 	 Time used:  0.40 sec
2023-03-30 22:50:13,899 		5520 of 10000 with 58.61% 	 Time used:  0.40 sec
2023-03-30 22:50:14,295 		5544 of 10000 with 58.57% 	 Time used:  0.40 sec
2023-03-30 22:50:14,691 		5568 of 10000 with 58.51% 	 Time used:  0.40 sec
2023-03-30 22:50:15,087 		5592 of 10000 with 58.55% 	 Time used:  0.40 sec
2023-03-30 22:50:15,483 		5616 of 10000 with 58.60% 	 Time used:  0.40 sec
2023-03-30 22:50:15,880 		5640 of 10000 with 58.56% 	 Time used:  0.40 sec
2023-03-30 22:50:16,276 		5664 of 10000 with 58.51% 	 Time used:  0.40 sec
2023-03-30 22:50:16,672 		5688 of 10000 with 58.53% 	 Time used:  0.40 sec
2023-03-30 22:50:17,068 		5712 of 10000 with 58.65% 	 Time used:  0.40 sec
2023-03-30 22:50:17,464 		5736 of 10000 with 58.72% 	 Time used:  0.40 sec
2023-03-30 22:50:17,861 		5760 of 10000 with 58.66% 	 Time used:  0.40 sec
2023-03-30 22:50:18,257 		5784 of 10000 with 58.66% 	 Time used:  0.40 sec
2023-03-30 22:50:18,653 		5808 of 10000 with 58.68% 	 Time used:  0.40 sec
2023-03-30 22:50:19,049 		5832 of 10000 with 58.66% 	 Time used:  0.40 sec
2023-03-30 22:50:19,445 		5856 of 10000 with 58.59% 	 Time used:  0.40 sec
2023-03-30 22:50:19,841 		5880 of 10000 with 58.61% 	 Time used:  0.40 sec
2023-03-30 22:50:20,238 		5904 of 10000 with 58.55% 	 Time used:  0.40 sec
2023-03-30 22:50:20,634 		5928 of 10000 with 58.57% 	 Time used:  0.40 sec
2023-03-30 22:50:21,030 		5952 of 10000 with 58.64% 	 Time used:  0.40 sec
2023-03-30 22:50:21,426 		5976 of 10000 with 58.60% 	 Time used:  0.40 sec
2023-03-30 22:50:21,822 		6000 of 10000 with 58.58% 	 Time used:  0.40 sec
2023-03-30 22:50:22,218 		6024 of 10000 with 58.58% 	 Time used:  0.40 sec
2023-03-30 22:50:22,614 		6048 of 10000 with 58.60% 	 Time used:  0.40 sec
2023-03-30 22:50:23,010 		6072 of 10000 with 58.60% 	 Time used:  0.40 sec
2023-03-30 22:50:23,407 		6096 of 10000 with 58.51% 	 Time used:  0.40 sec
2023-03-30 22:50:23,803 		6120 of 10000 with 58.58% 	 Time used:  0.40 sec
2023-03-30 22:50:24,199 		6144 of 10000 with 58.53% 	 Time used:  0.40 sec
2023-03-30 22:50:24,595 		6168 of 10000 with 58.50% 	 Time used:  0.40 sec
2023-03-30 22:50:24,992 		6192 of 10000 with 58.48% 	 Time used:  0.40 sec
2023-03-30 22:50:25,388 		6216 of 10000 with 58.43% 	 Time used:  0.40 sec
2023-03-30 22:50:25,784 		6240 of 10000 with 58.40% 	 Time used:  0.40 sec
2023-03-30 22:50:26,180 		6264 of 10000 with 58.43% 	 Time used:  0.40 sec
2023-03-30 22:50:26,576 		6288 of 10000 with 58.44% 	 Time used:  0.40 sec
2023-03-30 22:50:26,973 		6312 of 10000 with 58.51% 	 Time used:  0.40 sec
2023-03-30 22:50:27,370 		6336 of 10000 with 58.59% 	 Time used:  0.40 sec
2023-03-30 22:50:27,767 		6360 of 10000 with 58.65% 	 Time used:  0.40 sec
2023-03-30 22:50:28,163 		6384 of 10000 with 58.63% 	 Time used:  0.40 sec
2023-03-30 22:50:28,560 		6408 of 10000 with 58.65% 	 Time used:  0.40 sec
2023-03-30 22:50:28,956 		6432 of 10000 with 58.64% 	 Time used:  0.40 sec
2023-03-30 22:50:29,353 		6456 of 10000 with 58.66% 	 Time used:  0.40 sec
2023-03-30 22:50:29,749 		6480 of 10000 with 58.72% 	 Time used:  0.40 sec
2023-03-30 22:50:30,145 		6504 of 10000 with 58.69% 	 Time used:  0.40 sec
2023-03-30 22:50:30,541 		6528 of 10000 with 58.73% 	 Time used:  0.40 sec
2023-03-30 22:50:30,937 		6552 of 10000 with 58.70% 	 Time used:  0.40 sec
2023-03-30 22:50:31,333 		6576 of 10000 with 58.67% 	 Time used:  0.40 sec
2023-03-30 22:50:31,729 		6600 of 10000 with 58.67% 	 Time used:  0.40 sec
2023-03-30 22:50:32,125 		6624 of 10000 with 58.71% 	 Time used:  0.40 sec
2023-03-30 22:50:32,522 		6648 of 10000 with 58.71% 	 Time used:  0.40 sec
2023-03-30 22:50:32,918 		6672 of 10000 with 58.74% 	 Time used:  0.40 sec
2023-03-30 22:50:33,314 		6696 of 10000 with 58.72% 	 Time used:  0.40 sec
2023-03-30 22:50:33,711 		6720 of 10000 with 58.71% 	 Time used:  0.40 sec
2023-03-30 22:50:34,107 		6744 of 10000 with 58.75% 	 Time used:  0.40 sec
2023-03-30 22:50:34,503 		6768 of 10000 with 58.79% 	 Time used:  0.40 sec
2023-03-30 22:50:34,899 		6792 of 10000 with 58.79% 	 Time used:  0.40 sec
2023-03-30 22:50:35,295 		6816 of 10000 with 58.88% 	 Time used:  0.40 sec
2023-03-30 22:50:35,691 		6840 of 10000 with 58.87% 	 Time used:  0.40 sec
2023-03-30 22:50:36,087 		6864 of 10000 with 58.78% 	 Time used:  0.40 sec
2023-03-30 22:50:36,483 		6888 of 10000 with 58.80% 	 Time used:  0.40 sec
2023-03-30 22:50:36,880 		6912 of 10000 with 58.81% 	 Time used:  0.40 sec
2023-03-30 22:50:37,276 		6936 of 10000 with 58.75% 	 Time used:  0.40 sec
2023-03-30 22:50:37,672 		6960 of 10000 with 58.69% 	 Time used:  0.40 sec
2023-03-30 22:50:38,068 		6984 of 10000 with 58.66% 	 Time used:  0.40 sec
2023-03-30 22:50:38,464 		7008 of 10000 with 58.62% 	 Time used:  0.40 sec
2023-03-30 22:50:38,860 		7032 of 10000 with 58.60% 	 Time used:  0.40 sec
2023-03-30 22:50:39,256 		7056 of 10000 with 58.59% 	 Time used:  0.40 sec
2023-03-30 22:50:39,653 		7080 of 10000 with 58.62% 	 Time used:  0.40 sec
2023-03-30 22:50:40,049 		7104 of 10000 with 58.59% 	 Time used:  0.40 sec
2023-03-30 22:50:40,445 		7128 of 10000 with 58.52% 	 Time used:  0.40 sec
2023-03-30 22:50:40,841 		7152 of 10000 with 58.54% 	 Time used:  0.40 sec
2023-03-30 22:50:41,237 		7176 of 10000 with 58.57% 	 Time used:  0.40 sec
2023-03-30 22:50:41,633 		7200 of 10000 with 58.56% 	 Time used:  0.40 sec
2023-03-30 22:50:42,029 		7224 of 10000 with 58.53% 	 Time used:  0.40 sec
2023-03-30 22:50:42,425 		7248 of 10000 with 58.49% 	 Time used:  0.40 sec
2023-03-30 22:50:42,821 		7272 of 10000 with 58.54% 	 Time used:  0.40 sec
2023-03-30 22:50:43,218 		7296 of 10000 with 58.54% 	 Time used:  0.40 sec
2023-03-30 22:50:43,614 		7320 of 10000 with 58.57% 	 Time used:  0.40 sec
2023-03-30 22:50:44,010 		7344 of 10000 with 58.66% 	 Time used:  0.40 sec
2023-03-30 22:50:44,406 		7368 of 10000 with 58.65% 	 Time used:  0.40 sec
2023-03-30 22:50:44,802 		7392 of 10000 with 58.67% 	 Time used:  0.40 sec
2023-03-30 22:50:45,198 		7416 of 10000 with 58.60% 	 Time used:  0.40 sec
2023-03-30 22:50:45,594 		7440 of 10000 with 58.59% 	 Time used:  0.40 sec
2023-03-30 22:50:45,991 		7464 of 10000 with 58.56% 	 Time used:  0.40 sec
2023-03-30 22:50:46,387 		7488 of 10000 with 58.59% 	 Time used:  0.40 sec
2023-03-30 22:50:46,783 		7512 of 10000 with 58.61% 	 Time used:  0.40 sec
2023-03-30 22:50:47,179 		7536 of 10000 with 58.68% 	 Time used:  0.40 sec
2023-03-30 22:50:47,575 		7560 of 10000 with 58.65% 	 Time used:  0.40 sec
2023-03-30 22:50:47,971 		7584 of 10000 with 58.70% 	 Time used:  0.40 sec
2023-03-30 22:50:48,367 		7608 of 10000 with 58.71% 	 Time used:  0.40 sec
2023-03-30 22:50:48,763 		7632 of 10000 with 58.73% 	 Time used:  0.40 sec
2023-03-30 22:50:49,160 		7656 of 10000 with 58.75% 	 Time used:  0.40 sec
2023-03-30 22:50:49,556 		7680 of 10000 with 58.74% 	 Time used:  0.40 sec
2023-03-30 22:50:49,952 		7704 of 10000 with 58.77% 	 Time used:  0.40 sec
2023-03-30 22:50:50,348 		7728 of 10000 with 58.81% 	 Time used:  0.40 sec
2023-03-30 22:50:50,744 		7752 of 10000 with 58.76% 	 Time used:  0.40 sec
2023-03-30 22:50:51,140 		7776 of 10000 with 58.76% 	 Time used:  0.40 sec
2023-03-30 22:50:51,536 		7800 of 10000 with 58.74% 	 Time used:  0.40 sec
2023-03-30 22:50:51,933 		7824 of 10000 with 58.76% 	 Time used:  0.40 sec
2023-03-30 22:50:52,329 		7848 of 10000 with 58.70% 	 Time used:  0.40 sec
2023-03-30 22:50:52,725 		7872 of 10000 with 58.69% 	 Time used:  0.40 sec
2023-03-30 22:50:53,121 		7896 of 10000 with 58.74% 	 Time used:  0.40 sec
2023-03-30 22:50:53,517 		7920 of 10000 with 58.67% 	 Time used:  0.40 sec
2023-03-30 22:50:53,913 		7944 of 10000 with 58.64% 	 Time used:  0.40 sec
2023-03-30 22:50:54,309 		7968 of 10000 with 58.67% 	 Time used:  0.40 sec
2023-03-30 22:50:54,706 		7992 of 10000 with 58.67% 	 Time used:  0.40 sec
2023-03-30 22:50:55,102 		8016 of 10000 with 58.68% 	 Time used:  0.40 sec
2023-03-30 22:50:55,498 		8040 of 10000 with 58.69% 	 Time used:  0.40 sec
2023-03-30 22:50:55,894 		8064 of 10000 with 58.72% 	 Time used:  0.40 sec
2023-03-30 22:50:56,290 		8088 of 10000 with 58.72% 	 Time used:  0.40 sec
2023-03-30 22:50:56,686 		8112 of 10000 with 58.73% 	 Time used:  0.40 sec
2023-03-30 22:50:57,082 		8136 of 10000 with 58.67% 	 Time used:  0.40 sec
2023-03-30 22:50:57,478 		8160 of 10000 with 58.73% 	 Time used:  0.40 sec
2023-03-30 22:50:57,875 		8184 of 10000 with 58.72% 	 Time used:  0.40 sec
2023-03-30 22:50:58,271 		8208 of 10000 with 58.72% 	 Time used:  0.40 sec
2023-03-30 22:50:58,667 		8232 of 10000 with 58.71% 	 Time used:  0.40 sec
2023-03-30 22:50:59,063 		8256 of 10000 with 58.73% 	 Time used:  0.40 sec
2023-03-30 22:50:59,459 		8280 of 10000 with 58.71% 	 Time used:  0.40 sec
2023-03-30 22:50:59,855 		8304 of 10000 with 58.63% 	 Time used:  0.40 sec
2023-03-30 22:51:00,251 		8328 of 10000 with 58.56% 	 Time used:  0.40 sec
2023-03-30 22:51:00,647 		8352 of 10000 with 58.57% 	 Time used:  0.40 sec
2023-03-30 22:51:01,044 		8376 of 10000 with 58.58% 	 Time used:  0.40 sec
2023-03-30 22:51:01,440 		8400 of 10000 with 58.56% 	 Time used:  0.40 sec
2023-03-30 22:51:01,836 		8424 of 10000 with 58.56% 	 Time used:  0.40 sec
2023-03-30 22:51:02,232 		8448 of 10000 with 58.58% 	 Time used:  0.40 sec
2023-03-30 22:51:02,629 		8472 of 10000 with 58.60% 	 Time used:  0.40 sec
2023-03-30 22:51:03,025 		8496 of 10000 with 58.57% 	 Time used:  0.40 sec
2023-03-30 22:51:03,421 		8520 of 10000 with 58.59% 	 Time used:  0.40 sec
2023-03-30 22:51:03,817 		8544 of 10000 with 58.59% 	 Time used:  0.40 sec
2023-03-30 22:51:04,213 		8568 of 10000 with 58.59% 	 Time used:  0.40 sec
2023-03-30 22:51:04,610 		8592 of 10000 with 58.64% 	 Time used:  0.40 sec
2023-03-30 22:51:05,006 		8616 of 10000 with 58.67% 	 Time used:  0.40 sec
2023-03-30 22:51:05,402 		8640 of 10000 with 58.63% 	 Time used:  0.40 sec
2023-03-30 22:51:05,798 		8664 of 10000 with 58.62% 	 Time used:  0.40 sec
2023-03-30 22:51:06,194 		8688 of 10000 with 58.58% 	 Time used:  0.40 sec
2023-03-30 22:51:06,590 		8712 of 10000 with 58.61% 	 Time used:  0.40 sec
2023-03-30 22:51:06,987 		8736 of 10000 with 58.62% 	 Time used:  0.40 sec
2023-03-30 22:51:07,383 		8760 of 10000 with 58.65% 	 Time used:  0.40 sec
2023-03-30 22:51:07,779 		8784 of 10000 with 58.67% 	 Time used:  0.40 sec
2023-03-30 22:51:08,175 		8808 of 10000 with 58.67% 	 Time used:  0.40 sec
2023-03-30 22:51:08,571 		8832 of 10000 with 58.66% 	 Time used:  0.40 sec
2023-03-30 22:51:08,967 		8856 of 10000 with 58.68% 	 Time used:  0.40 sec
2023-03-30 22:51:09,363 		8880 of 10000 with 58.70% 	 Time used:  0.40 sec
2023-03-30 22:51:09,759 		8904 of 10000 with 58.72% 	 Time used:  0.40 sec
2023-03-30 22:51:10,155 		8928 of 10000 with 58.75% 	 Time used:  0.40 sec
2023-03-30 22:51:10,552 		8952 of 10000 with 58.75% 	 Time used:  0.40 sec
2023-03-30 22:51:10,948 		8976 of 10000 with 58.71% 	 Time used:  0.40 sec
2023-03-30 22:51:11,344 		9000 of 10000 with 58.70% 	 Time used:  0.40 sec
2023-03-30 22:51:11,740 		9024 of 10000 with 58.72% 	 Time used:  0.40 sec
2023-03-30 22:51:12,136 		9048 of 10000 with 58.69% 	 Time used:  0.40 sec
2023-03-30 22:51:12,532 		9072 of 10000 with 58.70% 	 Time used:  0.40 sec
2023-03-30 22:51:12,929 		9096 of 10000 with 58.71% 	 Time used:  0.40 sec
2023-03-30 22:51:13,326 		9120 of 10000 with 58.73% 	 Time used:  0.40 sec
2023-03-30 22:51:13,722 		9144 of 10000 with 58.76% 	 Time used:  0.40 sec
2023-03-30 22:51:14,118 		9168 of 10000 with 58.82% 	 Time used:  0.40 sec
2023-03-30 22:51:14,515 		9192 of 10000 with 58.88% 	 Time used:  0.40 sec
2023-03-30 22:51:14,911 		9216 of 10000 with 58.90% 	 Time used:  0.40 sec
2023-03-30 22:51:15,307 		9240 of 10000 with 58.91% 	 Time used:  0.40 sec
2023-03-30 22:51:15,703 		9264 of 10000 with 58.94% 	 Time used:  0.40 sec
2023-03-30 22:51:16,099 		9288 of 10000 with 58.97% 	 Time used:  0.40 sec
2023-03-30 22:51:16,495 		9312 of 10000 with 58.95% 	 Time used:  0.40 sec
2023-03-30 22:51:16,891 		9336 of 10000 with 59.00% 	 Time used:  0.40 sec
2023-03-30 22:51:17,288 		9360 of 10000 with 58.94% 	 Time used:  0.40 sec
2023-03-30 22:51:17,684 		9384 of 10000 with 58.90% 	 Time used:  0.40 sec
2023-03-30 22:51:18,080 		9408 of 10000 with 58.91% 	 Time used:  0.40 sec
2023-03-30 22:51:18,476 		9432 of 10000 with 58.94% 	 Time used:  0.40 sec
2023-03-30 22:51:18,872 		9456 of 10000 with 58.88% 	 Time used:  0.40 sec
2023-03-30 22:51:19,268 		9480 of 10000 with 58.89% 	 Time used:  0.40 sec
2023-03-30 22:51:19,665 		9504 of 10000 with 58.89% 	 Time used:  0.40 sec
2023-03-30 22:51:20,061 		9528 of 10000 with 58.88% 	 Time used:  0.40 sec
2023-03-30 22:51:20,457 		9552 of 10000 with 58.88% 	 Time used:  0.40 sec
2023-03-30 22:51:20,853 		9576 of 10000 with 58.92% 	 Time used:  0.40 sec
2023-03-30 22:51:21,249 		9600 of 10000 with 58.93% 	 Time used:  0.40 sec
2023-03-30 22:51:21,645 		9624 of 10000 with 58.93% 	 Time used:  0.40 sec
2023-03-30 22:51:22,042 		9648 of 10000 with 58.92% 	 Time used:  0.40 sec
2023-03-30 22:51:22,438 		9672 of 10000 with 58.91% 	 Time used:  0.40 sec
2023-03-30 22:51:22,834 		9696 of 10000 with 58.92% 	 Time used:  0.40 sec
2023-03-30 22:51:23,230 		9720 of 10000 with 58.89% 	 Time used:  0.40 sec
2023-03-30 22:51:23,626 		9744 of 10000 with 58.92% 	 Time used:  0.40 sec
2023-03-30 22:51:24,023 		9768 of 10000 with 58.89% 	 Time used:  0.40 sec
2023-03-30 22:51:24,419 		9792 of 10000 with 58.85% 	 Time used:  0.40 sec
2023-03-30 22:51:24,815 		9816 of 10000 with 58.85% 	 Time used:  0.40 sec
2023-03-30 22:51:25,212 		9840 of 10000 with 58.84% 	 Time used:  0.40 sec
2023-03-30 22:51:25,608 		9864 of 10000 with 58.82% 	 Time used:  0.40 sec
2023-03-30 22:51:26,004 		9888 of 10000 with 58.84% 	 Time used:  0.40 sec
2023-03-30 22:51:26,400 		9912 of 10000 with 58.83% 	 Time used:  0.40 sec
2023-03-30 22:51:26,796 		9936 of 10000 with 58.85% 	 Time used:  0.40 sec
2023-03-30 22:51:27,193 		9960 of 10000 with 58.85% 	 Time used:  0.40 sec
2023-03-30 22:51:27,591 		9984 of 10000 with 58.80% 	 Time used:  0.40 sec
2023-03-30 22:51:27,860 		10000 of 10000 with 58.82% 	 Time used:  0.27 sec
2023-03-30 22:51:27,860 
2023-03-30 22:51:27,861 			Learning rate: weights:   1.000e-02    
2023-03-30 22:51:27,861 			Last test performance: 58.82%
2023-03-30 22:51:27,861 ----------------
2023-03-30 22:51:36,079   16  =>  0    		Training 486 pattern with 58.33% 	Forward time: 	 7.99 sec
2023-03-30 22:51:36,079 			Loss:    9.498e-01    			Backward time: 	 0.22 sec 
2023-03-30 22:51:36,080 ADAM: Layer 0 -> dw_min:9.9627e-01  dw_max:1.0040e+00 lr:1.0000e-02
2023-03-30 22:51:36,080 ADAM: Layer 1 -> dw_min:9.9434e-01  dw_max:1.0065e+00 lr:1.0000e-02
2023-03-30 22:51:36,080 ADAM: Layer 2 -> dw_min:9.9106e-01  dw_max:1.0069e+00 lr:1.0000e-02
2023-03-30 22:51:36,080 ADAM: Layer 3 -> dw_min:9.9556e-01  dw_max:1.0066e+00 lr:1.0000e-02
2023-03-30 22:51:36,103 			Learning rate: weights:   1.000e-02    
2023-03-30 22:51:36,103 			Last test performance: 58.82%
2023-03-30 22:51:36,103 ----------------
2023-03-30 22:51:44,322   16  =>  1    		Training 486 pattern with 57.92% 	Forward time: 	 7.99 sec
2023-03-30 22:51:44,322 			Loss:    9.696e-01    			Backward time: 	 0.22 sec 
2023-03-30 22:51:44,323 ADAM: Layer 0 -> dw_min:9.9576e-01  dw_max:1.0045e+00 lr:1.0000e-02
2023-03-30 22:51:44,323 ADAM: Layer 1 -> dw_min:9.9397e-01  dw_max:1.0074e+00 lr:1.0000e-02
2023-03-30 22:51:44,323 ADAM: Layer 2 -> dw_min:9.9195e-01  dw_max:1.0110e+00 lr:1.0000e-02
2023-03-30 22:51:44,323 ADAM: Layer 3 -> dw_min:9.9508e-01  dw_max:1.0054e+00 lr:1.0000e-02
2023-03-30 22:51:44,396 			Learning rate: weights:   1.000e-02    
2023-03-30 22:51:44,396 			Last test performance: 58.82%
2023-03-30 22:51:44,396 ----------------
2023-03-30 22:51:52,616   16  =>  2    		Training 486 pattern with 55.83% 	Forward time: 	 7.99 sec
2023-03-30 22:51:52,616 			Loss:    1.000e+00    			Backward time: 	 0.22 sec 
2023-03-30 22:51:52,616 ADAM: Layer 0 -> dw_min:9.9594e-01  dw_max:1.0043e+00 lr:1.0000e-02
2023-03-30 22:51:52,616 ADAM: Layer 1 -> dw_min:9.9479e-01  dw_max:1.0066e+00 lr:1.0000e-02
2023-03-30 22:51:52,616 ADAM: Layer 2 -> dw_min:9.9165e-01  dw_max:1.0106e+00 lr:1.0000e-02
2023-03-30 22:51:52,616 ADAM: Layer 3 -> dw_min:9.9566e-01  dw_max:1.0045e+00 lr:1.0000e-02
2023-03-30 22:51:52,639 			Learning rate: weights:   1.000e-02    
2023-03-30 22:51:52,639 			Last test performance: 58.82%
2023-03-30 22:51:52,639 ----------------
2023-03-30 22:52:00,858   16  =>  3    		Training 486 pattern with 58.54% 	Forward time: 	 7.99 sec
2023-03-30 22:52:00,858 			Loss:    9.532e-01    			Backward time: 	 0.22 sec 
2023-03-30 22:52:00,858 ADAM: Layer 0 -> dw_min:9.9670e-01  dw_max:1.0036e+00 lr:1.0000e-02
2023-03-30 22:52:00,859 ADAM: Layer 1 -> dw_min:9.9527e-01  dw_max:1.0074e+00 lr:1.0000e-02
2023-03-30 22:52:00,859 ADAM: Layer 2 -> dw_min:9.9152e-01  dw_max:1.0096e+00 lr:1.0000e-02
2023-03-30 22:52:00,859 ADAM: Layer 3 -> dw_min:9.9643e-01  dw_max:1.0041e+00 lr:1.0000e-02
2023-03-30 22:52:00,882 			Learning rate: weights:   1.000e-02    
2023-03-30 22:52:00,882 			Last test performance: 58.82%
2023-03-30 22:52:00,882 ----------------
2023-03-30 22:52:09,103   16  =>  4    		Training 486 pattern with 57.50% 	Forward time: 	 7.99 sec
2023-03-30 22:52:09,103 			Loss:    9.730e-01    			Backward time: 	 0.22 sec 
2023-03-30 22:52:09,104 ADAM: Layer 0 -> dw_min:9.9621e-01  dw_max:1.0031e+00 lr:1.0000e-02
2023-03-30 22:52:09,104 ADAM: Layer 1 -> dw_min:9.9493e-01  dw_max:1.0069e+00 lr:1.0000e-02
2023-03-30 22:52:09,104 ADAM: Layer 2 -> dw_min:9.9250e-01  dw_max:1.0093e+00 lr:1.0000e-02
2023-03-30 22:52:09,104 ADAM: Layer 3 -> dw_min:9.9636e-01  dw_max:1.0039e+00 lr:1.0000e-02
2023-03-30 22:52:09,185 			Learning rate: weights:   1.000e-02    
2023-03-30 22:52:09,185 			Last test performance: 58.82%
2023-03-30 22:52:09,185 ----------------
2023-03-30 22:52:17,407   16  =>  5    		Training 486 pattern with 66.67% 	Forward time: 	 7.99 sec
2023-03-30 22:52:17,407 			Loss:    8.336e-01    			Backward time: 	 0.22 sec 
2023-03-30 22:52:17,407 ADAM: Layer 0 -> dw_min:9.9636e-01  dw_max:1.0035e+00 lr:1.0000e-02
2023-03-30 22:52:17,407 ADAM: Layer 1 -> dw_min:9.9587e-01  dw_max:1.0066e+00 lr:1.0000e-02
2023-03-30 22:52:17,407 ADAM: Layer 2 -> dw_min:9.9173e-01  dw_max:1.0089e+00 lr:1.0000e-02
2023-03-30 22:52:17,408 ADAM: Layer 3 -> dw_min:9.9641e-01  dw_max:1.0048e+00 lr:1.0000e-02
2023-03-30 22:52:17,504 			Learning rate: weights:   1.000e-02    
2023-03-30 22:52:17,505 			Last test performance: 58.82%
2023-03-30 22:52:17,505 ----------------
2023-03-30 22:52:25,726   16  =>  6    		Training 486 pattern with 53.75% 	Forward time: 	 7.99 sec
2023-03-30 22:52:25,726 			Loss:    1.063e+00    			Backward time: 	 0.22 sec 
2023-03-30 22:52:25,726 ADAM: Layer 0 -> dw_min:9.9633e-01  dw_max:1.0031e+00 lr:1.0000e-02
2023-03-30 22:52:25,726 ADAM: Layer 1 -> dw_min:9.9535e-01  dw_max:1.0062e+00 lr:1.0000e-02
2023-03-30 22:52:25,726 ADAM: Layer 2 -> dw_min:9.9029e-01  dw_max:1.0080e+00 lr:1.0000e-02
2023-03-30 22:52:25,726 ADAM: Layer 3 -> dw_min:9.9683e-01  dw_max:1.0055e+00 lr:1.0000e-02
2023-03-30 22:52:25,868 			Learning rate: weights:   1.000e-02    
2023-03-30 22:52:25,868 			Last test performance: 58.82%
2023-03-30 22:52:25,868 ----------------
2023-03-30 22:52:34,093   16  =>  7    		Training 486 pattern with 60.21% 	Forward time: 	 7.99 sec
2023-03-30 22:52:34,093 			Loss:    9.398e-01    			Backward time: 	 0.22 sec 
2023-03-30 22:52:34,093 ADAM: Layer 0 -> dw_min:9.9753e-01  dw_max:1.0034e+00 lr:1.0000e-02
2023-03-30 22:52:34,094 ADAM: Layer 1 -> dw_min:9.9479e-01  dw_max:1.0072e+00 lr:1.0000e-02
2023-03-30 22:52:34,094 ADAM: Layer 2 -> dw_min:9.9046e-01  dw_max:1.0083e+00 lr:1.0000e-02
2023-03-30 22:52:34,094 ADAM: Layer 3 -> dw_min:9.9655e-01  dw_max:1.0052e+00 lr:1.0000e-02
2023-03-30 22:52:34,174 			Learning rate: weights:   1.000e-02    
2023-03-30 22:52:34,174 			Last test performance: 58.82%
2023-03-30 22:52:34,174 ----------------
2023-03-30 22:52:42,395   16  =>  8    		Training 486 pattern with 58.54% 	Forward time: 	 7.99 sec
2023-03-30 22:52:42,395 			Loss:    9.653e-01    			Backward time: 	 0.22 sec 
2023-03-30 22:52:42,395 ADAM: Layer 0 -> dw_min:9.9725e-01  dw_max:1.0037e+00 lr:1.0000e-02
2023-03-30 22:52:42,396 ADAM: Layer 1 -> dw_min:9.9487e-01  dw_max:1.0082e+00 lr:1.0000e-02
2023-03-30 22:52:42,396 ADAM: Layer 2 -> dw_min:9.9199e-01  dw_max:1.0075e+00 lr:1.0000e-02
2023-03-30 22:52:42,396 ADAM: Layer 3 -> dw_min:9.9635e-01  dw_max:1.0049e+00 lr:1.0000e-02
2023-03-30 22:52:42,420 			Learning rate: weights:   1.000e-02    
2023-03-30 22:52:42,420 			Last test performance: 58.82%
2023-03-30 22:52:42,420 ----------------
2023-03-30 22:52:50,641   16  =>  9    		Training 486 pattern with 60.00% 	Forward time: 	 7.99 sec
2023-03-30 22:52:50,641 			Loss:    9.581e-01    			Backward time: 	 0.22 sec 
2023-03-30 22:52:50,641 ADAM: Layer 0 -> dw_min:9.9646e-01  dw_max:1.0053e+00 lr:1.0000e-02
2023-03-30 22:52:50,641 ADAM: Layer 1 -> dw_min:9.9414e-01  dw_max:1.0086e+00 lr:1.0000e-02
2023-03-30 22:52:50,642 ADAM: Layer 2 -> dw_min:9.9093e-01  dw_max:1.0073e+00 lr:1.0000e-02
2023-03-30 22:52:50,642 ADAM: Layer 3 -> dw_min:9.9524e-01  dw_max:1.0055e+00 lr:1.0000e-02
2023-03-30 22:52:50,700 			Learning rate: weights:   1.000e-02    
2023-03-30 22:52:50,700 			Last test performance: 58.82%
2023-03-30 22:52:50,700 ----------------
2023-03-30 22:52:58,920   16  =>  10   		Training 486 pattern with 58.75% 	Forward time: 	 7.99 sec
2023-03-30 22:52:58,920 			Loss:    1.038e+00    			Backward time: 	 0.22 sec 
2023-03-30 22:52:58,920 ADAM: Layer 0 -> dw_min:9.9638e-01  dw_max:1.0038e+00 lr:1.0000e-02
2023-03-30 22:52:58,921 ADAM: Layer 1 -> dw_min:9.9441e-01  dw_max:1.0078e+00 lr:1.0000e-02
2023-03-30 22:52:58,921 ADAM: Layer 2 -> dw_min:9.8911e-01  dw_max:1.0077e+00 lr:1.0000e-02
2023-03-30 22:52:58,921 ADAM: Layer 3 -> dw_min:9.9555e-01  dw_max:1.0054e+00 lr:1.0000e-02
2023-03-30 22:52:58,979 			Learning rate: weights:   1.000e-02    
2023-03-30 22:52:58,979 			Last test performance: 58.82%
2023-03-30 22:52:58,979 ----------------
2023-03-30 22:53:07,277   16  =>  11   		Training 486 pattern with 58.96% 	Forward time: 	 8.07 sec
2023-03-30 22:53:07,277 			Loss:    9.659e-01    			Backward time: 	 0.22 sec 
2023-03-30 22:53:07,277 ADAM: Layer 0 -> dw_min:9.9554e-01  dw_max:1.0046e+00 lr:1.0000e-02
2023-03-30 22:53:07,277 ADAM: Layer 1 -> dw_min:9.9371e-01  dw_max:1.0074e+00 lr:1.0000e-02
2023-03-30 22:53:07,277 ADAM: Layer 2 -> dw_min:9.8918e-01  dw_max:1.0074e+00 lr:1.0000e-02
2023-03-30 22:53:07,277 ADAM: Layer 3 -> dw_min:9.9534e-01  dw_max:1.0060e+00 lr:1.0000e-02
2023-03-30 22:53:07,358 			Learning rate: weights:   1.000e-02    
2023-03-30 22:53:07,358 			Last test performance: 58.82%
2023-03-30 22:53:07,358 ----------------
2023-03-30 22:53:15,657   16  =>  12   		Training 486 pattern with 56.88% 	Forward time: 	 8.07 sec
2023-03-30 22:53:15,657 			Loss:    9.746e-01    			Backward time: 	 0.22 sec 
2023-03-30 22:53:15,657 ADAM: Layer 0 -> dw_min:9.9538e-01  dw_max:1.0055e+00 lr:1.0000e-02
2023-03-30 22:53:15,657 ADAM: Layer 1 -> dw_min:9.9315e-01  dw_max:1.0078e+00 lr:1.0000e-02
2023-03-30 22:53:15,657 ADAM: Layer 2 -> dw_min:9.8966e-01  dw_max:1.0076e+00 lr:1.0000e-02
2023-03-30 22:53:15,658 ADAM: Layer 3 -> dw_min:9.9479e-01  dw_max:1.0061e+00 lr:1.0000e-02
2023-03-30 22:53:15,741 			Learning rate: weights:   1.000e-02    
2023-03-30 22:53:15,741 			Last test performance: 58.82%
2023-03-30 22:53:15,741 ----------------
2023-03-30 22:53:24,039   16  =>  13   		Training 486 pattern with 58.54% 	Forward time: 	 8.07 sec
2023-03-30 22:53:24,039 			Loss:    9.690e-01    			Backward time: 	 0.22 sec 
2023-03-30 22:53:24,039 ADAM: Layer 0 -> dw_min:9.9459e-01  dw_max:1.0056e+00 lr:1.0000e-02
2023-03-30 22:53:24,039 ADAM: Layer 1 -> dw_min:9.9333e-01  dw_max:1.0079e+00 lr:1.0000e-02
2023-03-30 22:53:24,039 ADAM: Layer 2 -> dw_min:9.8892e-01  dw_max:1.0111e+00 lr:1.0000e-02
2023-03-30 22:53:24,039 ADAM: Layer 3 -> dw_min:9.9389e-01  dw_max:1.0056e+00 lr:1.0000e-02
2023-03-30 22:53:24,066 			Learning rate: weights:   1.000e-02    
2023-03-30 22:53:24,066 			Last test performance: 58.82%
2023-03-30 22:53:24,066 ----------------
2023-03-30 22:53:32,288   16  =>  14   		Training 486 pattern with 59.17% 	Forward time: 	 7.99 sec
2023-03-30 22:53:32,288 			Loss:    9.761e-01    			Backward time: 	 0.22 sec 
2023-03-30 22:53:32,289 ADAM: Layer 0 -> dw_min:9.9362e-01  dw_max:1.0061e+00 lr:1.0000e-02
2023-03-30 22:53:32,289 ADAM: Layer 1 -> dw_min:9.9294e-01  dw_max:1.0082e+00 lr:1.0000e-02
2023-03-30 22:53:32,289 ADAM: Layer 2 -> dw_min:9.8747e-01  dw_max:1.0099e+00 lr:1.0000e-02
2023-03-30 22:53:32,289 ADAM: Layer 3 -> dw_min:9.9396e-01  dw_max:1.0057e+00 lr:1.0000e-02
2023-03-30 22:53:32,371 			Learning rate: weights:   1.000e-02    
2023-03-30 22:53:32,371 			Last test performance: 58.82%
2023-03-30 22:53:32,371 ----------------
2023-03-30 22:53:40,592   16  =>  15   		Training 486 pattern with 60.21% 	Forward time: 	 7.99 sec
2023-03-30 22:53:40,592 			Loss:    9.356e-01    			Backward time: 	 0.22 sec 
2023-03-30 22:53:40,592 ADAM: Layer 0 -> dw_min:9.9356e-01  dw_max:1.0065e+00 lr:1.0000e-02
2023-03-30 22:53:40,592 ADAM: Layer 1 -> dw_min:9.9266e-01  dw_max:1.0081e+00 lr:1.0000e-02
2023-03-30 22:53:40,592 ADAM: Layer 2 -> dw_min:9.8645e-01  dw_max:1.0079e+00 lr:1.0000e-02
2023-03-30 22:53:40,592 ADAM: Layer 3 -> dw_min:9.9437e-01  dw_max:1.0060e+00 lr:1.0000e-02
2023-03-30 22:53:40,638 			Learning rate: weights:   1.000e-02    
2023-03-30 22:53:40,638 			Last test performance: 58.82%
2023-03-30 22:53:40,639 ----------------
2023-03-30 22:53:48,864   16  =>  16   		Training 486 pattern with 55.21% 	Forward time: 	 8.00 sec
2023-03-30 22:53:48,864 			Loss:    1.025e+00    			Backward time: 	 0.22 sec 
2023-03-30 22:53:48,864 ADAM: Layer 0 -> dw_min:9.9367e-01  dw_max:1.0068e+00 lr:1.0000e-02
2023-03-30 22:53:48,865 ADAM: Layer 1 -> dw_min:9.9276e-01  dw_max:1.0093e+00 lr:1.0000e-02
2023-03-30 22:53:48,865 ADAM: Layer 2 -> dw_min:9.8740e-01  dw_max:1.0085e+00 lr:1.0000e-02
2023-03-30 22:53:48,865 ADAM: Layer 3 -> dw_min:9.9492e-01  dw_max:1.0066e+00 lr:1.0000e-02
2023-03-30 22:53:48,891 			Learning rate: weights:   1.000e-02    
2023-03-30 22:53:48,891 			Last test performance: 58.82%
2023-03-30 22:53:48,891 ----------------
2023-03-30 22:53:57,187   16  =>  17   		Training 486 pattern with 60.00% 	Forward time: 	 8.07 sec
2023-03-30 22:53:57,187 			Loss:    9.518e-01    			Backward time: 	 0.22 sec 
2023-03-30 22:53:57,187 ADAM: Layer 0 -> dw_min:9.9360e-01  dw_max:1.0073e+00 lr:1.0000e-02
2023-03-30 22:53:57,187 ADAM: Layer 1 -> dw_min:9.9288e-01  dw_max:1.0104e+00 lr:1.0000e-02
2023-03-30 22:53:57,187 ADAM: Layer 2 -> dw_min:9.8636e-01  dw_max:1.0088e+00 lr:1.0000e-02
2023-03-30 22:53:57,187 ADAM: Layer 3 -> dw_min:9.9418e-01  dw_max:1.0054e+00 lr:1.0000e-02
2023-03-30 22:53:57,268 			Learning rate: weights:   1.000e-02    
2023-03-30 22:53:57,268 			Last test performance: 58.82%
2023-03-30 22:53:57,268 ----------------
2023-03-30 22:54:05,491   16  =>  18   		Training 486 pattern with 59.58% 	Forward time: 	 7.99 sec
2023-03-30 22:54:05,491 			Loss:    9.331e-01    			Backward time: 	 0.22 sec 
2023-03-30 22:54:05,492 ADAM: Layer 0 -> dw_min:9.9357e-01  dw_max:1.0070e+00 lr:1.0000e-02
2023-03-30 22:54:05,492 ADAM: Layer 1 -> dw_min:9.9240e-01  dw_max:1.0105e+00 lr:1.0000e-02
2023-03-30 22:54:05,492 ADAM: Layer 2 -> dw_min:9.8502e-01  dw_max:1.0090e+00 lr:1.0000e-02
2023-03-30 22:54:05,492 ADAM: Layer 3 -> dw_min:9.9402e-01  dw_max:1.0049e+00 lr:1.0000e-02
2023-03-30 22:54:05,573 			Learning rate: weights:   1.000e-02    
2023-03-30 22:54:05,573 			Last test performance: 58.82%
2023-03-30 22:54:05,573 ----------------
2023-03-30 22:54:13,794   16  =>  19   		Training 486 pattern with 60.21% 	Forward time: 	 7.99 sec
2023-03-30 22:54:13,794 			Loss:    9.430e-01    			Backward time: 	 0.22 sec 
2023-03-30 22:54:13,795 ADAM: Layer 0 -> dw_min:9.9332e-01  dw_max:1.0068e+00 lr:1.0000e-02
2023-03-30 22:54:13,795 ADAM: Layer 1 -> dw_min:9.9174e-01  dw_max:1.0109e+00 lr:1.0000e-02
2023-03-30 22:54:13,795 ADAM: Layer 2 -> dw_min:9.8495e-01  dw_max:1.0097e+00 lr:1.0000e-02
2023-03-30 22:54:13,795 ADAM: Layer 3 -> dw_min:9.9410e-01  dw_max:1.0052e+00 lr:1.0000e-02
2023-03-30 22:54:13,882 			Learning rate: weights:   1.000e-02    
2023-03-30 22:54:13,882 			Last test performance: 58.82%
2023-03-30 22:54:13,882 ----------------
2023-03-30 22:54:22,104   16  =>  20   		Training 486 pattern with 57.71% 	Forward time: 	 7.99 sec
2023-03-30 22:54:22,104 			Loss:    9.580e-01    			Backward time: 	 0.22 sec 
2023-03-30 22:54:22,105 ADAM: Layer 0 -> dw_min:9.9378e-01  dw_max:1.0064e+00 lr:1.0000e-02
2023-03-30 22:54:22,105 ADAM: Layer 1 -> dw_min:9.9272e-01  dw_max:1.0108e+00 lr:1.0000e-02
2023-03-30 22:54:22,105 ADAM: Layer 2 -> dw_min:9.8658e-01  dw_max:1.0089e+00 lr:1.0000e-02
2023-03-30 22:54:22,105 ADAM: Layer 3 -> dw_min:9.9430e-01  dw_max:1.0049e+00 lr:1.0000e-02
2023-03-30 22:54:22,187 			Learning rate: weights:   1.000e-02    
2023-03-30 22:54:22,187 			Last test performance: 58.82%
2023-03-30 22:54:22,187 ----------------
2023-03-30 22:54:30,413   16  =>  21   		Training 486 pattern with 61.04% 	Forward time: 	 8.00 sec
2023-03-30 22:54:30,413 			Loss:    9.519e-01    			Backward time: 	 0.22 sec 
2023-03-30 22:54:30,413 ADAM: Layer 0 -> dw_min:9.9449e-01  dw_max:1.0059e+00 lr:1.0000e-02
2023-03-30 22:54:30,413 ADAM: Layer 1 -> dw_min:9.9232e-01  dw_max:1.0101e+00 lr:1.0000e-02
2023-03-30 22:54:30,413 ADAM: Layer 2 -> dw_min:9.8792e-01  dw_max:1.0084e+00 lr:1.0000e-02
2023-03-30 22:54:30,413 ADAM: Layer 3 -> dw_min:9.9433e-01  dw_max:1.0044e+00 lr:1.0000e-02
2023-03-30 22:54:30,494 			Learning rate: weights:   1.000e-02    
2023-03-30 22:54:30,494 			Last test performance: 58.82%
2023-03-30 22:54:30,494 ----------------
2023-03-30 22:54:38,715   16  =>  22   		Training 486 pattern with 57.92% 	Forward time: 	 7.99 sec
2023-03-30 22:54:38,715 			Loss:    9.753e-01    			Backward time: 	 0.22 sec 
2023-03-30 22:54:38,716 ADAM: Layer 0 -> dw_min:9.9550e-01  dw_max:1.0054e+00 lr:1.0000e-02
2023-03-30 22:54:38,716 ADAM: Layer 1 -> dw_min:9.9291e-01  dw_max:1.0082e+00 lr:1.0000e-02
2023-03-30 22:54:38,716 ADAM: Layer 2 -> dw_min:9.8975e-01  dw_max:1.0079e+00 lr:1.0000e-02
2023-03-30 22:54:38,716 ADAM: Layer 3 -> dw_min:9.9451e-01  dw_max:1.0042e+00 lr:1.0000e-02
2023-03-30 22:54:38,740 			Learning rate: weights:   1.000e-02    
2023-03-30 22:54:38,740 			Last test performance: 58.82%
2023-03-30 22:54:38,740 ----------------
2023-03-30 22:54:46,961   16  =>  23   		Training 486 pattern with 60.00% 	Forward time: 	 7.99 sec
2023-03-30 22:54:46,961 			Loss:    9.550e-01    			Backward time: 	 0.22 sec 
2023-03-30 22:54:46,961 ADAM: Layer 0 -> dw_min:9.9568e-01  dw_max:1.0057e+00 lr:1.0000e-02
2023-03-30 22:54:46,961 ADAM: Layer 1 -> dw_min:9.9335e-01  dw_max:1.0065e+00 lr:1.0000e-02
2023-03-30 22:54:46,961 ADAM: Layer 2 -> dw_min:9.9015e-01  dw_max:1.0073e+00 lr:1.0000e-02
2023-03-30 22:54:46,961 ADAM: Layer 3 -> dw_min:9.9404e-01  dw_max:1.0043e+00 lr:1.0000e-02
2023-03-30 22:54:47,037 			Learning rate: weights:   1.000e-02    
2023-03-30 22:54:47,037 			Last test performance: 58.82%
2023-03-30 22:54:47,037 ----------------
2023-03-30 22:54:55,257   16  =>  24   		Training 486 pattern with 53.96% 	Forward time: 	 7.99 sec
2023-03-30 22:54:55,257 			Loss:    1.014e+00    			Backward time: 	 0.22 sec 
2023-03-30 22:54:55,257 ADAM: Layer 0 -> dw_min:9.9579e-01  dw_max:1.0058e+00 lr:1.0000e-02
2023-03-30 22:54:55,258 ADAM: Layer 1 -> dw_min:9.9361e-01  dw_max:1.0061e+00 lr:1.0000e-02
2023-03-30 22:54:55,258 ADAM: Layer 2 -> dw_min:9.9128e-01  dw_max:1.0071e+00 lr:1.0000e-02
2023-03-30 22:54:55,258 ADAM: Layer 3 -> dw_min:9.9411e-01  dw_max:1.0051e+00 lr:1.0000e-02
2023-03-30 22:54:55,361 			Learning rate: weights:   1.000e-02    
2023-03-30 22:54:55,361 			Last test performance: 58.82%
2023-03-30 22:54:55,361 ----------------
2023-03-30 22:55:03,594   16  =>  25   		Training 486 pattern with 58.96% 	Forward time: 	 8.00 sec
2023-03-30 22:55:03,594 			Loss:    9.663e-01    			Backward time: 	 0.22 sec 
2023-03-30 22:55:03,594 ADAM: Layer 0 -> dw_min:9.9574e-01  dw_max:1.0044e+00 lr:1.0000e-02
2023-03-30 22:55:03,594 ADAM: Layer 1 -> dw_min:9.9445e-01  dw_max:1.0063e+00 lr:1.0000e-02
2023-03-30 22:55:03,595 ADAM: Layer 2 -> dw_min:9.9095e-01  dw_max:1.0067e+00 lr:1.0000e-02
2023-03-30 22:55:03,595 ADAM: Layer 3 -> dw_min:9.9486e-01  dw_max:1.0052e+00 lr:1.0000e-02
2023-03-30 22:55:03,676 			Learning rate: weights:   1.000e-02    
2023-03-30 22:55:03,676 			Last test performance: 58.82%
2023-03-30 22:55:03,676 ----------------
2023-03-30 22:55:11,897   16  =>  26   		Training 486 pattern with 58.54% 	Forward time: 	 7.99 sec
2023-03-30 22:55:11,897 			Loss:    9.909e-01    			Backward time: 	 0.22 sec 
2023-03-30 22:55:11,898 ADAM: Layer 0 -> dw_min:9.9575e-01  dw_max:1.0035e+00 lr:1.0000e-02
2023-03-30 22:55:11,898 ADAM: Layer 1 -> dw_min:9.9452e-01  dw_max:1.0061e+00 lr:1.0000e-02
2023-03-30 22:55:11,898 ADAM: Layer 2 -> dw_min:9.9169e-01  dw_max:1.0081e+00 lr:1.0000e-02
2023-03-30 22:55:11,898 ADAM: Layer 3 -> dw_min:9.9487e-01  dw_max:1.0049e+00 lr:1.0000e-02
2023-03-30 22:55:12,001 			Learning rate: weights:   1.000e-02    
2023-03-30 22:55:12,001 			Last test performance: 58.82%
2023-03-30 22:55:12,001 ----------------
2023-03-30 22:55:20,223   16  =>  27   		Training 486 pattern with 53.75% 	Forward time: 	 7.99 sec
2023-03-30 22:55:20,223 			Loss:    9.901e-01    			Backward time: 	 0.23 sec 
2023-03-30 22:55:20,223 ADAM: Layer 0 -> dw_min:9.9586e-01  dw_max:1.0029e+00 lr:1.0000e-02
2023-03-30 22:55:20,224 ADAM: Layer 1 -> dw_min:9.9457e-01  dw_max:1.0067e+00 lr:1.0000e-02
2023-03-30 22:55:20,224 ADAM: Layer 2 -> dw_min:9.9197e-01  dw_max:1.0092e+00 lr:1.0000e-02
2023-03-30 22:55:20,224 ADAM: Layer 3 -> dw_min:9.9569e-01  dw_max:1.0056e+00 lr:1.0000e-02
2023-03-30 22:55:20,306 			Learning rate: weights:   1.000e-02    
2023-03-30 22:55:20,306 			Last test performance: 58.82%
2023-03-30 22:55:20,306 ----------------
2023-03-30 22:55:28,529   16  =>  28   		Training 486 pattern with 59.17% 	Forward time: 	 7.99 sec
2023-03-30 22:55:28,529 			Loss:    1.004e+00    			Backward time: 	 0.23 sec 
2023-03-30 22:55:28,529 ADAM: Layer 0 -> dw_min:9.9704e-01  dw_max:1.0024e+00 lr:1.0000e-02
2023-03-30 22:55:28,529 ADAM: Layer 1 -> dw_min:9.9443e-01  dw_max:1.0070e+00 lr:1.0000e-02
2023-03-30 22:55:28,530 ADAM: Layer 2 -> dw_min:9.9260e-01  dw_max:1.0087e+00 lr:1.0000e-02
2023-03-30 22:55:28,530 ADAM: Layer 3 -> dw_min:9.9509e-01  dw_max:1.0061e+00 lr:1.0000e-02
2023-03-30 22:55:28,556 			Learning rate: weights:   1.000e-02    
2023-03-30 22:55:28,556 			Last test performance: 58.82%
2023-03-30 22:55:28,556 ----------------
2023-03-30 22:55:36,778   16  =>  29   		Training 486 pattern with 55.00% 	Forward time: 	 7.99 sec
2023-03-30 22:55:36,778 			Loss:    1.018e+00    			Backward time: 	 0.22 sec 
2023-03-30 22:55:36,779 ADAM: Layer 0 -> dw_min:9.9726e-01  dw_max:1.0024e+00 lr:1.0000e-02
2023-03-30 22:55:36,779 ADAM: Layer 1 -> dw_min:9.9480e-01  dw_max:1.0064e+00 lr:1.0000e-02
2023-03-30 22:55:36,779 ADAM: Layer 2 -> dw_min:9.9023e-01  dw_max:1.0086e+00 lr:1.0000e-02
2023-03-30 22:55:36,779 ADAM: Layer 3 -> dw_min:9.9501e-01  dw_max:1.0067e+00 lr:1.0000e-02
2023-03-30 22:55:36,809 			Learning rate: weights:   1.000e-02    
2023-03-30 22:55:36,809 			Last test performance: 58.82%
2023-03-30 22:55:36,809 ----------------
2023-03-30 22:55:45,030   16  =>  30   		Training 486 pattern with 62.71% 	Forward time: 	 7.99 sec
2023-03-30 22:55:45,030 			Loss:    9.121e-01    			Backward time: 	 0.22 sec 
2023-03-30 22:55:45,030 ADAM: Layer 0 -> dw_min:9.9807e-01  dw_max:1.0020e+00 lr:1.0000e-02
2023-03-30 22:55:45,030 ADAM: Layer 1 -> dw_min:9.9578e-01  dw_max:1.0063e+00 lr:1.0000e-02
2023-03-30 22:55:45,031 ADAM: Layer 2 -> dw_min:9.9024e-01  dw_max:1.0088e+00 lr:1.0000e-02
2023-03-30 22:55:45,031 ADAM: Layer 3 -> dw_min:9.9500e-01  dw_max:1.0056e+00 lr:1.0000e-02
2023-03-30 22:55:45,053 			Learning rate: weights:   1.000e-02    
2023-03-30 22:55:45,053 			Last test performance: 58.82%
2023-03-30 22:55:45,053 ----------------
2023-03-30 22:55:53,273   16  =>  31   		Training 486 pattern with 57.29% 	Forward time: 	 7.99 sec
2023-03-30 22:55:53,273 			Loss:    1.004e+00    			Backward time: 	 0.22 sec 
2023-03-30 22:55:53,273 ADAM: Layer 0 -> dw_min:9.9801e-01  dw_max:1.0015e+00 lr:1.0000e-02
2023-03-30 22:55:53,273 ADAM: Layer 1 -> dw_min:9.9610e-01  dw_max:1.0060e+00 lr:1.0000e-02
2023-03-30 22:55:53,273 ADAM: Layer 2 -> dw_min:9.9046e-01  dw_max:1.0089e+00 lr:1.0000e-02
2023-03-30 22:55:53,274 ADAM: Layer 3 -> dw_min:9.9525e-01  dw_max:1.0051e+00 lr:1.0000e-02
2023-03-30 22:55:53,356 			Learning rate: weights:   1.000e-02    
2023-03-30 22:55:53,356 			Last test performance: 58.82%
2023-03-30 22:55:53,356 ----------------
2023-03-30 22:56:01,576   16  =>  32   		Training 486 pattern with 59.58% 	Forward time: 	 7.99 sec
2023-03-30 22:56:01,576 			Loss:    9.463e-01    			Backward time: 	 0.22 sec 
2023-03-30 22:56:01,576 ADAM: Layer 0 -> dw_min:9.9739e-01  dw_max:1.0016e+00 lr:1.0000e-02
2023-03-30 22:56:01,576 ADAM: Layer 1 -> dw_min:9.9509e-01  dw_max:1.0061e+00 lr:1.0000e-02
2023-03-30 22:56:01,577 ADAM: Layer 2 -> dw_min:9.8922e-01  dw_max:1.0093e+00 lr:1.0000e-02
2023-03-30 22:56:01,577 ADAM: Layer 3 -> dw_min:9.9592e-01  dw_max:1.0058e+00 lr:1.0000e-02
2023-03-30 22:56:01,657 			Learning rate: weights:   1.000e-02    
2023-03-30 22:56:01,657 			Last test performance: 58.82%
2023-03-30 22:56:01,657 ----------------
2023-03-30 22:56:09,962   16  =>  33   		Training 486 pattern with 59.17% 	Forward time: 	 8.07 sec
2023-03-30 22:56:09,962 			Loss:    9.612e-01    			Backward time: 	 0.22 sec 
2023-03-30 22:56:09,962 ADAM: Layer 0 -> dw_min:9.9724e-01  dw_max:1.0015e+00 lr:1.0000e-02
2023-03-30 22:56:09,962 ADAM: Layer 1 -> dw_min:9.9510e-01  dw_max:1.0063e+00 lr:1.0000e-02
2023-03-30 22:56:09,962 ADAM: Layer 2 -> dw_min:9.8989e-01  dw_max:1.0079e+00 lr:1.0000e-02
2023-03-30 22:56:09,962 ADAM: Layer 3 -> dw_min:9.9570e-01  dw_max:1.0060e+00 lr:1.0000e-02
2023-03-30 22:56:10,044 			Learning rate: weights:   1.000e-02    
2023-03-30 22:56:10,044 			Last test performance: 58.82%
2023-03-30 22:56:10,044 ----------------
2023-03-30 22:56:18,265   16  =>  34   		Training 486 pattern with 56.46% 	Forward time: 	 7.99 sec
2023-03-30 22:56:18,265 			Loss:    1.023e+00    			Backward time: 	 0.22 sec 
2023-03-30 22:56:18,266 ADAM: Layer 0 -> dw_min:9.9733e-01  dw_max:1.0022e+00 lr:1.0000e-02
2023-03-30 22:56:18,266 ADAM: Layer 1 -> dw_min:9.9472e-01  dw_max:1.0061e+00 lr:1.0000e-02
2023-03-30 22:56:18,266 ADAM: Layer 2 -> dw_min:9.9054e-01  dw_max:1.0076e+00 lr:1.0000e-02
2023-03-30 22:56:18,266 ADAM: Layer 3 -> dw_min:9.9503e-01  dw_max:1.0058e+00 lr:1.0000e-02
2023-03-30 22:56:18,348 			Learning rate: weights:   1.000e-02    
2023-03-30 22:56:18,348 			Last test performance: 58.82%
2023-03-30 22:56:18,348 ----------------
2023-03-30 22:56:26,568   16  =>  35   		Training 486 pattern with 56.25% 	Forward time: 	 7.99 sec
2023-03-30 22:56:26,568 			Loss:    1.028e+00    			Backward time: 	 0.23 sec 
2023-03-30 22:56:26,569 ADAM: Layer 0 -> dw_min:9.9721e-01  dw_max:1.0027e+00 lr:1.0000e-02
2023-03-30 22:56:26,569 ADAM: Layer 1 -> dw_min:9.9354e-01  dw_max:1.0058e+00 lr:1.0000e-02
2023-03-30 22:56:26,569 ADAM: Layer 2 -> dw_min:9.9138e-01  dw_max:1.0084e+00 lr:1.0000e-02
2023-03-30 22:56:26,569 ADAM: Layer 3 -> dw_min:9.9523e-01  dw_max:1.0054e+00 lr:1.0000e-02
2023-03-30 22:56:26,643 			Learning rate: weights:   1.000e-02    
2023-03-30 22:56:26,643 			Last test performance: 58.82%
2023-03-30 22:56:26,643 ----------------
2023-03-30 22:56:34,869   16  =>  36   		Training 486 pattern with 56.88% 	Forward time: 	 8.00 sec
2023-03-30 22:56:34,869 			Loss:    1.015e+00    			Backward time: 	 0.22 sec 
2023-03-30 22:56:34,869 ADAM: Layer 0 -> dw_min:9.9667e-01  dw_max:1.0027e+00 lr:1.0000e-02
2023-03-30 22:56:34,869 ADAM: Layer 1 -> dw_min:9.9195e-01  dw_max:1.0058e+00 lr:1.0000e-02
2023-03-30 22:56:34,869 ADAM: Layer 2 -> dw_min:9.9161e-01  dw_max:1.0078e+00 lr:1.0000e-02
2023-03-30 22:56:34,869 ADAM: Layer 3 -> dw_min:9.9564e-01  dw_max:1.0056e+00 lr:1.0000e-02
2023-03-30 22:56:34,963 			Learning rate: weights:   1.000e-02    
2023-03-30 22:56:34,963 			Last test performance: 58.82%
2023-03-30 22:56:34,963 ----------------
2023-03-30 22:56:43,182   16  =>  37   		Training 486 pattern with 55.62% 	Forward time: 	 7.99 sec
2023-03-30 22:56:43,182 			Loss:    1.019e+00    			Backward time: 	 0.22 sec 
2023-03-30 22:56:43,183 ADAM: Layer 0 -> dw_min:9.9721e-01  dw_max:1.0028e+00 lr:1.0000e-02
2023-03-30 22:56:43,183 ADAM: Layer 1 -> dw_min:9.9243e-01  dw_max:1.0055e+00 lr:1.0000e-02
2023-03-30 22:56:43,183 ADAM: Layer 2 -> dw_min:9.9133e-01  dw_max:1.0078e+00 lr:1.0000e-02
2023-03-30 22:56:43,183 ADAM: Layer 3 -> dw_min:9.9592e-01  dw_max:1.0056e+00 lr:1.0000e-02
2023-03-30 22:56:43,206 			Learning rate: weights:   1.000e-02    
2023-03-30 22:56:43,206 			Last test performance: 58.82%
2023-03-30 22:56:43,206 ----------------
2023-03-30 22:56:51,426   16  =>  38   		Training 486 pattern with 58.33% 	Forward time: 	 7.99 sec
2023-03-30 22:56:51,426 			Loss:    9.607e-01    			Backward time: 	 0.22 sec 
2023-03-30 22:56:51,426 ADAM: Layer 0 -> dw_min:9.9668e-01  dw_max:1.0032e+00 lr:1.0000e-02
2023-03-30 22:56:51,426 ADAM: Layer 1 -> dw_min:9.9186e-01  dw_max:1.0056e+00 lr:1.0000e-02
2023-03-30 22:56:51,426 ADAM: Layer 2 -> dw_min:9.9240e-01  dw_max:1.0081e+00 lr:1.0000e-02
2023-03-30 22:56:51,426 ADAM: Layer 3 -> dw_min:9.9503e-01  dw_max:1.0058e+00 lr:1.0000e-02
2023-03-30 22:56:51,545 			Learning rate: weights:   1.000e-02    
2023-03-30 22:56:51,546 			Last test performance: 58.82%
2023-03-30 22:56:51,546 ----------------
2023-03-30 22:56:59,766   16  =>  39   		Training 486 pattern with 60.21% 	Forward time: 	 7.99 sec
2023-03-30 22:56:59,766 			Loss:    9.956e-01    			Backward time: 	 0.22 sec 
2023-03-30 22:56:59,766 ADAM: Layer 0 -> dw_min:9.9722e-01  dw_max:1.0033e+00 lr:1.0000e-02
2023-03-30 22:56:59,766 ADAM: Layer 1 -> dw_min:9.9320e-01  dw_max:1.0055e+00 lr:1.0000e-02
2023-03-30 22:56:59,766 ADAM: Layer 2 -> dw_min:9.9233e-01  dw_max:1.0080e+00 lr:1.0000e-02
2023-03-30 22:56:59,766 ADAM: Layer 3 -> dw_min:9.9583e-01  dw_max:1.0055e+00 lr:1.0000e-02
2023-03-30 22:56:59,846 			Learning rate: weights:   1.000e-02    
2023-03-30 22:56:59,846 			Last test performance: 58.82%
2023-03-30 22:56:59,847 ----------------
2023-03-30 22:57:08,069   16  =>  40   		Training 486 pattern with 57.08% 	Forward time: 	 7.99 sec
2023-03-30 22:57:08,069 			Loss:    9.995e-01    			Backward time: 	 0.22 sec 
2023-03-30 22:57:08,069 ADAM: Layer 0 -> dw_min:9.9759e-01  dw_max:1.0027e+00 lr:1.0000e-02
2023-03-30 22:57:08,070 ADAM: Layer 1 -> dw_min:9.9306e-01  dw_max:1.0057e+00 lr:1.0000e-02
2023-03-30 22:57:08,070 ADAM: Layer 2 -> dw_min:9.9147e-01  dw_max:1.0076e+00 lr:1.0000e-02
2023-03-30 22:57:08,070 ADAM: Layer 3 -> dw_min:9.9603e-01  dw_max:1.0058e+00 lr:1.0000e-02
2023-03-30 22:57:08,223 			Learning rate: weights:   1.000e-02    
2023-03-30 22:57:08,224 			Last test performance: 58.82%
2023-03-30 22:57:08,224 ----------------
2023-03-30 22:57:16,445   16  =>  41   		Training 486 pattern with 55.00% 	Forward time: 	 7.99 sec
2023-03-30 22:57:16,445 			Loss:    1.010e+00    			Backward time: 	 0.22 sec 
2023-03-30 22:57:16,446 ADAM: Layer 0 -> dw_min:9.9672e-01  dw_max:1.0032e+00 lr:1.0000e-02
2023-03-30 22:57:16,446 ADAM: Layer 1 -> dw_min:9.9037e-01  dw_max:1.0051e+00 lr:1.0000e-02
2023-03-30 22:57:16,446 ADAM: Layer 2 -> dw_min:9.9180e-01  dw_max:1.0074e+00 lr:1.0000e-02
2023-03-30 22:57:16,446 ADAM: Layer 3 -> dw_min:9.9576e-01  dw_max:1.0062e+00 lr:1.0000e-02
2023-03-30 22:57:16,527 			Learning rate: weights:   1.000e-02    
2023-03-30 22:57:16,527 			Last test performance: 58.82%
2023-03-30 22:57:16,527 ----------------
2023-03-30 22:57:24,747   16  =>  42   		Training 486 pattern with 57.50% 	Forward time: 	 7.99 sec
2023-03-30 22:57:24,747 			Loss:    9.554e-01    			Backward time: 	 0.22 sec 
2023-03-30 22:57:24,747 ADAM: Layer 0 -> dw_min:9.9599e-01  dw_max:1.0027e+00 lr:1.0000e-02
2023-03-30 22:57:24,747 ADAM: Layer 1 -> dw_min:9.9015e-01  dw_max:1.0054e+00 lr:1.0000e-02
2023-03-30 22:57:24,747 ADAM: Layer 2 -> dw_min:9.9131e-01  dw_max:1.0079e+00 lr:1.0000e-02
2023-03-30 22:57:24,747 ADAM: Layer 3 -> dw_min:9.9500e-01  dw_max:1.0059e+00 lr:1.0000e-02
2023-03-30 22:57:24,827 			Learning rate: weights:   1.000e-02    
2023-03-30 22:57:24,827 			Last test performance: 58.82%
2023-03-30 22:57:24,827 ----------------
2023-03-30 22:57:33,050   16  =>  43   		Training 486 pattern with 57.92% 	Forward time: 	 7.99 sec
2023-03-30 22:57:33,050 			Loss:    9.453e-01    			Backward time: 	 0.22 sec 
2023-03-30 22:57:33,050 ADAM: Layer 0 -> dw_min:9.9621e-01  dw_max:1.0022e+00 lr:1.0000e-02
2023-03-30 22:57:33,051 ADAM: Layer 1 -> dw_min:9.9198e-01  dw_max:1.0053e+00 lr:1.0000e-02
2023-03-30 22:57:33,051 ADAM: Layer 2 -> dw_min:9.9186e-01  dw_max:1.0076e+00 lr:1.0000e-02
2023-03-30 22:57:33,051 ADAM: Layer 3 -> dw_min:9.9558e-01  dw_max:1.0049e+00 lr:1.0000e-02
2023-03-30 22:57:33,076 			Learning rate: weights:   1.000e-02    
2023-03-30 22:57:33,076 			Last test performance: 58.82%
2023-03-30 22:57:33,076 ----------------
2023-03-30 22:57:41,305   16  =>  44   		Training 486 pattern with 62.71% 	Forward time: 	 8.00 sec
2023-03-30 22:57:41,305 			Loss:    8.838e-01    			Backward time: 	 0.22 sec 
2023-03-30 22:57:41,305 ADAM: Layer 0 -> dw_min:9.9583e-01  dw_max:1.0022e+00 lr:1.0000e-02
2023-03-30 22:57:41,305 ADAM: Layer 1 -> dw_min:9.9129e-01  dw_max:1.0052e+00 lr:1.0000e-02
2023-03-30 22:57:41,305 ADAM: Layer 2 -> dw_min:9.9147e-01  dw_max:1.0082e+00 lr:1.0000e-02
2023-03-30 22:57:41,306 ADAM: Layer 3 -> dw_min:9.9486e-01  dw_max:1.0048e+00 lr:1.0000e-02
2023-03-30 22:57:41,385 			Learning rate: weights:   1.000e-02    
2023-03-30 22:57:41,385 			Last test performance: 58.82%
2023-03-30 22:57:41,385 ----------------
2023-03-30 22:57:49,656   16  =>  45   		Training 486 pattern with 57.29% 	Forward time: 	 8.04 sec
2023-03-30 22:57:49,656 			Loss:    9.962e-01    			Backward time: 	 0.22 sec 
2023-03-30 22:57:49,656 ADAM: Layer 0 -> dw_min:9.9508e-01  dw_max:1.0021e+00 lr:1.0000e-02
2023-03-30 22:57:49,656 ADAM: Layer 1 -> dw_min:9.9049e-01  dw_max:1.0062e+00 lr:1.0000e-02
2023-03-30 22:57:49,656 ADAM: Layer 2 -> dw_min:9.9077e-01  dw_max:1.0083e+00 lr:1.0000e-02
2023-03-30 22:57:49,657 ADAM: Layer 3 -> dw_min:9.9448e-01  dw_max:1.0049e+00 lr:1.0000e-02
2023-03-30 22:57:49,733 			Learning rate: weights:   1.000e-02    
2023-03-30 22:57:49,733 			Last test performance: 58.82%
2023-03-30 22:57:49,733 ----------------
2023-03-30 22:57:57,953   16  =>  46   		Training 486 pattern with 55.21% 	Forward time: 	 7.99 sec
2023-03-30 22:57:57,953 			Loss:    1.010e+00    			Backward time: 	 0.22 sec 
2023-03-30 22:57:57,953 ADAM: Layer 0 -> dw_min:9.9493e-01  dw_max:1.0029e+00 lr:1.0000e-02
2023-03-30 22:57:57,953 ADAM: Layer 1 -> dw_min:9.8932e-01  dw_max:1.0061e+00 lr:1.0000e-02
2023-03-30 22:57:57,953 ADAM: Layer 2 -> dw_min:9.9079e-01  dw_max:1.0073e+00 lr:1.0000e-02
2023-03-30 22:57:57,954 ADAM: Layer 3 -> dw_min:9.9437e-01  dw_max:1.0053e+00 lr:1.0000e-02
2023-03-30 22:57:58,201 			Learning rate: weights:   1.000e-02    
2023-03-30 22:57:58,201 			Last test performance: 58.82%
2023-03-30 22:57:58,201 ----------------
2023-03-30 22:58:06,500   16  =>  47   		Training 486 pattern with 57.71% 	Forward time: 	 8.07 sec
2023-03-30 22:58:06,500 			Loss:    9.944e-01    			Backward time: 	 0.22 sec 
2023-03-30 22:58:06,500 ADAM: Layer 0 -> dw_min:9.9454e-01  dw_max:1.0036e+00 lr:1.0000e-02
2023-03-30 22:58:06,500 ADAM: Layer 1 -> dw_min:9.9015e-01  dw_max:1.0068e+00 lr:1.0000e-02
2023-03-30 22:58:06,500 ADAM: Layer 2 -> dw_min:9.9064e-01  dw_max:1.0077e+00 lr:1.0000e-02
2023-03-30 22:58:06,500 ADAM: Layer 3 -> dw_min:9.9387e-01  dw_max:1.0052e+00 lr:1.0000e-02
2023-03-30 22:58:06,526 			Learning rate: weights:   1.000e-02    
2023-03-30 22:58:06,526 			Last test performance: 58.82%
2023-03-30 22:58:06,526 ----------------
2023-03-30 22:58:14,750   16  =>  48   		Training 486 pattern with 58.54% 	Forward time: 	 7.99 sec
2023-03-30 22:58:14,750 			Loss:    9.501e-01    			Backward time: 	 0.22 sec 
2023-03-30 22:58:14,750 ADAM: Layer 0 -> dw_min:9.9397e-01  dw_max:1.0037e+00 lr:1.0000e-02
2023-03-30 22:58:14,750 ADAM: Layer 1 -> dw_min:9.8992e-01  dw_max:1.0064e+00 lr:1.0000e-02
2023-03-30 22:58:14,750 ADAM: Layer 2 -> dw_min:9.9040e-01  dw_max:1.0075e+00 lr:1.0000e-02
2023-03-30 22:58:14,751 ADAM: Layer 3 -> dw_min:9.9325e-01  dw_max:1.0043e+00 lr:1.0000e-02
2023-03-30 22:58:14,830 			Learning rate: weights:   1.000e-02    
2023-03-30 22:58:14,830 			Last test performance: 58.82%
2023-03-30 22:58:14,830 ----------------
2023-03-30 22:58:23,055   16  =>  49   		Training 486 pattern with 59.17% 	Forward time: 	 7.99 sec
2023-03-30 22:58:23,055 			Loss:    9.782e-01    			Backward time: 	 0.22 sec 
2023-03-30 22:58:23,056 ADAM: Layer 0 -> dw_min:9.9449e-01  dw_max:1.0039e+00 lr:1.0000e-02
2023-03-30 22:58:23,056 ADAM: Layer 1 -> dw_min:9.9046e-01  dw_max:1.0058e+00 lr:1.0000e-02
2023-03-30 22:58:23,056 ADAM: Layer 2 -> dw_min:9.8916e-01  dw_max:1.0077e+00 lr:1.0000e-02
2023-03-30 22:58:23,056 ADAM: Layer 3 -> dw_min:9.9333e-01  dw_max:1.0050e+00 lr:1.0000e-02
2023-03-30 22:58:23,136 			Learning rate: weights:   1.000e-02    
2023-03-30 22:58:23,136 			Last test performance: 58.82%
2023-03-30 22:58:23,136 ----------------
2023-03-30 22:58:31,359   16  =>  50   		Training 486 pattern with 55.62% 	Forward time: 	 7.99 sec
2023-03-30 22:58:31,359 			Loss:    1.015e+00    			Backward time: 	 0.22 sec 
2023-03-30 22:58:31,360 ADAM: Layer 0 -> dw_min:9.9545e-01  dw_max:1.0037e+00 lr:1.0000e-02
2023-03-30 22:58:31,360 ADAM: Layer 1 -> dw_min:9.9182e-01  dw_max:1.0054e+00 lr:1.0000e-02
2023-03-30 22:58:31,360 ADAM: Layer 2 -> dw_min:9.8816e-01  dw_max:1.0081e+00 lr:1.0000e-02
2023-03-30 22:58:31,360 ADAM: Layer 3 -> dw_min:9.9342e-01  dw_max:1.0054e+00 lr:1.0000e-02
2023-03-30 22:58:31,383 			Learning rate: weights:   1.000e-02    
2023-03-30 22:58:31,383 			Last test performance: 58.82%
2023-03-30 22:58:31,383 ----------------
2023-03-30 22:58:39,604   16  =>  51   		Training 486 pattern with 58.54% 	Forward time: 	 7.99 sec
2023-03-30 22:58:39,604 			Loss:    9.924e-01    			Backward time: 	 0.22 sec 
2023-03-30 22:58:39,604 ADAM: Layer 0 -> dw_min:9.9555e-01  dw_max:1.0031e+00 lr:1.0000e-02
2023-03-30 22:58:39,605 ADAM: Layer 1 -> dw_min:9.9258e-01  dw_max:1.0049e+00 lr:1.0000e-02
2023-03-30 22:58:39,605 ADAM: Layer 2 -> dw_min:9.8977e-01  dw_max:1.0080e+00 lr:1.0000e-02
2023-03-30 22:58:39,605 ADAM: Layer 3 -> dw_min:9.9384e-01  dw_max:1.0057e+00 lr:1.0000e-02
2023-03-30 22:58:39,685 			Learning rate: weights:   1.000e-02    
2023-03-30 22:58:39,685 			Last test performance: 58.82%
2023-03-30 22:58:39,685 ----------------
2023-03-30 22:58:47,910   16  =>  52   		Training 486 pattern with 62.92% 	Forward time: 	 8.00 sec
2023-03-30 22:58:47,911 			Loss:    9.060e-01    			Backward time: 	 0.22 sec 
2023-03-30 22:58:47,911 ADAM: Layer 0 -> dw_min:9.9637e-01  dw_max:1.0031e+00 lr:1.0000e-02
2023-03-30 22:58:47,911 ADAM: Layer 1 -> dw_min:9.9214e-01  dw_max:1.0047e+00 lr:1.0000e-02
2023-03-30 22:58:47,911 ADAM: Layer 2 -> dw_min:9.9067e-01  dw_max:1.0088e+00 lr:1.0000e-02
2023-03-30 22:58:47,911 ADAM: Layer 3 -> dw_min:9.9613e-01  dw_max:1.0059e+00 lr:1.0000e-02
2023-03-30 22:58:47,937 			Learning rate: weights:   1.000e-02    
2023-03-30 22:58:47,937 			Last test performance: 58.82%
2023-03-30 22:58:47,937 ----------------
2023-03-30 22:58:56,166   16  =>  53   		Training 486 pattern with 58.75% 	Forward time: 	 8.00 sec
2023-03-30 22:58:56,166 			Loss:    9.533e-01    			Backward time: 	 0.22 sec 
2023-03-30 22:58:56,166 ADAM: Layer 0 -> dw_min:9.9588e-01  dw_max:1.0033e+00 lr:1.0000e-02
2023-03-30 22:58:56,166 ADAM: Layer 1 -> dw_min:9.9169e-01  dw_max:1.0051e+00 lr:1.0000e-02
2023-03-30 22:58:56,167 ADAM: Layer 2 -> dw_min:9.9148e-01  dw_max:1.0079e+00 lr:1.0000e-02
2023-03-30 22:58:56,167 ADAM: Layer 3 -> dw_min:9.9592e-01  dw_max:1.0060e+00 lr:1.0000e-02
2023-03-30 22:58:56,247 			Learning rate: weights:   1.000e-02    
2023-03-30 22:58:56,247 			Last test performance: 58.82%
2023-03-30 22:58:56,247 ----------------
2023-03-30 22:59:04,470   16  =>  54   		Training 486 pattern with 56.46% 	Forward time: 	 7.99 sec
2023-03-30 22:59:04,470 			Loss:    9.979e-01    			Backward time: 	 0.22 sec 
2023-03-30 22:59:04,470 ADAM: Layer 0 -> dw_min:9.9744e-01  dw_max:1.0032e+00 lr:1.0000e-02
2023-03-30 22:59:04,470 ADAM: Layer 1 -> dw_min:9.9274e-01  dw_max:1.0050e+00 lr:1.0000e-02
2023-03-30 22:59:04,471 ADAM: Layer 2 -> dw_min:9.9146e-01  dw_max:1.0088e+00 lr:1.0000e-02
2023-03-30 22:59:04,471 ADAM: Layer 3 -> dw_min:9.9538e-01  dw_max:1.0047e+00 lr:1.0000e-02
2023-03-30 22:59:04,551 			Learning rate: weights:   1.000e-02    
2023-03-30 22:59:04,551 			Last test performance: 58.82%
2023-03-30 22:59:04,551 ----------------
2023-03-30 22:59:12,772   16  =>  55   		Training 486 pattern with 58.96% 	Forward time: 	 7.99 sec
2023-03-30 22:59:12,773 			Loss:    9.558e-01    			Backward time: 	 0.23 sec 
2023-03-30 22:59:12,773 ADAM: Layer 0 -> dw_min:9.9699e-01  dw_max:1.0041e+00 lr:1.0000e-02
2023-03-30 22:59:12,773 ADAM: Layer 1 -> dw_min:9.9212e-01  dw_max:1.0060e+00 lr:1.0000e-02
2023-03-30 22:59:12,773 ADAM: Layer 2 -> dw_min:9.8995e-01  dw_max:1.0082e+00 lr:1.0000e-02
2023-03-30 22:59:12,773 ADAM: Layer 3 -> dw_min:9.9562e-01  dw_max:1.0053e+00 lr:1.0000e-02
2023-03-30 22:59:12,797 			Learning rate: weights:   1.000e-02    
2023-03-30 22:59:12,797 			Last test performance: 58.82%
2023-03-30 22:59:12,797 ----------------
2023-03-30 22:59:21,019   16  =>  56   		Training 486 pattern with 60.83% 	Forward time: 	 7.99 sec
2023-03-30 22:59:21,019 			Loss:    9.361e-01    			Backward time: 	 0.22 sec 
2023-03-30 22:59:21,019 ADAM: Layer 0 -> dw_min:9.9704e-01  dw_max:1.0035e+00 lr:1.0000e-02
2023-03-30 22:59:21,019 ADAM: Layer 1 -> dw_min:9.9275e-01  dw_max:1.0062e+00 lr:1.0000e-02
2023-03-30 22:59:21,019 ADAM: Layer 2 -> dw_min:9.8984e-01  dw_max:1.0087e+00 lr:1.0000e-02
2023-03-30 22:59:21,019 ADAM: Layer 3 -> dw_min:9.9489e-01  dw_max:1.0049e+00 lr:1.0000e-02
2023-03-30 22:59:21,104 			Learning rate: weights:   1.000e-02    
2023-03-30 22:59:21,104 			Last test performance: 58.82%
2023-03-30 22:59:21,104 ----------------
2023-03-30 22:59:29,326   16  =>  57   		Training 486 pattern with 59.38% 	Forward time: 	 7.99 sec
2023-03-30 22:59:29,327 			Loss:    9.555e-01    			Backward time: 	 0.22 sec 
2023-03-30 22:59:29,327 ADAM: Layer 0 -> dw_min:9.9673e-01  dw_max:1.0039e+00 lr:1.0000e-02
2023-03-30 22:59:29,327 ADAM: Layer 1 -> dw_min:9.9237e-01  dw_max:1.0061e+00 lr:1.0000e-02
2023-03-30 22:59:29,327 ADAM: Layer 2 -> dw_min:9.8863e-01  dw_max:1.0091e+00 lr:1.0000e-02
2023-03-30 22:59:29,327 ADAM: Layer 3 -> dw_min:9.9431e-01  dw_max:1.0056e+00 lr:1.0000e-02
2023-03-30 22:59:29,471 			Learning rate: weights:   1.000e-02    
2023-03-30 22:59:29,471 			Last test performance: 58.82%
2023-03-30 22:59:29,471 ----------------
2023-03-30 22:59:37,694   16  =>  58   		Training 486 pattern with 60.83% 	Forward time: 	 7.99 sec
2023-03-30 22:59:37,694 			Loss:    9.398e-01    			Backward time: 	 0.22 sec 
2023-03-30 22:59:37,695 ADAM: Layer 0 -> dw_min:9.9601e-01  dw_max:1.0041e+00 lr:1.0000e-02
2023-03-30 22:59:37,695 ADAM: Layer 1 -> dw_min:9.9282e-01  dw_max:1.0056e+00 lr:1.0000e-02
2023-03-30 22:59:37,695 ADAM: Layer 2 -> dw_min:9.9025e-01  dw_max:1.0087e+00 lr:1.0000e-02
2023-03-30 22:59:37,695 ADAM: Layer 3 -> dw_min:9.9445e-01  dw_max:1.0051e+00 lr:1.0000e-02
2023-03-30 22:59:37,800 			Learning rate: weights:   1.000e-02    
2023-03-30 22:59:37,800 			Last test performance: 58.82%
2023-03-30 22:59:37,800 ----------------
2023-03-30 22:59:46,021   16  =>  59   		Training 486 pattern with 58.96% 	Forward time: 	 7.99 sec
2023-03-30 22:59:46,021 			Loss:    1.001e+00    			Backward time: 	 0.22 sec 
2023-03-30 22:59:46,021 ADAM: Layer 0 -> dw_min:9.9555e-01  dw_max:1.0046e+00 lr:1.0000e-02
2023-03-30 22:59:46,021 ADAM: Layer 1 -> dw_min:9.9339e-01  dw_max:1.0043e+00 lr:1.0000e-02
2023-03-30 22:59:46,022 ADAM: Layer 2 -> dw_min:9.8959e-01  dw_max:1.0087e+00 lr:1.0000e-02
2023-03-30 22:59:46,022 ADAM: Layer 3 -> dw_min:9.9521e-01  dw_max:1.0048e+00 lr:1.0000e-02
2023-03-30 22:59:46,078 			Learning rate: weights:   1.000e-02    
2023-03-30 22:59:46,079 			Last test performance: 58.82%
2023-03-30 22:59:46,079 ----------------
2023-03-30 22:59:54,299   16  =>  60   		Training 486 pattern with 58.13% 	Forward time: 	 7.99 sec
2023-03-30 22:59:54,299 			Loss:    9.959e-01    			Backward time: 	 0.22 sec 
2023-03-30 22:59:54,300 ADAM: Layer 0 -> dw_min:9.9516e-01  dw_max:1.0051e+00 lr:1.0000e-02
2023-03-30 22:59:54,300 ADAM: Layer 1 -> dw_min:9.9380e-01  dw_max:1.0045e+00 lr:1.0000e-02
2023-03-30 22:59:54,300 ADAM: Layer 2 -> dw_min:9.9012e-01  dw_max:1.0081e+00 lr:1.0000e-02
2023-03-30 22:59:54,300 ADAM: Layer 3 -> dw_min:9.9506e-01  dw_max:1.0043e+00 lr:1.0000e-02
2023-03-30 22:59:54,385 			Learning rate: weights:   1.000e-02    
2023-03-30 22:59:54,385 			Last test performance: 58.82%
2023-03-30 22:59:54,385 ----------------
2023-03-30 23:00:02,610   16  =>  61   		Training 486 pattern with 60.21% 	Forward time: 	 7.99 sec
2023-03-30 23:00:02,610 			Loss:    9.443e-01    			Backward time: 	 0.23 sec 
2023-03-30 23:00:02,610 ADAM: Layer 0 -> dw_min:9.9483e-01  dw_max:1.0052e+00 lr:1.0000e-02
2023-03-30 23:00:02,610 ADAM: Layer 1 -> dw_min:9.9443e-01  dw_max:1.0049e+00 lr:1.0000e-02
2023-03-30 23:00:02,611 ADAM: Layer 2 -> dw_min:9.8934e-01  dw_max:1.0075e+00 lr:1.0000e-02
2023-03-30 23:00:02,611 ADAM: Layer 3 -> dw_min:9.9544e-01  dw_max:1.0038e+00 lr:1.0000e-02
2023-03-30 23:00:02,658 			Learning rate: weights:   1.000e-02    
2023-03-30 23:00:02,658 			Last test performance: 58.82%
2023-03-30 23:00:02,658 ----------------
2023-03-30 23:00:10,901   16  =>  62   		Training 486 pattern with 60.00% 	Forward time: 	 8.01 sec
2023-03-30 23:00:10,901 			Loss:    9.605e-01    			Backward time: 	 0.23 sec 
2023-03-30 23:00:10,901 ADAM: Layer 0 -> dw_min:9.9536e-01  dw_max:1.0045e+00 lr:1.0000e-02
2023-03-30 23:00:10,901 ADAM: Layer 1 -> dw_min:9.9477e-01  dw_max:1.0057e+00 lr:1.0000e-02
2023-03-30 23:00:10,901 ADAM: Layer 2 -> dw_min:9.8970e-01  dw_max:1.0081e+00 lr:1.0000e-02
2023-03-30 23:00:10,902 ADAM: Layer 3 -> dw_min:9.9570e-01  dw_max:1.0043e+00 lr:1.0000e-02
2023-03-30 23:00:10,983 			Learning rate: weights:   1.000e-02    
2023-03-30 23:00:10,983 			Last test performance: 58.82%
2023-03-30 23:00:10,983 ----------------
2023-03-30 23:00:19,211   16  =>  63   		Training 486 pattern with 63.12% 	Forward time: 	 8.00 sec
2023-03-30 23:00:19,211 			Loss:    9.156e-01    			Backward time: 	 0.22 sec 
2023-03-30 23:00:19,211 ADAM: Layer 0 -> dw_min:9.9618e-01  dw_max:1.0036e+00 lr:1.0000e-02
2023-03-30 23:00:19,211 ADAM: Layer 1 -> dw_min:9.9452e-01  dw_max:1.0056e+00 lr:1.0000e-02
2023-03-30 23:00:19,211 ADAM: Layer 2 -> dw_min:9.8771e-01  dw_max:1.0082e+00 lr:1.0000e-02
2023-03-30 23:00:19,211 ADAM: Layer 3 -> dw_min:9.9620e-01  dw_max:1.0036e+00 lr:1.0000e-02
2023-03-30 23:00:19,292 			Learning rate: weights:   1.000e-02    
2023-03-30 23:00:19,292 			Last test performance: 58.82%
2023-03-30 23:00:19,292 ----------------
2023-03-30 23:00:27,513   16  =>  64   		Training 486 pattern with 58.96% 	Forward time: 	 7.99 sec
2023-03-30 23:00:27,514 			Loss:    1.014e+00    			Backward time: 	 0.22 sec 
2023-03-30 23:00:27,514 ADAM: Layer 0 -> dw_min:9.9606e-01  dw_max:1.0040e+00 lr:1.0000e-02
2023-03-30 23:00:27,514 ADAM: Layer 1 -> dw_min:9.9457e-01  dw_max:1.0063e+00 lr:1.0000e-02
2023-03-30 23:00:27,514 ADAM: Layer 2 -> dw_min:9.8925e-01  dw_max:1.0079e+00 lr:1.0000e-02
2023-03-30 23:00:27,514 ADAM: Layer 3 -> dw_min:9.9574e-01  dw_max:1.0047e+00 lr:1.0000e-02
2023-03-30 23:00:27,618 			Learning rate: weights:   1.000e-02    
2023-03-30 23:00:27,618 			Last test performance: 58.82%
2023-03-30 23:00:27,618 ----------------
2023-03-30 23:00:35,844   16  =>  65   		Training 486 pattern with 54.37% 	Forward time: 	 8.00 sec
2023-03-30 23:00:35,844 			Loss:    1.045e+00    			Backward time: 	 0.23 sec 
2023-03-30 23:00:35,844 ADAM: Layer 0 -> dw_min:9.9673e-01  dw_max:1.0029e+00 lr:1.0000e-02
2023-03-30 23:00:35,844 ADAM: Layer 1 -> dw_min:9.9489e-01  dw_max:1.0054e+00 lr:1.0000e-02
2023-03-30 23:00:35,844 ADAM: Layer 2 -> dw_min:9.8872e-01  dw_max:1.0084e+00 lr:1.0000e-02
2023-03-30 23:00:35,844 ADAM: Layer 3 -> dw_min:9.9587e-01  dw_max:1.0049e+00 lr:1.0000e-02
2023-03-30 23:00:35,925 			Learning rate: weights:   1.000e-02    
2023-03-30 23:00:35,925 			Last test performance: 58.82%
2023-03-30 23:00:35,925 ----------------
2023-03-30 23:00:44,146   16  =>  66   		Training 486 pattern with 58.54% 	Forward time: 	 7.99 sec
2023-03-30 23:00:44,146 			Loss:    9.911e-01    			Backward time: 	 0.22 sec 
2023-03-30 23:00:44,147 ADAM: Layer 0 -> dw_min:9.9700e-01  dw_max:1.0036e+00 lr:1.0000e-02
2023-03-30 23:00:44,147 ADAM: Layer 1 -> dw_min:9.9325e-01  dw_max:1.0054e+00 lr:1.0000e-02
2023-03-30 23:00:44,147 ADAM: Layer 2 -> dw_min:9.8870e-01  dw_max:1.0073e+00 lr:1.0000e-02
2023-03-30 23:00:44,147 ADAM: Layer 3 -> dw_min:9.9564e-01  dw_max:1.0047e+00 lr:1.0000e-02
2023-03-30 23:00:44,224 			Learning rate: weights:   1.000e-02    
2023-03-30 23:00:44,224 			Last test performance: 58.82%
2023-03-30 23:00:44,224 ----------------
2023-03-30 23:00:52,446   16  =>  67   		Training 486 pattern with 60.42% 	Forward time: 	 7.99 sec
2023-03-30 23:00:52,446 			Loss:    9.539e-01    			Backward time: 	 0.22 sec 
2023-03-30 23:00:52,446 ADAM: Layer 0 -> dw_min:9.9633e-01  dw_max:1.0036e+00 lr:1.0000e-02
2023-03-30 23:00:52,446 ADAM: Layer 1 -> dw_min:9.9460e-01  dw_max:1.0054e+00 lr:1.0000e-02
2023-03-30 23:00:52,447 ADAM: Layer 2 -> dw_min:9.8962e-01  dw_max:1.0076e+00 lr:1.0000e-02
2023-03-30 23:00:52,447 ADAM: Layer 3 -> dw_min:9.9564e-01  dw_max:1.0053e+00 lr:1.0000e-02
2023-03-30 23:00:52,528 			Learning rate: weights:   1.000e-02    
2023-03-30 23:00:52,528 			Last test performance: 58.82%
2023-03-30 23:00:52,528 ----------------
2023-03-30 23:01:00,748   16  =>  68   		Training 486 pattern with 61.04% 	Forward time: 	 7.99 sec
2023-03-30 23:01:00,749 			Loss:    9.465e-01    			Backward time: 	 0.22 sec 
2023-03-30 23:01:00,749 ADAM: Layer 0 -> dw_min:9.9643e-01  dw_max:1.0041e+00 lr:1.0000e-02
2023-03-30 23:01:00,749 ADAM: Layer 1 -> dw_min:9.9328e-01  dw_max:1.0058e+00 lr:1.0000e-02
2023-03-30 23:01:00,749 ADAM: Layer 2 -> dw_min:9.8836e-01  dw_max:1.0082e+00 lr:1.0000e-02
2023-03-30 23:01:00,749 ADAM: Layer 3 -> dw_min:9.9532e-01  dw_max:1.0057e+00 lr:1.0000e-02
2023-03-30 23:01:00,775 			Learning rate: weights:   1.000e-02    
2023-03-30 23:01:00,775 			Last test performance: 58.82%
2023-03-30 23:01:00,775 ----------------
2023-03-30 23:01:08,997   16  =>  69   		Training 486 pattern with 56.25% 	Forward time: 	 7.99 sec
2023-03-30 23:01:08,998 			Loss:    1.058e+00    			Backward time: 	 0.22 sec 
2023-03-30 23:01:08,998 ADAM: Layer 0 -> dw_min:9.9662e-01  dw_max:1.0045e+00 lr:1.0000e-02
2023-03-30 23:01:08,998 ADAM: Layer 1 -> dw_min:9.9334e-01  dw_max:1.0066e+00 lr:1.0000e-02
2023-03-30 23:01:08,998 ADAM: Layer 2 -> dw_min:9.8918e-01  dw_max:1.0078e+00 lr:1.0000e-02
2023-03-30 23:01:08,998 ADAM: Layer 3 -> dw_min:9.9543e-01  dw_max:1.0055e+00 lr:1.0000e-02
2023-03-30 23:01:09,023 			Learning rate: weights:   1.000e-02    
2023-03-30 23:01:09,023 			Last test performance: 58.82%
2023-03-30 23:01:09,023 ----------------
2023-03-30 23:01:17,254   16  =>  70   		Training 486 pattern with 60.83% 	Forward time: 	 8.00 sec
2023-03-30 23:01:17,254 			Loss:    9.086e-01    			Backward time: 	 0.22 sec 
2023-03-30 23:01:17,254 ADAM: Layer 0 -> dw_min:9.9606e-01  dw_max:1.0041e+00 lr:1.0000e-02
2023-03-30 23:01:17,255 ADAM: Layer 1 -> dw_min:9.9286e-01  dw_max:1.0060e+00 lr:1.0000e-02
2023-03-30 23:01:17,255 ADAM: Layer 2 -> dw_min:9.8844e-01  dw_max:1.0072e+00 lr:1.0000e-02
2023-03-30 23:01:17,255 ADAM: Layer 3 -> dw_min:9.9506e-01  dw_max:1.0060e+00 lr:1.0000e-02
2023-03-30 23:01:17,332 			Learning rate: weights:   1.000e-02    
2023-03-30 23:01:17,332 			Last test performance: 58.82%
2023-03-30 23:01:17,332 ----------------
2023-03-30 23:01:25,562   16  =>  71   		Training 486 pattern with 56.88% 	Forward time: 	 8.00 sec
2023-03-30 23:01:25,562 			Loss:    9.846e-01    			Backward time: 	 0.22 sec 
2023-03-30 23:01:25,563 ADAM: Layer 0 -> dw_min:9.9565e-01  dw_max:1.0039e+00 lr:1.0000e-02
2023-03-30 23:01:25,563 ADAM: Layer 1 -> dw_min:9.9272e-01  dw_max:1.0068e+00 lr:1.0000e-02
2023-03-30 23:01:25,563 ADAM: Layer 2 -> dw_min:9.8803e-01  dw_max:1.0075e+00 lr:1.0000e-02
2023-03-30 23:01:25,563 ADAM: Layer 3 -> dw_min:9.9561e-01  dw_max:1.0057e+00 lr:1.0000e-02
2023-03-30 23:01:25,589 			Learning rate: weights:   1.000e-02    
2023-03-30 23:01:25,589 			Last test performance: 58.82%
2023-03-30 23:01:25,589 ----------------
2023-03-30 23:01:33,821   16  =>  72   		Training 486 pattern with 58.33% 	Forward time: 	 8.00 sec
2023-03-30 23:01:33,821 			Loss:    9.185e-01    			Backward time: 	 0.22 sec 
2023-03-30 23:01:33,821 ADAM: Layer 0 -> dw_min:9.9591e-01  dw_max:1.0031e+00 lr:1.0000e-02
2023-03-30 23:01:33,822 ADAM: Layer 1 -> dw_min:9.9309e-01  dw_max:1.0064e+00 lr:1.0000e-02
2023-03-30 23:01:33,822 ADAM: Layer 2 -> dw_min:9.8910e-01  dw_max:1.0082e+00 lr:1.0000e-02
2023-03-30 23:01:33,822 ADAM: Layer 3 -> dw_min:9.9541e-01  dw_max:1.0056e+00 lr:1.0000e-02
2023-03-30 23:01:33,904 			Learning rate: weights:   1.000e-02    
2023-03-30 23:01:33,904 			Last test performance: 58.82%
2023-03-30 23:01:33,904 ----------------
2023-03-30 23:01:42,125   16  =>  73   		Training 486 pattern with 61.88% 	Forward time: 	 7.99 sec
2023-03-30 23:01:42,125 			Loss:    8.993e-01    			Backward time: 	 0.22 sec 
2023-03-30 23:01:42,125 ADAM: Layer 0 -> dw_min:9.9623e-01  dw_max:1.0025e+00 lr:1.0000e-02
2023-03-30 23:01:42,125 ADAM: Layer 1 -> dw_min:9.9367e-01  dw_max:1.0059e+00 lr:1.0000e-02
2023-03-30 23:01:42,126 ADAM: Layer 2 -> dw_min:9.9092e-01  dw_max:1.0086e+00 lr:1.0000e-02
2023-03-30 23:01:42,126 ADAM: Layer 3 -> dw_min:9.9570e-01  dw_max:1.0049e+00 lr:1.0000e-02
2023-03-30 23:01:42,207 			Learning rate: weights:   1.000e-02    
2023-03-30 23:01:42,207 			Last test performance: 58.82%
2023-03-30 23:01:42,207 ----------------
2023-03-30 23:01:50,427   16  =>  74   		Training 486 pattern with 55.42% 	Forward time: 	 7.99 sec
2023-03-30 23:01:50,427 			Loss:    1.037e+00    			Backward time: 	 0.22 sec 
2023-03-30 23:01:50,427 ADAM: Layer 0 -> dw_min:9.9690e-01  dw_max:1.0019e+00 lr:1.0000e-02
2023-03-30 23:01:50,428 ADAM: Layer 1 -> dw_min:9.9346e-01  dw_max:1.0054e+00 lr:1.0000e-02
2023-03-30 23:01:50,428 ADAM: Layer 2 -> dw_min:9.8915e-01  dw_max:1.0092e+00 lr:1.0000e-02
2023-03-30 23:01:50,428 ADAM: Layer 3 -> dw_min:9.9520e-01  dw_max:1.0043e+00 lr:1.0000e-02
2023-03-30 23:01:50,529 			Learning rate: weights:   1.000e-02    
2023-03-30 23:01:50,530 			Last test performance: 58.82%
2023-03-30 23:01:50,530 ----------------
2023-03-30 23:01:58,751   16  =>  75   		Training 486 pattern with 58.96% 	Forward time: 	 7.99 sec
2023-03-30 23:01:58,751 			Loss:    9.764e-01    			Backward time: 	 0.23 sec 
2023-03-30 23:01:58,752 ADAM: Layer 0 -> dw_min:9.9717e-01  dw_max:1.0024e+00 lr:1.0000e-02
2023-03-30 23:01:58,752 ADAM: Layer 1 -> dw_min:9.9411e-01  dw_max:1.0053e+00 lr:1.0000e-02
2023-03-30 23:01:58,752 ADAM: Layer 2 -> dw_min:9.9106e-01  dw_max:1.0078e+00 lr:1.0000e-02
2023-03-30 23:01:58,752 ADAM: Layer 3 -> dw_min:9.9530e-01  dw_max:1.0041e+00 lr:1.0000e-02
2023-03-30 23:01:58,845 			Learning rate: weights:   1.000e-02    
2023-03-30 23:01:58,845 			Last test performance: 58.82%
2023-03-30 23:01:58,845 ----------------
2023-03-30 23:02:07,068   16  =>  76   		Training 486 pattern with 60.42% 	Forward time: 	 7.99 sec
2023-03-30 23:02:07,068 			Loss:    9.593e-01    			Backward time: 	 0.22 sec 
2023-03-30 23:02:07,068 ADAM: Layer 0 -> dw_min:9.9695e-01  dw_max:1.0030e+00 lr:1.0000e-02
2023-03-30 23:02:07,068 ADAM: Layer 1 -> dw_min:9.9498e-01  dw_max:1.0051e+00 lr:1.0000e-02
2023-03-30 23:02:07,068 ADAM: Layer 2 -> dw_min:9.9177e-01  dw_max:1.0082e+00 lr:1.0000e-02
2023-03-30 23:02:07,068 ADAM: Layer 3 -> dw_min:9.9560e-01  dw_max:1.0041e+00 lr:1.0000e-02
2023-03-30 23:02:07,145 			Learning rate: weights:   1.000e-02    
2023-03-30 23:02:07,145 			Last test performance: 58.82%
2023-03-30 23:02:07,145 ----------------
2023-03-30 23:02:15,365   16  =>  77   		Training 486 pattern with 56.88% 	Forward time: 	 7.99 sec
2023-03-30 23:02:15,365 			Loss:    9.910e-01    			Backward time: 	 0.22 sec 
2023-03-30 23:02:15,365 ADAM: Layer 0 -> dw_min:9.9716e-01  dw_max:1.0031e+00 lr:1.0000e-02
2023-03-30 23:02:15,366 ADAM: Layer 1 -> dw_min:9.9492e-01  dw_max:1.0060e+00 lr:1.0000e-02
2023-03-30 23:02:15,366 ADAM: Layer 2 -> dw_min:9.9227e-01  dw_max:1.0087e+00 lr:1.0000e-02
2023-03-30 23:02:15,366 ADAM: Layer 3 -> dw_min:9.9552e-01  dw_max:1.0041e+00 lr:1.0000e-02
2023-03-30 23:02:15,445 			Learning rate: weights:   1.000e-02    
2023-03-30 23:02:15,445 			Last test performance: 58.82%
2023-03-30 23:02:15,445 ----------------
2023-03-30 23:02:23,666   16  =>  78   		Training 486 pattern with 54.79% 	Forward time: 	 7.99 sec
2023-03-30 23:02:23,666 			Loss:    1.001e+00    			Backward time: 	 0.22 sec 
2023-03-30 23:02:23,666 ADAM: Layer 0 -> dw_min:9.9718e-01  dw_max:1.0023e+00 lr:1.0000e-02
2023-03-30 23:02:23,666 ADAM: Layer 1 -> dw_min:9.9397e-01  dw_max:1.0055e+00 lr:1.0000e-02
2023-03-30 23:02:23,666 ADAM: Layer 2 -> dw_min:9.9103e-01  dw_max:1.0086e+00 lr:1.0000e-02
2023-03-30 23:02:23,667 ADAM: Layer 3 -> dw_min:9.9577e-01  dw_max:1.0047e+00 lr:1.0000e-02
2023-03-30 23:02:23,691 			Learning rate: weights:   1.000e-02    
2023-03-30 23:02:23,691 			Last test performance: 58.82%
2023-03-30 23:02:23,691 ----------------
2023-03-30 23:02:31,915   16  =>  79   		Training 486 pattern with 57.71% 	Forward time: 	 7.99 sec
2023-03-30 23:02:31,915 			Loss:    9.518e-01    			Backward time: 	 0.22 sec 
2023-03-30 23:02:31,915 ADAM: Layer 0 -> dw_min:9.9680e-01  dw_max:1.0025e+00 lr:1.0000e-02
2023-03-30 23:02:31,915 ADAM: Layer 1 -> dw_min:9.9399e-01  dw_max:1.0060e+00 lr:1.0000e-02
2023-03-30 23:02:31,915 ADAM: Layer 2 -> dw_min:9.9119e-01  dw_max:1.0077e+00 lr:1.0000e-02
2023-03-30 23:02:31,916 ADAM: Layer 3 -> dw_min:9.9539e-01  dw_max:1.0061e+00 lr:1.0000e-02
2023-03-30 23:02:31,940 			Learning rate: weights:   1.000e-02    
2023-03-30 23:02:31,940 			Last test performance: 58.82%
2023-03-30 23:02:31,940 ----------------
2023-03-30 23:02:40,161   16  =>  80   		Training 486 pattern with 61.46% 	Forward time: 	 7.99 sec
2023-03-30 23:02:40,161 			Loss:    9.401e-01    			Backward time: 	 0.22 sec 
2023-03-30 23:02:40,162 ADAM: Layer 0 -> dw_min:9.9627e-01  dw_max:1.0035e+00 lr:1.0000e-02
2023-03-30 23:02:40,162 ADAM: Layer 1 -> dw_min:9.9415e-01  dw_max:1.0063e+00 lr:1.0000e-02
2023-03-30 23:02:40,162 ADAM: Layer 2 -> dw_min:9.9078e-01  dw_max:1.0102e+00 lr:1.0000e-02
2023-03-30 23:02:40,162 ADAM: Layer 3 -> dw_min:9.9468e-01  dw_max:1.0064e+00 lr:1.0000e-02
2023-03-30 23:02:40,243 			Learning rate: weights:   1.000e-02    
2023-03-30 23:02:40,243 			Last test performance: 58.82%
2023-03-30 23:02:40,243 ----------------
2023-03-30 23:02:48,463   16  =>  81   		Training 486 pattern with 58.96% 	Forward time: 	 7.99 sec
2023-03-30 23:02:48,463 			Loss:    9.844e-01    			Backward time: 	 0.22 sec 
2023-03-30 23:02:48,463 ADAM: Layer 0 -> dw_min:9.9653e-01  dw_max:1.0031e+00 lr:1.0000e-02
2023-03-30 23:02:48,463 ADAM: Layer 1 -> dw_min:9.9492e-01  dw_max:1.0058e+00 lr:1.0000e-02
2023-03-30 23:02:48,463 ADAM: Layer 2 -> dw_min:9.9066e-01  dw_max:1.0086e+00 lr:1.0000e-02
2023-03-30 23:02:48,464 ADAM: Layer 3 -> dw_min:9.9425e-01  dw_max:1.0058e+00 lr:1.0000e-02
2023-03-30 23:02:48,519 			Learning rate: weights:   1.000e-02    
2023-03-30 23:02:48,519 			Last test performance: 58.82%
2023-03-30 23:02:48,519 ----------------
2023-03-30 23:02:56,739   16  =>  82   		Training 486 pattern with 62.29% 	Forward time: 	 7.99 sec
2023-03-30 23:02:56,739 			Loss:    8.655e-01    			Backward time: 	 0.22 sec 
2023-03-30 23:02:56,739 ADAM: Layer 0 -> dw_min:9.9621e-01  dw_max:1.0027e+00 lr:1.0000e-02
2023-03-30 23:02:56,739 ADAM: Layer 1 -> dw_min:9.9540e-01  dw_max:1.0062e+00 lr:1.0000e-02
2023-03-30 23:02:56,740 ADAM: Layer 2 -> dw_min:9.9155e-01  dw_max:1.0074e+00 lr:1.0000e-02
2023-03-30 23:02:56,740 ADAM: Layer 3 -> dw_min:9.9609e-01  dw_max:1.0056e+00 lr:1.0000e-02
2023-03-30 23:02:56,764 			Learning rate: weights:   1.000e-02    
2023-03-30 23:02:56,764 			Last test performance: 58.82%
2023-03-30 23:02:56,764 ----------------
2023-03-30 23:03:04,986   16  =>  83   		Training 486 pattern with 60.21% 	Forward time: 	 7.99 sec
2023-03-30 23:03:04,986 			Loss:    9.465e-01    			Backward time: 	 0.22 sec 
2023-03-30 23:03:04,986 ADAM: Layer 0 -> dw_min:9.9627e-01  dw_max:1.0032e+00 lr:1.0000e-02
2023-03-30 23:03:04,987 ADAM: Layer 1 -> dw_min:9.9499e-01  dw_max:1.0062e+00 lr:1.0000e-02
2023-03-30 23:03:04,987 ADAM: Layer 2 -> dw_min:9.9160e-01  dw_max:1.0072e+00 lr:1.0000e-02
2023-03-30 23:03:04,987 ADAM: Layer 3 -> dw_min:9.9593e-01  dw_max:1.0059e+00 lr:1.0000e-02
2023-03-30 23:03:05,048 			Learning rate: weights:   1.000e-02    
2023-03-30 23:03:05,049 			Last test performance: 58.82%
2023-03-30 23:03:05,049 ----------------
2023-03-30 23:03:13,270   16  =>  84   		Training 486 pattern with 58.54% 	Forward time: 	 7.99 sec
2023-03-30 23:03:13,270 			Loss:    9.279e-01    			Backward time: 	 0.22 sec 
2023-03-30 23:03:13,270 ADAM: Layer 0 -> dw_min:9.9616e-01  dw_max:1.0043e+00 lr:1.0000e-02
2023-03-30 23:03:13,270 ADAM: Layer 1 -> dw_min:9.9434e-01  dw_max:1.0067e+00 lr:1.0000e-02
2023-03-30 23:03:13,270 ADAM: Layer 2 -> dw_min:9.9189e-01  dw_max:1.0074e+00 lr:1.0000e-02
2023-03-30 23:03:13,270 ADAM: Layer 3 -> dw_min:9.9533e-01  dw_max:1.0060e+00 lr:1.0000e-02
2023-03-30 23:03:13,353 			Learning rate: weights:   1.000e-02    
2023-03-30 23:03:13,353 			Last test performance: 58.82%
2023-03-30 23:03:13,353 ----------------
2023-03-30 23:03:21,574   16  =>  85   		Training 486 pattern with 60.21% 	Forward time: 	 7.99 sec
2023-03-30 23:03:21,575 			Loss:    9.538e-01    			Backward time: 	 0.22 sec 
2023-03-30 23:03:21,575 ADAM: Layer 0 -> dw_min:9.9590e-01  dw_max:1.0048e+00 lr:1.0000e-02
2023-03-30 23:03:21,575 ADAM: Layer 1 -> dw_min:9.9410e-01  dw_max:1.0060e+00 lr:1.0000e-02
2023-03-30 23:03:21,575 ADAM: Layer 2 -> dw_min:9.9133e-01  dw_max:1.0075e+00 lr:1.0000e-02
2023-03-30 23:03:21,575 ADAM: Layer 3 -> dw_min:9.9525e-01  dw_max:1.0066e+00 lr:1.0000e-02
2023-03-30 23:03:21,655 			Learning rate: weights:   1.000e-02    
2023-03-30 23:03:21,655 			Last test performance: 58.82%
2023-03-30 23:03:21,655 ----------------
2023-03-30 23:03:29,879   16  =>  86   		Training 486 pattern with 57.71% 	Forward time: 	 7.99 sec
2023-03-30 23:03:29,879 			Loss:    9.809e-01    			Backward time: 	 0.22 sec 
2023-03-30 23:03:29,879 ADAM: Layer 0 -> dw_min:9.9478e-01  dw_max:1.0059e+00 lr:1.0000e-02
2023-03-30 23:03:29,879 ADAM: Layer 1 -> dw_min:9.9352e-01  dw_max:1.0068e+00 lr:1.0000e-02
2023-03-30 23:03:29,879 ADAM: Layer 2 -> dw_min:9.9060e-01  dw_max:1.0081e+00 lr:1.0000e-02
2023-03-30 23:03:29,879 ADAM: Layer 3 -> dw_min:9.9582e-01  dw_max:1.0065e+00 lr:1.0000e-02
2023-03-30 23:03:29,903 			Learning rate: weights:   1.000e-02    
2023-03-30 23:03:29,903 			Last test performance: 58.82%
2023-03-30 23:03:29,903 ----------------
2023-03-30 23:03:38,200   16  =>  87   		Training 486 pattern with 62.08% 	Forward time: 	 8.07 sec
2023-03-30 23:03:38,200 			Loss:    8.975e-01    			Backward time: 	 0.22 sec 
2023-03-30 23:03:38,200 ADAM: Layer 0 -> dw_min:9.9496e-01  dw_max:1.0065e+00 lr:1.0000e-02
2023-03-30 23:03:38,200 ADAM: Layer 1 -> dw_min:9.9366e-01  dw_max:1.0068e+00 lr:1.0000e-02
2023-03-30 23:03:38,201 ADAM: Layer 2 -> dw_min:9.9110e-01  dw_max:1.0082e+00 lr:1.0000e-02
2023-03-30 23:03:38,201 ADAM: Layer 3 -> dw_min:9.9593e-01  dw_max:1.0067e+00 lr:1.0000e-02
2023-03-30 23:03:38,301 			Learning rate: weights:   1.000e-02    
2023-03-30 23:03:38,301 			Last test performance: 58.82%
2023-03-30 23:03:38,301 ----------------
2023-03-30 23:03:46,521   16  =>  88   		Training 486 pattern with 55.00% 	Forward time: 	 7.99 sec
2023-03-30 23:03:46,521 			Loss:    1.002e+00    			Backward time: 	 0.22 sec 
2023-03-30 23:03:46,521 ADAM: Layer 0 -> dw_min:9.9607e-01  dw_max:1.0059e+00 lr:1.0000e-02
2023-03-30 23:03:46,521 ADAM: Layer 1 -> dw_min:9.9407e-01  dw_max:1.0065e+00 lr:1.0000e-02
2023-03-30 23:03:46,521 ADAM: Layer 2 -> dw_min:9.9148e-01  dw_max:1.0081e+00 lr:1.0000e-02
2023-03-30 23:03:46,521 ADAM: Layer 3 -> dw_min:9.9583e-01  dw_max:1.0058e+00 lr:1.0000e-02
2023-03-30 23:03:46,579 			Learning rate: weights:   1.000e-02    
2023-03-30 23:03:46,579 			Last test performance: 58.82%
2023-03-30 23:03:46,579 ----------------
2023-03-30 23:03:54,815   16  =>  89   		Training 486 pattern with 59.58% 	Forward time: 	 8.01 sec
2023-03-30 23:03:54,815 			Loss:    9.559e-01    			Backward time: 	 0.22 sec 
2023-03-30 23:03:54,815 ADAM: Layer 0 -> dw_min:9.9618e-01  dw_max:1.0062e+00 lr:1.0000e-02
2023-03-30 23:03:54,815 ADAM: Layer 1 -> dw_min:9.9346e-01  dw_max:1.0061e+00 lr:1.0000e-02
2023-03-30 23:03:54,815 ADAM: Layer 2 -> dw_min:9.9146e-01  dw_max:1.0094e+00 lr:1.0000e-02
2023-03-30 23:03:54,815 ADAM: Layer 3 -> dw_min:9.9516e-01  dw_max:1.0050e+00 lr:1.0000e-02
2023-03-30 23:03:54,852 			Learning rate: weights:   1.000e-02    
2023-03-30 23:03:54,852 			Last test performance: 58.82%
2023-03-30 23:03:54,852 ----------------
2023-03-30 23:04:03,075   16  =>  90   		Training 486 pattern with 55.00% 	Forward time: 	 7.99 sec
2023-03-30 23:04:03,075 			Loss:    1.027e+00    			Backward time: 	 0.22 sec 
2023-03-30 23:04:03,075 ADAM: Layer 0 -> dw_min:9.9572e-01  dw_max:1.0064e+00 lr:1.0000e-02
2023-03-30 23:04:03,076 ADAM: Layer 1 -> dw_min:9.9270e-01  dw_max:1.0064e+00 lr:1.0000e-02
2023-03-30 23:04:03,076 ADAM: Layer 2 -> dw_min:9.9124e-01  dw_max:1.0090e+00 lr:1.0000e-02
2023-03-30 23:04:03,076 ADAM: Layer 3 -> dw_min:9.9531e-01  dw_max:1.0055e+00 lr:1.0000e-02
2023-03-30 23:04:03,158 			Learning rate: weights:   1.000e-02    
2023-03-30 23:04:03,158 			Last test performance: 58.82%
2023-03-30 23:04:03,158 ----------------
2023-03-30 23:04:11,383   16  =>  91   		Training 486 pattern with 58.54% 	Forward time: 	 8.00 sec
2023-03-30 23:04:11,383 			Loss:    9.806e-01    			Backward time: 	 0.22 sec 
2023-03-30 23:04:11,383 ADAM: Layer 0 -> dw_min:9.9565e-01  dw_max:1.0062e+00 lr:1.0000e-02
2023-03-30 23:04:11,384 ADAM: Layer 1 -> dw_min:9.9253e-01  dw_max:1.0067e+00 lr:1.0000e-02
2023-03-30 23:04:11,384 ADAM: Layer 2 -> dw_min:9.9129e-01  dw_max:1.0085e+00 lr:1.0000e-02
2023-03-30 23:04:11,384 ADAM: Layer 3 -> dw_min:9.9516e-01  dw_max:1.0048e+00 lr:1.0000e-02
2023-03-30 23:04:11,465 			Learning rate: weights:   1.000e-02    
2023-03-30 23:04:11,465 			Last test performance: 58.82%
2023-03-30 23:04:11,465 ----------------
2023-03-30 23:04:19,687   16  =>  92   		Training 486 pattern with 56.46% 	Forward time: 	 7.99 sec
2023-03-30 23:04:19,687 			Loss:    9.685e-01    			Backward time: 	 0.23 sec 
2023-03-30 23:04:19,688 ADAM: Layer 0 -> dw_min:9.9626e-01  dw_max:1.0051e+00 lr:1.0000e-02
2023-03-30 23:04:19,688 ADAM: Layer 1 -> dw_min:9.9238e-01  dw_max:1.0070e+00 lr:1.0000e-02
2023-03-30 23:04:19,688 ADAM: Layer 2 -> dw_min:9.9070e-01  dw_max:1.0094e+00 lr:1.0000e-02
2023-03-30 23:04:19,688 ADAM: Layer 3 -> dw_min:9.9517e-01  dw_max:1.0050e+00 lr:1.0000e-02
2023-03-30 23:04:19,769 			Learning rate: weights:   1.000e-02    
2023-03-30 23:04:19,769 			Last test performance: 58.82%
2023-03-30 23:04:19,769 ----------------
2023-03-30 23:04:27,989   16  =>  93   		Training 486 pattern with 60.42% 	Forward time: 	 7.99 sec
2023-03-30 23:04:27,990 			Loss:    9.268e-01    			Backward time: 	 0.22 sec 
2023-03-30 23:04:27,990 ADAM: Layer 0 -> dw_min:9.9465e-01  dw_max:1.0060e+00 lr:1.0000e-02
2023-03-30 23:04:27,990 ADAM: Layer 1 -> dw_min:9.9103e-01  dw_max:1.0075e+00 lr:1.0000e-02
2023-03-30 23:04:27,990 ADAM: Layer 2 -> dw_min:9.9065e-01  dw_max:1.0084e+00 lr:1.0000e-02
2023-03-30 23:04:27,990 ADAM: Layer 3 -> dw_min:9.9482e-01  dw_max:1.0048e+00 lr:1.0000e-02
2023-03-30 23:04:28,071 			Learning rate: weights:   1.000e-02    
2023-03-30 23:04:28,072 			Last test performance: 58.82%
2023-03-30 23:04:28,072 ----------------
2023-03-30 23:04:36,295   16  =>  94   		Training 486 pattern with 59.38% 	Forward time: 	 7.99 sec
2023-03-30 23:04:36,296 			Loss:    9.888e-01    			Backward time: 	 0.22 sec 
2023-03-30 23:04:36,296 ADAM: Layer 0 -> dw_min:9.9574e-01  dw_max:1.0045e+00 lr:1.0000e-02
2023-03-30 23:04:36,296 ADAM: Layer 1 -> dw_min:9.9326e-01  dw_max:1.0069e+00 lr:1.0000e-02
2023-03-30 23:04:36,296 ADAM: Layer 2 -> dw_min:9.9165e-01  dw_max:1.0072e+00 lr:1.0000e-02
2023-03-30 23:04:36,296 ADAM: Layer 3 -> dw_min:9.9595e-01  dw_max:1.0042e+00 lr:1.0000e-02
2023-03-30 23:04:36,321 			Learning rate: weights:   1.000e-02    
2023-03-30 23:04:36,321 			Last test performance: 58.82%
2023-03-30 23:04:36,321 ----------------
2023-03-30 23:04:44,541   16  =>  95   		Training 486 pattern with 58.13% 	Forward time: 	 7.99 sec
2023-03-30 23:04:44,541 			Loss:    9.614e-01    			Backward time: 	 0.22 sec 
2023-03-30 23:04:44,541 ADAM: Layer 0 -> dw_min:9.9591e-01  dw_max:1.0045e+00 lr:1.0000e-02
2023-03-30 23:04:44,542 ADAM: Layer 1 -> dw_min:9.9332e-01  dw_max:1.0069e+00 lr:1.0000e-02
2023-03-30 23:04:44,542 ADAM: Layer 2 -> dw_min:9.9121e-01  dw_max:1.0089e+00 lr:1.0000e-02
2023-03-30 23:04:44,542 ADAM: Layer 3 -> dw_min:9.9596e-01  dw_max:1.0047e+00 lr:1.0000e-02
2023-03-30 23:04:44,622 			Learning rate: weights:   1.000e-02    
2023-03-30 23:04:44,622 			Last test performance: 58.82%
2023-03-30 23:04:44,622 ----------------
2023-03-30 23:04:52,843   16  =>  96   		Training 486 pattern with 56.88% 	Forward time: 	 7.99 sec
2023-03-30 23:04:52,843 			Loss:    9.667e-01    			Backward time: 	 0.23 sec 
2023-03-30 23:04:52,843 ADAM: Layer 0 -> dw_min:9.9575e-01  dw_max:1.0043e+00 lr:1.0000e-02
2023-03-30 23:04:52,843 ADAM: Layer 1 -> dw_min:9.9332e-01  dw_max:1.0058e+00 lr:1.0000e-02
2023-03-30 23:04:52,843 ADAM: Layer 2 -> dw_min:9.9018e-01  dw_max:1.0077e+00 lr:1.0000e-02
2023-03-30 23:04:52,844 ADAM: Layer 3 -> dw_min:9.9588e-01  dw_max:1.0060e+00 lr:1.0000e-02
2023-03-30 23:04:52,869 			Learning rate: weights:   1.000e-02    
2023-03-30 23:04:52,869 			Last test performance: 58.82%
2023-03-30 23:04:52,869 ----------------
2023-03-30 23:05:01,088   16  =>  97   		Training 486 pattern with 59.58% 	Forward time: 	 7.99 sec
2023-03-30 23:05:01,089 			Loss:    9.108e-01    			Backward time: 	 0.22 sec 
2023-03-30 23:05:01,089 ADAM: Layer 0 -> dw_min:9.9561e-01  dw_max:1.0050e+00 lr:1.0000e-02
2023-03-30 23:05:01,089 ADAM: Layer 1 -> dw_min:9.9316e-01  dw_max:1.0066e+00 lr:1.0000e-02
2023-03-30 23:05:01,089 ADAM: Layer 2 -> dw_min:9.9062e-01  dw_max:1.0087e+00 lr:1.0000e-02
2023-03-30 23:05:01,089 ADAM: Layer 3 -> dw_min:9.9517e-01  dw_max:1.0056e+00 lr:1.0000e-02
2023-03-30 23:05:01,207 			Learning rate: weights:   1.000e-02    
2023-03-30 23:05:01,207 			Last test performance: 58.82%
2023-03-30 23:05:01,207 ----------------
2023-03-30 23:05:09,429   16  =>  98   		Training 486 pattern with 60.62% 	Forward time: 	 7.99 sec
2023-03-30 23:05:09,429 			Loss:    9.628e-01    			Backward time: 	 0.22 sec 
2023-03-30 23:05:09,430 ADAM: Layer 0 -> dw_min:9.9614e-01  dw_max:1.0053e+00 lr:1.0000e-02
2023-03-30 23:05:09,430 ADAM: Layer 1 -> dw_min:9.9344e-01  dw_max:1.0066e+00 lr:1.0000e-02
2023-03-30 23:05:09,430 ADAM: Layer 2 -> dw_min:9.9055e-01  dw_max:1.0078e+00 lr:1.0000e-02
2023-03-30 23:05:09,430 ADAM: Layer 3 -> dw_min:9.9437e-01  dw_max:1.0054e+00 lr:1.0000e-02
2023-03-30 23:05:09,511 			Learning rate: weights:   1.000e-02    
2023-03-30 23:05:09,511 			Last test performance: 58.82%
2023-03-30 23:05:09,511 ----------------
2023-03-30 23:05:17,733   16  =>  99   		Training 486 pattern with 60.21% 	Forward time: 	 7.99 sec
2023-03-30 23:05:17,733 			Loss:    9.441e-01    			Backward time: 	 0.22 sec 
2023-03-30 23:05:17,733 ADAM: Layer 0 -> dw_min:9.9694e-01  dw_max:1.0043e+00 lr:1.0000e-02
2023-03-30 23:05:17,733 ADAM: Layer 1 -> dw_min:9.9368e-01  dw_max:1.0058e+00 lr:1.0000e-02
2023-03-30 23:05:17,733 ADAM: Layer 2 -> dw_min:9.9109e-01  dw_max:1.0074e+00 lr:1.0000e-02
2023-03-30 23:05:17,733 ADAM: Layer 3 -> dw_min:9.9423e-01  dw_max:1.0052e+00 lr:1.0000e-02
2023-03-30 23:05:17,758 			Learning rate: weights:   1.000e-02    
2023-03-30 23:05:17,758 			Last test performance: 58.82%
2023-03-30 23:05:17,758 ----------------
2023-03-30 23:05:25,977   16  => 100   		Training 486 pattern with 59.38% 	Forward time: 	 7.99 sec
2023-03-30 23:05:25,977 			Loss:    9.550e-01    			Backward time: 	 0.22 sec 
2023-03-30 23:05:25,978 ADAM: Layer 0 -> dw_min:9.9757e-01  dw_max:1.0034e+00 lr:1.0000e-02
2023-03-30 23:05:25,978 ADAM: Layer 1 -> dw_min:9.9276e-01  dw_max:1.0063e+00 lr:1.0000e-02
2023-03-30 23:05:25,978 ADAM: Layer 2 -> dw_min:9.9022e-01  dw_max:1.0076e+00 lr:1.0000e-02
2023-03-30 23:05:25,978 ADAM: Layer 3 -> dw_min:9.9469e-01  dw_max:1.0056e+00 lr:1.0000e-02
2023-03-30 23:05:26,003 			Learning rate: weights:   1.000e-02    
2023-03-30 23:05:26,003 			Last test performance: 58.82%
2023-03-30 23:05:26,003 ----------------
2023-03-30 23:05:34,236   16  => 101   		Training 486 pattern with 62.08% 	Forward time: 	 8.00 sec
2023-03-30 23:05:34,236 			Loss:    8.817e-01    			Backward time: 	 0.22 sec 
2023-03-30 23:05:34,236 ADAM: Layer 0 -> dw_min:9.9750e-01  dw_max:1.0027e+00 lr:1.0000e-02
2023-03-30 23:05:34,236 ADAM: Layer 1 -> dw_min:9.9196e-01  dw_max:1.0062e+00 lr:1.0000e-02
2023-03-30 23:05:34,236 ADAM: Layer 2 -> dw_min:9.9124e-01  dw_max:1.0072e+00 lr:1.0000e-02
2023-03-30 23:05:34,236 ADAM: Layer 3 -> dw_min:9.9475e-01  dw_max:1.0049e+00 lr:1.0000e-02
2023-03-30 23:05:34,318 			Learning rate: weights:   1.000e-02    
2023-03-30 23:05:34,319 			Last test performance: 58.82%
2023-03-30 23:05:34,319 ----------------
2023-03-30 23:05:42,540   16  => 102   		Training 486 pattern with 57.29% 	Forward time: 	 7.99 sec
2023-03-30 23:05:42,541 			Loss:    9.835e-01    			Backward time: 	 0.22 sec 
2023-03-30 23:05:42,541 ADAM: Layer 0 -> dw_min:9.9730e-01  dw_max:1.0029e+00 lr:1.0000e-02
2023-03-30 23:05:42,541 ADAM: Layer 1 -> dw_min:9.9289e-01  dw_max:1.0052e+00 lr:1.0000e-02
2023-03-30 23:05:42,541 ADAM: Layer 2 -> dw_min:9.9142e-01  dw_max:1.0091e+00 lr:1.0000e-02
2023-03-30 23:05:42,541 ADAM: Layer 3 -> dw_min:9.9482e-01  dw_max:1.0047e+00 lr:1.0000e-02
2023-03-30 23:05:42,622 			Learning rate: weights:   1.000e-02    
2023-03-30 23:05:42,622 			Last test performance: 58.82%
2023-03-30 23:05:42,622 ----------------
2023-03-30 23:05:50,841   16  => 103   		Training 486 pattern with 61.88% 	Forward time: 	 7.99 sec
2023-03-30 23:05:50,841 			Loss:    8.947e-01    			Backward time: 	 0.22 sec 
2023-03-30 23:05:50,842 ADAM: Layer 0 -> dw_min:9.9788e-01  dw_max:1.0030e+00 lr:1.0000e-02
2023-03-30 23:05:50,842 ADAM: Layer 1 -> dw_min:9.9249e-01  dw_max:1.0053e+00 lr:1.0000e-02
2023-03-30 23:05:50,842 ADAM: Layer 2 -> dw_min:9.9124e-01  dw_max:1.0097e+00 lr:1.0000e-02
2023-03-30 23:05:50,842 ADAM: Layer 3 -> dw_min:9.9516e-01  dw_max:1.0050e+00 lr:1.0000e-02
2023-03-30 23:05:51,056 			Learning rate: weights:   1.000e-02    
2023-03-30 23:05:51,056 			Last test performance: 58.82%
2023-03-30 23:05:51,056 ----------------
2023-03-30 23:05:52,441 
2023-03-30 23:05:52,441 Testing:
2023-03-30 23:05:52,837 		24 of 10000 with 75.00% 	 Time used:  0.40 sec
2023-03-30 23:05:53,233 		48 of 10000 with 64.58% 	 Time used:  0.40 sec
2023-03-30 23:05:53,629 		72 of 10000 with 63.89% 	 Time used:  0.40 sec
2023-03-30 23:05:54,025 		96 of 10000 with 66.67% 	 Time used:  0.40 sec
2023-03-30 23:05:54,422 		120 of 10000 with 66.67% 	 Time used:  0.40 sec
2023-03-30 23:05:54,818 		144 of 10000 with 67.36% 	 Time used:  0.40 sec
2023-03-30 23:05:55,214 		168 of 10000 with 64.29% 	 Time used:  0.40 sec
2023-03-30 23:05:55,610 		192 of 10000 with 63.02% 	 Time used:  0.40 sec
2023-03-30 23:05:56,006 		216 of 10000 with 61.11% 	 Time used:  0.40 sec
2023-03-30 23:05:56,402 		240 of 10000 with 60.42% 	 Time used:  0.40 sec
2023-03-30 23:05:56,798 		264 of 10000 with 60.23% 	 Time used:  0.40 sec
2023-03-30 23:05:57,194 		288 of 10000 with 60.07% 	 Time used:  0.40 sec
2023-03-30 23:05:57,591 		312 of 10000 with 59.94% 	 Time used:  0.40 sec
2023-03-30 23:05:57,987 		336 of 10000 with 59.23% 	 Time used:  0.40 sec
2023-03-30 23:05:58,383 		360 of 10000 with 58.61% 	 Time used:  0.40 sec
2023-03-30 23:05:58,779 		384 of 10000 with 59.11% 	 Time used:  0.40 sec
2023-03-30 23:05:59,175 		408 of 10000 with 58.58% 	 Time used:  0.40 sec
2023-03-30 23:05:59,571 		432 of 10000 with 58.33% 	 Time used:  0.40 sec
2023-03-30 23:05:59,967 		456 of 10000 with 57.89% 	 Time used:  0.40 sec
2023-03-30 23:06:00,363 		480 of 10000 with 58.13% 	 Time used:  0.40 sec
2023-03-30 23:06:00,759 		504 of 10000 with 58.53% 	 Time used:  0.40 sec
2023-03-30 23:06:01,156 		528 of 10000 with 58.33% 	 Time used:  0.40 sec
2023-03-30 23:06:01,552 		552 of 10000 with 58.51% 	 Time used:  0.40 sec
2023-03-30 23:06:01,948 		576 of 10000 with 58.68% 	 Time used:  0.40 sec
2023-03-30 23:06:02,344 		600 of 10000 with 58.50% 	 Time used:  0.40 sec
2023-03-30 23:06:02,740 		624 of 10000 with 59.46% 	 Time used:  0.40 sec
2023-03-30 23:06:03,137 		648 of 10000 with 59.26% 	 Time used:  0.40 sec
2023-03-30 23:06:03,533 		672 of 10000 with 59.97% 	 Time used:  0.40 sec
2023-03-30 23:06:03,929 		696 of 10000 with 59.20% 	 Time used:  0.40 sec
2023-03-30 23:06:04,325 		720 of 10000 with 59.03% 	 Time used:  0.40 sec
2023-03-30 23:06:04,721 		744 of 10000 with 59.01% 	 Time used:  0.40 sec
2023-03-30 23:06:05,117 		768 of 10000 with 59.11% 	 Time used:  0.40 sec
2023-03-30 23:06:05,514 		792 of 10000 with 59.34% 	 Time used:  0.40 sec
2023-03-30 23:06:05,910 		816 of 10000 with 59.31% 	 Time used:  0.40 sec
2023-03-30 23:06:06,306 		840 of 10000 with 59.40% 	 Time used:  0.40 sec
2023-03-30 23:06:06,702 		864 of 10000 with 59.95% 	 Time used:  0.40 sec
2023-03-30 23:06:07,098 		888 of 10000 with 60.25% 	 Time used:  0.40 sec
2023-03-30 23:06:07,494 		912 of 10000 with 60.31% 	 Time used:  0.40 sec
2023-03-30 23:06:07,890 		936 of 10000 with 59.94% 	 Time used:  0.40 sec
2023-03-30 23:06:08,286 		960 of 10000 with 60.31% 	 Time used:  0.40 sec
2023-03-30 23:06:08,683 		984 of 10000 with 60.37% 	 Time used:  0.40 sec
2023-03-30 23:06:09,079 		1008 of 10000 with 60.52% 	 Time used:  0.40 sec
2023-03-30 23:06:09,475 		1032 of 10000 with 60.66% 	 Time used:  0.40 sec
2023-03-30 23:06:09,871 		1056 of 10000 with 60.70% 	 Time used:  0.40 sec
2023-03-30 23:06:10,267 		1080 of 10000 with 61.02% 	 Time used:  0.40 sec
2023-03-30 23:06:10,663 		1104 of 10000 with 61.05% 	 Time used:  0.40 sec
2023-03-30 23:06:11,059 		1128 of 10000 with 61.17% 	 Time used:  0.40 sec
2023-03-30 23:06:11,455 		1152 of 10000 with 61.11% 	 Time used:  0.40 sec
2023-03-30 23:06:11,851 		1176 of 10000 with 61.48% 	 Time used:  0.40 sec
2023-03-30 23:06:12,248 		1200 of 10000 with 61.75% 	 Time used:  0.40 sec
2023-03-30 23:06:12,644 		1224 of 10000 with 61.68% 	 Time used:  0.40 sec
2023-03-30 23:06:13,040 		1248 of 10000 with 61.46% 	 Time used:  0.40 sec
2023-03-30 23:06:13,436 		1272 of 10000 with 61.40% 	 Time used:  0.40 sec
2023-03-30 23:06:13,832 		1296 of 10000 with 61.11% 	 Time used:  0.40 sec
2023-03-30 23:06:14,228 		1320 of 10000 with 61.36% 	 Time used:  0.40 sec
2023-03-30 23:06:14,625 		1344 of 10000 with 61.16% 	 Time used:  0.40 sec
2023-03-30 23:06:15,021 		1368 of 10000 with 61.33% 	 Time used:  0.40 sec
2023-03-30 23:06:15,417 		1392 of 10000 with 61.14% 	 Time used:  0.40 sec
2023-03-30 23:06:15,813 		1416 of 10000 with 61.16% 	 Time used:  0.40 sec
2023-03-30 23:06:16,209 		1440 of 10000 with 61.25% 	 Time used:  0.40 sec
2023-03-30 23:06:16,606 		1464 of 10000 with 61.07% 	 Time used:  0.40 sec
2023-03-30 23:06:17,003 		1488 of 10000 with 61.22% 	 Time used:  0.40 sec
2023-03-30 23:06:17,399 		1512 of 10000 with 61.11% 	 Time used:  0.40 sec
2023-03-30 23:06:17,795 		1536 of 10000 with 61.00% 	 Time used:  0.40 sec
2023-03-30 23:06:18,191 		1560 of 10000 with 60.90% 	 Time used:  0.40 sec
2023-03-30 23:06:18,587 		1584 of 10000 with 60.73% 	 Time used:  0.40 sec
2023-03-30 23:06:18,983 		1608 of 10000 with 60.51% 	 Time used:  0.40 sec
2023-03-30 23:06:19,379 		1632 of 10000 with 60.54% 	 Time used:  0.40 sec
2023-03-30 23:06:19,776 		1656 of 10000 with 60.57% 	 Time used:  0.40 sec
2023-03-30 23:06:20,172 		1680 of 10000 with 60.65% 	 Time used:  0.40 sec
2023-03-30 23:06:20,568 		1704 of 10000 with 60.50% 	 Time used:  0.40 sec
2023-03-30 23:06:20,964 		1728 of 10000 with 60.65% 	 Time used:  0.40 sec
2023-03-30 23:06:21,360 		1752 of 10000 with 60.62% 	 Time used:  0.40 sec
2023-03-30 23:06:21,756 		1776 of 10000 with 60.59% 	 Time used:  0.40 sec
2023-03-30 23:06:22,152 		1800 of 10000 with 60.56% 	 Time used:  0.40 sec
2023-03-30 23:06:22,549 		1824 of 10000 with 60.47% 	 Time used:  0.40 sec
2023-03-30 23:06:22,945 		1848 of 10000 with 60.50% 	 Time used:  0.40 sec
2023-03-30 23:06:23,341 		1872 of 10000 with 60.63% 	 Time used:  0.40 sec
2023-03-30 23:06:23,737 		1896 of 10000 with 60.65% 	 Time used:  0.40 sec
2023-03-30 23:06:24,133 		1920 of 10000 with 60.68% 	 Time used:  0.40 sec
2023-03-30 23:06:24,529 		1944 of 10000 with 60.60% 	 Time used:  0.40 sec
2023-03-30 23:06:24,926 		1968 of 10000 with 60.62% 	 Time used:  0.40 sec
2023-03-30 23:06:25,322 		1992 of 10000 with 60.64% 	 Time used:  0.40 sec
2023-03-30 23:06:25,718 		2016 of 10000 with 60.42% 	 Time used:  0.40 sec
2023-03-30 23:06:26,114 		2040 of 10000 with 60.15% 	 Time used:  0.40 sec
2023-03-30 23:06:26,510 		2064 of 10000 with 60.03% 	 Time used:  0.40 sec
2023-03-30 23:06:26,906 		2088 of 10000 with 60.11% 	 Time used:  0.40 sec
2023-03-30 23:06:27,302 		2112 of 10000 with 60.23% 	 Time used:  0.40 sec
2023-03-30 23:06:27,699 		2136 of 10000 with 60.21% 	 Time used:  0.40 sec
2023-03-30 23:06:28,095 		2160 of 10000 with 60.23% 	 Time used:  0.40 sec
2023-03-30 23:06:28,491 		2184 of 10000 with 60.16% 	 Time used:  0.40 sec
2023-03-30 23:06:28,887 		2208 of 10000 with 60.19% 	 Time used:  0.40 sec
2023-03-30 23:06:29,283 		2232 of 10000 with 60.22% 	 Time used:  0.40 sec
2023-03-30 23:06:29,680 		2256 of 10000 with 60.11% 	 Time used:  0.40 sec
2023-03-30 23:06:30,076 		2280 of 10000 with 60.04% 	 Time used:  0.40 sec
2023-03-30 23:06:30,472 		2304 of 10000 with 59.98% 	 Time used:  0.40 sec
2023-03-30 23:06:30,869 		2328 of 10000 with 59.92% 	 Time used:  0.40 sec
2023-03-30 23:06:31,266 		2352 of 10000 with 60.03% 	 Time used:  0.40 sec
2023-03-30 23:06:31,663 		2376 of 10000 with 60.10% 	 Time used:  0.40 sec
2023-03-30 23:06:32,059 		2400 of 10000 with 60.21% 	 Time used:  0.40 sec
2023-03-30 23:06:32,455 		2424 of 10000 with 60.02% 	 Time used:  0.40 sec
2023-03-30 23:06:32,852 		2448 of 10000 with 59.89% 	 Time used:  0.40 sec
2023-03-30 23:06:33,248 		2472 of 10000 with 59.95% 	 Time used:  0.40 sec
2023-03-30 23:06:33,644 		2496 of 10000 with 60.02% 	 Time used:  0.40 sec
2023-03-30 23:06:34,040 		2520 of 10000 with 59.88% 	 Time used:  0.40 sec
2023-03-30 23:06:34,436 		2544 of 10000 with 59.63% 	 Time used:  0.40 sec
2023-03-30 23:06:34,832 		2568 of 10000 with 59.77% 	 Time used:  0.40 sec
2023-03-30 23:06:35,228 		2592 of 10000 with 59.72% 	 Time used:  0.40 sec
2023-03-30 23:06:35,625 		2616 of 10000 with 59.75% 	 Time used:  0.40 sec
2023-03-30 23:06:36,022 		2640 of 10000 with 59.81% 	 Time used:  0.40 sec
2023-03-30 23:06:36,418 		2664 of 10000 with 59.76% 	 Time used:  0.40 sec
2023-03-30 23:06:36,814 		2688 of 10000 with 59.75% 	 Time used:  0.40 sec
2023-03-30 23:06:37,210 		2712 of 10000 with 59.77% 	 Time used:  0.40 sec
2023-03-30 23:06:37,606 		2736 of 10000 with 59.83% 	 Time used:  0.40 sec
2023-03-30 23:06:38,002 		2760 of 10000 with 59.96% 	 Time used:  0.40 sec
2023-03-30 23:06:38,398 		2784 of 10000 with 59.99% 	 Time used:  0.40 sec
2023-03-30 23:06:38,794 		2808 of 10000 with 60.11% 	 Time used:  0.40 sec
2023-03-30 23:06:39,190 		2832 of 10000 with 60.17% 	 Time used:  0.40 sec
2023-03-30 23:06:39,587 		2856 of 10000 with 60.12% 	 Time used:  0.40 sec
2023-03-30 23:06:39,983 		2880 of 10000 with 60.17% 	 Time used:  0.40 sec
2023-03-30 23:06:40,379 		2904 of 10000 with 60.33% 	 Time used:  0.40 sec
2023-03-30 23:06:40,775 		2928 of 10000 with 60.45% 	 Time used:  0.40 sec
2023-03-30 23:06:41,171 		2952 of 10000 with 60.50% 	 Time used:  0.40 sec
2023-03-30 23:06:41,567 		2976 of 10000 with 60.28% 	 Time used:  0.40 sec
2023-03-30 23:06:41,963 		3000 of 10000 with 60.20% 	 Time used:  0.40 sec
2023-03-30 23:06:42,359 		3024 of 10000 with 60.32% 	 Time used:  0.40 sec
2023-03-30 23:06:42,755 		3048 of 10000 with 60.30% 	 Time used:  0.40 sec
2023-03-30 23:06:43,152 		3072 of 10000 with 60.32% 	 Time used:  0.40 sec
2023-03-30 23:06:43,548 		3096 of 10000 with 60.34% 	 Time used:  0.40 sec
2023-03-30 23:06:43,944 		3120 of 10000 with 60.26% 	 Time used:  0.40 sec
2023-03-30 23:06:44,340 		3144 of 10000 with 60.40% 	 Time used:  0.40 sec
2023-03-30 23:06:44,736 		3168 of 10000 with 60.29% 	 Time used:  0.40 sec
2023-03-30 23:06:45,132 		3192 of 10000 with 60.34% 	 Time used:  0.40 sec
2023-03-30 23:06:45,528 		3216 of 10000 with 60.26% 	 Time used:  0.40 sec
2023-03-30 23:06:45,924 		3240 of 10000 with 60.22% 	 Time used:  0.40 sec
2023-03-30 23:06:46,321 		3264 of 10000 with 60.20% 	 Time used:  0.40 sec
2023-03-30 23:06:46,717 		3288 of 10000 with 60.31% 	 Time used:  0.40 sec
2023-03-30 23:06:47,113 		3312 of 10000 with 60.27% 	 Time used:  0.40 sec
2023-03-30 23:06:47,509 		3336 of 10000 with 60.19% 	 Time used:  0.40 sec
2023-03-30 23:06:47,905 		3360 of 10000 with 60.24% 	 Time used:  0.40 sec
2023-03-30 23:06:48,301 		3384 of 10000 with 60.22% 	 Time used:  0.40 sec
2023-03-30 23:06:48,697 		3408 of 10000 with 60.24% 	 Time used:  0.40 sec
2023-03-30 23:06:49,093 		3432 of 10000 with 60.08% 	 Time used:  0.40 sec
2023-03-30 23:06:49,489 		3456 of 10000 with 60.07% 	 Time used:  0.40 sec
2023-03-30 23:06:49,885 		3480 of 10000 with 60.09% 	 Time used:  0.40 sec
2023-03-30 23:06:50,282 		3504 of 10000 with 60.02% 	 Time used:  0.40 sec
2023-03-30 23:06:50,678 		3528 of 10000 with 59.98% 	 Time used:  0.40 sec
2023-03-30 23:06:51,074 		3552 of 10000 with 59.99% 	 Time used:  0.40 sec
2023-03-30 23:06:51,470 		3576 of 10000 with 59.90% 	 Time used:  0.40 sec
2023-03-30 23:06:51,866 		3600 of 10000 with 60.00% 	 Time used:  0.40 sec
2023-03-30 23:06:52,262 		3624 of 10000 with 59.91% 	 Time used:  0.40 sec
2023-03-30 23:06:52,658 		3648 of 10000 with 59.81% 	 Time used:  0.40 sec
2023-03-30 23:06:53,054 		3672 of 10000 with 59.89% 	 Time used:  0.40 sec
2023-03-30 23:06:53,450 		3696 of 10000 with 59.88% 	 Time used:  0.40 sec
2023-03-30 23:06:53,847 		3720 of 10000 with 59.87% 	 Time used:  0.40 sec
2023-03-30 23:06:54,243 		3744 of 10000 with 59.86% 	 Time used:  0.40 sec
2023-03-30 23:06:54,639 		3768 of 10000 with 59.79% 	 Time used:  0.40 sec
2023-03-30 23:06:55,035 		3792 of 10000 with 59.84% 	 Time used:  0.40 sec
2023-03-30 23:06:55,431 		3816 of 10000 with 59.85% 	 Time used:  0.40 sec
2023-03-30 23:06:55,827 		3840 of 10000 with 59.87% 	 Time used:  0.40 sec
2023-03-30 23:06:56,223 		3864 of 10000 with 59.86% 	 Time used:  0.40 sec
2023-03-30 23:06:56,619 		3888 of 10000 with 59.90% 	 Time used:  0.40 sec
2023-03-30 23:06:57,015 		3912 of 10000 with 59.87% 	 Time used:  0.40 sec
2023-03-30 23:06:57,412 		3936 of 10000 with 59.83% 	 Time used:  0.40 sec
2023-03-30 23:06:57,808 		3960 of 10000 with 60.00% 	 Time used:  0.40 sec
2023-03-30 23:06:58,204 		3984 of 10000 with 59.91% 	 Time used:  0.40 sec
2023-03-30 23:06:58,600 		4008 of 10000 with 59.88% 	 Time used:  0.40 sec
2023-03-30 23:06:58,996 		4032 of 10000 with 59.92% 	 Time used:  0.40 sec
2023-03-30 23:06:59,392 		4056 of 10000 with 59.86% 	 Time used:  0.40 sec
2023-03-30 23:06:59,788 		4080 of 10000 with 59.98% 	 Time used:  0.40 sec
2023-03-30 23:07:00,184 		4104 of 10000 with 59.89% 	 Time used:  0.40 sec
2023-03-30 23:07:00,580 		4128 of 10000 with 59.91% 	 Time used:  0.40 sec
2023-03-30 23:07:00,977 		4152 of 10000 with 60.02% 	 Time used:  0.40 sec
2023-03-30 23:07:01,373 		4176 of 10000 with 59.96% 	 Time used:  0.40 sec
2023-03-30 23:07:01,770 		4200 of 10000 with 60.02% 	 Time used:  0.40 sec
2023-03-30 23:07:02,166 		4224 of 10000 with 60.04% 	 Time used:  0.40 sec
2023-03-30 23:07:02,562 		4248 of 10000 with 60.08% 	 Time used:  0.40 sec
2023-03-30 23:07:02,958 		4272 of 10000 with 60.18% 	 Time used:  0.40 sec
2023-03-30 23:07:03,354 		4296 of 10000 with 60.20% 	 Time used:  0.40 sec
2023-03-30 23:07:03,750 		4320 of 10000 with 60.16% 	 Time used:  0.40 sec
2023-03-30 23:07:04,147 		4344 of 10000 with 60.20% 	 Time used:  0.40 sec
2023-03-30 23:07:04,543 		4368 of 10000 with 60.19% 	 Time used:  0.40 sec
2023-03-30 23:07:04,939 		4392 of 10000 with 60.31% 	 Time used:  0.40 sec
2023-03-30 23:07:05,335 		4416 of 10000 with 60.33% 	 Time used:  0.40 sec
2023-03-30 23:07:05,731 		4440 of 10000 with 60.34% 	 Time used:  0.40 sec
2023-03-30 23:07:06,127 		4464 of 10000 with 60.35% 	 Time used:  0.40 sec
2023-03-30 23:07:06,523 		4488 of 10000 with 60.32% 	 Time used:  0.40 sec
2023-03-30 23:07:06,920 		4512 of 10000 with 60.28% 	 Time used:  0.40 sec
2023-03-30 23:07:07,316 		4536 of 10000 with 60.30% 	 Time used:  0.40 sec
2023-03-30 23:07:07,712 		4560 of 10000 with 60.24% 	 Time used:  0.40 sec
2023-03-30 23:07:08,108 		4584 of 10000 with 60.27% 	 Time used:  0.40 sec
2023-03-30 23:07:08,504 		4608 of 10000 with 60.24% 	 Time used:  0.40 sec
2023-03-30 23:07:08,901 		4632 of 10000 with 60.13% 	 Time used:  0.40 sec
2023-03-30 23:07:09,297 		4656 of 10000 with 60.14% 	 Time used:  0.40 sec
2023-03-30 23:07:09,693 		4680 of 10000 with 60.19% 	 Time used:  0.40 sec
2023-03-30 23:07:10,089 		4704 of 10000 with 60.14% 	 Time used:  0.40 sec
2023-03-30 23:07:10,485 		4728 of 10000 with 60.17% 	 Time used:  0.40 sec
2023-03-30 23:07:10,881 		4752 of 10000 with 60.14% 	 Time used:  0.40 sec
2023-03-30 23:07:11,277 		4776 of 10000 with 60.24% 	 Time used:  0.40 sec
2023-03-30 23:07:11,674 		4800 of 10000 with 60.25% 	 Time used:  0.40 sec
2023-03-30 23:07:12,070 		4824 of 10000 with 60.26% 	 Time used:  0.40 sec
2023-03-30 23:07:12,466 		4848 of 10000 with 60.23% 	 Time used:  0.40 sec
2023-03-30 23:07:12,862 		4872 of 10000 with 60.28% 	 Time used:  0.40 sec
2023-03-30 23:07:13,258 		4896 of 10000 with 60.27% 	 Time used:  0.40 sec
2023-03-30 23:07:13,654 		4920 of 10000 with 60.35% 	 Time used:  0.40 sec
2023-03-30 23:07:14,050 		4944 of 10000 with 60.34% 	 Time used:  0.40 sec
2023-03-30 23:07:14,447 		4968 of 10000 with 60.35% 	 Time used:  0.40 sec
2023-03-30 23:07:14,843 		4992 of 10000 with 60.32% 	 Time used:  0.40 sec
2023-03-30 23:07:15,239 		5016 of 10000 with 60.33% 	 Time used:  0.40 sec
2023-03-30 23:07:15,635 		5040 of 10000 with 60.46% 	 Time used:  0.40 sec
2023-03-30 23:07:16,031 		5064 of 10000 with 60.45% 	 Time used:  0.40 sec
2023-03-30 23:07:16,427 		5088 of 10000 with 60.42% 	 Time used:  0.40 sec
2023-03-30 23:07:16,824 		5112 of 10000 with 60.37% 	 Time used:  0.40 sec
2023-03-30 23:07:17,220 		5136 of 10000 with 60.36% 	 Time used:  0.40 sec
2023-03-30 23:07:17,616 		5160 of 10000 with 60.41% 	 Time used:  0.40 sec
2023-03-30 23:07:18,012 		5184 of 10000 with 60.44% 	 Time used:  0.40 sec
2023-03-30 23:07:18,409 		5208 of 10000 with 60.46% 	 Time used:  0.40 sec
2023-03-30 23:07:18,805 		5232 of 10000 with 60.44% 	 Time used:  0.40 sec
2023-03-30 23:07:19,201 		5256 of 10000 with 60.41% 	 Time used:  0.40 sec
2023-03-30 23:07:19,597 		5280 of 10000 with 60.42% 	 Time used:  0.40 sec
2023-03-30 23:07:19,993 		5304 of 10000 with 60.44% 	 Time used:  0.40 sec
2023-03-30 23:07:20,389 		5328 of 10000 with 60.40% 	 Time used:  0.40 sec
2023-03-30 23:07:20,785 		5352 of 10000 with 60.31% 	 Time used:  0.40 sec
2023-03-30 23:07:21,181 		5376 of 10000 with 60.31% 	 Time used:  0.40 sec
2023-03-30 23:07:21,578 		5400 of 10000 with 60.33% 	 Time used:  0.40 sec
2023-03-30 23:07:21,974 		5424 of 10000 with 60.29% 	 Time used:  0.40 sec
2023-03-30 23:07:22,370 		5448 of 10000 with 60.22% 	 Time used:  0.40 sec
2023-03-30 23:07:22,766 		5472 of 10000 with 60.29% 	 Time used:  0.40 sec
2023-03-30 23:07:23,162 		5496 of 10000 with 60.30% 	 Time used:  0.40 sec
2023-03-30 23:07:23,558 		5520 of 10000 with 60.27% 	 Time used:  0.40 sec
2023-03-30 23:07:23,954 		5544 of 10000 with 60.23% 	 Time used:  0.40 sec
2023-03-30 23:07:24,350 		5568 of 10000 with 60.18% 	 Time used:  0.40 sec
2023-03-30 23:07:24,747 		5592 of 10000 with 60.21% 	 Time used:  0.40 sec
2023-03-30 23:07:25,143 		5616 of 10000 with 60.29% 	 Time used:  0.40 sec
2023-03-30 23:07:25,539 		5640 of 10000 with 60.28% 	 Time used:  0.40 sec
2023-03-30 23:07:25,935 		5664 of 10000 with 60.19% 	 Time used:  0.40 sec
2023-03-30 23:07:26,331 		5688 of 10000 with 60.20% 	 Time used:  0.40 sec
2023-03-30 23:07:26,727 		5712 of 10000 with 60.31% 	 Time used:  0.40 sec
2023-03-30 23:07:27,123 		5736 of 10000 with 60.37% 	 Time used:  0.40 sec
2023-03-30 23:07:27,519 		5760 of 10000 with 60.33% 	 Time used:  0.40 sec
2023-03-30 23:07:27,916 		5784 of 10000 with 60.32% 	 Time used:  0.40 sec
2023-03-30 23:07:28,312 		5808 of 10000 with 60.26% 	 Time used:  0.40 sec
2023-03-30 23:07:28,708 		5832 of 10000 with 60.25% 	 Time used:  0.40 sec
2023-03-30 23:07:29,104 		5856 of 10000 with 60.25% 	 Time used:  0.40 sec
2023-03-30 23:07:29,501 		5880 of 10000 with 60.22% 	 Time used:  0.40 sec
2023-03-30 23:07:29,897 		5904 of 10000 with 60.15% 	 Time used:  0.40 sec
2023-03-30 23:07:30,293 		5928 of 10000 with 60.12% 	 Time used:  0.40 sec
2023-03-30 23:07:30,690 		5952 of 10000 with 60.16% 	 Time used:  0.40 sec
2023-03-30 23:07:31,086 		5976 of 10000 with 60.14% 	 Time used:  0.40 sec
2023-03-30 23:07:31,483 		6000 of 10000 with 60.13% 	 Time used:  0.40 sec
2023-03-30 23:07:31,880 		6024 of 10000 with 60.11% 	 Time used:  0.40 sec
2023-03-30 23:07:32,276 		6048 of 10000 with 60.12% 	 Time used:  0.40 sec
2023-03-30 23:07:32,672 		6072 of 10000 with 60.10% 	 Time used:  0.40 sec
2023-03-30 23:07:33,068 		6096 of 10000 with 60.07% 	 Time used:  0.40 sec
2023-03-30 23:07:33,464 		6120 of 10000 with 60.11% 	 Time used:  0.40 sec
2023-03-30 23:07:33,861 		6144 of 10000 with 60.07% 	 Time used:  0.40 sec
2023-03-30 23:07:34,257 		6168 of 10000 with 60.04% 	 Time used:  0.40 sec
2023-03-30 23:07:34,653 		6192 of 10000 with 60.00% 	 Time used:  0.40 sec
2023-03-30 23:07:35,049 		6216 of 10000 with 59.97% 	 Time used:  0.40 sec
2023-03-30 23:07:35,445 		6240 of 10000 with 59.95% 	 Time used:  0.40 sec
2023-03-30 23:07:35,842 		6264 of 10000 with 59.98% 	 Time used:  0.40 sec
2023-03-30 23:07:36,238 		6288 of 10000 with 59.96% 	 Time used:  0.40 sec
2023-03-30 23:07:36,634 		6312 of 10000 with 59.97% 	 Time used:  0.40 sec
2023-03-30 23:07:37,031 		6336 of 10000 with 60.04% 	 Time used:  0.40 sec
2023-03-30 23:07:37,427 		6360 of 10000 with 60.11% 	 Time used:  0.40 sec
2023-03-30 23:07:37,823 		6384 of 10000 with 60.10% 	 Time used:  0.40 sec
2023-03-30 23:07:38,219 		6408 of 10000 with 60.11% 	 Time used:  0.40 sec
2023-03-30 23:07:38,615 		6432 of 10000 with 60.09% 	 Time used:  0.40 sec
2023-03-30 23:07:39,011 		6456 of 10000 with 60.13% 	 Time used:  0.40 sec
2023-03-30 23:07:39,407 		6480 of 10000 with 60.19% 	 Time used:  0.40 sec
2023-03-30 23:07:39,804 		6504 of 10000 with 60.16% 	 Time used:  0.40 sec
2023-03-30 23:07:40,200 		6528 of 10000 with 60.20% 	 Time used:  0.40 sec
2023-03-30 23:07:40,596 		6552 of 10000 with 60.18% 	 Time used:  0.40 sec
2023-03-30 23:07:40,992 		6576 of 10000 with 60.14% 	 Time used:  0.40 sec
2023-03-30 23:07:41,388 		6600 of 10000 with 60.17% 	 Time used:  0.40 sec
2023-03-30 23:07:41,784 		6624 of 10000 with 60.22% 	 Time used:  0.40 sec
2023-03-30 23:07:42,180 		6648 of 10000 with 60.18% 	 Time used:  0.40 sec
2023-03-30 23:07:42,577 		6672 of 10000 with 60.21% 	 Time used:  0.40 sec
2023-03-30 23:07:42,973 		6696 of 10000 with 60.20% 	 Time used:  0.40 sec
2023-03-30 23:07:43,369 		6720 of 10000 with 60.19% 	 Time used:  0.40 sec
2023-03-30 23:07:43,765 		6744 of 10000 with 60.22% 	 Time used:  0.40 sec
2023-03-30 23:07:44,161 		6768 of 10000 with 60.21% 	 Time used:  0.40 sec
2023-03-30 23:07:44,557 		6792 of 10000 with 60.17% 	 Time used:  0.40 sec
2023-03-30 23:07:44,953 		6816 of 10000 with 60.23% 	 Time used:  0.40 sec
2023-03-30 23:07:45,349 		6840 of 10000 with 60.20% 	 Time used:  0.40 sec
2023-03-30 23:07:45,745 		6864 of 10000 with 60.14% 	 Time used:  0.40 sec
2023-03-30 23:07:46,142 		6888 of 10000 with 60.09% 	 Time used:  0.40 sec
2023-03-30 23:07:46,538 		6912 of 10000 with 60.04% 	 Time used:  0.40 sec
2023-03-30 23:07:46,934 		6936 of 10000 with 59.99% 	 Time used:  0.40 sec
2023-03-30 23:07:47,330 		6960 of 10000 with 59.96% 	 Time used:  0.40 sec
2023-03-30 23:07:47,726 		6984 of 10000 with 59.97% 	 Time used:  0.40 sec
2023-03-30 23:07:48,122 		7008 of 10000 with 59.93% 	 Time used:  0.40 sec
2023-03-30 23:07:48,518 		7032 of 10000 with 59.94% 	 Time used:  0.40 sec
2023-03-30 23:07:48,915 		7056 of 10000 with 59.98% 	 Time used:  0.40 sec
2023-03-30 23:07:49,311 		7080 of 10000 with 59.96% 	 Time used:  0.40 sec
2023-03-30 23:07:49,707 		7104 of 10000 with 59.94% 	 Time used:  0.40 sec
2023-03-30 23:07:50,103 		7128 of 10000 with 59.85% 	 Time used:  0.40 sec
2023-03-30 23:07:50,499 		7152 of 10000 with 59.86% 	 Time used:  0.40 sec
2023-03-30 23:07:50,895 		7176 of 10000 with 59.81% 	 Time used:  0.40 sec
2023-03-30 23:07:51,291 		7200 of 10000 with 59.83% 	 Time used:  0.40 sec
2023-03-30 23:07:51,687 		7224 of 10000 with 59.80% 	 Time used:  0.40 sec
2023-03-30 23:07:52,083 		7248 of 10000 with 59.78% 	 Time used:  0.40 sec
2023-03-30 23:07:52,479 		7272 of 10000 with 59.79% 	 Time used:  0.40 sec
2023-03-30 23:07:52,876 		7296 of 10000 with 59.80% 	 Time used:  0.40 sec
2023-03-30 23:07:53,272 		7320 of 10000 with 59.82% 	 Time used:  0.40 sec
2023-03-30 23:07:53,668 		7344 of 10000 with 59.93% 	 Time used:  0.40 sec
2023-03-30 23:07:54,064 		7368 of 10000 with 59.93% 	 Time used:  0.40 sec
2023-03-30 23:07:54,460 		7392 of 10000 with 59.94% 	 Time used:  0.40 sec
2023-03-30 23:07:54,856 		7416 of 10000 with 59.87% 	 Time used:  0.40 sec
2023-03-30 23:07:55,252 		7440 of 10000 with 59.89% 	 Time used:  0.40 sec
2023-03-30 23:07:55,648 		7464 of 10000 with 59.85% 	 Time used:  0.40 sec
2023-03-30 23:07:56,044 		7488 of 10000 with 59.87% 	 Time used:  0.40 sec
2023-03-30 23:07:56,441 		7512 of 10000 with 59.86% 	 Time used:  0.40 sec
2023-03-30 23:07:56,837 		7536 of 10000 with 59.90% 	 Time used:  0.40 sec
2023-03-30 23:07:57,233 		7560 of 10000 with 59.89% 	 Time used:  0.40 sec
2023-03-30 23:07:57,629 		7584 of 10000 with 59.94% 	 Time used:  0.40 sec
2023-03-30 23:07:58,025 		7608 of 10000 with 59.94% 	 Time used:  0.40 sec
2023-03-30 23:07:58,421 		7632 of 10000 with 59.98% 	 Time used:  0.40 sec
2023-03-30 23:07:58,817 		7656 of 10000 with 59.99% 	 Time used:  0.40 sec
2023-03-30 23:07:59,213 		7680 of 10000 with 60.00% 	 Time used:  0.40 sec
2023-03-30 23:07:59,610 		7704 of 10000 with 60.05% 	 Time used:  0.40 sec
2023-03-30 23:08:00,006 		7728 of 10000 with 60.08% 	 Time used:  0.40 sec
2023-03-30 23:08:00,402 		7752 of 10000 with 60.07% 	 Time used:  0.40 sec
2023-03-30 23:08:00,798 		7776 of 10000 with 60.11% 	 Time used:  0.40 sec
2023-03-30 23:08:01,194 		7800 of 10000 with 60.06% 	 Time used:  0.40 sec
2023-03-30 23:08:01,590 		7824 of 10000 with 60.08% 	 Time used:  0.40 sec
2023-03-30 23:08:01,987 		7848 of 10000 with 60.07% 	 Time used:  0.40 sec
2023-03-30 23:08:02,383 		7872 of 10000 with 60.06% 	 Time used:  0.40 sec
2023-03-30 23:08:02,779 		7896 of 10000 with 60.11% 	 Time used:  0.40 sec
2023-03-30 23:08:03,176 		7920 of 10000 with 60.06% 	 Time used:  0.40 sec
2023-03-30 23:08:03,572 		7944 of 10000 with 60.06% 	 Time used:  0.40 sec
2023-03-30 23:08:03,968 		7968 of 10000 with 60.07% 	 Time used:  0.40 sec
2023-03-30 23:08:04,364 		7992 of 10000 with 60.06% 	 Time used:  0.40 sec
2023-03-30 23:08:04,760 		8016 of 10000 with 60.07% 	 Time used:  0.40 sec
2023-03-30 23:08:05,156 		8040 of 10000 with 60.07% 	 Time used:  0.40 sec
2023-03-30 23:08:05,552 		8064 of 10000 with 60.09% 	 Time used:  0.40 sec
2023-03-30 23:08:05,949 		8088 of 10000 with 60.09% 	 Time used:  0.40 sec
2023-03-30 23:08:06,345 		8112 of 10000 with 60.11% 	 Time used:  0.40 sec
2023-03-30 23:08:06,741 		8136 of 10000 with 60.08% 	 Time used:  0.40 sec
2023-03-30 23:08:07,137 		8160 of 10000 with 60.12% 	 Time used:  0.40 sec
2023-03-30 23:08:07,533 		8184 of 10000 with 60.13% 	 Time used:  0.40 sec
2023-03-30 23:08:07,929 		8208 of 10000 with 60.15% 	 Time used:  0.40 sec
2023-03-30 23:08:08,325 		8232 of 10000 with 60.16% 	 Time used:  0.40 sec
2023-03-30 23:08:08,722 		8256 of 10000 with 60.19% 	 Time used:  0.40 sec
2023-03-30 23:08:09,118 		8280 of 10000 with 60.17% 	 Time used:  0.40 sec
2023-03-30 23:08:09,514 		8304 of 10000 with 60.10% 	 Time used:  0.40 sec
2023-03-30 23:08:09,910 		8328 of 10000 with 60.03% 	 Time used:  0.40 sec
2023-03-30 23:08:10,306 		8352 of 10000 with 60.06% 	 Time used:  0.40 sec
2023-03-30 23:08:10,702 		8376 of 10000 with 60.03% 	 Time used:  0.40 sec
2023-03-30 23:08:11,098 		8400 of 10000 with 60.00% 	 Time used:  0.40 sec
2023-03-30 23:08:11,494 		8424 of 10000 with 60.00% 	 Time used:  0.40 sec
2023-03-30 23:08:11,891 		8448 of 10000 with 60.04% 	 Time used:  0.40 sec
2023-03-30 23:08:12,287 		8472 of 10000 with 60.06% 	 Time used:  0.40 sec
2023-03-30 23:08:12,683 		8496 of 10000 with 60.03% 	 Time used:  0.40 sec
2023-03-30 23:08:13,079 		8520 of 10000 with 60.04% 	 Time used:  0.40 sec
2023-03-30 23:08:13,475 		8544 of 10000 with 60.03% 	 Time used:  0.40 sec
2023-03-30 23:08:13,872 		8568 of 10000 with 60.00% 	 Time used:  0.40 sec
2023-03-30 23:08:14,268 		8592 of 10000 with 60.01% 	 Time used:  0.40 sec
2023-03-30 23:08:14,664 		8616 of 10000 with 60.03% 	 Time used:  0.40 sec
2023-03-30 23:08:15,060 		8640 of 10000 with 59.98% 	 Time used:  0.40 sec
2023-03-30 23:08:15,456 		8664 of 10000 with 59.95% 	 Time used:  0.40 sec
2023-03-30 23:08:15,852 		8688 of 10000 with 59.88% 	 Time used:  0.40 sec
2023-03-30 23:08:16,249 		8712 of 10000 with 59.89% 	 Time used:  0.40 sec
2023-03-30 23:08:16,645 		8736 of 10000 with 59.90% 	 Time used:  0.40 sec
2023-03-30 23:08:17,042 		8760 of 10000 with 59.91% 	 Time used:  0.40 sec
2023-03-30 23:08:17,438 		8784 of 10000 with 59.95% 	 Time used:  0.40 sec
2023-03-30 23:08:17,834 		8808 of 10000 with 59.93% 	 Time used:  0.40 sec
2023-03-30 23:08:18,230 		8832 of 10000 with 59.95% 	 Time used:  0.40 sec
2023-03-30 23:08:18,626 		8856 of 10000 with 59.94% 	 Time used:  0.40 sec
2023-03-30 23:08:19,022 		8880 of 10000 with 59.93% 	 Time used:  0.40 sec
2023-03-30 23:08:19,418 		8904 of 10000 with 59.95% 	 Time used:  0.40 sec
2023-03-30 23:08:19,814 		8928 of 10000 with 59.97% 	 Time used:  0.40 sec
2023-03-30 23:08:20,210 		8952 of 10000 with 59.95% 	 Time used:  0.40 sec
2023-03-30 23:08:20,607 		8976 of 10000 with 59.93% 	 Time used:  0.40 sec
2023-03-30 23:08:21,003 		9000 of 10000 with 59.91% 	 Time used:  0.40 sec
2023-03-30 23:08:21,399 		9024 of 10000 with 59.93% 	 Time used:  0.40 sec
2023-03-30 23:08:21,795 		9048 of 10000 with 59.90% 	 Time used:  0.40 sec
2023-03-30 23:08:22,191 		9072 of 10000 with 59.88% 	 Time used:  0.40 sec
2023-03-30 23:08:22,587 		9096 of 10000 with 59.92% 	 Time used:  0.40 sec
2023-03-30 23:08:22,983 		9120 of 10000 with 59.92% 	 Time used:  0.40 sec
2023-03-30 23:08:23,379 		9144 of 10000 with 59.93% 	 Time used:  0.40 sec
2023-03-30 23:08:23,775 		9168 of 10000 with 59.96% 	 Time used:  0.40 sec
2023-03-30 23:08:24,172 		9192 of 10000 with 59.99% 	 Time used:  0.40 sec
2023-03-30 23:08:24,568 		9216 of 10000 with 60.02% 	 Time used:  0.40 sec
2023-03-30 23:08:24,964 		9240 of 10000 with 60.03% 	 Time used:  0.40 sec
2023-03-30 23:08:25,360 		9264 of 10000 with 60.04% 	 Time used:  0.40 sec
2023-03-30 23:08:25,756 		9288 of 10000 with 60.02% 	 Time used:  0.40 sec
2023-03-30 23:08:26,152 		9312 of 10000 with 59.98% 	 Time used:  0.40 sec
2023-03-30 23:08:26,548 		9336 of 10000 with 60.03% 	 Time used:  0.40 sec
2023-03-30 23:08:26,944 		9360 of 10000 with 59.99% 	 Time used:  0.40 sec
2023-03-30 23:08:27,341 		9384 of 10000 with 59.95% 	 Time used:  0.40 sec
2023-03-30 23:08:27,737 		9408 of 10000 with 59.95% 	 Time used:  0.40 sec
2023-03-30 23:08:28,134 		9432 of 10000 with 59.97% 	 Time used:  0.40 sec
2023-03-30 23:08:28,530 		9456 of 10000 with 59.94% 	 Time used:  0.40 sec
2023-03-30 23:08:28,926 		9480 of 10000 with 59.94% 	 Time used:  0.40 sec
2023-03-30 23:08:29,322 		9504 of 10000 with 59.94% 	 Time used:  0.40 sec
2023-03-30 23:08:29,718 		9528 of 10000 with 59.95% 	 Time used:  0.40 sec
2023-03-30 23:08:30,114 		9552 of 10000 with 59.96% 	 Time used:  0.40 sec
2023-03-30 23:08:30,510 		9576 of 10000 with 59.98% 	 Time used:  0.40 sec
2023-03-30 23:08:30,907 		9600 of 10000 with 59.99% 	 Time used:  0.40 sec
2023-03-30 23:08:31,304 		9624 of 10000 with 60.00% 	 Time used:  0.40 sec
2023-03-30 23:08:31,701 		9648 of 10000 with 60.00% 	 Time used:  0.40 sec
2023-03-30 23:08:32,097 		9672 of 10000 with 60.00% 	 Time used:  0.40 sec
2023-03-30 23:08:32,493 		9696 of 10000 with 59.99% 	 Time used:  0.40 sec
2023-03-30 23:08:32,890 		9720 of 10000 with 59.98% 	 Time used:  0.40 sec
2023-03-30 23:08:33,286 		9744 of 10000 with 59.99% 	 Time used:  0.40 sec
2023-03-30 23:08:33,682 		9768 of 10000 with 59.96% 	 Time used:  0.40 sec
2023-03-30 23:08:34,078 		9792 of 10000 with 59.92% 	 Time used:  0.40 sec
2023-03-30 23:08:34,474 		9816 of 10000 with 59.89% 	 Time used:  0.40 sec
2023-03-30 23:08:34,870 		9840 of 10000 with 59.90% 	 Time used:  0.40 sec
2023-03-30 23:08:35,266 		9864 of 10000 with 59.87% 	 Time used:  0.40 sec
2023-03-30 23:08:35,662 		9888 of 10000 with 59.85% 	 Time used:  0.40 sec
2023-03-30 23:08:36,059 		9912 of 10000 with 59.87% 	 Time used:  0.40 sec
2023-03-30 23:08:36,455 		9936 of 10000 with 59.86% 	 Time used:  0.40 sec
2023-03-30 23:08:36,851 		9960 of 10000 with 59.87% 	 Time used:  0.40 sec
2023-03-30 23:08:37,247 		9984 of 10000 with 59.84% 	 Time used:  0.40 sec
2023-03-30 23:08:37,516 		10000 of 10000 with 59.83% 	 Time used:  0.27 sec
2023-03-30 23:08:37,516 
2023-03-30 23:08:37,517 			Learning rate: weights:   1.000e-02    
2023-03-30 23:08:37,517 			Last test performance: 59.83%
2023-03-30 23:08:37,517 ----------------
2023-03-30 23:08:45,736   17  =>  0    		Training 486 pattern with 60.42% 	Forward time: 	 7.99 sec
2023-03-30 23:08:45,736 			Loss:    9.350e-01    			Backward time: 	 0.22 sec 
2023-03-30 23:08:45,736 ADAM: Layer 0 -> dw_min:9.9809e-01  dw_max:1.0027e+00 lr:1.0000e-02
2023-03-30 23:08:45,736 ADAM: Layer 1 -> dw_min:9.9323e-01  dw_max:1.0048e+00 lr:1.0000e-02
2023-03-30 23:08:45,736 ADAM: Layer 2 -> dw_min:9.9221e-01  dw_max:1.0088e+00 lr:1.0000e-02
2023-03-30 23:08:45,737 ADAM: Layer 3 -> dw_min:9.9563e-01  dw_max:1.0045e+00 lr:1.0000e-02
2023-03-30 23:08:45,760 			Learning rate: weights:   1.000e-02    
2023-03-30 23:08:45,760 			Last test performance: 59.83%
2023-03-30 23:08:45,761 ----------------
2023-03-30 23:08:53,981   17  =>  1    		Training 486 pattern with 54.79% 	Forward time: 	 7.99 sec
2023-03-30 23:08:53,981 			Loss:    1.016e+00    			Backward time: 	 0.22 sec 
2023-03-30 23:08:53,982 ADAM: Layer 0 -> dw_min:9.9707e-01  dw_max:1.0023e+00 lr:1.0000e-02
2023-03-30 23:08:53,982 ADAM: Layer 1 -> dw_min:9.9379e-01  dw_max:1.0058e+00 lr:1.0000e-02
2023-03-30 23:08:53,982 ADAM: Layer 2 -> dw_min:9.9114e-01  dw_max:1.0080e+00 lr:1.0000e-02
2023-03-30 23:08:53,982 ADAM: Layer 3 -> dw_min:9.9519e-01  dw_max:1.0051e+00 lr:1.0000e-02
2023-03-30 23:08:54,006 			Learning rate: weights:   1.000e-02    
2023-03-30 23:08:54,006 			Last test performance: 59.83%
2023-03-30 23:08:54,006 ----------------
2023-03-30 23:09:02,228   17  =>  2    		Training 486 pattern with 57.29% 	Forward time: 	 7.99 sec
2023-03-30 23:09:02,228 			Loss:    9.964e-01    			Backward time: 	 0.22 sec 
2023-03-30 23:09:02,228 ADAM: Layer 0 -> dw_min:9.9624e-01  dw_max:1.0033e+00 lr:1.0000e-02
2023-03-30 23:09:02,229 ADAM: Layer 1 -> dw_min:9.9307e-01  dw_max:1.0060e+00 lr:1.0000e-02
2023-03-30 23:09:02,229 ADAM: Layer 2 -> dw_min:9.9001e-01  dw_max:1.0078e+00 lr:1.0000e-02
2023-03-30 23:09:02,229 ADAM: Layer 3 -> dw_min:9.9556e-01  dw_max:1.0055e+00 lr:1.0000e-02
2023-03-30 23:09:02,310 			Learning rate: weights:   1.000e-02    
2023-03-30 23:09:02,310 			Last test performance: 59.83%
2023-03-30 23:09:02,310 ----------------
2023-03-30 23:09:10,531   17  =>  3    		Training 486 pattern with 61.04% 	Forward time: 	 7.99 sec
2023-03-30 23:09:10,531 			Loss:    8.896e-01    			Backward time: 	 0.22 sec 
2023-03-30 23:09:10,531 ADAM: Layer 0 -> dw_min:9.9562e-01  dw_max:1.0045e+00 lr:1.0000e-02
2023-03-30 23:09:10,531 ADAM: Layer 1 -> dw_min:9.9378e-01  dw_max:1.0061e+00 lr:1.0000e-02
2023-03-30 23:09:10,532 ADAM: Layer 2 -> dw_min:9.9103e-01  dw_max:1.0079e+00 lr:1.0000e-02
2023-03-30 23:09:10,532 ADAM: Layer 3 -> dw_min:9.9533e-01  dw_max:1.0058e+00 lr:1.0000e-02
2023-03-30 23:09:10,659 			Learning rate: weights:   1.000e-02    
2023-03-30 23:09:10,659 			Last test performance: 59.83%
2023-03-30 23:09:10,659 ----------------
2023-03-30 23:09:18,882   17  =>  4    		Training 486 pattern with 64.17% 	Forward time: 	 7.99 sec
2023-03-30 23:09:18,882 			Loss:    8.694e-01    			Backward time: 	 0.23 sec 
2023-03-30 23:09:18,882 ADAM: Layer 0 -> dw_min:9.9502e-01  dw_max:1.0053e+00 lr:1.0000e-02
2023-03-30 23:09:18,882 ADAM: Layer 1 -> dw_min:9.9340e-01  dw_max:1.0066e+00 lr:1.0000e-02
2023-03-30 23:09:18,882 ADAM: Layer 2 -> dw_min:9.8846e-01  dw_max:1.0079e+00 lr:1.0000e-02
2023-03-30 23:09:18,882 ADAM: Layer 3 -> dw_min:9.9547e-01  dw_max:1.0065e+00 lr:1.0000e-02
2023-03-30 23:09:19,024 			Learning rate: weights:   1.000e-02    
2023-03-30 23:09:19,024 			Last test performance: 59.83%
2023-03-30 23:09:19,024 ----------------
2023-03-30 23:09:27,244   17  =>  5    		Training 486 pattern with 57.08% 	Forward time: 	 7.99 sec
2023-03-30 23:09:27,244 			Loss:    9.957e-01    			Backward time: 	 0.22 sec 
2023-03-30 23:09:27,244 ADAM: Layer 0 -> dw_min:9.9479e-01  dw_max:1.0052e+00 lr:1.0000e-02
2023-03-30 23:09:27,244 ADAM: Layer 1 -> dw_min:9.9260e-01  dw_max:1.0070e+00 lr:1.0000e-02
2023-03-30 23:09:27,244 ADAM: Layer 2 -> dw_min:9.8915e-01  dw_max:1.0084e+00 lr:1.0000e-02
2023-03-30 23:09:27,244 ADAM: Layer 3 -> dw_min:9.9588e-01  dw_max:1.0064e+00 lr:1.0000e-02
2023-03-30 23:09:27,325 			Learning rate: weights:   1.000e-02    
2023-03-30 23:09:27,325 			Last test performance: 59.83%
2023-03-30 23:09:27,325 ----------------
2023-03-30 23:09:35,626   17  =>  6    		Training 486 pattern with 60.42% 	Forward time: 	 8.07 sec
2023-03-30 23:09:35,626 			Loss:    9.098e-01    			Backward time: 	 0.22 sec 
2023-03-30 23:09:35,626 ADAM: Layer 0 -> dw_min:9.9399e-01  dw_max:1.0060e+00 lr:1.0000e-02
2023-03-30 23:09:35,626 ADAM: Layer 1 -> dw_min:9.9252e-01  dw_max:1.0073e+00 lr:1.0000e-02
2023-03-30 23:09:35,627 ADAM: Layer 2 -> dw_min:9.8765e-01  dw_max:1.0085e+00 lr:1.0000e-02
2023-03-30 23:09:35,627 ADAM: Layer 3 -> dw_min:9.9550e-01  dw_max:1.0065e+00 lr:1.0000e-02
2023-03-30 23:09:35,775 			Learning rate: weights:   1.000e-02    
2023-03-30 23:09:35,775 			Last test performance: 59.83%
2023-03-30 23:09:35,775 ----------------
2023-03-30 23:09:43,996   17  =>  7    		Training 486 pattern with 63.12% 	Forward time: 	 7.99 sec
2023-03-30 23:09:43,996 			Loss:    9.304e-01    			Backward time: 	 0.22 sec 
2023-03-30 23:09:43,997 ADAM: Layer 0 -> dw_min:9.9443e-01  dw_max:1.0062e+00 lr:1.0000e-02
2023-03-30 23:09:43,997 ADAM: Layer 1 -> dw_min:9.9134e-01  dw_max:1.0082e+00 lr:1.0000e-02
2023-03-30 23:09:43,997 ADAM: Layer 2 -> dw_min:9.8781e-01  dw_max:1.0079e+00 lr:1.0000e-02
2023-03-30 23:09:43,997 ADAM: Layer 3 -> dw_min:9.9490e-01  dw_max:1.0075e+00 lr:1.0000e-02
2023-03-30 23:09:44,035 			Learning rate: weights:   1.000e-02    
2023-03-30 23:09:44,035 			Last test performance: 59.83%
2023-03-30 23:09:44,035 ----------------
2023-03-30 23:09:52,261   17  =>  8    		Training 486 pattern with 63.12% 	Forward time: 	 8.00 sec
2023-03-30 23:09:52,261 			Loss:    9.025e-01    			Backward time: 	 0.22 sec 
2023-03-30 23:09:52,261 ADAM: Layer 0 -> dw_min:9.9407e-01  dw_max:1.0063e+00 lr:1.0000e-02
2023-03-30 23:09:52,261 ADAM: Layer 1 -> dw_min:9.9065e-01  dw_max:1.0088e+00 lr:1.0000e-02
2023-03-30 23:09:52,262 ADAM: Layer 2 -> dw_min:9.8812e-01  dw_max:1.0081e+00 lr:1.0000e-02
2023-03-30 23:09:52,262 ADAM: Layer 3 -> dw_min:9.9380e-01  dw_max:1.0069e+00 lr:1.0000e-02
2023-03-30 23:09:52,371 			Learning rate: weights:   1.000e-02    
2023-03-30 23:09:52,371 			Last test performance: 59.83%
2023-03-30 23:09:52,371 ----------------
2023-03-30 23:10:00,592   17  =>  9    		Training 486 pattern with 54.37% 	Forward time: 	 7.99 sec
2023-03-30 23:10:00,592 			Loss:    1.020e+00    			Backward time: 	 0.22 sec 
2023-03-30 23:10:00,592 ADAM: Layer 0 -> dw_min:9.9403e-01  dw_max:1.0061e+00 lr:1.0000e-02
2023-03-30 23:10:00,592 ADAM: Layer 1 -> dw_min:9.9080e-01  dw_max:1.0080e+00 lr:1.0000e-02
2023-03-30 23:10:00,592 ADAM: Layer 2 -> dw_min:9.8863e-01  dw_max:1.0115e+00 lr:1.0000e-02
2023-03-30 23:10:00,592 ADAM: Layer 3 -> dw_min:9.9313e-01  dw_max:1.0058e+00 lr:1.0000e-02
2023-03-30 23:10:00,617 			Learning rate: weights:   1.000e-02    
2023-03-30 23:10:00,617 			Last test performance: 59.83%
2023-03-30 23:10:00,617 ----------------
2023-03-30 23:10:08,840   17  =>  10   		Training 486 pattern with 62.08% 	Forward time: 	 7.99 sec
2023-03-30 23:10:08,841 			Loss:    9.113e-01    			Backward time: 	 0.22 sec 
2023-03-30 23:10:08,841 ADAM: Layer 0 -> dw_min:9.9400e-01  dw_max:1.0064e+00 lr:1.0000e-02
2023-03-30 23:10:08,841 ADAM: Layer 1 -> dw_min:9.8858e-01  dw_max:1.0075e+00 lr:1.0000e-02
2023-03-30 23:10:08,841 ADAM: Layer 2 -> dw_min:9.8847e-01  dw_max:1.0103e+00 lr:1.0000e-02
2023-03-30 23:10:08,841 ADAM: Layer 3 -> dw_min:9.9476e-01  dw_max:1.0065e+00 lr:1.0000e-02
2023-03-30 23:10:08,940 			Learning rate: weights:   1.000e-02    
2023-03-30 23:10:08,940 			Last test performance: 59.83%
2023-03-30 23:10:08,940 ----------------
2023-03-30 23:10:17,162   17  =>  11   		Training 486 pattern with 59.38% 	Forward time: 	 7.99 sec
2023-03-30 23:10:17,162 			Loss:    9.484e-01    			Backward time: 	 0.23 sec 
2023-03-30 23:10:17,162 ADAM: Layer 0 -> dw_min:9.9368e-01  dw_max:1.0064e+00 lr:1.0000e-02
2023-03-30 23:10:17,162 ADAM: Layer 1 -> dw_min:9.8898e-01  dw_max:1.0081e+00 lr:1.0000e-02
2023-03-30 23:10:17,162 ADAM: Layer 2 -> dw_min:9.8941e-01  dw_max:1.0094e+00 lr:1.0000e-02
2023-03-30 23:10:17,162 ADAM: Layer 3 -> dw_min:9.9436e-01  dw_max:1.0060e+00 lr:1.0000e-02
2023-03-30 23:10:17,295 			Learning rate: weights:   1.000e-02    
2023-03-30 23:10:17,295 			Last test performance: 59.83%
2023-03-30 23:10:17,296 ----------------
2023-03-30 23:10:25,516   17  =>  12   		Training 486 pattern with 59.38% 	Forward time: 	 7.99 sec
2023-03-30 23:10:25,517 			Loss:    9.313e-01    			Backward time: 	 0.22 sec 
2023-03-30 23:10:25,517 ADAM: Layer 0 -> dw_min:9.9479e-01  dw_max:1.0053e+00 lr:1.0000e-02
2023-03-30 23:10:25,517 ADAM: Layer 1 -> dw_min:9.8977e-01  dw_max:1.0077e+00 lr:1.0000e-02
2023-03-30 23:10:25,517 ADAM: Layer 2 -> dw_min:9.9025e-01  dw_max:1.0080e+00 lr:1.0000e-02
2023-03-30 23:10:25,517 ADAM: Layer 3 -> dw_min:9.9409e-01  dw_max:1.0058e+00 lr:1.0000e-02
2023-03-30 23:10:25,539 			Learning rate: weights:   1.000e-02    
2023-03-30 23:10:25,539 			Last test performance: 59.83%
2023-03-30 23:10:25,539 ----------------
2023-03-30 23:10:33,762   17  =>  13   		Training 486 pattern with 60.00% 	Forward time: 	 7.99 sec
2023-03-30 23:10:33,762 			Loss:    9.440e-01    			Backward time: 	 0.22 sec 
2023-03-30 23:10:33,762 ADAM: Layer 0 -> dw_min:9.9501e-01  dw_max:1.0049e+00 lr:1.0000e-02
2023-03-30 23:10:33,763 ADAM: Layer 1 -> dw_min:9.9082e-01  dw_max:1.0079e+00 lr:1.0000e-02
2023-03-30 23:10:33,763 ADAM: Layer 2 -> dw_min:9.9108e-01  dw_max:1.0071e+00 lr:1.0000e-02
2023-03-30 23:10:33,763 ADAM: Layer 3 -> dw_min:9.9335e-01  dw_max:1.0060e+00 lr:1.0000e-02
2023-03-30 23:10:33,843 			Learning rate: weights:   1.000e-02    
2023-03-30 23:10:33,843 			Last test performance: 59.83%
2023-03-30 23:10:33,843 ----------------
2023-03-30 23:10:42,069   17  =>  14   		Training 486 pattern with 61.46% 	Forward time: 	 8.00 sec
2023-03-30 23:10:42,070 			Loss:    9.177e-01    			Backward time: 	 0.22 sec 
2023-03-30 23:10:42,070 ADAM: Layer 0 -> dw_min:9.9526e-01  dw_max:1.0048e+00 lr:1.0000e-02
2023-03-30 23:10:42,070 ADAM: Layer 1 -> dw_min:9.9218e-01  dw_max:1.0076e+00 lr:1.0000e-02
2023-03-30 23:10:42,070 ADAM: Layer 2 -> dw_min:9.9100e-01  dw_max:1.0077e+00 lr:1.0000e-02
2023-03-30 23:10:42,070 ADAM: Layer 3 -> dw_min:9.9454e-01  dw_max:1.0061e+00 lr:1.0000e-02
2023-03-30 23:10:42,154 			Learning rate: weights:   1.000e-02    
2023-03-30 23:10:42,154 			Last test performance: 59.83%
2023-03-30 23:10:42,154 ----------------
2023-03-30 23:10:50,374   17  =>  15   		Training 486 pattern with 61.04% 	Forward time: 	 7.99 sec
2023-03-30 23:10:50,374 			Loss:    9.259e-01    			Backward time: 	 0.22 sec 
2023-03-30 23:10:50,374 ADAM: Layer 0 -> dw_min:9.9550e-01  dw_max:1.0046e+00 lr:1.0000e-02
2023-03-30 23:10:50,374 ADAM: Layer 1 -> dw_min:9.9302e-01  dw_max:1.0078e+00 lr:1.0000e-02
2023-03-30 23:10:50,374 ADAM: Layer 2 -> dw_min:9.9059e-01  dw_max:1.0079e+00 lr:1.0000e-02
2023-03-30 23:10:50,375 ADAM: Layer 3 -> dw_min:9.9493e-01  dw_max:1.0072e+00 lr:1.0000e-02
2023-03-30 23:10:50,478 			Learning rate: weights:   1.000e-02    
2023-03-30 23:10:50,478 			Last test performance: 59.83%
2023-03-30 23:10:50,478 ----------------
2023-03-30 23:10:58,708   17  =>  16   		Training 486 pattern with 57.71% 	Forward time: 	 8.00 sec
2023-03-30 23:10:58,708 			Loss:    9.804e-01    			Backward time: 	 0.22 sec 
2023-03-30 23:10:58,708 ADAM: Layer 0 -> dw_min:9.9576e-01  dw_max:1.0049e+00 lr:1.0000e-02
2023-03-30 23:10:58,708 ADAM: Layer 1 -> dw_min:9.9276e-01  dw_max:1.0081e+00 lr:1.0000e-02
2023-03-30 23:10:58,708 ADAM: Layer 2 -> dw_min:9.9063e-01  dw_max:1.0091e+00 lr:1.0000e-02
2023-03-30 23:10:58,708 ADAM: Layer 3 -> dw_min:9.9462e-01  dw_max:1.0069e+00 lr:1.0000e-02
2023-03-30 23:10:58,814 			Learning rate: weights:   1.000e-02    
2023-03-30 23:10:58,814 			Last test performance: 59.83%
2023-03-30 23:10:58,814 ----------------
2023-03-30 23:11:07,036   17  =>  17   		Training 486 pattern with 56.88% 	Forward time: 	 7.99 sec
2023-03-30 23:11:07,036 			Loss:    1.016e+00    			Backward time: 	 0.22 sec 
2023-03-30 23:11:07,037 ADAM: Layer 0 -> dw_min:9.9623e-01  dw_max:1.0045e+00 lr:1.0000e-02
2023-03-30 23:11:07,037 ADAM: Layer 1 -> dw_min:9.9224e-01  dw_max:1.0074e+00 lr:1.0000e-02
2023-03-30 23:11:07,037 ADAM: Layer 2 -> dw_min:9.9085e-01  dw_max:1.0089e+00 lr:1.0000e-02
2023-03-30 23:11:07,037 ADAM: Layer 3 -> dw_min:9.9506e-01  dw_max:1.0053e+00 lr:1.0000e-02
2023-03-30 23:11:07,117 			Learning rate: weights:   1.000e-02    
2023-03-30 23:11:07,118 			Last test performance: 59.83%
2023-03-30 23:11:07,118 ----------------
2023-03-30 23:11:15,345   17  =>  18   		Training 486 pattern with 59.58% 	Forward time: 	 8.00 sec
2023-03-30 23:11:15,345 			Loss:    9.325e-01    			Backward time: 	 0.22 sec 
2023-03-30 23:11:15,345 ADAM: Layer 0 -> dw_min:9.9618e-01  dw_max:1.0045e+00 lr:1.0000e-02
2023-03-30 23:11:15,346 ADAM: Layer 1 -> dw_min:9.9224e-01  dw_max:1.0074e+00 lr:1.0000e-02
2023-03-30 23:11:15,346 ADAM: Layer 2 -> dw_min:9.9024e-01  dw_max:1.0084e+00 lr:1.0000e-02
2023-03-30 23:11:15,346 ADAM: Layer 3 -> dw_min:9.9525e-01  dw_max:1.0064e+00 lr:1.0000e-02
2023-03-30 23:11:15,392 			Learning rate: weights:   1.000e-02    
2023-03-30 23:11:15,392 			Last test performance: 59.83%
2023-03-30 23:11:15,392 ----------------
2023-03-30 23:11:23,613   17  =>  19   		Training 486 pattern with 63.12% 	Forward time: 	 7.99 sec
2023-03-30 23:11:23,613 			Loss:    9.234e-01    			Backward time: 	 0.22 sec 
2023-03-30 23:11:23,613 ADAM: Layer 0 -> dw_min:9.9609e-01  dw_max:1.0039e+00 lr:1.0000e-02
2023-03-30 23:11:23,614 ADAM: Layer 1 -> dw_min:9.9373e-01  dw_max:1.0073e+00 lr:1.0000e-02
2023-03-30 23:11:23,614 ADAM: Layer 2 -> dw_min:9.8802e-01  dw_max:1.0084e+00 lr:1.0000e-02
2023-03-30 23:11:23,614 ADAM: Layer 3 -> dw_min:9.9592e-01  dw_max:1.0063e+00 lr:1.0000e-02
2023-03-30 23:11:23,670 			Learning rate: weights:   1.000e-02    
2023-03-30 23:11:23,670 			Last test performance: 59.83%
2023-03-30 23:11:23,670 ----------------
2023-03-30 23:11:31,893   17  =>  20   		Training 486 pattern with 62.71% 	Forward time: 	 7.99 sec
2023-03-30 23:11:31,893 			Loss:    8.900e-01    			Backward time: 	 0.22 sec 
2023-03-30 23:11:31,893 ADAM: Layer 0 -> dw_min:9.9592e-01  dw_max:1.0033e+00 lr:1.0000e-02
2023-03-30 23:11:31,893 ADAM: Layer 1 -> dw_min:9.9370e-01  dw_max:1.0071e+00 lr:1.0000e-02
2023-03-30 23:11:31,893 ADAM: Layer 2 -> dw_min:9.8917e-01  dw_max:1.0087e+00 lr:1.0000e-02
2023-03-30 23:11:31,893 ADAM: Layer 3 -> dw_min:9.9582e-01  dw_max:1.0063e+00 lr:1.0000e-02
2023-03-30 23:11:31,977 			Learning rate: weights:   1.000e-02    
2023-03-30 23:11:31,977 			Last test performance: 59.83%
2023-03-30 23:11:31,977 ----------------
2023-03-30 23:11:40,199   17  =>  21   		Training 486 pattern with 60.42% 	Forward time: 	 7.99 sec
2023-03-30 23:11:40,199 			Loss:    9.217e-01    			Backward time: 	 0.22 sec 
2023-03-30 23:11:40,199 ADAM: Layer 0 -> dw_min:9.9706e-01  dw_max:1.0031e+00 lr:1.0000e-02
2023-03-30 23:11:40,199 ADAM: Layer 1 -> dw_min:9.9282e-01  dw_max:1.0070e+00 lr:1.0000e-02
2023-03-30 23:11:40,200 ADAM: Layer 2 -> dw_min:9.9007e-01  dw_max:1.0077e+00 lr:1.0000e-02
2023-03-30 23:11:40,200 ADAM: Layer 3 -> dw_min:9.9505e-01  dw_max:1.0050e+00 lr:1.0000e-02
2023-03-30 23:11:40,224 			Learning rate: weights:   1.000e-02    
2023-03-30 23:11:40,224 			Last test performance: 59.83%
2023-03-30 23:11:40,224 ----------------
2023-03-30 23:11:48,520   17  =>  22   		Training 486 pattern with 58.96% 	Forward time: 	 8.07 sec
2023-03-30 23:11:48,520 			Loss:    9.238e-01    			Backward time: 	 0.22 sec 
2023-03-30 23:11:48,520 ADAM: Layer 0 -> dw_min:9.9718e-01  dw_max:1.0034e+00 lr:1.0000e-02
2023-03-30 23:11:48,520 ADAM: Layer 1 -> dw_min:9.9470e-01  dw_max:1.0062e+00 lr:1.0000e-02
2023-03-30 23:11:48,521 ADAM: Layer 2 -> dw_min:9.9119e-01  dw_max:1.0094e+00 lr:1.0000e-02
2023-03-30 23:11:48,521 ADAM: Layer 3 -> dw_min:9.9460e-01  dw_max:1.0044e+00 lr:1.0000e-02
2023-03-30 23:11:48,606 			Learning rate: weights:   1.000e-02    
2023-03-30 23:11:48,606 			Last test performance: 59.83%
2023-03-30 23:11:48,606 ----------------
2023-03-30 23:11:56,826   17  =>  23   		Training 486 pattern with 58.75% 	Forward time: 	 7.99 sec
2023-03-30 23:11:56,826 			Loss:    9.714e-01    			Backward time: 	 0.23 sec 
2023-03-30 23:11:56,826 ADAM: Layer 0 -> dw_min:9.9647e-01  dw_max:1.0036e+00 lr:1.0000e-02
2023-03-30 23:11:56,827 ADAM: Layer 1 -> dw_min:9.9525e-01  dw_max:1.0056e+00 lr:1.0000e-02
2023-03-30 23:11:56,827 ADAM: Layer 2 -> dw_min:9.9061e-01  dw_max:1.0095e+00 lr:1.0000e-02
2023-03-30 23:11:56,827 ADAM: Layer 3 -> dw_min:9.9491e-01  dw_max:1.0049e+00 lr:1.0000e-02
2023-03-30 23:11:56,851 			Learning rate: weights:   1.000e-02    
2023-03-30 23:11:56,851 			Last test performance: 59.83%
2023-03-30 23:11:56,851 ----------------
2023-03-30 23:12:05,074   17  =>  24   		Training 486 pattern with 61.67% 	Forward time: 	 7.99 sec
2023-03-30 23:12:05,074 			Loss:    8.883e-01    			Backward time: 	 0.22 sec 
2023-03-30 23:12:05,074 ADAM: Layer 0 -> dw_min:9.9725e-01  dw_max:1.0029e+00 lr:1.0000e-02
2023-03-30 23:12:05,075 ADAM: Layer 1 -> dw_min:9.9524e-01  dw_max:1.0043e+00 lr:1.0000e-02
2023-03-30 23:12:05,075 ADAM: Layer 2 -> dw_min:9.9134e-01  dw_max:1.0088e+00 lr:1.0000e-02
2023-03-30 23:12:05,075 ADAM: Layer 3 -> dw_min:9.9504e-01  dw_max:1.0047e+00 lr:1.0000e-02
2023-03-30 23:12:05,185 			Learning rate: weights:   1.000e-02    
2023-03-30 23:12:05,185 			Last test performance: 59.83%
2023-03-30 23:12:05,185 ----------------
2023-03-30 23:12:13,406   17  =>  25   		Training 486 pattern with 58.96% 	Forward time: 	 7.99 sec
2023-03-30 23:12:13,407 			Loss:    9.977e-01    			Backward time: 	 0.22 sec 
2023-03-30 23:12:13,407 ADAM: Layer 0 -> dw_min:9.9746e-01  dw_max:1.0034e+00 lr:1.0000e-02
2023-03-30 23:12:13,407 ADAM: Layer 1 -> dw_min:9.9517e-01  dw_max:1.0052e+00 lr:1.0000e-02
2023-03-30 23:12:13,407 ADAM: Layer 2 -> dw_min:9.8956e-01  dw_max:1.0081e+00 lr:1.0000e-02
2023-03-30 23:12:13,407 ADAM: Layer 3 -> dw_min:9.9533e-01  dw_max:1.0062e+00 lr:1.0000e-02
2023-03-30 23:12:13,535 			Learning rate: weights:   1.000e-02    
2023-03-30 23:12:13,536 			Last test performance: 59.83%
2023-03-30 23:12:13,536 ----------------
2023-03-30 23:12:21,757   17  =>  26   		Training 486 pattern with 60.00% 	Forward time: 	 7.99 sec
2023-03-30 23:12:21,757 			Loss:    9.018e-01    			Backward time: 	 0.23 sec 
2023-03-30 23:12:21,757 ADAM: Layer 0 -> dw_min:9.9741e-01  dw_max:1.0040e+00 lr:1.0000e-02
2023-03-30 23:12:21,757 ADAM: Layer 1 -> dw_min:9.9535e-01  dw_max:1.0060e+00 lr:1.0000e-02
2023-03-30 23:12:21,758 ADAM: Layer 2 -> dw_min:9.9002e-01  dw_max:1.0102e+00 lr:1.0000e-02
2023-03-30 23:12:21,758 ADAM: Layer 3 -> dw_min:9.9338e-01  dw_max:1.0053e+00 lr:1.0000e-02
2023-03-30 23:12:21,779 			Learning rate: weights:   1.000e-02    
2023-03-30 23:12:21,779 			Last test performance: 59.83%
2023-03-30 23:12:21,779 ----------------
2023-03-30 23:12:29,999   17  =>  27   		Training 486 pattern with 57.71% 	Forward time: 	 7.99 sec
2023-03-30 23:12:29,999 			Loss:    9.619e-01    			Backward time: 	 0.22 sec 
2023-03-30 23:12:30,000 ADAM: Layer 0 -> dw_min:9.9615e-01  dw_max:1.0043e+00 lr:1.0000e-02
2023-03-30 23:12:30,000 ADAM: Layer 1 -> dw_min:9.9488e-01  dw_max:1.0073e+00 lr:1.0000e-02
2023-03-30 23:12:30,000 ADAM: Layer 2 -> dw_min:9.9062e-01  dw_max:1.0107e+00 lr:1.0000e-02
2023-03-30 23:12:30,000 ADAM: Layer 3 -> dw_min:9.9331e-01  dw_max:1.0055e+00 lr:1.0000e-02
2023-03-30 23:12:30,022 			Learning rate: weights:   1.000e-02    
2023-03-30 23:12:30,022 			Last test performance: 59.83%
2023-03-30 23:12:30,022 ----------------
2023-03-30 23:12:38,247   17  =>  28   		Training 486 pattern with 60.00% 	Forward time: 	 7.99 sec
2023-03-30 23:12:38,247 			Loss:    9.298e-01    			Backward time: 	 0.23 sec 
2023-03-30 23:12:38,247 ADAM: Layer 0 -> dw_min:9.9577e-01  dw_max:1.0048e+00 lr:1.0000e-02
2023-03-30 23:12:38,247 ADAM: Layer 1 -> dw_min:9.9352e-01  dw_max:1.0089e+00 lr:1.0000e-02
2023-03-30 23:12:38,248 ADAM: Layer 2 -> dw_min:9.8847e-01  dw_max:1.0098e+00 lr:1.0000e-02
2023-03-30 23:12:38,248 ADAM: Layer 3 -> dw_min:9.9327e-01  dw_max:1.0060e+00 lr:1.0000e-02
2023-03-30 23:12:38,364 			Learning rate: weights:   1.000e-02    
2023-03-30 23:12:38,364 			Last test performance: 59.83%
2023-03-30 23:12:38,364 ----------------
2023-03-30 23:12:46,591   17  =>  29   		Training 486 pattern with 55.42% 	Forward time: 	 8.00 sec
2023-03-30 23:12:46,591 			Loss:    1.025e+00    			Backward time: 	 0.22 sec 
2023-03-30 23:12:46,592 ADAM: Layer 0 -> dw_min:9.9502e-01  dw_max:1.0060e+00 lr:1.0000e-02
2023-03-30 23:12:46,592 ADAM: Layer 1 -> dw_min:9.9147e-01  dw_max:1.0091e+00 lr:1.0000e-02
2023-03-30 23:12:46,592 ADAM: Layer 2 -> dw_min:9.8881e-01  dw_max:1.0122e+00 lr:1.0000e-02
2023-03-30 23:12:46,592 ADAM: Layer 3 -> dw_min:9.9376e-01  dw_max:1.0059e+00 lr:1.0000e-02
2023-03-30 23:12:46,617 			Learning rate: weights:   1.000e-02    
2023-03-30 23:12:46,617 			Last test performance: 59.83%
2023-03-30 23:12:46,617 ----------------
2023-03-30 23:12:54,837   17  =>  30   		Training 486 pattern with 56.88% 	Forward time: 	 7.99 sec
2023-03-30 23:12:54,837 			Loss:    9.327e-01    			Backward time: 	 0.22 sec 
2023-03-30 23:12:54,837 ADAM: Layer 0 -> dw_min:9.9504e-01  dw_max:1.0061e+00 lr:1.0000e-02
2023-03-30 23:12:54,837 ADAM: Layer 1 -> dw_min:9.9113e-01  dw_max:1.0097e+00 lr:1.0000e-02
2023-03-30 23:12:54,837 ADAM: Layer 2 -> dw_min:9.8861e-01  dw_max:1.0117e+00 lr:1.0000e-02
2023-03-30 23:12:54,838 ADAM: Layer 3 -> dw_min:9.9348e-01  dw_max:1.0067e+00 lr:1.0000e-02
2023-03-30 23:12:54,935 			Learning rate: weights:   1.000e-02    
2023-03-30 23:12:54,935 			Last test performance: 59.83%
2023-03-30 23:12:54,935 ----------------
2023-03-30 23:13:03,156   17  =>  31   		Training 486 pattern with 59.58% 	Forward time: 	 7.99 sec
2023-03-30 23:13:03,157 			Loss:    9.438e-01    			Backward time: 	 0.22 sec 
2023-03-30 23:13:03,157 ADAM: Layer 0 -> dw_min:9.9450e-01  dw_max:1.0063e+00 lr:1.0000e-02
2023-03-30 23:13:03,157 ADAM: Layer 1 -> dw_min:9.9035e-01  dw_max:1.0106e+00 lr:1.0000e-02
2023-03-30 23:13:03,157 ADAM: Layer 2 -> dw_min:9.8780e-01  dw_max:1.0111e+00 lr:1.0000e-02
2023-03-30 23:13:03,157 ADAM: Layer 3 -> dw_min:9.9328e-01  dw_max:1.0060e+00 lr:1.0000e-02
2023-03-30 23:13:03,181 			Learning rate: weights:   1.000e-02    
2023-03-30 23:13:03,181 			Last test performance: 59.83%
2023-03-30 23:13:03,181 ----------------
2023-03-30 23:13:11,401   17  =>  32   		Training 486 pattern with 54.79% 	Forward time: 	 7.99 sec
2023-03-30 23:13:11,401 			Loss:    1.001e+00    			Backward time: 	 0.22 sec 
2023-03-30 23:13:11,401 ADAM: Layer 0 -> dw_min:9.9412e-01  dw_max:1.0066e+00 lr:1.0000e-02
2023-03-30 23:13:11,401 ADAM: Layer 1 -> dw_min:9.8970e-01  dw_max:1.0107e+00 lr:1.0000e-02
2023-03-30 23:13:11,401 ADAM: Layer 2 -> dw_min:9.9015e-01  dw_max:1.0108e+00 lr:1.0000e-02
2023-03-30 23:13:11,401 ADAM: Layer 3 -> dw_min:9.9385e-01  dw_max:1.0055e+00 lr:1.0000e-02
2023-03-30 23:13:11,484 			Learning rate: weights:   1.000e-02    
2023-03-30 23:13:11,484 			Last test performance: 59.83%
2023-03-30 23:13:11,484 ----------------
2023-03-30 23:13:19,710   17  =>  33   		Training 486 pattern with 57.92% 	Forward time: 	 8.00 sec
2023-03-30 23:13:19,710 			Loss:    9.820e-01    			Backward time: 	 0.22 sec 
2023-03-30 23:13:19,711 ADAM: Layer 0 -> dw_min:9.9319e-01  dw_max:1.0076e+00 lr:1.0000e-02
2023-03-30 23:13:19,711 ADAM: Layer 1 -> dw_min:9.9056e-01  dw_max:1.0114e+00 lr:1.0000e-02
2023-03-30 23:13:19,711 ADAM: Layer 2 -> dw_min:9.8927e-01  dw_max:1.0107e+00 lr:1.0000e-02
2023-03-30 23:13:19,711 ADAM: Layer 3 -> dw_min:9.9357e-01  dw_max:1.0056e+00 lr:1.0000e-02
2023-03-30 23:13:19,770 			Learning rate: weights:   1.000e-02    
2023-03-30 23:13:19,771 			Last test performance: 59.83%
2023-03-30 23:13:19,771 ----------------
2023-03-30 23:13:27,995   17  =>  34   		Training 486 pattern with 60.62% 	Forward time: 	 7.99 sec
2023-03-30 23:13:27,996 			Loss:    9.414e-01    			Backward time: 	 0.22 sec 
2023-03-30 23:13:27,996 ADAM: Layer 0 -> dw_min:9.9262e-01  dw_max:1.0080e+00 lr:1.0000e-02
2023-03-30 23:13:27,996 ADAM: Layer 1 -> dw_min:9.9032e-01  dw_max:1.0122e+00 lr:1.0000e-02
2023-03-30 23:13:27,996 ADAM: Layer 2 -> dw_min:9.8932e-01  dw_max:1.0096e+00 lr:1.0000e-02
2023-03-30 23:13:27,996 ADAM: Layer 3 -> dw_min:9.9334e-01  dw_max:1.0055e+00 lr:1.0000e-02
2023-03-30 23:13:28,105 			Learning rate: weights:   1.000e-02    
2023-03-30 23:13:28,105 			Last test performance: 59.83%
2023-03-30 23:13:28,105 ----------------
2023-03-30 23:13:36,329   17  =>  35   		Training 486 pattern with 61.46% 	Forward time: 	 7.99 sec
2023-03-30 23:13:36,329 			Loss:    9.271e-01    			Backward time: 	 0.22 sec 
2023-03-30 23:13:36,329 ADAM: Layer 0 -> dw_min:9.9230e-01  dw_max:1.0082e+00 lr:1.0000e-02
2023-03-30 23:13:36,329 ADAM: Layer 1 -> dw_min:9.9040e-01  dw_max:1.0115e+00 lr:1.0000e-02
2023-03-30 23:13:36,329 ADAM: Layer 2 -> dw_min:9.8981e-01  dw_max:1.0110e+00 lr:1.0000e-02
2023-03-30 23:13:36,329 ADAM: Layer 3 -> dw_min:9.9371e-01  dw_max:1.0063e+00 lr:1.0000e-02
2023-03-30 23:13:36,396 			Learning rate: weights:   1.000e-02    
2023-03-30 23:13:36,396 			Last test performance: 59.83%
2023-03-30 23:13:36,396 ----------------
2023-03-30 23:13:44,616   17  =>  36   		Training 486 pattern with 59.58% 	Forward time: 	 7.99 sec
2023-03-30 23:13:44,616 			Loss:    9.923e-01    			Backward time: 	 0.22 sec 
2023-03-30 23:13:44,616 ADAM: Layer 0 -> dw_min:9.9219e-01  dw_max:1.0079e+00 lr:1.0000e-02
2023-03-30 23:13:44,616 ADAM: Layer 1 -> dw_min:9.9066e-01  dw_max:1.0103e+00 lr:1.0000e-02
2023-03-30 23:13:44,617 ADAM: Layer 2 -> dw_min:9.9019e-01  dw_max:1.0099e+00 lr:1.0000e-02
2023-03-30 23:13:44,617 ADAM: Layer 3 -> dw_min:9.9329e-01  dw_max:1.0061e+00 lr:1.0000e-02
2023-03-30 23:13:44,637 			Learning rate: weights:   1.000e-02    
2023-03-30 23:13:44,637 			Last test performance: 59.83%
2023-03-30 23:13:44,637 ----------------
2023-03-30 23:13:52,933   17  =>  37   		Training 486 pattern with 57.71% 	Forward time: 	 8.07 sec
2023-03-30 23:13:52,933 			Loss:    1.003e+00    			Backward time: 	 0.22 sec 
2023-03-30 23:13:52,933 ADAM: Layer 0 -> dw_min:9.9316e-01  dw_max:1.0070e+00 lr:1.0000e-02
2023-03-30 23:13:52,934 ADAM: Layer 1 -> dw_min:9.9122e-01  dw_max:1.0113e+00 lr:1.0000e-02
2023-03-30 23:13:52,934 ADAM: Layer 2 -> dw_min:9.9019e-01  dw_max:1.0097e+00 lr:1.0000e-02
2023-03-30 23:13:52,934 ADAM: Layer 3 -> dw_min:9.9382e-01  dw_max:1.0052e+00 lr:1.0000e-02
2023-03-30 23:13:53,015 			Learning rate: weights:   1.000e-02    
2023-03-30 23:13:53,015 			Last test performance: 59.83%
2023-03-30 23:13:53,015 ----------------
2023-03-30 23:14:01,234   17  =>  38   		Training 486 pattern with 57.50% 	Forward time: 	 7.99 sec
2023-03-30 23:14:01,235 			Loss:    1.018e+00    			Backward time: 	 0.22 sec 
2023-03-30 23:14:01,235 ADAM: Layer 0 -> dw_min:9.9411e-01  dw_max:1.0062e+00 lr:1.0000e-02
2023-03-30 23:14:01,235 ADAM: Layer 1 -> dw_min:9.9198e-01  dw_max:1.0114e+00 lr:1.0000e-02
2023-03-30 23:14:01,235 ADAM: Layer 2 -> dw_min:9.8944e-01  dw_max:1.0090e+00 lr:1.0000e-02
2023-03-30 23:14:01,235 ADAM: Layer 3 -> dw_min:9.9343e-01  dw_max:1.0063e+00 lr:1.0000e-02
2023-03-30 23:14:01,313 			Learning rate: weights:   1.000e-02    
2023-03-30 23:14:01,313 			Last test performance: 59.83%
2023-03-30 23:14:01,313 ----------------
2023-03-30 23:14:09,534   17  =>  39   		Training 486 pattern with 60.21% 	Forward time: 	 7.99 sec
2023-03-30 23:14:09,534 			Loss:    9.924e-01    			Backward time: 	 0.22 sec 
2023-03-30 23:14:09,534 ADAM: Layer 0 -> dw_min:9.9441e-01  dw_max:1.0058e+00 lr:1.0000e-02
2023-03-30 23:14:09,534 ADAM: Layer 1 -> dw_min:9.9208e-01  dw_max:1.0110e+00 lr:1.0000e-02
2023-03-30 23:14:09,534 ADAM: Layer 2 -> dw_min:9.8985e-01  dw_max:1.0107e+00 lr:1.0000e-02
2023-03-30 23:14:09,535 ADAM: Layer 3 -> dw_min:9.9436e-01  dw_max:1.0064e+00 lr:1.0000e-02
2023-03-30 23:14:09,560 			Learning rate: weights:   1.000e-02    
2023-03-30 23:14:09,560 			Last test performance: 59.83%
2023-03-30 23:14:09,560 ----------------
2023-03-30 23:14:17,781   17  =>  40   		Training 486 pattern with 58.54% 	Forward time: 	 7.99 sec
2023-03-30 23:14:17,781 			Loss:    9.633e-01    			Backward time: 	 0.22 sec 
2023-03-30 23:14:17,781 ADAM: Layer 0 -> dw_min:9.9485e-01  dw_max:1.0053e+00 lr:1.0000e-02
2023-03-30 23:14:17,782 ADAM: Layer 1 -> dw_min:9.9243e-01  dw_max:1.0100e+00 lr:1.0000e-02
2023-03-30 23:14:17,782 ADAM: Layer 2 -> dw_min:9.8989e-01  dw_max:1.0096e+00 lr:1.0000e-02
2023-03-30 23:14:17,782 ADAM: Layer 3 -> dw_min:9.9425e-01  dw_max:1.0061e+00 lr:1.0000e-02
2023-03-30 23:14:17,885 			Learning rate: weights:   1.000e-02    
2023-03-30 23:14:17,886 			Last test performance: 59.83%
2023-03-30 23:14:17,886 ----------------
2023-03-30 23:14:26,106   17  =>  41   		Training 486 pattern with 62.50% 	Forward time: 	 7.99 sec
2023-03-30 23:14:26,107 			Loss:    9.279e-01    			Backward time: 	 0.22 sec 
2023-03-30 23:14:26,107 ADAM: Layer 0 -> dw_min:9.9576e-01  dw_max:1.0042e+00 lr:1.0000e-02
2023-03-30 23:14:26,107 ADAM: Layer 1 -> dw_min:9.9274e-01  dw_max:1.0097e+00 lr:1.0000e-02
2023-03-30 23:14:26,107 ADAM: Layer 2 -> dw_min:9.9044e-01  dw_max:1.0101e+00 lr:1.0000e-02
2023-03-30 23:14:26,107 ADAM: Layer 3 -> dw_min:9.9437e-01  dw_max:1.0056e+00 lr:1.0000e-02
2023-03-30 23:14:26,186 			Learning rate: weights:   1.000e-02    
2023-03-30 23:14:26,186 			Last test performance: 59.83%
2023-03-30 23:14:26,186 ----------------
2023-03-30 23:14:34,411   17  =>  42   		Training 486 pattern with 54.17% 	Forward time: 	 7.99 sec
2023-03-30 23:14:34,411 			Loss:    1.012e+00    			Backward time: 	 0.22 sec 
2023-03-30 23:14:34,411 ADAM: Layer 0 -> dw_min:9.9666e-01  dw_max:1.0037e+00 lr:1.0000e-02
2023-03-30 23:14:34,411 ADAM: Layer 1 -> dw_min:9.9331e-01  dw_max:1.0094e+00 lr:1.0000e-02
2023-03-30 23:14:34,411 ADAM: Layer 2 -> dw_min:9.9011e-01  dw_max:1.0098e+00 lr:1.0000e-02
2023-03-30 23:14:34,411 ADAM: Layer 3 -> dw_min:9.9568e-01  dw_max:1.0068e+00 lr:1.0000e-02
2023-03-30 23:14:34,434 			Learning rate: weights:   1.000e-02    
2023-03-30 23:14:34,434 			Last test performance: 59.83%
2023-03-30 23:14:34,434 ----------------
2023-03-30 23:14:42,655   17  =>  43   		Training 486 pattern with 60.62% 	Forward time: 	 7.99 sec
2023-03-30 23:14:42,655 			Loss:    9.212e-01    			Backward time: 	 0.22 sec 
2023-03-30 23:14:42,655 ADAM: Layer 0 -> dw_min:9.9657e-01  dw_max:1.0037e+00 lr:1.0000e-02
2023-03-30 23:14:42,655 ADAM: Layer 1 -> dw_min:9.9281e-01  dw_max:1.0084e+00 lr:1.0000e-02
2023-03-30 23:14:42,655 ADAM: Layer 2 -> dw_min:9.9070e-01  dw_max:1.0095e+00 lr:1.0000e-02
2023-03-30 23:14:42,656 ADAM: Layer 3 -> dw_min:9.9494e-01  dw_max:1.0058e+00 lr:1.0000e-02
2023-03-30 23:14:42,677 			Learning rate: weights:   1.000e-02    
2023-03-30 23:14:42,677 			Last test performance: 59.83%
2023-03-30 23:14:42,677 ----------------
2023-03-30 23:14:50,973   17  =>  44   		Training 486 pattern with 60.21% 	Forward time: 	 8.07 sec
2023-03-30 23:14:50,974 			Loss:    8.994e-01    			Backward time: 	 0.22 sec 
2023-03-30 23:14:50,974 ADAM: Layer 0 -> dw_min:9.9588e-01  dw_max:1.0030e+00 lr:1.0000e-02
2023-03-30 23:14:50,974 ADAM: Layer 1 -> dw_min:9.9273e-01  dw_max:1.0075e+00 lr:1.0000e-02
2023-03-30 23:14:50,974 ADAM: Layer 2 -> dw_min:9.8959e-01  dw_max:1.0116e+00 lr:1.0000e-02
2023-03-30 23:14:50,974 ADAM: Layer 3 -> dw_min:9.9399e-01  dw_max:1.0063e+00 lr:1.0000e-02
2023-03-30 23:14:51,057 			Learning rate: weights:   1.000e-02    
2023-03-30 23:14:51,057 			Last test performance: 59.83%
2023-03-30 23:14:51,057 ----------------
2023-03-30 23:14:59,278   17  =>  45   		Training 486 pattern with 59.58% 	Forward time: 	 7.99 sec
2023-03-30 23:14:59,278 			Loss:    9.194e-01    			Backward time: 	 0.22 sec 
2023-03-30 23:14:59,279 ADAM: Layer 0 -> dw_min:9.9620e-01  dw_max:1.0030e+00 lr:1.0000e-02
2023-03-30 23:14:59,279 ADAM: Layer 1 -> dw_min:9.9295e-01  dw_max:1.0070e+00 lr:1.0000e-02
2023-03-30 23:14:59,279 ADAM: Layer 2 -> dw_min:9.8955e-01  dw_max:1.0109e+00 lr:1.0000e-02
2023-03-30 23:14:59,279 ADAM: Layer 3 -> dw_min:9.9364e-01  dw_max:1.0059e+00 lr:1.0000e-02
2023-03-30 23:14:59,302 			Learning rate: weights:   1.000e-02    
2023-03-30 23:14:59,302 			Last test performance: 59.83%
2023-03-30 23:14:59,302 ----------------
2023-03-30 23:15:07,601   17  =>  46   		Training 486 pattern with 58.33% 	Forward time: 	 8.07 sec
2023-03-30 23:15:07,601 			Loss:    9.824e-01    			Backward time: 	 0.22 sec 
2023-03-30 23:15:07,601 ADAM: Layer 0 -> dw_min:9.9540e-01  dw_max:1.0031e+00 lr:1.0000e-02
2023-03-30 23:15:07,602 ADAM: Layer 1 -> dw_min:9.9218e-01  dw_max:1.0072e+00 lr:1.0000e-02
2023-03-30 23:15:07,602 ADAM: Layer 2 -> dw_min:9.8936e-01  dw_max:1.0095e+00 lr:1.0000e-02
2023-03-30 23:15:07,602 ADAM: Layer 3 -> dw_min:9.9365e-01  dw_max:1.0058e+00 lr:1.0000e-02
2023-03-30 23:15:07,682 			Learning rate: weights:   1.000e-02    
2023-03-30 23:15:07,682 			Last test performance: 59.83%
2023-03-30 23:15:07,682 ----------------
2023-03-30 23:15:15,978   17  =>  47   		Training 486 pattern with 56.67% 	Forward time: 	 8.07 sec
2023-03-30 23:15:15,978 			Loss:    1.017e+00    			Backward time: 	 0.22 sec 
2023-03-30 23:15:15,979 ADAM: Layer 0 -> dw_min:9.9466e-01  dw_max:1.0039e+00 lr:1.0000e-02
2023-03-30 23:15:15,979 ADAM: Layer 1 -> dw_min:9.9201e-01  dw_max:1.0080e+00 lr:1.0000e-02
2023-03-30 23:15:15,979 ADAM: Layer 2 -> dw_min:9.8839e-01  dw_max:1.0089e+00 lr:1.0000e-02
2023-03-30 23:15:15,979 ADAM: Layer 3 -> dw_min:9.9316e-01  dw_max:1.0059e+00 lr:1.0000e-02
2023-03-30 23:15:16,078 			Learning rate: weights:   1.000e-02    
2023-03-30 23:15:16,078 			Last test performance: 59.83%
2023-03-30 23:15:16,078 ----------------
2023-03-30 23:15:24,376   17  =>  48   		Training 486 pattern with 58.96% 	Forward time: 	 8.07 sec
2023-03-30 23:15:24,377 			Loss:    9.581e-01    			Backward time: 	 0.23 sec 
2023-03-30 23:15:24,377 ADAM: Layer 0 -> dw_min:9.9415e-01  dw_max:1.0051e+00 lr:1.0000e-02
2023-03-30 23:15:24,377 ADAM: Layer 1 -> dw_min:9.9244e-01  dw_max:1.0085e+00 lr:1.0000e-02
2023-03-30 23:15:24,377 ADAM: Layer 2 -> dw_min:9.8934e-01  dw_max:1.0078e+00 lr:1.0000e-02
2023-03-30 23:15:24,377 ADAM: Layer 3 -> dw_min:9.9316e-01  dw_max:1.0054e+00 lr:1.0000e-02
2023-03-30 23:15:24,460 			Learning rate: weights:   1.000e-02    
2023-03-30 23:15:24,460 			Last test performance: 59.83%
2023-03-30 23:15:24,460 ----------------
2023-03-30 23:15:32,759   17  =>  49   		Training 486 pattern with 60.62% 	Forward time: 	 8.07 sec
2023-03-30 23:15:32,759 			Loss:    9.453e-01    			Backward time: 	 0.22 sec 
2023-03-30 23:15:32,759 ADAM: Layer 0 -> dw_min:9.9356e-01  dw_max:1.0062e+00 lr:1.0000e-02
2023-03-30 23:15:32,759 ADAM: Layer 1 -> dw_min:9.9216e-01  dw_max:1.0085e+00 lr:1.0000e-02
2023-03-30 23:15:32,759 ADAM: Layer 2 -> dw_min:9.8869e-01  dw_max:1.0085e+00 lr:1.0000e-02
2023-03-30 23:15:32,759 ADAM: Layer 3 -> dw_min:9.9305e-01  dw_max:1.0065e+00 lr:1.0000e-02
2023-03-30 23:15:32,784 			Learning rate: weights:   1.000e-02    
2023-03-30 23:15:32,784 			Last test performance: 59.83%
2023-03-30 23:15:32,784 ----------------
2023-03-30 23:15:41,006   17  =>  50   		Training 486 pattern with 57.29% 	Forward time: 	 7.99 sec
2023-03-30 23:15:41,006 			Loss:    1.016e+00    			Backward time: 	 0.23 sec 
2023-03-30 23:15:41,007 ADAM: Layer 0 -> dw_min:9.9270e-01  dw_max:1.0073e+00 lr:1.0000e-02
2023-03-30 23:15:41,007 ADAM: Layer 1 -> dw_min:9.9171e-01  dw_max:1.0091e+00 lr:1.0000e-02
2023-03-30 23:15:41,007 ADAM: Layer 2 -> dw_min:9.8793e-01  dw_max:1.0079e+00 lr:1.0000e-02
2023-03-30 23:15:41,007 ADAM: Layer 3 -> dw_min:9.9261e-01  dw_max:1.0062e+00 lr:1.0000e-02
2023-03-30 23:15:41,090 			Learning rate: weights:   1.000e-02    
2023-03-30 23:15:41,090 			Last test performance: 59.83%
2023-03-30 23:15:41,090 ----------------
2023-03-30 23:15:49,316   17  =>  51   		Training 486 pattern with 57.29% 	Forward time: 	 8.00 sec
2023-03-30 23:15:49,316 			Loss:    9.645e-01    			Backward time: 	 0.22 sec 
2023-03-30 23:15:49,316 ADAM: Layer 0 -> dw_min:9.9271e-01  dw_max:1.0081e+00 lr:1.0000e-02
2023-03-30 23:15:49,316 ADAM: Layer 1 -> dw_min:9.9081e-01  dw_max:1.0105e+00 lr:1.0000e-02
2023-03-30 23:15:49,316 ADAM: Layer 2 -> dw_min:9.8874e-01  dw_max:1.0095e+00 lr:1.0000e-02
2023-03-30 23:15:49,317 ADAM: Layer 3 -> dw_min:9.9315e-01  dw_max:1.0064e+00 lr:1.0000e-02
2023-03-30 23:15:49,396 			Learning rate: weights:   1.000e-02    
2023-03-30 23:15:49,396 			Last test performance: 59.83%
2023-03-30 23:15:49,396 ----------------
2023-03-30 23:15:57,618   17  =>  52   		Training 486 pattern with 56.04% 	Forward time: 	 7.99 sec
2023-03-30 23:15:57,618 			Loss:    1.002e+00    			Backward time: 	 0.22 sec 
2023-03-30 23:15:57,618 ADAM: Layer 0 -> dw_min:9.9152e-01  dw_max:1.0090e+00 lr:1.0000e-02
2023-03-30 23:15:57,618 ADAM: Layer 1 -> dw_min:9.8985e-01  dw_max:1.0106e+00 lr:1.0000e-02
2023-03-30 23:15:57,618 ADAM: Layer 2 -> dw_min:9.8650e-01  dw_max:1.0094e+00 lr:1.0000e-02
2023-03-30 23:15:57,618 ADAM: Layer 3 -> dw_min:9.9229e-01  dw_max:1.0069e+00 lr:1.0000e-02
2023-03-30 23:15:57,642 			Learning rate: weights:   1.000e-02    
2023-03-30 23:15:57,642 			Last test performance: 59.83%
2023-03-30 23:15:57,642 ----------------
2023-03-30 23:16:05,864   17  =>  53   		Training 486 pattern with 59.17% 	Forward time: 	 7.99 sec
2023-03-30 23:16:05,864 			Loss:    9.577e-01    			Backward time: 	 0.22 sec 
2023-03-30 23:16:05,864 ADAM: Layer 0 -> dw_min:9.9147e-01  dw_max:1.0093e+00 lr:1.0000e-02
2023-03-30 23:16:05,865 ADAM: Layer 1 -> dw_min:9.8989e-01  dw_max:1.0103e+00 lr:1.0000e-02
2023-03-30 23:16:05,865 ADAM: Layer 2 -> dw_min:9.8706e-01  dw_max:1.0092e+00 lr:1.0000e-02
2023-03-30 23:16:05,865 ADAM: Layer 3 -> dw_min:9.9253e-01  dw_max:1.0073e+00 lr:1.0000e-02
2023-03-30 23:16:05,945 			Learning rate: weights:   1.000e-02    
2023-03-30 23:16:05,945 			Last test performance: 59.83%
2023-03-30 23:16:05,945 ----------------
2023-03-30 23:16:14,167   17  =>  54   		Training 486 pattern with 58.96% 	Forward time: 	 7.99 sec
2023-03-30 23:16:14,167 			Loss:    9.446e-01    			Backward time: 	 0.22 sec 
2023-03-30 23:16:14,168 ADAM: Layer 0 -> dw_min:9.9153e-01  dw_max:1.0092e+00 lr:1.0000e-02
2023-03-30 23:16:14,168 ADAM: Layer 1 -> dw_min:9.9061e-01  dw_max:1.0094e+00 lr:1.0000e-02
2023-03-30 23:16:14,168 ADAM: Layer 2 -> dw_min:9.8701e-01  dw_max:1.0095e+00 lr:1.0000e-02
2023-03-30 23:16:14,168 ADAM: Layer 3 -> dw_min:9.9259e-01  dw_max:1.0059e+00 lr:1.0000e-02
2023-03-30 23:16:14,263 			Learning rate: weights:   1.000e-02    
2023-03-30 23:16:14,263 			Last test performance: 59.83%
2023-03-30 23:16:14,263 ----------------
2023-03-30 23:16:22,484   17  =>  55   		Training 486 pattern with 61.88% 	Forward time: 	 7.99 sec
2023-03-30 23:16:22,484 			Loss:    9.371e-01    			Backward time: 	 0.22 sec 
2023-03-30 23:16:22,484 ADAM: Layer 0 -> dw_min:9.9180e-01  dw_max:1.0087e+00 lr:1.0000e-02
2023-03-30 23:16:22,485 ADAM: Layer 1 -> dw_min:9.9107e-01  dw_max:1.0098e+00 lr:1.0000e-02
2023-03-30 23:16:22,485 ADAM: Layer 2 -> dw_min:9.8702e-01  dw_max:1.0148e+00 lr:1.0000e-02
2023-03-30 23:16:22,485 ADAM: Layer 3 -> dw_min:9.9255e-01  dw_max:1.0050e+00 lr:1.0000e-02
2023-03-30 23:16:22,608 			Learning rate: weights:   1.000e-02    
2023-03-30 23:16:22,608 			Last test performance: 59.83%
2023-03-30 23:16:22,608 ----------------
2023-03-30 23:16:30,829   17  =>  56   		Training 486 pattern with 58.33% 	Forward time: 	 7.99 sec
2023-03-30 23:16:30,829 			Loss:    9.781e-01    			Backward time: 	 0.22 sec 
2023-03-30 23:16:30,830 ADAM: Layer 0 -> dw_min:9.9219e-01  dw_max:1.0087e+00 lr:1.0000e-02
2023-03-30 23:16:30,830 ADAM: Layer 1 -> dw_min:9.9070e-01  dw_max:1.0101e+00 lr:1.0000e-02
2023-03-30 23:16:30,830 ADAM: Layer 2 -> dw_min:9.8708e-01  dw_max:1.0133e+00 lr:1.0000e-02
2023-03-30 23:16:30,830 ADAM: Layer 3 -> dw_min:9.9257e-01  dw_max:1.0053e+00 lr:1.0000e-02
2023-03-30 23:16:30,853 			Learning rate: weights:   1.000e-02    
2023-03-30 23:16:30,853 			Last test performance: 59.83%
2023-03-30 23:16:30,853 ----------------
2023-03-30 23:16:39,077   17  =>  57   		Training 486 pattern with 58.54% 	Forward time: 	 7.99 sec
2023-03-30 23:16:39,077 			Loss:    9.487e-01    			Backward time: 	 0.22 sec 
2023-03-30 23:16:39,077 ADAM: Layer 0 -> dw_min:9.9173e-01  dw_max:1.0093e+00 lr:1.0000e-02
2023-03-30 23:16:39,077 ADAM: Layer 1 -> dw_min:9.8967e-01  dw_max:1.0106e+00 lr:1.0000e-02
2023-03-30 23:16:39,077 ADAM: Layer 2 -> dw_min:9.8697e-01  dw_max:1.0113e+00 lr:1.0000e-02
2023-03-30 23:16:39,078 ADAM: Layer 3 -> dw_min:9.9253e-01  dw_max:1.0059e+00 lr:1.0000e-02
2023-03-30 23:16:39,192 			Learning rate: weights:   1.000e-02    
2023-03-30 23:16:39,192 			Last test performance: 59.83%
2023-03-30 23:16:39,192 ----------------
2023-03-30 23:16:47,414   17  =>  58   		Training 486 pattern with 56.25% 	Forward time: 	 7.99 sec
2023-03-30 23:16:47,414 			Loss:    1.042e+00    			Backward time: 	 0.22 sec 
2023-03-30 23:16:47,414 ADAM: Layer 0 -> dw_min:9.9168e-01  dw_max:1.0090e+00 lr:1.0000e-02
2023-03-30 23:16:47,414 ADAM: Layer 1 -> dw_min:9.8954e-01  dw_max:1.0104e+00 lr:1.0000e-02
2023-03-30 23:16:47,414 ADAM: Layer 2 -> dw_min:9.8652e-01  dw_max:1.0096e+00 lr:1.0000e-02
2023-03-30 23:16:47,415 ADAM: Layer 3 -> dw_min:9.9350e-01  dw_max:1.0062e+00 lr:1.0000e-02
2023-03-30 23:16:47,494 			Learning rate: weights:   1.000e-02    
2023-03-30 23:16:47,494 			Last test performance: 59.83%
2023-03-30 23:16:47,494 ----------------
2023-03-30 23:16:55,714   17  =>  59   		Training 486 pattern with 57.50% 	Forward time: 	 7.99 sec
2023-03-30 23:16:55,714 			Loss:    1.009e+00    			Backward time: 	 0.22 sec 
2023-03-30 23:16:55,714 ADAM: Layer 0 -> dw_min:9.9197e-01  dw_max:1.0085e+00 lr:1.0000e-02
2023-03-30 23:16:55,715 ADAM: Layer 1 -> dw_min:9.8978e-01  dw_max:1.0099e+00 lr:1.0000e-02
2023-03-30 23:16:55,715 ADAM: Layer 2 -> dw_min:9.8901e-01  dw_max:1.0087e+00 lr:1.0000e-02
2023-03-30 23:16:55,715 ADAM: Layer 3 -> dw_min:9.9424e-01  dw_max:1.0058e+00 lr:1.0000e-02
2023-03-30 23:16:55,737 			Learning rate: weights:   1.000e-02    
2023-03-30 23:16:55,737 			Last test performance: 59.83%
2023-03-30 23:16:55,737 ----------------
2023-03-30 23:17:03,959   17  =>  60   		Training 486 pattern with 58.75% 	Forward time: 	 7.99 sec
2023-03-30 23:17:03,959 			Loss:    9.778e-01    			Backward time: 	 0.23 sec 
2023-03-30 23:17:03,959 ADAM: Layer 0 -> dw_min:9.9267e-01  dw_max:1.0078e+00 lr:1.0000e-02
2023-03-30 23:17:03,960 ADAM: Layer 1 -> dw_min:9.9089e-01  dw_max:1.0097e+00 lr:1.0000e-02
2023-03-30 23:17:03,960 ADAM: Layer 2 -> dw_min:9.8827e-01  dw_max:1.0080e+00 lr:1.0000e-02
2023-03-30 23:17:03,960 ADAM: Layer 3 -> dw_min:9.9445e-01  dw_max:1.0052e+00 lr:1.0000e-02
2023-03-30 23:17:03,984 			Learning rate: weights:   1.000e-02    
2023-03-30 23:17:03,984 			Last test performance: 59.83%
2023-03-30 23:17:03,984 ----------------
2023-03-30 23:17:12,205   17  =>  61   		Training 486 pattern with 56.25% 	Forward time: 	 7.99 sec
2023-03-30 23:17:12,205 			Loss:    1.041e+00    			Backward time: 	 0.22 sec 
2023-03-30 23:17:12,206 ADAM: Layer 0 -> dw_min:9.9314e-01  dw_max:1.0066e+00 lr:1.0000e-02
2023-03-30 23:17:12,206 ADAM: Layer 1 -> dw_min:9.9050e-01  dw_max:1.0095e+00 lr:1.0000e-02
2023-03-30 23:17:12,206 ADAM: Layer 2 -> dw_min:9.8670e-01  dw_max:1.0096e+00 lr:1.0000e-02
2023-03-30 23:17:12,206 ADAM: Layer 3 -> dw_min:9.9472e-01  dw_max:1.0049e+00 lr:1.0000e-02
2023-03-30 23:17:12,305 			Learning rate: weights:   1.000e-02    
2023-03-30 23:17:12,305 			Last test performance: 59.83%
2023-03-30 23:17:12,305 ----------------
2023-03-30 23:17:20,527   17  =>  62   		Training 486 pattern with 55.42% 	Forward time: 	 7.99 sec
2023-03-30 23:17:20,527 			Loss:    9.967e-01    			Backward time: 	 0.22 sec 
2023-03-30 23:17:20,528 ADAM: Layer 0 -> dw_min:9.9314e-01  dw_max:1.0067e+00 lr:1.0000e-02
2023-03-30 23:17:20,528 ADAM: Layer 1 -> dw_min:9.9176e-01  dw_max:1.0093e+00 lr:1.0000e-02
2023-03-30 23:17:20,528 ADAM: Layer 2 -> dw_min:9.8664e-01  dw_max:1.0083e+00 lr:1.0000e-02
2023-03-30 23:17:20,528 ADAM: Layer 3 -> dw_min:9.9371e-01  dw_max:1.0048e+00 lr:1.0000e-02
2023-03-30 23:17:20,598 			Learning rate: weights:   1.000e-02    
2023-03-30 23:17:20,598 			Last test performance: 59.83%
2023-03-30 23:17:20,598 ----------------
2023-03-30 23:17:28,819   17  =>  63   		Training 486 pattern with 64.17% 	Forward time: 	 7.99 sec
2023-03-30 23:17:28,819 			Loss:    9.006e-01    			Backward time: 	 0.22 sec 
2023-03-30 23:17:28,819 ADAM: Layer 0 -> dw_min:9.9350e-01  dw_max:1.0055e+00 lr:1.0000e-02
2023-03-30 23:17:28,820 ADAM: Layer 1 -> dw_min:9.9182e-01  dw_max:1.0091e+00 lr:1.0000e-02
2023-03-30 23:17:28,820 ADAM: Layer 2 -> dw_min:9.8769e-01  dw_max:1.0082e+00 lr:1.0000e-02
2023-03-30 23:17:28,820 ADAM: Layer 3 -> dw_min:9.9389e-01  dw_max:1.0047e+00 lr:1.0000e-02
2023-03-30 23:17:28,844 			Learning rate: weights:   1.000e-02    
2023-03-30 23:17:28,844 			Last test performance: 59.83%
2023-03-30 23:17:28,844 ----------------
2023-03-30 23:17:37,068   17  =>  64   		Training 486 pattern with 63.54% 	Forward time: 	 7.99 sec
2023-03-30 23:17:37,068 			Loss:    9.122e-01    			Backward time: 	 0.22 sec 
2023-03-30 23:17:37,068 ADAM: Layer 0 -> dw_min:9.9390e-01  dw_max:1.0046e+00 lr:1.0000e-02
2023-03-30 23:17:37,068 ADAM: Layer 1 -> dw_min:9.9187e-01  dw_max:1.0082e+00 lr:1.0000e-02
2023-03-30 23:17:37,068 ADAM: Layer 2 -> dw_min:9.8903e-01  dw_max:1.0108e+00 lr:1.0000e-02
2023-03-30 23:17:37,068 ADAM: Layer 3 -> dw_min:9.9364e-01  dw_max:1.0042e+00 lr:1.0000e-02
2023-03-30 23:17:37,150 			Learning rate: weights:   1.000e-02    
2023-03-30 23:17:37,150 			Last test performance: 59.83%
2023-03-30 23:17:37,150 ----------------
2023-03-30 23:17:45,371   17  =>  65   		Training 486 pattern with 61.46% 	Forward time: 	 7.99 sec
2023-03-30 23:17:45,371 			Loss:    9.325e-01    			Backward time: 	 0.22 sec 
2023-03-30 23:17:45,371 ADAM: Layer 0 -> dw_min:9.9463e-01  dw_max:1.0039e+00 lr:1.0000e-02
2023-03-30 23:17:45,371 ADAM: Layer 1 -> dw_min:9.9208e-01  dw_max:1.0072e+00 lr:1.0000e-02
2023-03-30 23:17:45,372 ADAM: Layer 2 -> dw_min:9.9038e-01  dw_max:1.0094e+00 lr:1.0000e-02
2023-03-30 23:17:45,372 ADAM: Layer 3 -> dw_min:9.9342e-01  dw_max:1.0041e+00 lr:1.0000e-02
2023-03-30 23:17:45,453 			Learning rate: weights:   1.000e-02    
2023-03-30 23:17:45,453 			Last test performance: 59.83%
2023-03-30 23:17:45,453 ----------------
2023-03-30 23:17:53,673   17  =>  66   		Training 486 pattern with 58.75% 	Forward time: 	 7.99 sec
2023-03-30 23:17:53,673 			Loss:    9.466e-01    			Backward time: 	 0.22 sec 
2023-03-30 23:17:53,673 ADAM: Layer 0 -> dw_min:9.9567e-01  dw_max:1.0028e+00 lr:1.0000e-02
2023-03-30 23:17:53,674 ADAM: Layer 1 -> dw_min:9.9204e-01  dw_max:1.0060e+00 lr:1.0000e-02
2023-03-30 23:17:53,674 ADAM: Layer 2 -> dw_min:9.9107e-01  dw_max:1.0090e+00 lr:1.0000e-02
2023-03-30 23:17:53,674 ADAM: Layer 3 -> dw_min:9.9407e-01  dw_max:1.0055e+00 lr:1.0000e-02
2023-03-30 23:17:53,699 			Learning rate: weights:   1.000e-02    
2023-03-30 23:17:53,699 			Last test performance: 59.83%
2023-03-30 23:17:53,699 ----------------
2023-03-30 23:18:01,920   17  =>  67   		Training 486 pattern with 56.88% 	Forward time: 	 7.99 sec
2023-03-30 23:18:01,920 			Loss:    1.056e+00    			Backward time: 	 0.23 sec 
2023-03-30 23:18:01,920 ADAM: Layer 0 -> dw_min:9.9633e-01  dw_max:1.0024e+00 lr:1.0000e-02
2023-03-30 23:18:01,921 ADAM: Layer 1 -> dw_min:9.9222e-01  dw_max:1.0056e+00 lr:1.0000e-02
2023-03-30 23:18:01,921 ADAM: Layer 2 -> dw_min:9.9181e-01  dw_max:1.0078e+00 lr:1.0000e-02
2023-03-30 23:18:01,921 ADAM: Layer 3 -> dw_min:9.9482e-01  dw_max:1.0047e+00 lr:1.0000e-02
2023-03-30 23:18:01,978 			Learning rate: weights:   1.000e-02    
2023-03-30 23:18:01,978 			Last test performance: 59.83%
2023-03-30 23:18:01,978 ----------------
2023-03-30 23:18:10,198   17  =>  68   		Training 486 pattern with 57.71% 	Forward time: 	 7.99 sec
2023-03-30 23:18:10,198 			Loss:    9.602e-01    			Backward time: 	 0.22 sec 
2023-03-30 23:18:10,198 ADAM: Layer 0 -> dw_min:9.9669e-01  dw_max:1.0023e+00 lr:1.0000e-02
2023-03-30 23:18:10,198 ADAM: Layer 1 -> dw_min:9.9264e-01  dw_max:1.0051e+00 lr:1.0000e-02
2023-03-30 23:18:10,199 ADAM: Layer 2 -> dw_min:9.9171e-01  dw_max:1.0076e+00 lr:1.0000e-02
2023-03-30 23:18:10,199 ADAM: Layer 3 -> dw_min:9.9538e-01  dw_max:1.0041e+00 lr:1.0000e-02
2023-03-30 23:18:10,283 			Learning rate: weights:   1.000e-02    
2023-03-30 23:18:10,283 			Last test performance: 59.83%
2023-03-30 23:18:10,284 ----------------
2023-03-30 23:18:18,504   17  =>  69   		Training 486 pattern with 58.33% 	Forward time: 	 7.99 sec
2023-03-30 23:18:18,504 			Loss:    9.709e-01    			Backward time: 	 0.22 sec 
2023-03-30 23:18:18,504 ADAM: Layer 0 -> dw_min:9.9601e-01  dw_max:1.0028e+00 lr:1.0000e-02
2023-03-30 23:18:18,505 ADAM: Layer 1 -> dw_min:9.9271e-01  dw_max:1.0044e+00 lr:1.0000e-02
2023-03-30 23:18:18,505 ADAM: Layer 2 -> dw_min:9.9204e-01  dw_max:1.0087e+00 lr:1.0000e-02
2023-03-30 23:18:18,505 ADAM: Layer 3 -> dw_min:9.9586e-01  dw_max:1.0044e+00 lr:1.0000e-02
2023-03-30 23:18:18,530 			Learning rate: weights:   1.000e-02    
2023-03-30 23:18:18,530 			Last test performance: 59.83%
2023-03-30 23:18:18,530 ----------------
2023-03-30 23:18:26,750   17  =>  70   		Training 486 pattern with 57.71% 	Forward time: 	 7.99 sec
2023-03-30 23:18:26,750 			Loss:    1.008e+00    			Backward time: 	 0.22 sec 
2023-03-30 23:18:26,751 ADAM: Layer 0 -> dw_min:9.9615e-01  dw_max:1.0032e+00 lr:1.0000e-02
2023-03-30 23:18:26,751 ADAM: Layer 1 -> dw_min:9.9349e-01  dw_max:1.0045e+00 lr:1.0000e-02
2023-03-30 23:18:26,751 ADAM: Layer 2 -> dw_min:9.8684e-01  dw_max:1.0101e+00 lr:1.0000e-02
2023-03-30 23:18:26,751 ADAM: Layer 3 -> dw_min:9.9589e-01  dw_max:1.0044e+00 lr:1.0000e-02
2023-03-30 23:18:26,831 			Learning rate: weights:   1.000e-02    
2023-03-30 23:18:26,831 			Last test performance: 59.83%
2023-03-30 23:18:26,831 ----------------
2023-03-30 23:18:35,056   17  =>  71   		Training 486 pattern with 58.13% 	Forward time: 	 7.99 sec
2023-03-30 23:18:35,056 			Loss:    9.970e-01    			Backward time: 	 0.22 sec 
2023-03-30 23:18:35,056 ADAM: Layer 0 -> dw_min:9.9549e-01  dw_max:1.0040e+00 lr:1.0000e-02
2023-03-30 23:18:35,056 ADAM: Layer 1 -> dw_min:9.9280e-01  dw_max:1.0058e+00 lr:1.0000e-02
2023-03-30 23:18:35,056 ADAM: Layer 2 -> dw_min:9.8825e-01  dw_max:1.0113e+00 lr:1.0000e-02
2023-03-30 23:18:35,056 ADAM: Layer 3 -> dw_min:9.9585e-01  dw_max:1.0041e+00 lr:1.0000e-02
2023-03-30 23:18:35,138 			Learning rate: weights:   1.000e-02    
2023-03-30 23:18:35,138 			Last test performance: 59.83%
2023-03-30 23:18:35,138 ----------------
2023-03-30 23:18:43,359   17  =>  72   		Training 486 pattern with 58.33% 	Forward time: 	 7.99 sec
2023-03-30 23:18:43,359 			Loss:    9.764e-01    			Backward time: 	 0.22 sec 
2023-03-30 23:18:43,359 ADAM: Layer 0 -> dw_min:9.9533e-01  dw_max:1.0044e+00 lr:1.0000e-02
2023-03-30 23:18:43,359 ADAM: Layer 1 -> dw_min:9.9437e-01  dw_max:1.0057e+00 lr:1.0000e-02
2023-03-30 23:18:43,359 ADAM: Layer 2 -> dw_min:9.8918e-01  dw_max:1.0100e+00 lr:1.0000e-02
2023-03-30 23:18:43,359 ADAM: Layer 3 -> dw_min:9.9624e-01  dw_max:1.0040e+00 lr:1.0000e-02
2023-03-30 23:18:43,382 			Learning rate: weights:   1.000e-02    
2023-03-30 23:18:43,382 			Last test performance: 59.83%
2023-03-30 23:18:43,382 ----------------
2023-03-30 23:18:51,603   17  =>  73   		Training 486 pattern with 60.42% 	Forward time: 	 7.99 sec
2023-03-30 23:18:51,603 			Loss:    9.382e-01    			Backward time: 	 0.22 sec 
2023-03-30 23:18:51,603 ADAM: Layer 0 -> dw_min:9.9507e-01  dw_max:1.0046e+00 lr:1.0000e-02
2023-03-30 23:18:51,603 ADAM: Layer 1 -> dw_min:9.9436e-01  dw_max:1.0058e+00 lr:1.0000e-02
2023-03-30 23:18:51,603 ADAM: Layer 2 -> dw_min:9.8975e-01  dw_max:1.0093e+00 lr:1.0000e-02
2023-03-30 23:18:51,603 ADAM: Layer 3 -> dw_min:9.9537e-01  dw_max:1.0043e+00 lr:1.0000e-02
2023-03-30 23:18:51,626 			Learning rate: weights:   1.000e-02    
2023-03-30 23:18:51,626 			Last test performance: 59.83%
2023-03-30 23:18:51,626 ----------------
2023-03-30 23:18:59,847   17  =>  74   		Training 486 pattern with 56.67% 	Forward time: 	 7.99 sec
2023-03-30 23:18:59,847 			Loss:    9.856e-01    			Backward time: 	 0.22 sec 
2023-03-30 23:18:59,847 ADAM: Layer 0 -> dw_min:9.9524e-01  dw_max:1.0050e+00 lr:1.0000e-02
2023-03-30 23:18:59,847 ADAM: Layer 1 -> dw_min:9.9487e-01  dw_max:1.0062e+00 lr:1.0000e-02
2023-03-30 23:18:59,847 ADAM: Layer 2 -> dw_min:9.8983e-01  dw_max:1.0094e+00 lr:1.0000e-02
2023-03-30 23:18:59,847 ADAM: Layer 3 -> dw_min:9.9564e-01  dw_max:1.0046e+00 lr:1.0000e-02
2023-03-30 23:18:59,934 			Learning rate: weights:   1.000e-02    
2023-03-30 23:18:59,934 			Last test performance: 59.83%
2023-03-30 23:18:59,934 ----------------
2023-03-30 23:19:08,158   17  =>  75   		Training 486 pattern with 60.00% 	Forward time: 	 7.99 sec
2023-03-30 23:19:08,158 			Loss:    9.744e-01    			Backward time: 	 0.22 sec 
2023-03-30 23:19:08,159 ADAM: Layer 0 -> dw_min:9.9599e-01  dw_max:1.0047e+00 lr:1.0000e-02
2023-03-30 23:19:08,159 ADAM: Layer 1 -> dw_min:9.9463e-01  dw_max:1.0059e+00 lr:1.0000e-02
2023-03-30 23:19:08,159 ADAM: Layer 2 -> dw_min:9.9063e-01  dw_max:1.0091e+00 lr:1.0000e-02
2023-03-30 23:19:08,159 ADAM: Layer 3 -> dw_min:9.9566e-01  dw_max:1.0058e+00 lr:1.0000e-02
2023-03-30 23:19:08,269 			Learning rate: weights:   1.000e-02    
2023-03-30 23:19:08,269 			Last test performance: 59.83%
2023-03-30 23:19:08,269 ----------------
2023-03-30 23:19:16,491   17  =>  76   		Training 486 pattern with 59.38% 	Forward time: 	 7.99 sec
2023-03-30 23:19:16,491 			Loss:    9.218e-01    			Backward time: 	 0.22 sec 
2023-03-30 23:19:16,491 ADAM: Layer 0 -> dw_min:9.9600e-01  dw_max:1.0051e+00 lr:1.0000e-02
2023-03-30 23:19:16,491 ADAM: Layer 1 -> dw_min:9.9308e-01  dw_max:1.0056e+00 lr:1.0000e-02
2023-03-30 23:19:16,491 ADAM: Layer 2 -> dw_min:9.9031e-01  dw_max:1.0082e+00 lr:1.0000e-02
2023-03-30 23:19:16,491 ADAM: Layer 3 -> dw_min:9.9466e-01  dw_max:1.0055e+00 lr:1.0000e-02
2023-03-30 23:19:16,585 			Learning rate: weights:   1.000e-02    
2023-03-30 23:19:16,586 			Last test performance: 59.83%
2023-03-30 23:19:16,586 ----------------
2023-03-30 23:19:24,808   17  =>  77   		Training 486 pattern with 59.58% 	Forward time: 	 7.99 sec
2023-03-30 23:19:24,808 			Loss:    9.137e-01    			Backward time: 	 0.22 sec 
2023-03-30 23:19:24,808 ADAM: Layer 0 -> dw_min:9.9597e-01  dw_max:1.0053e+00 lr:1.0000e-02
2023-03-30 23:19:24,809 ADAM: Layer 1 -> dw_min:9.9296e-01  dw_max:1.0060e+00 lr:1.0000e-02
2023-03-30 23:19:24,809 ADAM: Layer 2 -> dw_min:9.9046e-01  dw_max:1.0081e+00 lr:1.0000e-02
2023-03-30 23:19:24,809 ADAM: Layer 3 -> dw_min:9.9492e-01  dw_max:1.0047e+00 lr:1.0000e-02
2023-03-30 23:19:24,889 			Learning rate: weights:   1.000e-02    
2023-03-30 23:19:24,889 			Last test performance: 59.83%
2023-03-30 23:19:24,889 ----------------
2023-03-30 23:19:33,112   17  =>  78   		Training 486 pattern with 57.50% 	Forward time: 	 7.99 sec
2023-03-30 23:19:33,112 			Loss:    1.002e+00    			Backward time: 	 0.23 sec 
2023-03-30 23:19:33,113 ADAM: Layer 0 -> dw_min:9.9592e-01  dw_max:1.0050e+00 lr:1.0000e-02
2023-03-30 23:19:33,113 ADAM: Layer 1 -> dw_min:9.9380e-01  dw_max:1.0068e+00 lr:1.0000e-02
2023-03-30 23:19:33,113 ADAM: Layer 2 -> dw_min:9.9080e-01  dw_max:1.0094e+00 lr:1.0000e-02
2023-03-30 23:19:33,113 ADAM: Layer 3 -> dw_min:9.9482e-01  dw_max:1.0049e+00 lr:1.0000e-02
2023-03-30 23:19:33,138 			Learning rate: weights:   1.000e-02    
2023-03-30 23:19:33,139 			Last test performance: 59.83%
2023-03-30 23:19:33,139 ----------------
2023-03-30 23:19:41,361   17  =>  79   		Training 486 pattern with 60.62% 	Forward time: 	 7.99 sec
2023-03-30 23:19:41,361 			Loss:    9.115e-01    			Backward time: 	 0.22 sec 
2023-03-30 23:19:41,361 ADAM: Layer 0 -> dw_min:9.9620e-01  dw_max:1.0043e+00 lr:1.0000e-02
2023-03-30 23:19:41,361 ADAM: Layer 1 -> dw_min:9.9426e-01  dw_max:1.0064e+00 lr:1.0000e-02
2023-03-30 23:19:41,361 ADAM: Layer 2 -> dw_min:9.9106e-01  dw_max:1.0102e+00 lr:1.0000e-02
2023-03-30 23:19:41,362 ADAM: Layer 3 -> dw_min:9.9571e-01  dw_max:1.0051e+00 lr:1.0000e-02
2023-03-30 23:19:41,442 			Learning rate: weights:   1.000e-02    
2023-03-30 23:19:41,442 			Last test performance: 59.83%
2023-03-30 23:19:41,442 ----------------
2023-03-30 23:19:49,663   17  =>  80   		Training 486 pattern with 63.12% 	Forward time: 	 7.99 sec
2023-03-30 23:19:49,664 			Loss:    9.200e-01    			Backward time: 	 0.22 sec 
2023-03-30 23:19:49,664 ADAM: Layer 0 -> dw_min:9.9606e-01  dw_max:1.0045e+00 lr:1.0000e-02
2023-03-30 23:19:49,664 ADAM: Layer 1 -> dw_min:9.9383e-01  dw_max:1.0055e+00 lr:1.0000e-02
2023-03-30 23:19:49,664 ADAM: Layer 2 -> dw_min:9.8892e-01  dw_max:1.0081e+00 lr:1.0000e-02
2023-03-30 23:19:49,664 ADAM: Layer 3 -> dw_min:9.9584e-01  dw_max:1.0039e+00 lr:1.0000e-02
2023-03-30 23:19:49,739 			Learning rate: weights:   1.000e-02    
2023-03-30 23:19:49,739 			Last test performance: 59.83%
2023-03-30 23:19:49,739 ----------------
2023-03-30 23:19:57,961   17  =>  81   		Training 486 pattern with 60.83% 	Forward time: 	 7.99 sec
2023-03-30 23:19:57,961 			Loss:    9.519e-01    			Backward time: 	 0.22 sec 
2023-03-30 23:19:57,961 ADAM: Layer 0 -> dw_min:9.9629e-01  dw_max:1.0041e+00 lr:1.0000e-02
2023-03-30 23:19:57,961 ADAM: Layer 1 -> dw_min:9.9391e-01  dw_max:1.0072e+00 lr:1.0000e-02
2023-03-30 23:19:57,961 ADAM: Layer 2 -> dw_min:9.8954e-01  dw_max:1.0078e+00 lr:1.0000e-02
2023-03-30 23:19:57,961 ADAM: Layer 3 -> dw_min:9.9562e-01  dw_max:1.0057e+00 lr:1.0000e-02
2023-03-30 23:19:57,986 			Learning rate: weights:   1.000e-02    
2023-03-30 23:19:57,986 			Last test performance: 59.83%
2023-03-30 23:19:57,986 ----------------
2023-03-30 23:20:06,286   17  =>  82   		Training 486 pattern with 56.88% 	Forward time: 	 8.07 sec
2023-03-30 23:20:06,286 			Loss:    9.882e-01    			Backward time: 	 0.22 sec 
2023-03-30 23:20:06,286 ADAM: Layer 0 -> dw_min:9.9658e-01  dw_max:1.0042e+00 lr:1.0000e-02
2023-03-30 23:20:06,286 ADAM: Layer 1 -> dw_min:9.9382e-01  dw_max:1.0080e+00 lr:1.0000e-02
2023-03-30 23:20:06,287 ADAM: Layer 2 -> dw_min:9.8850e-01  dw_max:1.0097e+00 lr:1.0000e-02
2023-03-30 23:20:06,287 ADAM: Layer 3 -> dw_min:9.9562e-01  dw_max:1.0052e+00 lr:1.0000e-02
2023-03-30 23:20:06,368 			Learning rate: weights:   1.000e-02    
2023-03-30 23:20:06,368 			Last test performance: 59.83%
2023-03-30 23:20:06,368 ----------------
2023-03-30 23:20:14,677   17  =>  83   		Training 486 pattern with 60.83% 	Forward time: 	 8.08 sec
2023-03-30 23:20:14,677 			Loss:    9.293e-01    			Backward time: 	 0.22 sec 
2023-03-30 23:20:14,677 ADAM: Layer 0 -> dw_min:9.9737e-01  dw_max:1.0036e+00 lr:1.0000e-02
2023-03-30 23:20:14,677 ADAM: Layer 1 -> dw_min:9.9367e-01  dw_max:1.0084e+00 lr:1.0000e-02
2023-03-30 23:20:14,677 ADAM: Layer 2 -> dw_min:9.8814e-01  dw_max:1.0093e+00 lr:1.0000e-02
2023-03-30 23:20:14,678 ADAM: Layer 3 -> dw_min:9.9579e-01  dw_max:1.0050e+00 lr:1.0000e-02
2023-03-30 23:20:14,761 			Learning rate: weights:   1.000e-02    
2023-03-30 23:20:14,761 			Last test performance: 59.83%
2023-03-30 23:20:14,761 ----------------
2023-03-30 23:20:22,983   17  =>  84   		Training 486 pattern with 54.79% 	Forward time: 	 7.99 sec
2023-03-30 23:20:22,983 			Loss:    1.015e+00    			Backward time: 	 0.22 sec 
2023-03-30 23:20:22,983 ADAM: Layer 0 -> dw_min:9.9671e-01  dw_max:1.0039e+00 lr:1.0000e-02
2023-03-30 23:20:22,983 ADAM: Layer 1 -> dw_min:9.9335e-01  dw_max:1.0090e+00 lr:1.0000e-02
2023-03-30 23:20:22,984 ADAM: Layer 2 -> dw_min:9.8775e-01  dw_max:1.0090e+00 lr:1.0000e-02
2023-03-30 23:20:22,984 ADAM: Layer 3 -> dw_min:9.9454e-01  dw_max:1.0060e+00 lr:1.0000e-02
2023-03-30 23:20:23,008 			Learning rate: weights:   1.000e-02    
2023-03-30 23:20:23,008 			Last test performance: 59.83%
2023-03-30 23:20:23,008 ----------------
2023-03-30 23:20:31,230   17  =>  85   		Training 486 pattern with 62.29% 	Forward time: 	 7.99 sec
2023-03-30 23:20:31,230 			Loss:    9.230e-01    			Backward time: 	 0.22 sec 
2023-03-30 23:20:31,230 ADAM: Layer 0 -> dw_min:9.9698e-01  dw_max:1.0037e+00 lr:1.0000e-02
2023-03-30 23:20:31,230 ADAM: Layer 1 -> dw_min:9.9370e-01  dw_max:1.0090e+00 lr:1.0000e-02
2023-03-30 23:20:31,230 ADAM: Layer 2 -> dw_min:9.8622e-01  dw_max:1.0084e+00 lr:1.0000e-02
2023-03-30 23:20:31,231 ADAM: Layer 3 -> dw_min:9.9480e-01  dw_max:1.0069e+00 lr:1.0000e-02
2023-03-30 23:20:31,311 			Learning rate: weights:   1.000e-02    
2023-03-30 23:20:31,311 			Last test performance: 59.83%
2023-03-30 23:20:31,311 ----------------
2023-03-30 23:20:39,536   17  =>  86   		Training 486 pattern with 59.17% 	Forward time: 	 7.99 sec
2023-03-30 23:20:39,536 			Loss:    9.995e-01    			Backward time: 	 0.22 sec 
2023-03-30 23:20:39,537 ADAM: Layer 0 -> dw_min:9.9700e-01  dw_max:1.0038e+00 lr:1.0000e-02
2023-03-30 23:20:39,537 ADAM: Layer 1 -> dw_min:9.9420e-01  dw_max:1.0094e+00 lr:1.0000e-02
2023-03-30 23:20:39,537 ADAM: Layer 2 -> dw_min:9.8729e-01  dw_max:1.0088e+00 lr:1.0000e-02
2023-03-30 23:20:39,537 ADAM: Layer 3 -> dw_min:9.9423e-01  dw_max:1.0063e+00 lr:1.0000e-02
2023-03-30 23:20:39,618 			Learning rate: weights:   1.000e-02    
2023-03-30 23:20:39,618 			Last test performance: 59.83%
2023-03-30 23:20:39,618 ----------------
2023-03-30 23:20:47,838   17  =>  87   		Training 486 pattern with 58.96% 	Forward time: 	 7.99 sec
2023-03-30 23:20:47,838 			Loss:    9.434e-01    			Backward time: 	 0.22 sec 
2023-03-30 23:20:47,838 ADAM: Layer 0 -> dw_min:9.9718e-01  dw_max:1.0036e+00 lr:1.0000e-02
2023-03-30 23:20:47,838 ADAM: Layer 1 -> dw_min:9.9325e-01  dw_max:1.0098e+00 lr:1.0000e-02
2023-03-30 23:20:47,838 ADAM: Layer 2 -> dw_min:9.8718e-01  dw_max:1.0086e+00 lr:1.0000e-02
2023-03-30 23:20:47,839 ADAM: Layer 3 -> dw_min:9.9471e-01  dw_max:1.0065e+00 lr:1.0000e-02
2023-03-30 23:20:47,860 			Learning rate: weights:   1.000e-02    
2023-03-30 23:20:47,860 			Last test performance: 59.83%
2023-03-30 23:20:47,860 ----------------
2023-03-30 23:20:56,079   17  =>  88   		Training 486 pattern with 57.92% 	Forward time: 	 7.99 sec
2023-03-30 23:20:56,079 			Loss:    1.000e+00    			Backward time: 	 0.22 sec 
2023-03-30 23:20:56,080 ADAM: Layer 0 -> dw_min:9.9717e-01  dw_max:1.0035e+00 lr:1.0000e-02
2023-03-30 23:20:56,080 ADAM: Layer 1 -> dw_min:9.9281e-01  dw_max:1.0089e+00 lr:1.0000e-02
2023-03-30 23:20:56,080 ADAM: Layer 2 -> dw_min:9.8776e-01  dw_max:1.0094e+00 lr:1.0000e-02
2023-03-30 23:20:56,080 ADAM: Layer 3 -> dw_min:9.9458e-01  dw_max:1.0064e+00 lr:1.0000e-02
2023-03-30 23:20:56,105 			Learning rate: weights:   1.000e-02    
2023-03-30 23:20:56,105 			Last test performance: 59.83%
2023-03-30 23:20:56,105 ----------------
2023-03-30 23:21:04,335   17  =>  89   		Training 486 pattern with 58.96% 	Forward time: 	 8.00 sec
2023-03-30 23:21:04,336 			Loss:    9.809e-01    			Backward time: 	 0.22 sec 
2023-03-30 23:21:04,336 ADAM: Layer 0 -> dw_min:9.9640e-01  dw_max:1.0032e+00 lr:1.0000e-02
2023-03-30 23:21:04,336 ADAM: Layer 1 -> dw_min:9.9285e-01  dw_max:1.0080e+00 lr:1.0000e-02
2023-03-30 23:21:04,336 ADAM: Layer 2 -> dw_min:9.8655e-01  dw_max:1.0086e+00 lr:1.0000e-02
2023-03-30 23:21:04,336 ADAM: Layer 3 -> dw_min:9.9492e-01  dw_max:1.0062e+00 lr:1.0000e-02
2023-03-30 23:21:04,449 			Learning rate: weights:   1.000e-02    
2023-03-30 23:21:04,449 			Last test performance: 59.83%
2023-03-30 23:21:04,449 ----------------
2023-03-30 23:21:12,671   17  =>  90   		Training 486 pattern with 61.67% 	Forward time: 	 7.99 sec
2023-03-30 23:21:12,671 			Loss:    9.068e-01    			Backward time: 	 0.22 sec 
2023-03-30 23:21:12,671 ADAM: Layer 0 -> dw_min:9.9598e-01  dw_max:1.0044e+00 lr:1.0000e-02
2023-03-30 23:21:12,671 ADAM: Layer 1 -> dw_min:9.9340e-01  dw_max:1.0072e+00 lr:1.0000e-02
2023-03-30 23:21:12,672 ADAM: Layer 2 -> dw_min:9.8766e-01  dw_max:1.0099e+00 lr:1.0000e-02
2023-03-30 23:21:12,672 ADAM: Layer 3 -> dw_min:9.9422e-01  dw_max:1.0057e+00 lr:1.0000e-02
2023-03-30 23:21:12,695 			Learning rate: weights:   1.000e-02    
2023-03-30 23:21:12,695 			Last test performance: 59.83%
2023-03-30 23:21:12,695 ----------------
2023-03-30 23:21:20,917   17  =>  91   		Training 486 pattern with 61.25% 	Forward time: 	 7.99 sec
2023-03-30 23:21:20,917 			Loss:    9.178e-01    			Backward time: 	 0.22 sec 
2023-03-30 23:21:20,917 ADAM: Layer 0 -> dw_min:9.9672e-01  dw_max:1.0037e+00 lr:1.0000e-02
2023-03-30 23:21:20,918 ADAM: Layer 1 -> dw_min:9.9381e-01  dw_max:1.0071e+00 lr:1.0000e-02
2023-03-30 23:21:20,918 ADAM: Layer 2 -> dw_min:9.8915e-01  dw_max:1.0094e+00 lr:1.0000e-02
2023-03-30 23:21:20,918 ADAM: Layer 3 -> dw_min:9.9468e-01  dw_max:1.0058e+00 lr:1.0000e-02
2023-03-30 23:21:20,999 			Learning rate: weights:   1.000e-02    
2023-03-30 23:21:20,999 			Last test performance: 59.83%
2023-03-30 23:21:20,999 ----------------
2023-03-30 23:21:29,221   17  =>  92   		Training 486 pattern with 56.25% 	Forward time: 	 7.99 sec
2023-03-30 23:21:29,221 			Loss:    1.021e+00    			Backward time: 	 0.22 sec 
2023-03-30 23:21:29,221 ADAM: Layer 0 -> dw_min:9.9685e-01  dw_max:1.0039e+00 lr:1.0000e-02
2023-03-30 23:21:29,221 ADAM: Layer 1 -> dw_min:9.9346e-01  dw_max:1.0060e+00 lr:1.0000e-02
2023-03-30 23:21:29,221 ADAM: Layer 2 -> dw_min:9.9007e-01  dw_max:1.0101e+00 lr:1.0000e-02
2023-03-30 23:21:29,222 ADAM: Layer 3 -> dw_min:9.9482e-01  dw_max:1.0063e+00 lr:1.0000e-02
2023-03-30 23:21:29,302 			Learning rate: weights:   1.000e-02    
2023-03-30 23:21:29,302 			Last test performance: 59.83%
2023-03-30 23:21:29,302 ----------------
2023-03-30 23:21:37,527   17  =>  93   		Training 486 pattern with 60.42% 	Forward time: 	 7.99 sec
2023-03-30 23:21:37,527 			Loss:    9.753e-01    			Backward time: 	 0.23 sec 
2023-03-30 23:21:37,527 ADAM: Layer 0 -> dw_min:9.9641e-01  dw_max:1.0039e+00 lr:1.0000e-02
2023-03-30 23:21:37,528 ADAM: Layer 1 -> dw_min:9.9414e-01  dw_max:1.0070e+00 lr:1.0000e-02
2023-03-30 23:21:37,528 ADAM: Layer 2 -> dw_min:9.8976e-01  dw_max:1.0090e+00 lr:1.0000e-02
2023-03-30 23:21:37,528 ADAM: Layer 3 -> dw_min:9.9451e-01  dw_max:1.0059e+00 lr:1.0000e-02
2023-03-30 23:21:37,551 			Learning rate: weights:   1.000e-02    
2023-03-30 23:21:37,551 			Last test performance: 59.83%
2023-03-30 23:21:37,551 ----------------
2023-03-30 23:21:45,772   17  =>  94   		Training 486 pattern with 60.83% 	Forward time: 	 7.99 sec
2023-03-30 23:21:45,772 			Loss:    9.796e-01    			Backward time: 	 0.22 sec 
2023-03-30 23:21:45,773 ADAM: Layer 0 -> dw_min:9.9628e-01  dw_max:1.0038e+00 lr:1.0000e-02
2023-03-30 23:21:45,773 ADAM: Layer 1 -> dw_min:9.9276e-01  dw_max:1.0069e+00 lr:1.0000e-02
2023-03-30 23:21:45,773 ADAM: Layer 2 -> dw_min:9.8794e-01  dw_max:1.0078e+00 lr:1.0000e-02
2023-03-30 23:21:45,773 ADAM: Layer 3 -> dw_min:9.9407e-01  dw_max:1.0055e+00 lr:1.0000e-02
2023-03-30 23:21:45,858 			Learning rate: weights:   1.000e-02    
2023-03-30 23:21:45,858 			Last test performance: 59.83%
2023-03-30 23:21:45,858 ----------------
2023-03-30 23:21:54,079   17  =>  95   		Training 486 pattern with 61.67% 	Forward time: 	 7.99 sec
2023-03-30 23:21:54,079 			Loss:    9.435e-01    			Backward time: 	 0.22 sec 
2023-03-30 23:21:54,079 ADAM: Layer 0 -> dw_min:9.9602e-01  dw_max:1.0039e+00 lr:1.0000e-02
2023-03-30 23:21:54,079 ADAM: Layer 1 -> dw_min:9.9287e-01  dw_max:1.0062e+00 lr:1.0000e-02
2023-03-30 23:21:54,079 ADAM: Layer 2 -> dw_min:9.8952e-01  dw_max:1.0077e+00 lr:1.0000e-02
2023-03-30 23:21:54,079 ADAM: Layer 3 -> dw_min:9.9429e-01  dw_max:1.0060e+00 lr:1.0000e-02
2023-03-30 23:21:54,103 			Learning rate: weights:   1.000e-02    
2023-03-30 23:21:54,103 			Last test performance: 59.83%
2023-03-30 23:21:54,103 ----------------
2023-03-30 23:22:02,326   17  =>  96   		Training 486 pattern with 55.62% 	Forward time: 	 7.99 sec
2023-03-30 23:22:02,326 			Loss:    1.024e+00    			Backward time: 	 0.22 sec 
2023-03-30 23:22:02,326 ADAM: Layer 0 -> dw_min:9.9692e-01  dw_max:1.0033e+00 lr:1.0000e-02
2023-03-30 23:22:02,326 ADAM: Layer 1 -> dw_min:9.9219e-01  dw_max:1.0054e+00 lr:1.0000e-02
2023-03-30 23:22:02,326 ADAM: Layer 2 -> dw_min:9.8793e-01  dw_max:1.0074e+00 lr:1.0000e-02
2023-03-30 23:22:02,326 ADAM: Layer 3 -> dw_min:9.9431e-01  dw_max:1.0066e+00 lr:1.0000e-02
2023-03-30 23:22:02,426 			Learning rate: weights:   1.000e-02    
2023-03-30 23:22:02,426 			Last test performance: 59.83%
2023-03-30 23:22:02,426 ----------------
2023-03-30 23:22:10,724   17  =>  97   		Training 486 pattern with 60.21% 	Forward time: 	 8.07 sec
2023-03-30 23:22:10,724 			Loss:    9.326e-01    			Backward time: 	 0.23 sec 
2023-03-30 23:22:10,724 ADAM: Layer 0 -> dw_min:9.9721e-01  dw_max:1.0026e+00 lr:1.0000e-02
2023-03-30 23:22:10,724 ADAM: Layer 1 -> dw_min:9.9144e-01  dw_max:1.0048e+00 lr:1.0000e-02
2023-03-30 23:22:10,725 ADAM: Layer 2 -> dw_min:9.8775e-01  dw_max:1.0087e+00 lr:1.0000e-02
2023-03-30 23:22:10,725 ADAM: Layer 3 -> dw_min:9.9511e-01  dw_max:1.0062e+00 lr:1.0000e-02
2023-03-30 23:22:10,746 			Learning rate: weights:   1.000e-02    
2023-03-30 23:22:10,746 			Last test performance: 59.83%
2023-03-30 23:22:10,746 ----------------
2023-03-30 23:22:19,045   17  =>  98   		Training 486 pattern with 57.29% 	Forward time: 	 8.07 sec
2023-03-30 23:22:19,045 			Loss:    9.719e-01    			Backward time: 	 0.22 sec 
2023-03-30 23:22:19,045 ADAM: Layer 0 -> dw_min:9.9696e-01  dw_max:1.0023e+00 lr:1.0000e-02
2023-03-30 23:22:19,045 ADAM: Layer 1 -> dw_min:9.9222e-01  dw_max:1.0052e+00 lr:1.0000e-02
2023-03-30 23:22:19,045 ADAM: Layer 2 -> dw_min:9.8934e-01  dw_max:1.0080e+00 lr:1.0000e-02
2023-03-30 23:22:19,046 ADAM: Layer 3 -> dw_min:9.9622e-01  dw_max:1.0063e+00 lr:1.0000e-02
2023-03-30 23:22:19,142 			Learning rate: weights:   1.000e-02    
2023-03-30 23:22:19,142 			Last test performance: 59.83%
2023-03-30 23:22:19,142 ----------------
2023-03-30 23:22:27,440   17  =>  99   		Training 486 pattern with 57.71% 	Forward time: 	 8.07 sec
2023-03-30 23:22:27,440 			Loss:    9.581e-01    			Backward time: 	 0.22 sec 
2023-03-30 23:22:27,440 ADAM: Layer 0 -> dw_min:9.9668e-01  dw_max:1.0029e+00 lr:1.0000e-02
2023-03-30 23:22:27,440 ADAM: Layer 1 -> dw_min:9.9109e-01  dw_max:1.0057e+00 lr:1.0000e-02
2023-03-30 23:22:27,440 ADAM: Layer 2 -> dw_min:9.9011e-01  dw_max:1.0088e+00 lr:1.0000e-02
2023-03-30 23:22:27,440 ADAM: Layer 3 -> dw_min:9.9589e-01  dw_max:1.0056e+00 lr:1.0000e-02
2023-03-30 23:22:27,466 			Learning rate: weights:   1.000e-02    
2023-03-30 23:22:27,466 			Last test performance: 59.83%
2023-03-30 23:22:27,466 ----------------
2023-03-30 23:22:35,766   17  => 100   		Training 486 pattern with 61.88% 	Forward time: 	 8.07 sec
2023-03-30 23:22:35,767 			Loss:    9.541e-01    			Backward time: 	 0.22 sec 
2023-03-30 23:22:35,767 ADAM: Layer 0 -> dw_min:9.9682e-01  dw_max:1.0033e+00 lr:1.0000e-02
2023-03-30 23:22:35,767 ADAM: Layer 1 -> dw_min:9.9207e-01  dw_max:1.0061e+00 lr:1.0000e-02
2023-03-30 23:22:35,767 ADAM: Layer 2 -> dw_min:9.9029e-01  dw_max:1.0082e+00 lr:1.0000e-02
2023-03-30 23:22:35,767 ADAM: Layer 3 -> dw_min:9.9593e-01  dw_max:1.0048e+00 lr:1.0000e-02
2023-03-30 23:22:35,848 			Learning rate: weights:   1.000e-02    
2023-03-30 23:22:35,848 			Last test performance: 59.83%
2023-03-30 23:22:35,848 ----------------
2023-03-30 23:22:44,070   17  => 101   		Training 486 pattern with 56.88% 	Forward time: 	 7.99 sec
2023-03-30 23:22:44,070 			Loss:    1.029e+00    			Backward time: 	 0.22 sec 
2023-03-30 23:22:44,071 ADAM: Layer 0 -> dw_min:9.9598e-01  dw_max:1.0043e+00 lr:1.0000e-02
2023-03-30 23:22:44,071 ADAM: Layer 1 -> dw_min:9.9224e-01  dw_max:1.0073e+00 lr:1.0000e-02
2023-03-30 23:22:44,071 ADAM: Layer 2 -> dw_min:9.9100e-01  dw_max:1.0097e+00 lr:1.0000e-02
2023-03-30 23:22:44,071 ADAM: Layer 3 -> dw_min:9.9631e-01  dw_max:1.0049e+00 lr:1.0000e-02
2023-03-30 23:22:44,152 			Learning rate: weights:   1.000e-02    
2023-03-30 23:22:44,152 			Last test performance: 59.83%
2023-03-30 23:22:44,152 ----------------
2023-03-30 23:22:52,373   17  => 102   		Training 486 pattern with 57.08% 	Forward time: 	 7.99 sec
2023-03-30 23:22:52,373 			Loss:    9.930e-01    			Backward time: 	 0.22 sec 
2023-03-30 23:22:52,373 ADAM: Layer 0 -> dw_min:9.9589e-01  dw_max:1.0043e+00 lr:1.0000e-02
2023-03-30 23:22:52,373 ADAM: Layer 1 -> dw_min:9.9272e-01  dw_max:1.0078e+00 lr:1.0000e-02
2023-03-30 23:22:52,374 ADAM: Layer 2 -> dw_min:9.9106e-01  dw_max:1.0094e+00 lr:1.0000e-02
2023-03-30 23:22:52,374 ADAM: Layer 3 -> dw_min:9.9616e-01  dw_max:1.0054e+00 lr:1.0000e-02
2023-03-30 23:22:52,398 			Learning rate: weights:   1.000e-02    
2023-03-30 23:22:52,398 			Last test performance: 59.83%
2023-03-30 23:22:52,398 ----------------
2023-03-30 23:23:00,619   17  => 103   		Training 486 pattern with 56.67% 	Forward time: 	 7.99 sec
2023-03-30 23:23:00,619 			Loss:    9.992e-01    			Backward time: 	 0.22 sec 
2023-03-30 23:23:00,620 ADAM: Layer 0 -> dw_min:9.9584e-01  dw_max:1.0037e+00 lr:1.0000e-02
2023-03-30 23:23:00,620 ADAM: Layer 1 -> dw_min:9.9307e-01  dw_max:1.0076e+00 lr:1.0000e-02
2023-03-30 23:23:00,620 ADAM: Layer 2 -> dw_min:9.8993e-01  dw_max:1.0093e+00 lr:1.0000e-02
2023-03-30 23:23:00,620 ADAM: Layer 3 -> dw_min:9.9598e-01  dw_max:1.0051e+00 lr:1.0000e-02
2023-03-30 23:23:00,705 			Learning rate: weights:   1.000e-02    
2023-03-30 23:23:00,705 			Last test performance: 59.83%
2023-03-30 23:23:00,705 ----------------
2023-03-30 23:23:02,091 
2023-03-30 23:23:02,091 Testing:
2023-03-30 23:23:02,488 		24 of 10000 with 75.00% 	 Time used:  0.40 sec
2023-03-30 23:23:02,884 		48 of 10000 with 62.50% 	 Time used:  0.40 sec
2023-03-30 23:23:03,280 		72 of 10000 with 62.50% 	 Time used:  0.40 sec
2023-03-30 23:23:03,676 		96 of 10000 with 64.58% 	 Time used:  0.40 sec
2023-03-30 23:23:04,072 		120 of 10000 with 65.00% 	 Time used:  0.40 sec
2023-03-30 23:23:04,469 		144 of 10000 with 66.67% 	 Time used:  0.40 sec
2023-03-30 23:23:04,865 		168 of 10000 with 64.29% 	 Time used:  0.40 sec
2023-03-30 23:23:05,261 		192 of 10000 with 63.02% 	 Time used:  0.40 sec
2023-03-30 23:23:05,657 		216 of 10000 with 62.04% 	 Time used:  0.40 sec
2023-03-30 23:23:06,053 		240 of 10000 with 61.67% 	 Time used:  0.40 sec
2023-03-30 23:23:06,449 		264 of 10000 with 60.61% 	 Time used:  0.40 sec
2023-03-30 23:23:06,846 		288 of 10000 with 60.07% 	 Time used:  0.40 sec
2023-03-30 23:23:07,242 		312 of 10000 with 60.58% 	 Time used:  0.40 sec
2023-03-30 23:23:07,638 		336 of 10000 with 60.12% 	 Time used:  0.40 sec
2023-03-30 23:23:08,034 		360 of 10000 with 59.44% 	 Time used:  0.40 sec
2023-03-30 23:23:08,430 		384 of 10000 with 60.16% 	 Time used:  0.40 sec
2023-03-30 23:23:08,826 		408 of 10000 with 60.54% 	 Time used:  0.40 sec
2023-03-30 23:23:09,222 		432 of 10000 with 60.65% 	 Time used:  0.40 sec
2023-03-30 23:23:09,619 		456 of 10000 with 60.31% 	 Time used:  0.40 sec
2023-03-30 23:23:10,015 		480 of 10000 with 61.04% 	 Time used:  0.40 sec
2023-03-30 23:23:10,411 		504 of 10000 with 61.71% 	 Time used:  0.40 sec
2023-03-30 23:23:10,807 		528 of 10000 with 61.55% 	 Time used:  0.40 sec
2023-03-30 23:23:11,203 		552 of 10000 with 61.59% 	 Time used:  0.40 sec
2023-03-30 23:23:11,599 		576 of 10000 with 61.63% 	 Time used:  0.40 sec
2023-03-30 23:23:11,996 		600 of 10000 with 61.33% 	 Time used:  0.40 sec
2023-03-30 23:23:12,392 		624 of 10000 with 62.34% 	 Time used:  0.40 sec
2023-03-30 23:23:12,788 		648 of 10000 with 62.50% 	 Time used:  0.40 sec
2023-03-30 23:23:13,185 		672 of 10000 with 62.95% 	 Time used:  0.40 sec
2023-03-30 23:23:13,581 		696 of 10000 with 61.78% 	 Time used:  0.40 sec
2023-03-30 23:23:13,977 		720 of 10000 with 61.39% 	 Time used:  0.40 sec
2023-03-30 23:23:14,373 		744 of 10000 with 61.42% 	 Time used:  0.40 sec
2023-03-30 23:23:14,769 		768 of 10000 with 61.72% 	 Time used:  0.40 sec
2023-03-30 23:23:15,165 		792 of 10000 with 61.74% 	 Time used:  0.40 sec
2023-03-30 23:23:15,562 		816 of 10000 with 61.64% 	 Time used:  0.40 sec
2023-03-30 23:23:15,958 		840 of 10000 with 61.79% 	 Time used:  0.40 sec
2023-03-30 23:23:16,354 		864 of 10000 with 61.69% 	 Time used:  0.40 sec
2023-03-30 23:23:16,750 		888 of 10000 with 61.94% 	 Time used:  0.40 sec
2023-03-30 23:23:17,146 		912 of 10000 with 61.95% 	 Time used:  0.40 sec
2023-03-30 23:23:17,542 		936 of 10000 with 61.75% 	 Time used:  0.40 sec
2023-03-30 23:23:17,939 		960 of 10000 with 61.56% 	 Time used:  0.40 sec
2023-03-30 23:23:18,335 		984 of 10000 with 61.79% 	 Time used:  0.40 sec
2023-03-30 23:23:18,731 		1008 of 10000 with 62.10% 	 Time used:  0.40 sec
2023-03-30 23:23:19,127 		1032 of 10000 with 62.21% 	 Time used:  0.40 sec
2023-03-30 23:23:19,523 		1056 of 10000 with 62.12% 	 Time used:  0.40 sec
2023-03-30 23:23:19,919 		1080 of 10000 with 62.13% 	 Time used:  0.40 sec
2023-03-30 23:23:20,317 		1104 of 10000 with 62.23% 	 Time used:  0.40 sec
2023-03-30 23:23:20,713 		1128 of 10000 with 62.32% 	 Time used:  0.40 sec
2023-03-30 23:23:21,109 		1152 of 10000 with 62.15% 	 Time used:  0.40 sec
2023-03-30 23:23:21,505 		1176 of 10000 with 62.24% 	 Time used:  0.40 sec
2023-03-30 23:23:21,902 		1200 of 10000 with 62.50% 	 Time used:  0.40 sec
2023-03-30 23:23:22,298 		1224 of 10000 with 62.50% 	 Time used:  0.40 sec
2023-03-30 23:23:22,694 		1248 of 10000 with 62.34% 	 Time used:  0.40 sec
2023-03-30 23:23:23,090 		1272 of 10000 with 62.34% 	 Time used:  0.40 sec
2023-03-30 23:23:23,486 		1296 of 10000 with 62.11% 	 Time used:  0.40 sec
2023-03-30 23:23:23,883 		1320 of 10000 with 62.35% 	 Time used:  0.40 sec
2023-03-30 23:23:24,279 		1344 of 10000 with 62.20% 	 Time used:  0.40 sec
2023-03-30 23:23:24,675 		1368 of 10000 with 62.35% 	 Time used:  0.40 sec
2023-03-30 23:23:25,071 		1392 of 10000 with 62.14% 	 Time used:  0.40 sec
2023-03-30 23:23:25,467 		1416 of 10000 with 62.22% 	 Time used:  0.40 sec
2023-03-30 23:23:25,863 		1440 of 10000 with 62.22% 	 Time used:  0.40 sec
2023-03-30 23:23:26,260 		1464 of 10000 with 62.16% 	 Time used:  0.40 sec
2023-03-30 23:23:26,656 		1488 of 10000 with 62.23% 	 Time used:  0.40 sec
2023-03-30 23:23:27,052 		1512 of 10000 with 61.90% 	 Time used:  0.40 sec
2023-03-30 23:23:27,448 		1536 of 10000 with 62.04% 	 Time used:  0.40 sec
2023-03-30 23:23:27,844 		1560 of 10000 with 61.92% 	 Time used:  0.40 sec
2023-03-30 23:23:28,240 		1584 of 10000 with 61.93% 	 Time used:  0.40 sec
2023-03-30 23:23:28,637 		1608 of 10000 with 61.57% 	 Time used:  0.40 sec
2023-03-30 23:23:29,033 		1632 of 10000 with 61.58% 	 Time used:  0.40 sec
2023-03-30 23:23:29,429 		1656 of 10000 with 61.71% 	 Time used:  0.40 sec
2023-03-30 23:23:29,825 		1680 of 10000 with 61.85% 	 Time used:  0.40 sec
2023-03-30 23:23:30,221 		1704 of 10000 with 61.91% 	 Time used:  0.40 sec
2023-03-30 23:23:30,618 		1728 of 10000 with 62.04% 	 Time used:  0.40 sec
2023-03-30 23:23:31,014 		1752 of 10000 with 61.93% 	 Time used:  0.40 sec
2023-03-30 23:23:31,410 		1776 of 10000 with 61.94% 	 Time used:  0.40 sec
2023-03-30 23:23:31,806 		1800 of 10000 with 62.06% 	 Time used:  0.40 sec
2023-03-30 23:23:32,202 		1824 of 10000 with 62.06% 	 Time used:  0.40 sec
2023-03-30 23:23:32,599 		1848 of 10000 with 62.12% 	 Time used:  0.40 sec
2023-03-30 23:23:32,995 		1872 of 10000 with 62.23% 	 Time used:  0.40 sec
2023-03-30 23:23:33,392 		1896 of 10000 with 62.24% 	 Time used:  0.40 sec
2023-03-30 23:23:33,789 		1920 of 10000 with 62.24% 	 Time used:  0.40 sec
2023-03-30 23:23:34,187 		1944 of 10000 with 62.19% 	 Time used:  0.40 sec
2023-03-30 23:23:34,583 		1968 of 10000 with 62.20% 	 Time used:  0.40 sec
2023-03-30 23:23:34,979 		1992 of 10000 with 62.25% 	 Time used:  0.40 sec
2023-03-30 23:23:35,375 		2016 of 10000 with 62.05% 	 Time used:  0.40 sec
2023-03-30 23:23:35,771 		2040 of 10000 with 61.96% 	 Time used:  0.40 sec
2023-03-30 23:23:36,168 		2064 of 10000 with 61.87% 	 Time used:  0.40 sec
2023-03-30 23:23:36,564 		2088 of 10000 with 61.78% 	 Time used:  0.40 sec
2023-03-30 23:23:36,960 		2112 of 10000 with 61.88% 	 Time used:  0.40 sec
2023-03-30 23:23:37,356 		2136 of 10000 with 61.89% 	 Time used:  0.40 sec
2023-03-30 23:23:37,752 		2160 of 10000 with 61.94% 	 Time used:  0.40 sec
2023-03-30 23:23:38,148 		2184 of 10000 with 61.68% 	 Time used:  0.40 sec
2023-03-30 23:23:38,546 		2208 of 10000 with 61.78% 	 Time used:  0.40 sec
2023-03-30 23:23:38,942 		2232 of 10000 with 61.87% 	 Time used:  0.40 sec
2023-03-30 23:23:39,338 		2256 of 10000 with 61.75% 	 Time used:  0.40 sec
2023-03-30 23:23:39,734 		2280 of 10000 with 61.71% 	 Time used:  0.40 sec
2023-03-30 23:23:40,130 		2304 of 10000 with 61.55% 	 Time used:  0.40 sec
2023-03-30 23:23:40,527 		2328 of 10000 with 61.34% 	 Time used:  0.40 sec
2023-03-30 23:23:40,923 		2352 of 10000 with 61.39% 	 Time used:  0.40 sec
2023-03-30 23:23:41,319 		2376 of 10000 with 61.45% 	 Time used:  0.40 sec
2023-03-30 23:23:41,715 		2400 of 10000 with 61.50% 	 Time used:  0.40 sec
2023-03-30 23:23:42,111 		2424 of 10000 with 61.39% 	 Time used:  0.40 sec
2023-03-30 23:23:42,507 		2448 of 10000 with 61.40% 	 Time used:  0.40 sec
2023-03-30 23:23:42,904 		2472 of 10000 with 61.41% 	 Time used:  0.40 sec
2023-03-30 23:23:43,300 		2496 of 10000 with 61.38% 	 Time used:  0.40 sec
2023-03-30 23:23:43,696 		2520 of 10000 with 61.27% 	 Time used:  0.40 sec
2023-03-30 23:23:44,092 		2544 of 10000 with 60.97% 	 Time used:  0.40 sec
2023-03-30 23:23:44,488 		2568 of 10000 with 61.06% 	 Time used:  0.40 sec
2023-03-30 23:23:44,884 		2592 of 10000 with 61.00% 	 Time used:  0.40 sec
2023-03-30 23:23:45,280 		2616 of 10000 with 60.89% 	 Time used:  0.40 sec
2023-03-30 23:23:45,677 		2640 of 10000 with 60.91% 	 Time used:  0.40 sec
2023-03-30 23:23:46,073 		2664 of 10000 with 60.85% 	 Time used:  0.40 sec
2023-03-30 23:23:46,469 		2688 of 10000 with 60.83% 	 Time used:  0.40 sec
2023-03-30 23:23:46,865 		2712 of 10000 with 60.88% 	 Time used:  0.40 sec
2023-03-30 23:23:47,261 		2736 of 10000 with 60.82% 	 Time used:  0.40 sec
2023-03-30 23:23:47,657 		2760 of 10000 with 60.87% 	 Time used:  0.40 sec
2023-03-30 23:23:48,054 		2784 of 10000 with 60.85% 	 Time used:  0.40 sec
2023-03-30 23:23:48,450 		2808 of 10000 with 60.83% 	 Time used:  0.40 sec
2023-03-30 23:23:48,846 		2832 of 10000 with 60.73% 	 Time used:  0.40 sec
2023-03-30 23:23:49,242 		2856 of 10000 with 60.64% 	 Time used:  0.40 sec
2023-03-30 23:23:49,638 		2880 of 10000 with 60.73% 	 Time used:  0.40 sec
2023-03-30 23:23:50,034 		2904 of 10000 with 60.88% 	 Time used:  0.40 sec
2023-03-30 23:23:50,430 		2928 of 10000 with 60.96% 	 Time used:  0.40 sec
2023-03-30 23:23:50,827 		2952 of 10000 with 61.04% 	 Time used:  0.40 sec
2023-03-30 23:23:51,223 		2976 of 10000 with 60.95% 	 Time used:  0.40 sec
2023-03-30 23:23:51,619 		3000 of 10000 with 60.87% 	 Time used:  0.40 sec
2023-03-30 23:23:52,015 		3024 of 10000 with 60.98% 	 Time used:  0.40 sec
2023-03-30 23:23:52,411 		3048 of 10000 with 60.96% 	 Time used:  0.40 sec
2023-03-30 23:23:52,807 		3072 of 10000 with 60.94% 	 Time used:  0.40 sec
2023-03-30 23:23:53,204 		3096 of 10000 with 60.92% 	 Time used:  0.40 sec
2023-03-30 23:23:53,600 		3120 of 10000 with 60.87% 	 Time used:  0.40 sec
2023-03-30 23:23:53,996 		3144 of 10000 with 60.94% 	 Time used:  0.40 sec
2023-03-30 23:23:54,392 		3168 of 10000 with 60.80% 	 Time used:  0.40 sec
2023-03-30 23:23:54,788 		3192 of 10000 with 60.81% 	 Time used:  0.40 sec
2023-03-30 23:23:55,184 		3216 of 10000 with 60.82% 	 Time used:  0.40 sec
2023-03-30 23:23:55,580 		3240 of 10000 with 60.77% 	 Time used:  0.40 sec
2023-03-30 23:23:55,977 		3264 of 10000 with 60.75% 	 Time used:  0.40 sec
2023-03-30 23:23:56,373 		3288 of 10000 with 60.80% 	 Time used:  0.40 sec
2023-03-30 23:23:56,769 		3312 of 10000 with 60.75% 	 Time used:  0.40 sec
2023-03-30 23:23:57,165 		3336 of 10000 with 60.61% 	 Time used:  0.40 sec
2023-03-30 23:23:57,561 		3360 of 10000 with 60.62% 	 Time used:  0.40 sec
2023-03-30 23:23:57,957 		3384 of 10000 with 60.67% 	 Time used:  0.40 sec
2023-03-30 23:23:58,353 		3408 of 10000 with 60.62% 	 Time used:  0.40 sec
2023-03-30 23:23:58,750 		3432 of 10000 with 60.55% 	 Time used:  0.40 sec
2023-03-30 23:23:59,146 		3456 of 10000 with 60.56% 	 Time used:  0.40 sec
2023-03-30 23:23:59,542 		3480 of 10000 with 60.57% 	 Time used:  0.40 sec
2023-03-30 23:23:59,938 		3504 of 10000 with 60.53% 	 Time used:  0.40 sec
2023-03-30 23:24:00,334 		3528 of 10000 with 60.52% 	 Time used:  0.40 sec
2023-03-30 23:24:00,730 		3552 of 10000 with 60.61% 	 Time used:  0.40 sec
2023-03-30 23:24:01,127 		3576 of 10000 with 60.51% 	 Time used:  0.40 sec
2023-03-30 23:24:01,523 		3600 of 10000 with 60.58% 	 Time used:  0.40 sec
2023-03-30 23:24:01,920 		3624 of 10000 with 60.51% 	 Time used:  0.40 sec
2023-03-30 23:24:02,316 		3648 of 10000 with 60.39% 	 Time used:  0.40 sec
2023-03-30 23:24:02,712 		3672 of 10000 with 60.54% 	 Time used:  0.40 sec
2023-03-30 23:24:03,108 		3696 of 10000 with 60.52% 	 Time used:  0.40 sec
2023-03-30 23:24:03,505 		3720 of 10000 with 60.48% 	 Time used:  0.40 sec
2023-03-30 23:24:03,901 		3744 of 10000 with 60.50% 	 Time used:  0.40 sec
2023-03-30 23:24:04,297 		3768 of 10000 with 60.46% 	 Time used:  0.40 sec
2023-03-30 23:24:04,693 		3792 of 10000 with 60.47% 	 Time used:  0.40 sec
2023-03-30 23:24:05,090 		3816 of 10000 with 60.46% 	 Time used:  0.40 sec
2023-03-30 23:24:05,486 		3840 of 10000 with 60.49% 	 Time used:  0.40 sec
2023-03-30 23:24:05,882 		3864 of 10000 with 60.58% 	 Time used:  0.40 sec
2023-03-30 23:24:06,278 		3888 of 10000 with 60.60% 	 Time used:  0.40 sec
2023-03-30 23:24:06,674 		3912 of 10000 with 60.56% 	 Time used:  0.40 sec
2023-03-30 23:24:07,070 		3936 of 10000 with 60.54% 	 Time used:  0.40 sec
2023-03-30 23:24:07,467 		3960 of 10000 with 60.63% 	 Time used:  0.40 sec
2023-03-30 23:24:07,863 		3984 of 10000 with 60.59% 	 Time used:  0.40 sec
2023-03-30 23:24:08,259 		4008 of 10000 with 60.53% 	 Time used:  0.40 sec
2023-03-30 23:24:08,655 		4032 of 10000 with 60.59% 	 Time used:  0.40 sec
2023-03-30 23:24:09,051 		4056 of 10000 with 60.55% 	 Time used:  0.40 sec
2023-03-30 23:24:09,448 		4080 of 10000 with 60.64% 	 Time used:  0.40 sec
2023-03-30 23:24:09,844 		4104 of 10000 with 60.55% 	 Time used:  0.40 sec
2023-03-30 23:24:10,240 		4128 of 10000 with 60.56% 	 Time used:  0.40 sec
2023-03-30 23:24:10,636 		4152 of 10000 with 60.67% 	 Time used:  0.40 sec
2023-03-30 23:24:11,032 		4176 of 10000 with 60.63% 	 Time used:  0.40 sec
2023-03-30 23:24:11,428 		4200 of 10000 with 60.64% 	 Time used:  0.40 sec
2023-03-30 23:24:11,825 		4224 of 10000 with 60.68% 	 Time used:  0.40 sec
2023-03-30 23:24:12,221 		4248 of 10000 with 60.64% 	 Time used:  0.40 sec
2023-03-30 23:24:12,617 		4272 of 10000 with 60.72% 	 Time used:  0.40 sec
2023-03-30 23:24:13,013 		4296 of 10000 with 60.71% 	 Time used:  0.40 sec
2023-03-30 23:24:13,410 		4320 of 10000 with 60.69% 	 Time used:  0.40 sec
2023-03-30 23:24:13,806 		4344 of 10000 with 60.77% 	 Time used:  0.40 sec
2023-03-30 23:24:14,202 		4368 of 10000 with 60.74% 	 Time used:  0.40 sec
2023-03-30 23:24:14,598 		4392 of 10000 with 60.82% 	 Time used:  0.40 sec
2023-03-30 23:24:14,994 		4416 of 10000 with 60.82% 	 Time used:  0.40 sec
2023-03-30 23:24:15,390 		4440 of 10000 with 60.86% 	 Time used:  0.40 sec
2023-03-30 23:24:15,787 		4464 of 10000 with 60.84% 	 Time used:  0.40 sec
2023-03-30 23:24:16,183 		4488 of 10000 with 60.83% 	 Time used:  0.40 sec
2023-03-30 23:24:16,579 		4512 of 10000 with 60.79% 	 Time used:  0.40 sec
2023-03-30 23:24:16,975 		4536 of 10000 with 60.78% 	 Time used:  0.40 sec
2023-03-30 23:24:17,371 		4560 of 10000 with 60.79% 	 Time used:  0.40 sec
2023-03-30 23:24:17,768 		4584 of 10000 with 60.80% 	 Time used:  0.40 sec
2023-03-30 23:24:18,164 		4608 of 10000 with 60.74% 	 Time used:  0.40 sec
2023-03-30 23:24:18,560 		4632 of 10000 with 60.64% 	 Time used:  0.40 sec
2023-03-30 23:24:18,956 		4656 of 10000 with 60.61% 	 Time used:  0.40 sec
2023-03-30 23:24:19,352 		4680 of 10000 with 60.71% 	 Time used:  0.40 sec
2023-03-30 23:24:19,748 		4704 of 10000 with 60.67% 	 Time used:  0.40 sec
2023-03-30 23:24:20,144 		4728 of 10000 with 60.72% 	 Time used:  0.40 sec
2023-03-30 23:24:20,541 		4752 of 10000 with 60.69% 	 Time used:  0.40 sec
2023-03-30 23:24:20,938 		4776 of 10000 with 60.74% 	 Time used:  0.40 sec
2023-03-30 23:24:21,334 		4800 of 10000 with 60.75% 	 Time used:  0.40 sec
2023-03-30 23:24:21,730 		4824 of 10000 with 60.78% 	 Time used:  0.40 sec
2023-03-30 23:24:22,126 		4848 of 10000 with 60.75% 	 Time used:  0.40 sec
2023-03-30 23:24:22,522 		4872 of 10000 with 60.76% 	 Time used:  0.40 sec
2023-03-30 23:24:22,918 		4896 of 10000 with 60.72% 	 Time used:  0.40 sec
2023-03-30 23:24:23,315 		4920 of 10000 with 60.83% 	 Time used:  0.40 sec
2023-03-30 23:24:23,711 		4944 of 10000 with 60.84% 	 Time used:  0.40 sec
2023-03-30 23:24:24,107 		4968 of 10000 with 60.85% 	 Time used:  0.40 sec
2023-03-30 23:24:24,503 		4992 of 10000 with 60.78% 	 Time used:  0.40 sec
2023-03-30 23:24:24,899 		5016 of 10000 with 60.79% 	 Time used:  0.40 sec
2023-03-30 23:24:25,295 		5040 of 10000 with 60.87% 	 Time used:  0.40 sec
2023-03-30 23:24:25,692 		5064 of 10000 with 60.90% 	 Time used:  0.40 sec
2023-03-30 23:24:26,088 		5088 of 10000 with 60.89% 	 Time used:  0.40 sec
2023-03-30 23:24:26,484 		5112 of 10000 with 60.86% 	 Time used:  0.40 sec
2023-03-30 23:24:26,880 		5136 of 10000 with 60.92% 	 Time used:  0.40 sec
2023-03-30 23:24:27,276 		5160 of 10000 with 60.97% 	 Time used:  0.40 sec
2023-03-30 23:24:27,672 		5184 of 10000 with 61.01% 	 Time used:  0.40 sec
2023-03-30 23:24:28,069 		5208 of 10000 with 61.00% 	 Time used:  0.40 sec
2023-03-30 23:24:28,465 		5232 of 10000 with 60.97% 	 Time used:  0.40 sec
2023-03-30 23:24:28,861 		5256 of 10000 with 60.96% 	 Time used:  0.40 sec
2023-03-30 23:24:29,257 		5280 of 10000 with 60.95% 	 Time used:  0.40 sec
2023-03-30 23:24:29,653 		5304 of 10000 with 60.99% 	 Time used:  0.40 sec
2023-03-30 23:24:30,049 		5328 of 10000 with 60.96% 	 Time used:  0.40 sec
2023-03-30 23:24:30,446 		5352 of 10000 with 60.89% 	 Time used:  0.40 sec
2023-03-30 23:24:30,842 		5376 of 10000 with 60.90% 	 Time used:  0.40 sec
2023-03-30 23:24:31,239 		5400 of 10000 with 60.91% 	 Time used:  0.40 sec
2023-03-30 23:24:31,635 		5424 of 10000 with 60.86% 	 Time used:  0.40 sec
2023-03-30 23:24:32,031 		5448 of 10000 with 60.81% 	 Time used:  0.40 sec
2023-03-30 23:24:32,427 		5472 of 10000 with 60.89% 	 Time used:  0.40 sec
2023-03-30 23:24:32,823 		5496 of 10000 with 60.86% 	 Time used:  0.40 sec
2023-03-30 23:24:33,219 		5520 of 10000 with 60.83% 	 Time used:  0.40 sec
2023-03-30 23:24:33,616 		5544 of 10000 with 60.79% 	 Time used:  0.40 sec
2023-03-30 23:24:34,013 		5568 of 10000 with 60.74% 	 Time used:  0.40 sec
2023-03-30 23:24:34,411 		5592 of 10000 with 60.71% 	 Time used:  0.40 sec
2023-03-30 23:24:34,807 		5616 of 10000 with 60.75% 	 Time used:  0.40 sec
2023-03-30 23:24:35,204 		5640 of 10000 with 60.74% 	 Time used:  0.40 sec
2023-03-30 23:24:35,600 		5664 of 10000 with 60.72% 	 Time used:  0.40 sec
2023-03-30 23:24:35,996 		5688 of 10000 with 60.74% 	 Time used:  0.40 sec
2023-03-30 23:24:36,392 		5712 of 10000 with 60.82% 	 Time used:  0.40 sec
2023-03-30 23:24:36,788 		5736 of 10000 with 60.90% 	 Time used:  0.40 sec
2023-03-30 23:24:37,184 		5760 of 10000 with 60.83% 	 Time used:  0.40 sec
2023-03-30 23:24:37,580 		5784 of 10000 with 60.81% 	 Time used:  0.40 sec
2023-03-30 23:24:37,977 		5808 of 10000 with 60.80% 	 Time used:  0.40 sec
2023-03-30 23:24:38,373 		5832 of 10000 with 60.75% 	 Time used:  0.40 sec
2023-03-30 23:24:38,770 		5856 of 10000 with 60.71% 	 Time used:  0.40 sec
2023-03-30 23:24:39,166 		5880 of 10000 with 60.73% 	 Time used:  0.40 sec
2023-03-30 23:24:39,562 		5904 of 10000 with 60.67% 	 Time used:  0.40 sec
2023-03-30 23:24:39,958 		5928 of 10000 with 60.64% 	 Time used:  0.40 sec
2023-03-30 23:24:40,354 		5952 of 10000 with 60.69% 	 Time used:  0.40 sec
2023-03-30 23:24:40,751 		5976 of 10000 with 60.68% 	 Time used:  0.40 sec
2023-03-30 23:24:41,147 		6000 of 10000 with 60.72% 	 Time used:  0.40 sec
2023-03-30 23:24:41,543 		6024 of 10000 with 60.72% 	 Time used:  0.40 sec
2023-03-30 23:24:41,939 		6048 of 10000 with 60.80% 	 Time used:  0.40 sec
2023-03-30 23:24:42,335 		6072 of 10000 with 60.79% 	 Time used:  0.40 sec
2023-03-30 23:24:42,731 		6096 of 10000 with 60.76% 	 Time used:  0.40 sec
2023-03-30 23:24:43,128 		6120 of 10000 with 60.82% 	 Time used:  0.40 sec
2023-03-30 23:24:43,524 		6144 of 10000 with 60.77% 	 Time used:  0.40 sec
2023-03-30 23:24:43,920 		6168 of 10000 with 60.75% 	 Time used:  0.40 sec
2023-03-30 23:24:44,316 		6192 of 10000 with 60.71% 	 Time used:  0.40 sec
2023-03-30 23:24:44,712 		6216 of 10000 with 60.68% 	 Time used:  0.40 sec
2023-03-30 23:24:45,108 		6240 of 10000 with 60.71% 	 Time used:  0.40 sec
2023-03-30 23:24:45,505 		6264 of 10000 with 60.73% 	 Time used:  0.40 sec
2023-03-30 23:24:45,901 		6288 of 10000 with 60.73% 	 Time used:  0.40 sec
2023-03-30 23:24:46,297 		6312 of 10000 with 60.76% 	 Time used:  0.40 sec
2023-03-30 23:24:46,693 		6336 of 10000 with 60.83% 	 Time used:  0.40 sec
2023-03-30 23:24:47,089 		6360 of 10000 with 60.88% 	 Time used:  0.40 sec
2023-03-30 23:24:47,485 		6384 of 10000 with 60.84% 	 Time used:  0.40 sec
2023-03-30 23:24:47,882 		6408 of 10000 with 60.88% 	 Time used:  0.40 sec
2023-03-30 23:24:48,278 		6432 of 10000 with 60.87% 	 Time used:  0.40 sec
2023-03-30 23:24:48,674 		6456 of 10000 with 60.86% 	 Time used:  0.40 sec
2023-03-30 23:24:49,070 		6480 of 10000 with 60.91% 	 Time used:  0.40 sec
2023-03-30 23:24:49,466 		6504 of 10000 with 60.87% 	 Time used:  0.40 sec
2023-03-30 23:24:49,862 		6528 of 10000 with 60.89% 	 Time used:  0.40 sec
2023-03-30 23:24:50,259 		6552 of 10000 with 60.85% 	 Time used:  0.40 sec
2023-03-30 23:24:50,655 		6576 of 10000 with 60.81% 	 Time used:  0.40 sec
2023-03-30 23:24:51,051 		6600 of 10000 with 60.80% 	 Time used:  0.40 sec
2023-03-30 23:24:51,447 		6624 of 10000 with 60.84% 	 Time used:  0.40 sec
2023-03-30 23:24:51,843 		6648 of 10000 with 60.80% 	 Time used:  0.40 sec
2023-03-30 23:24:52,239 		6672 of 10000 with 60.85% 	 Time used:  0.40 sec
2023-03-30 23:24:52,636 		6696 of 10000 with 60.81% 	 Time used:  0.40 sec
2023-03-30 23:24:53,032 		6720 of 10000 with 60.77% 	 Time used:  0.40 sec
2023-03-30 23:24:53,428 		6744 of 10000 with 60.84% 	 Time used:  0.40 sec
2023-03-30 23:24:53,824 		6768 of 10000 with 60.82% 	 Time used:  0.40 sec
2023-03-30 23:24:54,220 		6792 of 10000 with 60.81% 	 Time used:  0.40 sec
2023-03-30 23:24:54,616 		6816 of 10000 with 60.84% 	 Time used:  0.40 sec
2023-03-30 23:24:55,012 		6840 of 10000 with 60.79% 	 Time used:  0.40 sec
2023-03-30 23:24:55,409 		6864 of 10000 with 60.71% 	 Time used:  0.40 sec
2023-03-30 23:24:55,805 		6888 of 10000 with 60.67% 	 Time used:  0.40 sec
2023-03-30 23:24:56,201 		6912 of 10000 with 60.63% 	 Time used:  0.40 sec
2023-03-30 23:24:56,597 		6936 of 10000 with 60.57% 	 Time used:  0.40 sec
2023-03-30 23:24:56,993 		6960 of 10000 with 60.50% 	 Time used:  0.40 sec
2023-03-30 23:24:57,390 		6984 of 10000 with 60.45% 	 Time used:  0.40 sec
2023-03-30 23:24:57,786 		7008 of 10000 with 60.40% 	 Time used:  0.40 sec
2023-03-30 23:24:58,182 		7032 of 10000 with 60.37% 	 Time used:  0.40 sec
2023-03-30 23:24:58,578 		7056 of 10000 with 60.37% 	 Time used:  0.40 sec
2023-03-30 23:24:58,974 		7080 of 10000 with 60.40% 	 Time used:  0.40 sec
2023-03-30 23:24:59,370 		7104 of 10000 with 60.39% 	 Time used:  0.40 sec
2023-03-30 23:24:59,766 		7128 of 10000 with 60.35% 	 Time used:  0.40 sec
2023-03-30 23:25:00,163 		7152 of 10000 with 60.36% 	 Time used:  0.40 sec
2023-03-30 23:25:00,559 		7176 of 10000 with 60.37% 	 Time used:  0.40 sec
2023-03-30 23:25:00,955 		7200 of 10000 with 60.35% 	 Time used:  0.40 sec
2023-03-30 23:25:01,351 		7224 of 10000 with 60.31% 	 Time used:  0.40 sec
2023-03-30 23:25:01,748 		7248 of 10000 with 60.26% 	 Time used:  0.40 sec
2023-03-30 23:25:02,145 		7272 of 10000 with 60.31% 	 Time used:  0.40 sec
2023-03-30 23:25:02,541 		7296 of 10000 with 60.33% 	 Time used:  0.40 sec
2023-03-30 23:25:02,937 		7320 of 10000 with 60.36% 	 Time used:  0.40 sec
2023-03-30 23:25:03,333 		7344 of 10000 with 60.44% 	 Time used:  0.40 sec
2023-03-30 23:25:03,730 		7368 of 10000 with 60.46% 	 Time used:  0.40 sec
2023-03-30 23:25:04,126 		7392 of 10000 with 60.48% 	 Time used:  0.40 sec
2023-03-30 23:25:04,522 		7416 of 10000 with 60.46% 	 Time used:  0.40 sec
2023-03-30 23:25:04,918 		7440 of 10000 with 60.46% 	 Time used:  0.40 sec
2023-03-30 23:25:05,314 		7464 of 10000 with 60.41% 	 Time used:  0.40 sec
2023-03-30 23:25:05,711 		7488 of 10000 with 60.44% 	 Time used:  0.40 sec
2023-03-30 23:25:06,107 		7512 of 10000 with 60.44% 	 Time used:  0.40 sec
2023-03-30 23:25:06,503 		7536 of 10000 with 60.47% 	 Time used:  0.40 sec
2023-03-30 23:25:06,900 		7560 of 10000 with 60.44% 	 Time used:  0.40 sec
2023-03-30 23:25:07,296 		7584 of 10000 with 60.47% 	 Time used:  0.40 sec
2023-03-30 23:25:07,692 		7608 of 10000 with 60.48% 	 Time used:  0.40 sec
2023-03-30 23:25:08,088 		7632 of 10000 with 60.51% 	 Time used:  0.40 sec
2023-03-30 23:25:08,484 		7656 of 10000 with 60.54% 	 Time used:  0.40 sec
2023-03-30 23:25:08,880 		7680 of 10000 with 60.52% 	 Time used:  0.40 sec
2023-03-30 23:25:09,277 		7704 of 10000 with 60.58% 	 Time used:  0.40 sec
2023-03-30 23:25:09,673 		7728 of 10000 with 60.60% 	 Time used:  0.40 sec
2023-03-30 23:25:10,069 		7752 of 10000 with 60.55% 	 Time used:  0.40 sec
2023-03-30 23:25:10,465 		7776 of 10000 with 60.57% 	 Time used:  0.40 sec
2023-03-30 23:25:10,861 		7800 of 10000 with 60.55% 	 Time used:  0.40 sec
2023-03-30 23:25:11,257 		7824 of 10000 with 60.54% 	 Time used:  0.40 sec
2023-03-30 23:25:11,654 		7848 of 10000 with 60.50% 	 Time used:  0.40 sec
2023-03-30 23:25:12,050 		7872 of 10000 with 60.48% 	 Time used:  0.40 sec
2023-03-30 23:25:12,446 		7896 of 10000 with 60.51% 	 Time used:  0.40 sec
2023-03-30 23:25:12,842 		7920 of 10000 with 60.48% 	 Time used:  0.40 sec
2023-03-30 23:25:13,238 		7944 of 10000 with 60.47% 	 Time used:  0.40 sec
2023-03-30 23:25:13,634 		7968 of 10000 with 60.50% 	 Time used:  0.40 sec
2023-03-30 23:25:14,031 		7992 of 10000 with 60.49% 	 Time used:  0.40 sec
2023-03-30 23:25:14,427 		8016 of 10000 with 60.50% 	 Time used:  0.40 sec
2023-03-30 23:25:14,823 		8040 of 10000 with 60.51% 	 Time used:  0.40 sec
2023-03-30 23:25:15,219 		8064 of 10000 with 60.54% 	 Time used:  0.40 sec
2023-03-30 23:25:15,615 		8088 of 10000 with 60.53% 	 Time used:  0.40 sec
2023-03-30 23:25:16,011 		8112 of 10000 with 60.54% 	 Time used:  0.40 sec
2023-03-30 23:25:16,408 		8136 of 10000 with 60.50% 	 Time used:  0.40 sec
2023-03-30 23:25:16,804 		8160 of 10000 with 60.54% 	 Time used:  0.40 sec
2023-03-30 23:25:17,200 		8184 of 10000 with 60.53% 	 Time used:  0.40 sec
2023-03-30 23:25:17,597 		8208 of 10000 with 60.55% 	 Time used:  0.40 sec
2023-03-30 23:25:17,993 		8232 of 10000 with 60.53% 	 Time used:  0.40 sec
2023-03-30 23:25:18,389 		8256 of 10000 with 60.55% 	 Time used:  0.40 sec
2023-03-30 23:25:18,785 		8280 of 10000 with 60.53% 	 Time used:  0.40 sec
2023-03-30 23:25:19,181 		8304 of 10000 with 60.49% 	 Time used:  0.40 sec
2023-03-30 23:25:19,578 		8328 of 10000 with 60.45% 	 Time used:  0.40 sec
2023-03-30 23:25:19,974 		8352 of 10000 with 60.44% 	 Time used:  0.40 sec
2023-03-30 23:25:20,370 		8376 of 10000 with 60.43% 	 Time used:  0.40 sec
2023-03-30 23:25:20,767 		8400 of 10000 with 60.42% 	 Time used:  0.40 sec
2023-03-30 23:25:21,163 		8424 of 10000 with 60.41% 	 Time used:  0.40 sec
2023-03-30 23:25:21,559 		8448 of 10000 with 60.43% 	 Time used:  0.40 sec
2023-03-30 23:25:21,955 		8472 of 10000 with 60.45% 	 Time used:  0.40 sec
2023-03-30 23:25:22,351 		8496 of 10000 with 60.39% 	 Time used:  0.40 sec
2023-03-30 23:25:22,748 		8520 of 10000 with 60.40% 	 Time used:  0.40 sec
2023-03-30 23:25:23,144 		8544 of 10000 with 60.39% 	 Time used:  0.40 sec
2023-03-30 23:25:23,540 		8568 of 10000 with 60.35% 	 Time used:  0.40 sec
2023-03-30 23:25:23,936 		8592 of 10000 with 60.37% 	 Time used:  0.40 sec
2023-03-30 23:25:24,332 		8616 of 10000 with 60.36% 	 Time used:  0.40 sec
2023-03-30 23:25:24,728 		8640 of 10000 with 60.31% 	 Time used:  0.40 sec
2023-03-30 23:25:25,124 		8664 of 10000 with 60.31% 	 Time used:  0.40 sec
2023-03-30 23:25:25,521 		8688 of 10000 with 60.31% 	 Time used:  0.40 sec
2023-03-30 23:25:25,917 		8712 of 10000 with 60.34% 	 Time used:  0.40 sec
2023-03-30 23:25:26,313 		8736 of 10000 with 60.36% 	 Time used:  0.40 sec
2023-03-30 23:25:26,709 		8760 of 10000 with 60.34% 	 Time used:  0.40 sec
2023-03-30 23:25:27,105 		8784 of 10000 with 60.36% 	 Time used:  0.40 sec
2023-03-30 23:25:27,501 		8808 of 10000 with 60.39% 	 Time used:  0.40 sec
2023-03-30 23:25:27,897 		8832 of 10000 with 60.36% 	 Time used:  0.40 sec
2023-03-30 23:25:28,294 		8856 of 10000 with 60.38% 	 Time used:  0.40 sec
2023-03-30 23:25:28,690 		8880 of 10000 with 60.38% 	 Time used:  0.40 sec
2023-03-30 23:25:29,086 		8904 of 10000 with 60.40% 	 Time used:  0.40 sec
2023-03-30 23:25:29,482 		8928 of 10000 with 60.42% 	 Time used:  0.40 sec
2023-03-30 23:25:29,878 		8952 of 10000 with 60.39% 	 Time used:  0.40 sec
2023-03-30 23:25:30,274 		8976 of 10000 with 60.37% 	 Time used:  0.40 sec
2023-03-30 23:25:30,670 		9000 of 10000 with 60.37% 	 Time used:  0.40 sec
2023-03-30 23:25:31,067 		9024 of 10000 with 60.37% 	 Time used:  0.40 sec
2023-03-30 23:25:31,463 		9048 of 10000 with 60.33% 	 Time used:  0.40 sec
2023-03-30 23:25:31,859 		9072 of 10000 with 60.32% 	 Time used:  0.40 sec
2023-03-30 23:25:32,255 		9096 of 10000 with 60.36% 	 Time used:  0.40 sec
2023-03-30 23:25:32,651 		9120 of 10000 with 60.37% 	 Time used:  0.40 sec
2023-03-30 23:25:33,047 		9144 of 10000 with 60.38% 	 Time used:  0.40 sec
2023-03-30 23:25:33,443 		9168 of 10000 with 60.42% 	 Time used:  0.40 sec
2023-03-30 23:25:33,840 		9192 of 10000 with 60.45% 	 Time used:  0.40 sec
2023-03-30 23:25:34,237 		9216 of 10000 with 60.47% 	 Time used:  0.40 sec
2023-03-30 23:25:34,635 		9240 of 10000 with 60.44% 	 Time used:  0.40 sec
2023-03-30 23:25:35,031 		9264 of 10000 with 60.46% 	 Time used:  0.40 sec
2023-03-30 23:25:35,427 		9288 of 10000 with 60.44% 	 Time used:  0.40 sec
2023-03-30 23:25:35,823 		9312 of 10000 with 60.41% 	 Time used:  0.40 sec
2023-03-30 23:25:36,220 		9336 of 10000 with 60.45% 	 Time used:  0.40 sec
2023-03-30 23:25:36,616 		9360 of 10000 with 60.42% 	 Time used:  0.40 sec
2023-03-30 23:25:37,012 		9384 of 10000 with 60.38% 	 Time used:  0.40 sec
2023-03-30 23:25:37,408 		9408 of 10000 with 60.42% 	 Time used:  0.40 sec
2023-03-30 23:25:37,804 		9432 of 10000 with 60.43% 	 Time used:  0.40 sec
2023-03-30 23:25:38,200 		9456 of 10000 with 60.37% 	 Time used:  0.40 sec
2023-03-30 23:25:38,596 		9480 of 10000 with 60.38% 	 Time used:  0.40 sec
2023-03-30 23:25:38,993 		9504 of 10000 with 60.36% 	 Time used:  0.40 sec
2023-03-30 23:25:39,389 		9528 of 10000 with 60.35% 	 Time used:  0.40 sec
2023-03-30 23:25:39,785 		9552 of 10000 with 60.35% 	 Time used:  0.40 sec
2023-03-30 23:25:40,181 		9576 of 10000 with 60.38% 	 Time used:  0.40 sec
2023-03-30 23:25:40,578 		9600 of 10000 with 60.40% 	 Time used:  0.40 sec
2023-03-30 23:25:40,974 		9624 of 10000 with 60.39% 	 Time used:  0.40 sec
2023-03-30 23:25:41,370 		9648 of 10000 with 60.39% 	 Time used:  0.40 sec
2023-03-30 23:25:41,766 		9672 of 10000 with 60.40% 	 Time used:  0.40 sec
2023-03-30 23:25:42,162 		9696 of 10000 with 60.41% 	 Time used:  0.40 sec
2023-03-30 23:25:42,558 		9720 of 10000 with 60.40% 	 Time used:  0.40 sec
2023-03-30 23:25:42,954 		9744 of 10000 with 60.42% 	 Time used:  0.40 sec
2023-03-30 23:25:43,351 		9768 of 10000 with 60.37% 	 Time used:  0.40 sec
2023-03-30 23:25:43,747 		9792 of 10000 with 60.33% 	 Time used:  0.40 sec
2023-03-30 23:25:44,143 		9816 of 10000 with 60.32% 	 Time used:  0.40 sec
2023-03-30 23:25:44,539 		9840 of 10000 with 60.30% 	 Time used:  0.40 sec
2023-03-30 23:25:44,935 		9864 of 10000 with 60.28% 	 Time used:  0.40 sec
2023-03-30 23:25:45,331 		9888 of 10000 with 60.26% 	 Time used:  0.40 sec
2023-03-30 23:25:45,727 		9912 of 10000 with 60.27% 	 Time used:  0.40 sec
2023-03-30 23:25:46,123 		9936 of 10000 with 60.28% 	 Time used:  0.40 sec
2023-03-30 23:25:46,520 		9960 of 10000 with 60.30% 	 Time used:  0.40 sec
2023-03-30 23:25:46,916 		9984 of 10000 with 60.25% 	 Time used:  0.40 sec
2023-03-30 23:25:47,184 		10000 of 10000 with 60.24% 	 Time used:  0.27 sec
2023-03-30 23:25:47,184 
2023-03-30 23:25:47,185 			Learning rate: weights:   1.000e-02    
2023-03-30 23:25:47,185 			Last test performance: 60.24%
2023-03-30 23:25:47,185 ----------------
2023-03-30 23:25:55,404   18  =>  0    		Training 486 pattern with 62.29% 	Forward time: 	 7.99 sec
2023-03-30 23:25:55,404 			Loss:    8.947e-01    			Backward time: 	 0.22 sec 
2023-03-30 23:25:55,404 ADAM: Layer 0 -> dw_min:9.9624e-01  dw_max:1.0034e+00 lr:1.0000e-02
2023-03-30 23:25:55,404 ADAM: Layer 1 -> dw_min:9.9368e-01  dw_max:1.0069e+00 lr:1.0000e-02
2023-03-30 23:25:55,404 ADAM: Layer 2 -> dw_min:9.9097e-01  dw_max:1.0084e+00 lr:1.0000e-02
2023-03-30 23:25:55,404 ADAM: Layer 3 -> dw_min:9.9640e-01  dw_max:1.0046e+00 lr:1.0000e-02
2023-03-30 23:25:55,429 			Learning rate: weights:   1.000e-02    
2023-03-30 23:25:55,429 			Last test performance: 60.24%
2023-03-30 23:25:55,429 ----------------
2023-03-30 23:26:03,651   18  =>  1    		Training 486 pattern with 66.88% 	Forward time: 	 7.99 sec
2023-03-30 23:26:03,651 			Loss:    8.705e-01    			Backward time: 	 0.23 sec 
2023-03-30 23:26:03,652 ADAM: Layer 0 -> dw_min:9.9677e-01  dw_max:1.0037e+00 lr:1.0000e-02
2023-03-30 23:26:03,652 ADAM: Layer 1 -> dw_min:9.9394e-01  dw_max:1.0067e+00 lr:1.0000e-02
2023-03-30 23:26:03,652 ADAM: Layer 2 -> dw_min:9.9109e-01  dw_max:1.0073e+00 lr:1.0000e-02
2023-03-30 23:26:03,652 ADAM: Layer 3 -> dw_min:9.9617e-01  dw_max:1.0043e+00 lr:1.0000e-02
2023-03-30 23:26:03,733 			Learning rate: weights:   1.000e-02    
2023-03-30 23:26:03,733 			Last test performance: 60.24%
2023-03-30 23:26:03,734 ----------------
2023-03-30 23:26:11,955   18  =>  2    		Training 486 pattern with 64.79% 	Forward time: 	 7.99 sec
2023-03-30 23:26:11,955 			Loss:    8.967e-01    			Backward time: 	 0.22 sec 
2023-03-30 23:26:11,955 ADAM: Layer 0 -> dw_min:9.9653e-01  dw_max:1.0033e+00 lr:1.0000e-02
2023-03-30 23:26:11,955 ADAM: Layer 1 -> dw_min:9.9404e-01  dw_max:1.0067e+00 lr:1.0000e-02
2023-03-30 23:26:11,956 ADAM: Layer 2 -> dw_min:9.8659e-01  dw_max:1.0074e+00 lr:1.0000e-02
2023-03-30 23:26:11,956 ADAM: Layer 3 -> dw_min:9.9574e-01  dw_max:1.0044e+00 lr:1.0000e-02
2023-03-30 23:26:12,053 			Learning rate: weights:   1.000e-02    
2023-03-30 23:26:12,053 			Last test performance: 60.24%
2023-03-30 23:26:12,053 ----------------
2023-03-30 23:26:20,273   18  =>  3    		Training 486 pattern with 61.46% 	Forward time: 	 7.99 sec
2023-03-30 23:26:20,273 			Loss:    9.150e-01    			Backward time: 	 0.22 sec 
2023-03-30 23:26:20,273 ADAM: Layer 0 -> dw_min:9.9726e-01  dw_max:1.0048e+00 lr:1.0000e-02
2023-03-30 23:26:20,273 ADAM: Layer 1 -> dw_min:9.9359e-01  dw_max:1.0075e+00 lr:1.0000e-02
2023-03-30 23:26:20,273 ADAM: Layer 2 -> dw_min:9.8769e-01  dw_max:1.0075e+00 lr:1.0000e-02
2023-03-30 23:26:20,274 ADAM: Layer 3 -> dw_min:9.9631e-01  dw_max:1.0042e+00 lr:1.0000e-02
2023-03-30 23:26:20,353 			Learning rate: weights:   1.000e-02    
2023-03-30 23:26:20,353 			Last test performance: 60.24%
2023-03-30 23:26:20,353 ----------------
2023-03-30 23:26:28,575   18  =>  4    		Training 486 pattern with 58.54% 	Forward time: 	 7.99 sec
2023-03-30 23:26:28,575 			Loss:    9.792e-01    			Backward time: 	 0.22 sec 
2023-03-30 23:26:28,576 ADAM: Layer 0 -> dw_min:9.9773e-01  dw_max:1.0046e+00 lr:1.0000e-02
2023-03-30 23:26:28,576 ADAM: Layer 1 -> dw_min:9.9348e-01  dw_max:1.0078e+00 lr:1.0000e-02
2023-03-30 23:26:28,576 ADAM: Layer 2 -> dw_min:9.8872e-01  dw_max:1.0081e+00 lr:1.0000e-02
2023-03-30 23:26:28,576 ADAM: Layer 3 -> dw_min:9.9657e-01  dw_max:1.0037e+00 lr:1.0000e-02
2023-03-30 23:26:28,651 			Learning rate: weights:   1.000e-02    
2023-03-30 23:26:28,651 			Last test performance: 60.24%
2023-03-30 23:26:28,651 ----------------
2023-03-30 23:26:36,875   18  =>  5    		Training 486 pattern with 61.46% 	Forward time: 	 7.99 sec
2023-03-30 23:26:36,875 			Loss:    9.587e-01    			Backward time: 	 0.22 sec 
2023-03-30 23:26:36,875 ADAM: Layer 0 -> dw_min:9.9800e-01  dw_max:1.0041e+00 lr:1.0000e-02
2023-03-30 23:26:36,875 ADAM: Layer 1 -> dw_min:9.9530e-01  dw_max:1.0072e+00 lr:1.0000e-02
2023-03-30 23:26:36,875 ADAM: Layer 2 -> dw_min:9.9026e-01  dw_max:1.0085e+00 lr:1.0000e-02
2023-03-30 23:26:36,875 ADAM: Layer 3 -> dw_min:9.9662e-01  dw_max:1.0041e+00 lr:1.0000e-02
2023-03-30 23:26:36,957 			Learning rate: weights:   1.000e-02    
2023-03-30 23:26:36,957 			Last test performance: 60.24%
2023-03-30 23:26:36,957 ----------------
2023-03-30 23:26:45,183   18  =>  6    		Training 486 pattern with 62.92% 	Forward time: 	 8.00 sec
2023-03-30 23:26:45,183 			Loss:    8.893e-01    			Backward time: 	 0.23 sec 
2023-03-30 23:26:45,183 ADAM: Layer 0 -> dw_min:9.9772e-01  dw_max:1.0038e+00 lr:1.0000e-02
2023-03-30 23:26:45,184 ADAM: Layer 1 -> dw_min:9.9554e-01  dw_max:1.0066e+00 lr:1.0000e-02
2023-03-30 23:26:45,184 ADAM: Layer 2 -> dw_min:9.9052e-01  dw_max:1.0078e+00 lr:1.0000e-02
2023-03-30 23:26:45,184 ADAM: Layer 3 -> dw_min:9.9656e-01  dw_max:1.0035e+00 lr:1.0000e-02
2023-03-30 23:26:45,208 			Learning rate: weights:   1.000e-02    
2023-03-30 23:26:45,208 			Last test performance: 60.24%
2023-03-30 23:26:45,208 ----------------
2023-03-30 23:26:53,437   18  =>  7    		Training 486 pattern with 63.12% 	Forward time: 	 8.00 sec
2023-03-30 23:26:53,438 			Loss:    8.981e-01    			Backward time: 	 0.22 sec 
2023-03-30 23:26:53,438 ADAM: Layer 0 -> dw_min:9.9801e-01  dw_max:1.0032e+00 lr:1.0000e-02
2023-03-30 23:26:53,438 ADAM: Layer 1 -> dw_min:9.9479e-01  dw_max:1.0065e+00 lr:1.0000e-02
2023-03-30 23:26:53,438 ADAM: Layer 2 -> dw_min:9.9110e-01  dw_max:1.0067e+00 lr:1.0000e-02
2023-03-30 23:26:53,438 ADAM: Layer 3 -> dw_min:9.9629e-01  dw_max:1.0037e+00 lr:1.0000e-02
2023-03-30 23:26:53,517 			Learning rate: weights:   1.000e-02    
2023-03-30 23:26:53,517 			Last test performance: 60.24%
2023-03-30 23:26:53,517 ----------------
2023-03-30 23:27:01,739   18  =>  8    		Training 486 pattern with 58.75% 	Forward time: 	 7.99 sec
2023-03-30 23:27:01,739 			Loss:    9.576e-01    			Backward time: 	 0.22 sec 
2023-03-30 23:27:01,740 ADAM: Layer 0 -> dw_min:9.9682e-01  dw_max:1.0036e+00 lr:1.0000e-02
2023-03-30 23:27:01,740 ADAM: Layer 1 -> dw_min:9.9470e-01  dw_max:1.0082e+00 lr:1.0000e-02
2023-03-30 23:27:01,740 ADAM: Layer 2 -> dw_min:9.9190e-01  dw_max:1.0074e+00 lr:1.0000e-02
2023-03-30 23:27:01,740 ADAM: Layer 3 -> dw_min:9.9595e-01  dw_max:1.0039e+00 lr:1.0000e-02
2023-03-30 23:27:01,765 			Learning rate: weights:   1.000e-02    
2023-03-30 23:27:01,765 			Last test performance: 60.24%
2023-03-30 23:27:01,765 ----------------
2023-03-30 23:27:09,987   18  =>  9    		Training 486 pattern with 58.75% 	Forward time: 	 7.99 sec
2023-03-30 23:27:09,988 			Loss:    9.673e-01    			Backward time: 	 0.22 sec 
2023-03-30 23:27:09,988 ADAM: Layer 0 -> dw_min:9.9635e-01  dw_max:1.0046e+00 lr:1.0000e-02
2023-03-30 23:27:09,988 ADAM: Layer 1 -> dw_min:9.9510e-01  dw_max:1.0077e+00 lr:1.0000e-02
2023-03-30 23:27:09,988 ADAM: Layer 2 -> dw_min:9.9193e-01  dw_max:1.0082e+00 lr:1.0000e-02
2023-03-30 23:27:09,988 ADAM: Layer 3 -> dw_min:9.9542e-01  dw_max:1.0051e+00 lr:1.0000e-02
2023-03-30 23:27:10,069 			Learning rate: weights:   1.000e-02    
2023-03-30 23:27:10,069 			Last test performance: 60.24%
2023-03-30 23:27:10,069 ----------------
2023-03-30 23:27:18,290   18  =>  10   		Training 486 pattern with 60.21% 	Forward time: 	 7.99 sec
2023-03-30 23:27:18,290 			Loss:    9.044e-01    			Backward time: 	 0.22 sec 
2023-03-30 23:27:18,291 ADAM: Layer 0 -> dw_min:9.9648e-01  dw_max:1.0047e+00 lr:1.0000e-02
2023-03-30 23:27:18,291 ADAM: Layer 1 -> dw_min:9.9473e-01  dw_max:1.0071e+00 lr:1.0000e-02
2023-03-30 23:27:18,291 ADAM: Layer 2 -> dw_min:9.9237e-01  dw_max:1.0076e+00 lr:1.0000e-02
2023-03-30 23:27:18,291 ADAM: Layer 3 -> dw_min:9.9511e-01  dw_max:1.0049e+00 lr:1.0000e-02
2023-03-30 23:27:18,349 			Learning rate: weights:   1.000e-02    
2023-03-30 23:27:18,349 			Last test performance: 60.24%
2023-03-30 23:27:18,349 ----------------
2023-03-30 23:27:26,571   18  =>  11   		Training 486 pattern with 65.42% 	Forward time: 	 7.99 sec
2023-03-30 23:27:26,571 			Loss:    8.569e-01    			Backward time: 	 0.22 sec 
2023-03-30 23:27:26,571 ADAM: Layer 0 -> dw_min:9.9649e-01  dw_max:1.0049e+00 lr:1.0000e-02
2023-03-30 23:27:26,571 ADAM: Layer 1 -> dw_min:9.9368e-01  dw_max:1.0082e+00 lr:1.0000e-02
2023-03-30 23:27:26,572 ADAM: Layer 2 -> dw_min:9.9220e-01  dw_max:1.0074e+00 lr:1.0000e-02
2023-03-30 23:27:26,572 ADAM: Layer 3 -> dw_min:9.9484e-01  dw_max:1.0050e+00 lr:1.0000e-02
2023-03-30 23:27:26,653 			Learning rate: weights:   1.000e-02    
2023-03-30 23:27:26,653 			Last test performance: 60.24%
2023-03-30 23:27:26,653 ----------------
2023-03-30 23:27:34,877   18  =>  12   		Training 486 pattern with 57.08% 	Forward time: 	 7.99 sec
2023-03-30 23:27:34,878 			Loss:    9.707e-01    			Backward time: 	 0.22 sec 
2023-03-30 23:27:34,878 ADAM: Layer 0 -> dw_min:9.9608e-01  dw_max:1.0047e+00 lr:1.0000e-02
2023-03-30 23:27:34,878 ADAM: Layer 1 -> dw_min:9.9434e-01  dw_max:1.0074e+00 lr:1.0000e-02
2023-03-30 23:27:34,878 ADAM: Layer 2 -> dw_min:9.9209e-01  dw_max:1.0070e+00 lr:1.0000e-02
2023-03-30 23:27:34,878 ADAM: Layer 3 -> dw_min:9.9481e-01  dw_max:1.0049e+00 lr:1.0000e-02
2023-03-30 23:27:34,934 			Learning rate: weights:   1.000e-02    
2023-03-30 23:27:34,934 			Last test performance: 60.24%
2023-03-30 23:27:34,934 ----------------
2023-03-30 23:27:43,157   18  =>  13   		Training 486 pattern with 56.46% 	Forward time: 	 7.99 sec
2023-03-30 23:27:43,157 			Loss:    1.045e+00    			Backward time: 	 0.23 sec 
2023-03-30 23:27:43,157 ADAM: Layer 0 -> dw_min:9.9640e-01  dw_max:1.0051e+00 lr:1.0000e-02
2023-03-30 23:27:43,157 ADAM: Layer 1 -> dw_min:9.9417e-01  dw_max:1.0073e+00 lr:1.0000e-02
2023-03-30 23:27:43,157 ADAM: Layer 2 -> dw_min:9.8802e-01  dw_max:1.0065e+00 lr:1.0000e-02
2023-03-30 23:27:43,157 ADAM: Layer 3 -> dw_min:9.9460e-01  dw_max:1.0047e+00 lr:1.0000e-02
2023-03-30 23:27:43,330 			Learning rate: weights:   1.000e-02    
2023-03-30 23:27:43,330 			Last test performance: 60.24%
2023-03-30 23:27:43,330 ----------------
2023-03-30 23:27:51,561   18  =>  14   		Training 486 pattern with 58.96% 	Forward time: 	 8.00 sec
2023-03-30 23:27:51,561 			Loss:    9.170e-01    			Backward time: 	 0.22 sec 
2023-03-30 23:27:51,561 ADAM: Layer 0 -> dw_min:9.9597e-01  dw_max:1.0050e+00 lr:1.0000e-02
2023-03-30 23:27:51,561 ADAM: Layer 1 -> dw_min:9.9435e-01  dw_max:1.0075e+00 lr:1.0000e-02
2023-03-30 23:27:51,561 ADAM: Layer 2 -> dw_min:9.8979e-01  dw_max:1.0074e+00 lr:1.0000e-02
2023-03-30 23:27:51,561 ADAM: Layer 3 -> dw_min:9.9445e-01  dw_max:1.0051e+00 lr:1.0000e-02
2023-03-30 23:27:51,620 			Learning rate: weights:   1.000e-02    
2023-03-30 23:27:51,620 			Last test performance: 60.24%
2023-03-30 23:27:51,620 ----------------
2023-03-30 23:27:59,844   18  =>  15   		Training 486 pattern with 60.83% 	Forward time: 	 7.99 sec
2023-03-30 23:27:59,844 			Loss:    8.912e-01    			Backward time: 	 0.22 sec 
2023-03-30 23:27:59,845 ADAM: Layer 0 -> dw_min:9.9646e-01  dw_max:1.0047e+00 lr:1.0000e-02
2023-03-30 23:27:59,845 ADAM: Layer 1 -> dw_min:9.9510e-01  dw_max:1.0065e+00 lr:1.0000e-02
2023-03-30 23:27:59,845 ADAM: Layer 2 -> dw_min:9.9114e-01  dw_max:1.0065e+00 lr:1.0000e-02
2023-03-30 23:27:59,845 ADAM: Layer 3 -> dw_min:9.9469e-01  dw_max:1.0047e+00 lr:1.0000e-02
2023-03-30 23:27:59,868 			Learning rate: weights:   1.000e-02    
2023-03-30 23:27:59,868 			Last test performance: 60.24%
2023-03-30 23:27:59,868 ----------------
2023-03-30 23:28:08,098   18  =>  16   		Training 486 pattern with 60.21% 	Forward time: 	 8.00 sec
2023-03-30 23:28:08,099 			Loss:    9.563e-01    			Backward time: 	 0.23 sec 
2023-03-30 23:28:08,099 ADAM: Layer 0 -> dw_min:9.9609e-01  dw_max:1.0049e+00 lr:1.0000e-02
2023-03-30 23:28:08,099 ADAM: Layer 1 -> dw_min:9.9479e-01  dw_max:1.0081e+00 lr:1.0000e-02
2023-03-30 23:28:08,099 ADAM: Layer 2 -> dw_min:9.9204e-01  dw_max:1.0092e+00 lr:1.0000e-02
2023-03-30 23:28:08,099 ADAM: Layer 3 -> dw_min:9.9489e-01  dw_max:1.0042e+00 lr:1.0000e-02
2023-03-30 23:28:08,121 			Learning rate: weights:   1.000e-02    
2023-03-30 23:28:08,121 			Last test performance: 60.24%
2023-03-30 23:28:08,121 ----------------
2023-03-30 23:28:16,344   18  =>  17   		Training 486 pattern with 59.58% 	Forward time: 	 7.99 sec
2023-03-30 23:28:16,344 			Loss:    9.569e-01    			Backward time: 	 0.23 sec 
2023-03-30 23:28:16,344 ADAM: Layer 0 -> dw_min:9.9620e-01  dw_max:1.0041e+00 lr:1.0000e-02
2023-03-30 23:28:16,344 ADAM: Layer 1 -> dw_min:9.9487e-01  dw_max:1.0087e+00 lr:1.0000e-02
2023-03-30 23:28:16,344 ADAM: Layer 2 -> dw_min:9.9188e-01  dw_max:1.0087e+00 lr:1.0000e-02
2023-03-30 23:28:16,345 ADAM: Layer 3 -> dw_min:9.9512e-01  dw_max:1.0045e+00 lr:1.0000e-02
2023-03-30 23:28:16,365 			Learning rate: weights:   1.000e-02    
2023-03-30 23:28:16,365 			Last test performance: 60.24%
2023-03-30 23:28:16,365 ----------------
2023-03-30 23:28:24,586   18  =>  18   		Training 486 pattern with 62.71% 	Forward time: 	 7.99 sec
2023-03-30 23:28:24,586 			Loss:    8.705e-01    			Backward time: 	 0.22 sec 
2023-03-30 23:28:24,587 ADAM: Layer 0 -> dw_min:9.9570e-01  dw_max:1.0043e+00 lr:1.0000e-02
2023-03-30 23:28:24,587 ADAM: Layer 1 -> dw_min:9.9481e-01  dw_max:1.0079e+00 lr:1.0000e-02
2023-03-30 23:28:24,587 ADAM: Layer 2 -> dw_min:9.9059e-01  dw_max:1.0078e+00 lr:1.0000e-02
2023-03-30 23:28:24,587 ADAM: Layer 3 -> dw_min:9.9529e-01  dw_max:1.0044e+00 lr:1.0000e-02
2023-03-30 23:28:24,668 			Learning rate: weights:   1.000e-02    
2023-03-30 23:28:24,668 			Last test performance: 60.24%
2023-03-30 23:28:24,668 ----------------
2023-03-30 23:28:32,889   18  =>  19   		Training 486 pattern with 64.17% 	Forward time: 	 7.99 sec
2023-03-30 23:28:32,889 			Loss:    8.771e-01    			Backward time: 	 0.22 sec 
2023-03-30 23:28:32,889 ADAM: Layer 0 -> dw_min:9.9542e-01  dw_max:1.0042e+00 lr:1.0000e-02
2023-03-30 23:28:32,889 ADAM: Layer 1 -> dw_min:9.9519e-01  dw_max:1.0092e+00 lr:1.0000e-02
2023-03-30 23:28:32,889 ADAM: Layer 2 -> dw_min:9.9079e-01  dw_max:1.0073e+00 lr:1.0000e-02
2023-03-30 23:28:32,890 ADAM: Layer 3 -> dw_min:9.9526e-01  dw_max:1.0040e+00 lr:1.0000e-02
2023-03-30 23:28:32,998 			Learning rate: weights:   1.000e-02    
2023-03-30 23:28:32,998 			Last test performance: 60.24%
2023-03-30 23:28:32,998 ----------------
2023-03-30 23:28:41,223   18  =>  20   		Training 486 pattern with 57.50% 	Forward time: 	 8.00 sec
2023-03-30 23:28:41,224 			Loss:    9.979e-01    			Backward time: 	 0.22 sec 
2023-03-30 23:28:41,224 ADAM: Layer 0 -> dw_min:9.9508e-01  dw_max:1.0042e+00 lr:1.0000e-02
2023-03-30 23:28:41,224 ADAM: Layer 1 -> dw_min:9.9532e-01  dw_max:1.0089e+00 lr:1.0000e-02
2023-03-30 23:28:41,224 ADAM: Layer 2 -> dw_min:9.9060e-01  dw_max:1.0080e+00 lr:1.0000e-02
2023-03-30 23:28:41,224 ADAM: Layer 3 -> dw_min:9.9532e-01  dw_max:1.0039e+00 lr:1.0000e-02
2023-03-30 23:28:41,286 			Learning rate: weights:   1.000e-02    
2023-03-30 23:28:41,286 			Last test performance: 60.24%
2023-03-30 23:28:41,286 ----------------
2023-03-30 23:28:49,510   18  =>  21   		Training 486 pattern with 57.08% 	Forward time: 	 7.99 sec
2023-03-30 23:28:49,510 			Loss:    9.801e-01    			Backward time: 	 0.22 sec 
2023-03-30 23:28:49,511 ADAM: Layer 0 -> dw_min:9.9468e-01  dw_max:1.0043e+00 lr:1.0000e-02
2023-03-30 23:28:49,511 ADAM: Layer 1 -> dw_min:9.9495e-01  dw_max:1.0095e+00 lr:1.0000e-02
2023-03-30 23:28:49,511 ADAM: Layer 2 -> dw_min:9.9057e-01  dw_max:1.0084e+00 lr:1.0000e-02
2023-03-30 23:28:49,511 ADAM: Layer 3 -> dw_min:9.9542e-01  dw_max:1.0045e+00 lr:1.0000e-02
2023-03-30 23:28:49,537 			Learning rate: weights:   1.000e-02    
2023-03-30 23:28:49,537 			Last test performance: 60.24%
2023-03-30 23:28:49,537 ----------------
2023-03-30 23:28:57,758   18  =>  22   		Training 486 pattern with 62.08% 	Forward time: 	 7.99 sec
2023-03-30 23:28:57,758 			Loss:    8.468e-01    			Backward time: 	 0.22 sec 
2023-03-30 23:28:57,758 ADAM: Layer 0 -> dw_min:9.9591e-01  dw_max:1.0040e+00 lr:1.0000e-02
2023-03-30 23:28:57,759 ADAM: Layer 1 -> dw_min:9.9529e-01  dw_max:1.0090e+00 lr:1.0000e-02
2023-03-30 23:28:57,759 ADAM: Layer 2 -> dw_min:9.9070e-01  dw_max:1.0082e+00 lr:1.0000e-02
2023-03-30 23:28:57,759 ADAM: Layer 3 -> dw_min:9.9531e-01  dw_max:1.0050e+00 lr:1.0000e-02
2023-03-30 23:28:57,780 			Learning rate: weights:   1.000e-02    
2023-03-30 23:28:57,780 			Last test performance: 60.24%
2023-03-30 23:28:57,780 ----------------
2023-03-30 23:29:06,078   18  =>  23   		Training 486 pattern with 57.71% 	Forward time: 	 8.07 sec
2023-03-30 23:29:06,078 			Loss:    9.808e-01    			Backward time: 	 0.22 sec 
2023-03-30 23:29:06,079 ADAM: Layer 0 -> dw_min:9.9582e-01  dw_max:1.0036e+00 lr:1.0000e-02
2023-03-30 23:29:06,079 ADAM: Layer 1 -> dw_min:9.9537e-01  dw_max:1.0088e+00 lr:1.0000e-02
2023-03-30 23:29:06,079 ADAM: Layer 2 -> dw_min:9.9041e-01  dw_max:1.0077e+00 lr:1.0000e-02
2023-03-30 23:29:06,079 ADAM: Layer 3 -> dw_min:9.9474e-01  dw_max:1.0052e+00 lr:1.0000e-02
2023-03-30 23:29:06,102 			Learning rate: weights:   1.000e-02    
2023-03-30 23:29:06,102 			Last test performance: 60.24%
2023-03-30 23:29:06,102 ----------------
2023-03-30 23:29:14,324   18  =>  24   		Training 486 pattern with 61.46% 	Forward time: 	 7.99 sec
2023-03-30 23:29:14,324 			Loss:    9.464e-01    			Backward time: 	 0.22 sec 
2023-03-30 23:29:14,324 ADAM: Layer 0 -> dw_min:9.9643e-01  dw_max:1.0036e+00 lr:1.0000e-02
2023-03-30 23:29:14,324 ADAM: Layer 1 -> dw_min:9.9490e-01  dw_max:1.0086e+00 lr:1.0000e-02
2023-03-30 23:29:14,324 ADAM: Layer 2 -> dw_min:9.8966e-01  dw_max:1.0077e+00 lr:1.0000e-02
2023-03-30 23:29:14,325 ADAM: Layer 3 -> dw_min:9.9476e-01  dw_max:1.0063e+00 lr:1.0000e-02
2023-03-30 23:29:14,441 			Learning rate: weights:   1.000e-02    
2023-03-30 23:29:14,441 			Last test performance: 60.24%
2023-03-30 23:29:14,441 ----------------
2023-03-30 23:29:22,664   18  =>  25   		Training 486 pattern with 57.08% 	Forward time: 	 7.99 sec
2023-03-30 23:29:22,664 			Loss:    9.687e-01    			Backward time: 	 0.22 sec 
2023-03-30 23:29:22,664 ADAM: Layer 0 -> dw_min:9.9632e-01  dw_max:1.0040e+00 lr:1.0000e-02
2023-03-30 23:29:22,664 ADAM: Layer 1 -> dw_min:9.9417e-01  dw_max:1.0097e+00 lr:1.0000e-02
2023-03-30 23:29:22,664 ADAM: Layer 2 -> dw_min:9.8836e-01  dw_max:1.0085e+00 lr:1.0000e-02
2023-03-30 23:29:22,664 ADAM: Layer 3 -> dw_min:9.9463e-01  dw_max:1.0055e+00 lr:1.0000e-02
2023-03-30 23:29:22,745 			Learning rate: weights:   1.000e-02    
2023-03-30 23:29:22,745 			Last test performance: 60.24%
2023-03-30 23:29:22,745 ----------------
2023-03-30 23:29:31,043   18  =>  26   		Training 486 pattern with 61.46% 	Forward time: 	 8.07 sec
2023-03-30 23:29:31,043 			Loss:    8.935e-01    			Backward time: 	 0.22 sec 
2023-03-30 23:29:31,043 ADAM: Layer 0 -> dw_min:9.9732e-01  dw_max:1.0031e+00 lr:1.0000e-02
2023-03-30 23:29:31,044 ADAM: Layer 1 -> dw_min:9.9362e-01  dw_max:1.0087e+00 lr:1.0000e-02
2023-03-30 23:29:31,044 ADAM: Layer 2 -> dw_min:9.8812e-01  dw_max:1.0078e+00 lr:1.0000e-02
2023-03-30 23:29:31,044 ADAM: Layer 3 -> dw_min:9.9479e-01  dw_max:1.0056e+00 lr:1.0000e-02
2023-03-30 23:29:31,069 			Learning rate: weights:   1.000e-02    
2023-03-30 23:29:31,069 			Last test performance: 60.24%
2023-03-30 23:29:31,069 ----------------
2023-03-30 23:29:39,302   18  =>  27   		Training 486 pattern with 58.54% 	Forward time: 	 8.00 sec
2023-03-30 23:29:39,302 			Loss:    9.870e-01    			Backward time: 	 0.22 sec 
2023-03-30 23:29:39,302 ADAM: Layer 0 -> dw_min:9.9622e-01  dw_max:1.0035e+00 lr:1.0000e-02
2023-03-30 23:29:39,303 ADAM: Layer 1 -> dw_min:9.9428e-01  dw_max:1.0092e+00 lr:1.0000e-02
2023-03-30 23:29:39,303 ADAM: Layer 2 -> dw_min:9.8909e-01  dw_max:1.0074e+00 lr:1.0000e-02
2023-03-30 23:29:39,303 ADAM: Layer 3 -> dw_min:9.9503e-01  dw_max:1.0048e+00 lr:1.0000e-02
2023-03-30 23:29:39,381 			Learning rate: weights:   1.000e-02    
2023-03-30 23:29:39,381 			Last test performance: 60.24%
2023-03-30 23:29:39,381 ----------------
2023-03-30 23:29:47,608   18  =>  28   		Training 486 pattern with 58.75% 	Forward time: 	 8.00 sec
2023-03-30 23:29:47,608 			Loss:    9.263e-01    			Backward time: 	 0.22 sec 
2023-03-30 23:29:47,608 ADAM: Layer 0 -> dw_min:9.9530e-01  dw_max:1.0035e+00 lr:1.0000e-02
2023-03-30 23:29:47,608 ADAM: Layer 1 -> dw_min:9.9466e-01  dw_max:1.0078e+00 lr:1.0000e-02
2023-03-30 23:29:47,609 ADAM: Layer 2 -> dw_min:9.9047e-01  dw_max:1.0063e+00 lr:1.0000e-02
2023-03-30 23:29:47,609 ADAM: Layer 3 -> dw_min:9.9588e-01  dw_max:1.0048e+00 lr:1.0000e-02
2023-03-30 23:29:47,634 			Learning rate: weights:   1.000e-02    
2023-03-30 23:29:47,634 			Last test performance: 60.24%
2023-03-30 23:29:47,634 ----------------
2023-03-30 23:29:55,855   18  =>  29   		Training 486 pattern with 61.88% 	Forward time: 	 7.99 sec
2023-03-30 23:29:55,855 			Loss:    8.906e-01    			Backward time: 	 0.22 sec 
2023-03-30 23:29:55,855 ADAM: Layer 0 -> dw_min:9.9487e-01  dw_max:1.0034e+00 lr:1.0000e-02
2023-03-30 23:29:55,855 ADAM: Layer 1 -> dw_min:9.9484e-01  dw_max:1.0074e+00 lr:1.0000e-02
2023-03-30 23:29:55,855 ADAM: Layer 2 -> dw_min:9.9154e-01  dw_max:1.0063e+00 lr:1.0000e-02
2023-03-30 23:29:55,856 ADAM: Layer 3 -> dw_min:9.9570e-01  dw_max:1.0038e+00 lr:1.0000e-02
2023-03-30 23:29:55,878 			Learning rate: weights:   1.000e-02    
2023-03-30 23:29:55,878 			Last test performance: 60.24%
2023-03-30 23:29:55,878 ----------------
2023-03-30 23:30:04,100   18  =>  30   		Training 486 pattern with 61.88% 	Forward time: 	 7.99 sec
2023-03-30 23:30:04,100 			Loss:    9.104e-01    			Backward time: 	 0.23 sec 
2023-03-30 23:30:04,100 ADAM: Layer 0 -> dw_min:9.9479e-01  dw_max:1.0035e+00 lr:1.0000e-02
2023-03-30 23:30:04,101 ADAM: Layer 1 -> dw_min:9.9519e-01  dw_max:1.0075e+00 lr:1.0000e-02
2023-03-30 23:30:04,101 ADAM: Layer 2 -> dw_min:9.9106e-01  dw_max:1.0097e+00 lr:1.0000e-02
2023-03-30 23:30:04,101 ADAM: Layer 3 -> dw_min:9.9541e-01  dw_max:1.0047e+00 lr:1.0000e-02
2023-03-30 23:30:04,184 			Learning rate: weights:   1.000e-02    
2023-03-30 23:30:04,184 			Last test performance: 60.24%
2023-03-30 23:30:04,185 ----------------
2023-03-30 23:30:12,408   18  =>  31   		Training 486 pattern with 62.08% 	Forward time: 	 7.99 sec
2023-03-30 23:30:12,408 			Loss:    9.026e-01    			Backward time: 	 0.22 sec 
2023-03-30 23:30:12,408 ADAM: Layer 0 -> dw_min:9.9497e-01  dw_max:1.0032e+00 lr:1.0000e-02
2023-03-30 23:30:12,408 ADAM: Layer 1 -> dw_min:9.9453e-01  dw_max:1.0072e+00 lr:1.0000e-02
2023-03-30 23:30:12,409 ADAM: Layer 2 -> dw_min:9.9211e-01  dw_max:1.0083e+00 lr:1.0000e-02
2023-03-30 23:30:12,409 ADAM: Layer 3 -> dw_min:9.9528e-01  dw_max:1.0049e+00 lr:1.0000e-02
2023-03-30 23:30:12,434 			Learning rate: weights:   1.000e-02    
2023-03-30 23:30:12,434 			Last test performance: 60.24%
2023-03-30 23:30:12,434 ----------------
2023-03-30 23:30:20,664   18  =>  32   		Training 486 pattern with 60.00% 	Forward time: 	 8.00 sec
2023-03-30 23:30:20,664 			Loss:    9.746e-01    			Backward time: 	 0.23 sec 
2023-03-30 23:30:20,664 ADAM: Layer 0 -> dw_min:9.9453e-01  dw_max:1.0036e+00 lr:1.0000e-02
2023-03-30 23:30:20,664 ADAM: Layer 1 -> dw_min:9.9438e-01  dw_max:1.0073e+00 lr:1.0000e-02
2023-03-30 23:30:20,664 ADAM: Layer 2 -> dw_min:9.9153e-01  dw_max:1.0088e+00 lr:1.0000e-02
2023-03-30 23:30:20,664 ADAM: Layer 3 -> dw_min:9.9478e-01  dw_max:1.0064e+00 lr:1.0000e-02
2023-03-30 23:30:20,745 			Learning rate: weights:   1.000e-02    
2023-03-30 23:30:20,745 			Last test performance: 60.24%
2023-03-30 23:30:20,745 ----------------
2023-03-30 23:30:28,967   18  =>  33   		Training 486 pattern with 56.25% 	Forward time: 	 7.99 sec
2023-03-30 23:30:28,967 			Loss:    9.572e-01    			Backward time: 	 0.23 sec 
2023-03-30 23:30:28,967 ADAM: Layer 0 -> dw_min:9.9443e-01  dw_max:1.0037e+00 lr:1.0000e-02
2023-03-30 23:30:28,967 ADAM: Layer 1 -> dw_min:9.9376e-01  dw_max:1.0076e+00 lr:1.0000e-02
2023-03-30 23:30:28,968 ADAM: Layer 2 -> dw_min:9.9215e-01  dw_max:1.0076e+00 lr:1.0000e-02
2023-03-30 23:30:28,968 ADAM: Layer 3 -> dw_min:9.9472e-01  dw_max:1.0050e+00 lr:1.0000e-02
2023-03-30 23:30:28,992 			Learning rate: weights:   1.000e-02    
2023-03-30 23:30:28,992 			Last test performance: 60.24%
2023-03-30 23:30:28,992 ----------------
2023-03-30 23:30:37,216   18  =>  34   		Training 486 pattern with 61.04% 	Forward time: 	 7.99 sec
2023-03-30 23:30:37,216 			Loss:    9.460e-01    			Backward time: 	 0.22 sec 
2023-03-30 23:30:37,217 ADAM: Layer 0 -> dw_min:9.9352e-01  dw_max:1.0042e+00 lr:1.0000e-02
2023-03-30 23:30:37,217 ADAM: Layer 1 -> dw_min:9.9367e-01  dw_max:1.0063e+00 lr:1.0000e-02
2023-03-30 23:30:37,217 ADAM: Layer 2 -> dw_min:9.9111e-01  dw_max:1.0095e+00 lr:1.0000e-02
2023-03-30 23:30:37,217 ADAM: Layer 3 -> dw_min:9.9472e-01  dw_max:1.0052e+00 lr:1.0000e-02
2023-03-30 23:30:37,240 			Learning rate: weights:   1.000e-02    
2023-03-30 23:30:37,240 			Last test performance: 60.24%
2023-03-30 23:30:37,240 ----------------
2023-03-30 23:30:45,462   18  =>  35   		Training 486 pattern with 59.79% 	Forward time: 	 7.99 sec
2023-03-30 23:30:45,462 			Loss:    9.143e-01    			Backward time: 	 0.22 sec 
2023-03-30 23:30:45,462 ADAM: Layer 0 -> dw_min:9.9418e-01  dw_max:1.0035e+00 lr:1.0000e-02
2023-03-30 23:30:45,462 ADAM: Layer 1 -> dw_min:9.9350e-01  dw_max:1.0060e+00 lr:1.0000e-02
2023-03-30 23:30:45,463 ADAM: Layer 2 -> dw_min:9.9162e-01  dw_max:1.0087e+00 lr:1.0000e-02
2023-03-30 23:30:45,463 ADAM: Layer 3 -> dw_min:9.9527e-01  dw_max:1.0051e+00 lr:1.0000e-02
2023-03-30 23:30:45,544 			Learning rate: weights:   1.000e-02    
2023-03-30 23:30:45,544 			Last test performance: 60.24%
2023-03-30 23:30:45,544 ----------------
2023-03-30 23:30:53,765   18  =>  36   		Training 486 pattern with 62.50% 	Forward time: 	 7.99 sec
2023-03-30 23:30:53,765 			Loss:    8.868e-01    			Backward time: 	 0.22 sec 
2023-03-30 23:30:53,765 ADAM: Layer 0 -> dw_min:9.9481e-01  dw_max:1.0034e+00 lr:1.0000e-02
2023-03-30 23:30:53,765 ADAM: Layer 1 -> dw_min:9.9424e-01  dw_max:1.0053e+00 lr:1.0000e-02
2023-03-30 23:30:53,765 ADAM: Layer 2 -> dw_min:9.9072e-01  dw_max:1.0068e+00 lr:1.0000e-02
2023-03-30 23:30:53,766 ADAM: Layer 3 -> dw_min:9.9593e-01  dw_max:1.0049e+00 lr:1.0000e-02
2023-03-30 23:30:53,845 			Learning rate: weights:   1.000e-02    
2023-03-30 23:30:53,845 			Last test performance: 60.24%
2023-03-30 23:30:53,845 ----------------
2023-03-30 23:31:02,066   18  =>  37   		Training 486 pattern with 57.71% 	Forward time: 	 7.99 sec
2023-03-30 23:31:02,066 			Loss:    1.019e+00    			Backward time: 	 0.22 sec 
2023-03-30 23:31:02,066 ADAM: Layer 0 -> dw_min:9.9507e-01  dw_max:1.0034e+00 lr:1.0000e-02
2023-03-30 23:31:02,066 ADAM: Layer 1 -> dw_min:9.9470e-01  dw_max:1.0059e+00 lr:1.0000e-02
2023-03-30 23:31:02,067 ADAM: Layer 2 -> dw_min:9.9114e-01  dw_max:1.0070e+00 lr:1.0000e-02
2023-03-30 23:31:02,067 ADAM: Layer 3 -> dw_min:9.9545e-01  dw_max:1.0051e+00 lr:1.0000e-02
2023-03-30 23:31:02,092 			Learning rate: weights:   1.000e-02    
2023-03-30 23:31:02,092 			Last test performance: 60.24%
2023-03-30 23:31:02,092 ----------------
2023-03-30 23:31:10,390   18  =>  38   		Training 486 pattern with 60.42% 	Forward time: 	 8.07 sec
2023-03-30 23:31:10,390 			Loss:    9.474e-01    			Backward time: 	 0.22 sec 
2023-03-30 23:31:10,391 ADAM: Layer 0 -> dw_min:9.9525e-01  dw_max:1.0034e+00 lr:1.0000e-02
2023-03-30 23:31:10,391 ADAM: Layer 1 -> dw_min:9.9468e-01  dw_max:1.0057e+00 lr:1.0000e-02
2023-03-30 23:31:10,391 ADAM: Layer 2 -> dw_min:9.9198e-01  dw_max:1.0064e+00 lr:1.0000e-02
2023-03-30 23:31:10,391 ADAM: Layer 3 -> dw_min:9.9610e-01  dw_max:1.0051e+00 lr:1.0000e-02
2023-03-30 23:31:10,414 			Learning rate: weights:   1.000e-02    
2023-03-30 23:31:10,414 			Last test performance: 60.24%
2023-03-30 23:31:10,414 ----------------
2023-03-30 23:31:18,635   18  =>  39   		Training 486 pattern with 62.92% 	Forward time: 	 7.99 sec
2023-03-30 23:31:18,635 			Loss:    8.977e-01    			Backward time: 	 0.22 sec 
2023-03-30 23:31:18,636 ADAM: Layer 0 -> dw_min:9.9601e-01  dw_max:1.0030e+00 lr:1.0000e-02
2023-03-30 23:31:18,636 ADAM: Layer 1 -> dw_min:9.9542e-01  dw_max:1.0051e+00 lr:1.0000e-02
2023-03-30 23:31:18,636 ADAM: Layer 2 -> dw_min:9.9162e-01  dw_max:1.0090e+00 lr:1.0000e-02
2023-03-30 23:31:18,636 ADAM: Layer 3 -> dw_min:9.9548e-01  dw_max:1.0046e+00 lr:1.0000e-02
2023-03-30 23:31:18,718 			Learning rate: weights:   1.000e-02    
2023-03-30 23:31:18,718 			Last test performance: 60.24%
2023-03-30 23:31:18,718 ----------------
2023-03-30 23:31:26,941   18  =>  40   		Training 486 pattern with 58.96% 	Forward time: 	 7.99 sec
2023-03-30 23:31:26,941 			Loss:    9.450e-01    			Backward time: 	 0.23 sec 
2023-03-30 23:31:26,941 ADAM: Layer 0 -> dw_min:9.9673e-01  dw_max:1.0034e+00 lr:1.0000e-02
2023-03-30 23:31:26,941 ADAM: Layer 1 -> dw_min:9.9593e-01  dw_max:1.0046e+00 lr:1.0000e-02
2023-03-30 23:31:26,942 ADAM: Layer 2 -> dw_min:9.9310e-01  dw_max:1.0086e+00 lr:1.0000e-02
2023-03-30 23:31:26,942 ADAM: Layer 3 -> dw_min:9.9598e-01  dw_max:1.0046e+00 lr:1.0000e-02
2023-03-30 23:31:26,968 			Learning rate: weights:   1.000e-02    
2023-03-30 23:31:26,968 			Last test performance: 60.24%
2023-03-30 23:31:26,968 ----------------
2023-03-30 23:31:35,191   18  =>  41   		Training 486 pattern with 59.38% 	Forward time: 	 7.99 sec
2023-03-30 23:31:35,191 			Loss:    9.558e-01    			Backward time: 	 0.22 sec 
2023-03-30 23:31:35,191 ADAM: Layer 0 -> dw_min:9.9593e-01  dw_max:1.0038e+00 lr:1.0000e-02
2023-03-30 23:31:35,191 ADAM: Layer 1 -> dw_min:9.9580e-01  dw_max:1.0042e+00 lr:1.0000e-02
2023-03-30 23:31:35,191 ADAM: Layer 2 -> dw_min:9.9323e-01  dw_max:1.0085e+00 lr:1.0000e-02
2023-03-30 23:31:35,192 ADAM: Layer 3 -> dw_min:9.9624e-01  dw_max:1.0047e+00 lr:1.0000e-02
2023-03-30 23:31:35,332 			Learning rate: weights:   1.000e-02    
2023-03-30 23:31:35,332 			Last test performance: 60.24%
2023-03-30 23:31:35,332 ----------------
2023-03-30 23:31:43,629   18  =>  42   		Training 486 pattern with 60.42% 	Forward time: 	 8.07 sec
2023-03-30 23:31:43,629 			Loss:    9.406e-01    			Backward time: 	 0.22 sec 
2023-03-30 23:31:43,630 ADAM: Layer 0 -> dw_min:9.9602e-01  dw_max:1.0040e+00 lr:1.0000e-02
2023-03-30 23:31:43,630 ADAM: Layer 1 -> dw_min:9.9610e-01  dw_max:1.0047e+00 lr:1.0000e-02
2023-03-30 23:31:43,630 ADAM: Layer 2 -> dw_min:9.9210e-01  dw_max:1.0072e+00 lr:1.0000e-02
2023-03-30 23:31:43,630 ADAM: Layer 3 -> dw_min:9.9654e-01  dw_max:1.0043e+00 lr:1.0000e-02
2023-03-30 23:31:43,686 			Learning rate: weights:   1.000e-02    
2023-03-30 23:31:43,686 			Last test performance: 60.24%
2023-03-30 23:31:43,686 ----------------
2023-03-30 23:31:51,907   18  =>  43   		Training 486 pattern with 58.33% 	Forward time: 	 7.99 sec
2023-03-30 23:31:51,907 			Loss:    9.698e-01    			Backward time: 	 0.22 sec 
2023-03-30 23:31:51,907 ADAM: Layer 0 -> dw_min:9.9589e-01  dw_max:1.0047e+00 lr:1.0000e-02
2023-03-30 23:31:51,908 ADAM: Layer 1 -> dw_min:9.9546e-01  dw_max:1.0058e+00 lr:1.0000e-02
2023-03-30 23:31:51,908 ADAM: Layer 2 -> dw_min:9.9170e-01  dw_max:1.0073e+00 lr:1.0000e-02
2023-03-30 23:31:51,908 ADAM: Layer 3 -> dw_min:9.9612e-01  dw_max:1.0032e+00 lr:1.0000e-02
2023-03-30 23:31:51,950 			Learning rate: weights:   1.000e-02    
2023-03-30 23:31:51,950 			Last test performance: 60.24%
2023-03-30 23:31:51,950 ----------------
2023-03-30 23:32:00,171   18  =>  44   		Training 486 pattern with 64.17% 	Forward time: 	 7.99 sec
2023-03-30 23:32:00,171 			Loss:    9.022e-01    			Backward time: 	 0.22 sec 
2023-03-30 23:32:00,171 ADAM: Layer 0 -> dw_min:9.9582e-01  dw_max:1.0049e+00 lr:1.0000e-02
2023-03-30 23:32:00,171 ADAM: Layer 1 -> dw_min:9.9477e-01  dw_max:1.0067e+00 lr:1.0000e-02
2023-03-30 23:32:00,171 ADAM: Layer 2 -> dw_min:9.9163e-01  dw_max:1.0077e+00 lr:1.0000e-02
2023-03-30 23:32:00,172 ADAM: Layer 3 -> dw_min:9.9575e-01  dw_max:1.0040e+00 lr:1.0000e-02
2023-03-30 23:32:00,253 			Learning rate: weights:   1.000e-02    
2023-03-30 23:32:00,253 			Last test performance: 60.24%
2023-03-30 23:32:00,253 ----------------
2023-03-30 23:32:08,477   18  =>  45   		Training 486 pattern with 62.71% 	Forward time: 	 7.99 sec
2023-03-30 23:32:08,477 			Loss:    9.494e-01    			Backward time: 	 0.23 sec 
2023-03-30 23:32:08,477 ADAM: Layer 0 -> dw_min:9.9630e-01  dw_max:1.0048e+00 lr:1.0000e-02
2023-03-30 23:32:08,477 ADAM: Layer 1 -> dw_min:9.9487e-01  dw_max:1.0068e+00 lr:1.0000e-02
2023-03-30 23:32:08,477 ADAM: Layer 2 -> dw_min:9.9172e-01  dw_max:1.0075e+00 lr:1.0000e-02
2023-03-30 23:32:08,477 ADAM: Layer 3 -> dw_min:9.9580e-01  dw_max:1.0046e+00 lr:1.0000e-02
2023-03-30 23:32:08,507 			Learning rate: weights:   1.000e-02    
2023-03-30 23:32:08,507 			Last test performance: 60.24%
2023-03-30 23:32:08,507 ----------------
2023-03-30 23:32:16,729   18  =>  46   		Training 486 pattern with 61.04% 	Forward time: 	 7.99 sec
2023-03-30 23:32:16,729 			Loss:    9.075e-01    			Backward time: 	 0.23 sec 
2023-03-30 23:32:16,730 ADAM: Layer 0 -> dw_min:9.9499e-01  dw_max:1.0057e+00 lr:1.0000e-02
2023-03-30 23:32:16,730 ADAM: Layer 1 -> dw_min:9.9431e-01  dw_max:1.0073e+00 lr:1.0000e-02
2023-03-30 23:32:16,730 ADAM: Layer 2 -> dw_min:9.9235e-01  dw_max:1.0073e+00 lr:1.0000e-02
2023-03-30 23:32:16,730 ADAM: Layer 3 -> dw_min:9.9571e-01  dw_max:1.0049e+00 lr:1.0000e-02
2023-03-30 23:32:16,874 			Learning rate: weights:   1.000e-02    
2023-03-30 23:32:16,874 			Last test performance: 60.24%
2023-03-30 23:32:16,875 ----------------
2023-03-30 23:32:25,102   18  =>  47   		Training 486 pattern with 58.96% 	Forward time: 	 8.00 sec
2023-03-30 23:32:25,102 			Loss:    9.733e-01    			Backward time: 	 0.22 sec 
2023-03-30 23:32:25,102 ADAM: Layer 0 -> dw_min:9.9506e-01  dw_max:1.0055e+00 lr:1.0000e-02
2023-03-30 23:32:25,103 ADAM: Layer 1 -> dw_min:9.9361e-01  dw_max:1.0073e+00 lr:1.0000e-02
2023-03-30 23:32:25,103 ADAM: Layer 2 -> dw_min:9.9263e-01  dw_max:1.0075e+00 lr:1.0000e-02
2023-03-30 23:32:25,103 ADAM: Layer 3 -> dw_min:9.9612e-01  dw_max:1.0053e+00 lr:1.0000e-02
2023-03-30 23:32:25,185 			Learning rate: weights:   1.000e-02    
2023-03-30 23:32:25,185 			Last test performance: 60.24%
2023-03-30 23:32:25,185 ----------------
2023-03-30 23:32:33,406   18  =>  48   		Training 486 pattern with 59.58% 	Forward time: 	 7.99 sec
2023-03-30 23:32:33,406 			Loss:    9.379e-01    			Backward time: 	 0.22 sec 
2023-03-30 23:32:33,406 ADAM: Layer 0 -> dw_min:9.9466e-01  dw_max:1.0063e+00 lr:1.0000e-02
2023-03-30 23:32:33,407 ADAM: Layer 1 -> dw_min:9.9372e-01  dw_max:1.0077e+00 lr:1.0000e-02
2023-03-30 23:32:33,407 ADAM: Layer 2 -> dw_min:9.9181e-01  dw_max:1.0082e+00 lr:1.0000e-02
2023-03-30 23:32:33,407 ADAM: Layer 3 -> dw_min:9.9607e-01  dw_max:1.0060e+00 lr:1.0000e-02
2023-03-30 23:32:33,483 			Learning rate: weights:   1.000e-02    
2023-03-30 23:32:33,483 			Last test performance: 60.24%
2023-03-30 23:32:33,483 ----------------
2023-03-30 23:32:41,718   18  =>  49   		Training 486 pattern with 57.92% 	Forward time: 	 8.00 sec
2023-03-30 23:32:41,718 			Loss:    9.485e-01    			Backward time: 	 0.22 sec 
2023-03-30 23:32:41,718 ADAM: Layer 0 -> dw_min:9.9525e-01  dw_max:1.0060e+00 lr:1.0000e-02
2023-03-30 23:32:41,718 ADAM: Layer 1 -> dw_min:9.9338e-01  dw_max:1.0079e+00 lr:1.0000e-02
2023-03-30 23:32:41,718 ADAM: Layer 2 -> dw_min:9.9037e-01  dw_max:1.0080e+00 lr:1.0000e-02
2023-03-30 23:32:41,718 ADAM: Layer 3 -> dw_min:9.9471e-01  dw_max:1.0061e+00 lr:1.0000e-02
2023-03-30 23:32:41,773 			Learning rate: weights:   1.000e-02    
2023-03-30 23:32:41,773 			Last test performance: 60.24%
2023-03-30 23:32:41,773 ----------------
2023-03-30 23:32:49,998   18  =>  50   		Training 486 pattern with 60.00% 	Forward time: 	 8.00 sec
2023-03-30 23:32:49,999 			Loss:    9.144e-01    			Backward time: 	 0.22 sec 
2023-03-30 23:32:49,999 ADAM: Layer 0 -> dw_min:9.9467e-01  dw_max:1.0064e+00 lr:1.0000e-02
2023-03-30 23:32:49,999 ADAM: Layer 1 -> dw_min:9.9282e-01  dw_max:1.0084e+00 lr:1.0000e-02
2023-03-30 23:32:49,999 ADAM: Layer 2 -> dw_min:9.9084e-01  dw_max:1.0076e+00 lr:1.0000e-02
2023-03-30 23:32:49,999 ADAM: Layer 3 -> dw_min:9.9412e-01  dw_max:1.0058e+00 lr:1.0000e-02
2023-03-30 23:32:50,125 			Learning rate: weights:   1.000e-02    
2023-03-30 23:32:50,125 			Last test performance: 60.24%
2023-03-30 23:32:50,125 ----------------
2023-03-30 23:32:58,350   18  =>  51   		Training 486 pattern with 63.33% 	Forward time: 	 8.00 sec
2023-03-30 23:32:58,351 			Loss:    8.566e-01    			Backward time: 	 0.22 sec 
2023-03-30 23:32:58,351 ADAM: Layer 0 -> dw_min:9.9497e-01  dw_max:1.0058e+00 lr:1.0000e-02
2023-03-30 23:32:58,351 ADAM: Layer 1 -> dw_min:9.9302e-01  dw_max:1.0074e+00 lr:1.0000e-02
2023-03-30 23:32:58,351 ADAM: Layer 2 -> dw_min:9.9066e-01  dw_max:1.0068e+00 lr:1.0000e-02
2023-03-30 23:32:58,351 ADAM: Layer 3 -> dw_min:9.9511e-01  dw_max:1.0055e+00 lr:1.0000e-02
2023-03-30 23:32:58,377 			Learning rate: weights:   1.000e-02    
2023-03-30 23:32:58,377 			Last test performance: 60.24%
2023-03-30 23:32:58,377 ----------------
2023-03-30 23:33:06,610   18  =>  52   		Training 486 pattern with 57.50% 	Forward time: 	 8.00 sec
2023-03-30 23:33:06,610 			Loss:    9.507e-01    			Backward time: 	 0.22 sec 
2023-03-30 23:33:06,610 ADAM: Layer 0 -> dw_min:9.9490e-01  dw_max:1.0051e+00 lr:1.0000e-02
2023-03-30 23:33:06,610 ADAM: Layer 1 -> dw_min:9.9335e-01  dw_max:1.0069e+00 lr:1.0000e-02
2023-03-30 23:33:06,611 ADAM: Layer 2 -> dw_min:9.9135e-01  dw_max:1.0070e+00 lr:1.0000e-02
2023-03-30 23:33:06,611 ADAM: Layer 3 -> dw_min:9.9498e-01  dw_max:1.0053e+00 lr:1.0000e-02
2023-03-30 23:33:06,637 			Learning rate: weights:   1.000e-02    
2023-03-30 23:33:06,637 			Last test performance: 60.24%
2023-03-30 23:33:06,637 ----------------
2023-03-30 23:33:14,859   18  =>  53   		Training 486 pattern with 59.38% 	Forward time: 	 7.99 sec
2023-03-30 23:33:14,860 			Loss:    9.226e-01    			Backward time: 	 0.22 sec 
2023-03-30 23:33:14,860 ADAM: Layer 0 -> dw_min:9.9459e-01  dw_max:1.0055e+00 lr:1.0000e-02
2023-03-30 23:33:14,860 ADAM: Layer 1 -> dw_min:9.9325e-01  dw_max:1.0074e+00 lr:1.0000e-02
2023-03-30 23:33:14,860 ADAM: Layer 2 -> dw_min:9.9233e-01  dw_max:1.0106e+00 lr:1.0000e-02
2023-03-30 23:33:14,860 ADAM: Layer 3 -> dw_min:9.9484e-01  dw_max:1.0049e+00 lr:1.0000e-02
2023-03-30 23:33:14,941 			Learning rate: weights:   1.000e-02    
2023-03-30 23:33:14,941 			Last test performance: 60.24%
2023-03-30 23:33:14,941 ----------------
2023-03-30 23:33:23,162   18  =>  54   		Training 486 pattern with 57.29% 	Forward time: 	 7.99 sec
2023-03-30 23:33:23,162 			Loss:    9.562e-01    			Backward time: 	 0.22 sec 
2023-03-30 23:33:23,163 ADAM: Layer 0 -> dw_min:9.9422e-01  dw_max:1.0060e+00 lr:1.0000e-02
2023-03-30 23:33:23,163 ADAM: Layer 1 -> dw_min:9.9222e-01  dw_max:1.0078e+00 lr:1.0000e-02
2023-03-30 23:33:23,163 ADAM: Layer 2 -> dw_min:9.9165e-01  dw_max:1.0094e+00 lr:1.0000e-02
2023-03-30 23:33:23,163 ADAM: Layer 3 -> dw_min:9.9496e-01  dw_max:1.0051e+00 lr:1.0000e-02
2023-03-30 23:33:23,244 			Learning rate: weights:   1.000e-02    
2023-03-30 23:33:23,244 			Last test performance: 60.24%
2023-03-30 23:33:23,244 ----------------
2023-03-30 23:33:31,465   18  =>  55   		Training 486 pattern with 62.08% 	Forward time: 	 7.99 sec
2023-03-30 23:33:31,465 			Loss:    8.913e-01    			Backward time: 	 0.22 sec 
2023-03-30 23:33:31,465 ADAM: Layer 0 -> dw_min:9.9438e-01  dw_max:1.0058e+00 lr:1.0000e-02
2023-03-30 23:33:31,466 ADAM: Layer 1 -> dw_min:9.9226e-01  dw_max:1.0079e+00 lr:1.0000e-02
2023-03-30 23:33:31,466 ADAM: Layer 2 -> dw_min:9.8979e-01  dw_max:1.0088e+00 lr:1.0000e-02
2023-03-30 23:33:31,466 ADAM: Layer 3 -> dw_min:9.9392e-01  dw_max:1.0054e+00 lr:1.0000e-02
2023-03-30 23:33:31,500 			Learning rate: weights:   1.000e-02    
2023-03-30 23:33:31,500 			Last test performance: 60.24%
2023-03-30 23:33:31,500 ----------------
2023-03-30 23:33:39,725   18  =>  56   		Training 486 pattern with 60.42% 	Forward time: 	 8.00 sec
2023-03-30 23:33:39,725 			Loss:    9.365e-01    			Backward time: 	 0.22 sec 
2023-03-30 23:33:39,726 ADAM: Layer 0 -> dw_min:9.9439e-01  dw_max:1.0058e+00 lr:1.0000e-02
2023-03-30 23:33:39,726 ADAM: Layer 1 -> dw_min:9.9255e-01  dw_max:1.0076e+00 lr:1.0000e-02
2023-03-30 23:33:39,726 ADAM: Layer 2 -> dw_min:9.9173e-01  dw_max:1.0087e+00 lr:1.0000e-02
2023-03-30 23:33:39,726 ADAM: Layer 3 -> dw_min:9.9440e-01  dw_max:1.0057e+00 lr:1.0000e-02
2023-03-30 23:33:39,810 			Learning rate: weights:   1.000e-02    
2023-03-30 23:33:39,810 			Last test performance: 60.24%
2023-03-30 23:33:39,810 ----------------
2023-03-30 23:33:48,031   18  =>  57   		Training 486 pattern with 56.46% 	Forward time: 	 7.99 sec
2023-03-30 23:33:48,032 			Loss:    9.790e-01    			Backward time: 	 0.22 sec 
2023-03-30 23:33:48,032 ADAM: Layer 0 -> dw_min:9.9389e-01  dw_max:1.0060e+00 lr:1.0000e-02
2023-03-30 23:33:48,032 ADAM: Layer 1 -> dw_min:9.9193e-01  dw_max:1.0082e+00 lr:1.0000e-02
2023-03-30 23:33:48,032 ADAM: Layer 2 -> dw_min:9.8997e-01  dw_max:1.0092e+00 lr:1.0000e-02
2023-03-30 23:33:48,032 ADAM: Layer 3 -> dw_min:9.9442e-01  dw_max:1.0059e+00 lr:1.0000e-02
2023-03-30 23:33:48,142 			Learning rate: weights:   1.000e-02    
2023-03-30 23:33:48,142 			Last test performance: 60.24%
2023-03-30 23:33:48,142 ----------------
2023-03-30 23:33:56,363   18  =>  58   		Training 486 pattern with 66.25% 	Forward time: 	 7.99 sec
2023-03-30 23:33:56,363 			Loss:    8.829e-01    			Backward time: 	 0.22 sec 
2023-03-30 23:33:56,364 ADAM: Layer 0 -> dw_min:9.9418e-01  dw_max:1.0061e+00 lr:1.0000e-02
2023-03-30 23:33:56,364 ADAM: Layer 1 -> dw_min:9.9166e-01  dw_max:1.0081e+00 lr:1.0000e-02
2023-03-30 23:33:56,364 ADAM: Layer 2 -> dw_min:9.9012e-01  dw_max:1.0090e+00 lr:1.0000e-02
2023-03-30 23:33:56,364 ADAM: Layer 3 -> dw_min:9.9393e-01  dw_max:1.0065e+00 lr:1.0000e-02
2023-03-30 23:33:56,388 			Learning rate: weights:   1.000e-02    
2023-03-30 23:33:56,388 			Last test performance: 60.24%
2023-03-30 23:33:56,389 ----------------
2023-03-30 23:34:04,615   18  =>  59   		Training 486 pattern with 59.17% 	Forward time: 	 8.00 sec
2023-03-30 23:34:04,615 			Loss:    9.080e-01    			Backward time: 	 0.22 sec 
2023-03-30 23:34:04,615 ADAM: Layer 0 -> dw_min:9.9443e-01  dw_max:1.0051e+00 lr:1.0000e-02
2023-03-30 23:34:04,616 ADAM: Layer 1 -> dw_min:9.9215e-01  dw_max:1.0084e+00 lr:1.0000e-02
2023-03-30 23:34:04,616 ADAM: Layer 2 -> dw_min:9.8788e-01  dw_max:1.0085e+00 lr:1.0000e-02
2023-03-30 23:34:04,616 ADAM: Layer 3 -> dw_min:9.9436e-01  dw_max:1.0058e+00 lr:1.0000e-02
2023-03-30 23:34:04,697 			Learning rate: weights:   1.000e-02    
2023-03-30 23:34:04,697 			Last test performance: 60.24%
2023-03-30 23:34:04,697 ----------------
2023-03-30 23:34:13,001   18  =>  60   		Training 486 pattern with 61.46% 	Forward time: 	 8.07 sec
2023-03-30 23:34:13,001 			Loss:    9.465e-01    			Backward time: 	 0.22 sec 
2023-03-30 23:34:13,001 ADAM: Layer 0 -> dw_min:9.9419e-01  dw_max:1.0049e+00 lr:1.0000e-02
2023-03-30 23:34:13,001 ADAM: Layer 1 -> dw_min:9.9244e-01  dw_max:1.0079e+00 lr:1.0000e-02
2023-03-30 23:34:13,001 ADAM: Layer 2 -> dw_min:9.8855e-01  dw_max:1.0097e+00 lr:1.0000e-02
2023-03-30 23:34:13,001 ADAM: Layer 3 -> dw_min:9.9378e-01  dw_max:1.0056e+00 lr:1.0000e-02
2023-03-30 23:34:13,030 			Learning rate: weights:   1.000e-02    
2023-03-30 23:34:13,030 			Last test performance: 60.24%
2023-03-30 23:34:13,030 ----------------
2023-03-30 23:34:21,251   18  =>  61   		Training 486 pattern with 56.88% 	Forward time: 	 7.99 sec
2023-03-30 23:34:21,251 			Loss:    1.008e+00    			Backward time: 	 0.23 sec 
2023-03-30 23:34:21,251 ADAM: Layer 0 -> dw_min:9.9398e-01  dw_max:1.0053e+00 lr:1.0000e-02
2023-03-30 23:34:21,251 ADAM: Layer 1 -> dw_min:9.9191e-01  dw_max:1.0085e+00 lr:1.0000e-02
2023-03-30 23:34:21,251 ADAM: Layer 2 -> dw_min:9.8862e-01  dw_max:1.0086e+00 lr:1.0000e-02
2023-03-30 23:34:21,251 ADAM: Layer 3 -> dw_min:9.9390e-01  dw_max:1.0053e+00 lr:1.0000e-02
2023-03-30 23:34:21,274 			Learning rate: weights:   1.000e-02    
2023-03-30 23:34:21,274 			Last test performance: 60.24%
2023-03-30 23:34:21,274 ----------------
2023-03-30 23:34:29,496   18  =>  62   		Training 486 pattern with 61.04% 	Forward time: 	 7.99 sec
2023-03-30 23:34:29,496 			Loss:    9.479e-01    			Backward time: 	 0.22 sec 
2023-03-30 23:34:29,496 ADAM: Layer 0 -> dw_min:9.9354e-01  dw_max:1.0049e+00 lr:1.0000e-02
2023-03-30 23:34:29,496 ADAM: Layer 1 -> dw_min:9.9189e-01  dw_max:1.0084e+00 lr:1.0000e-02
2023-03-30 23:34:29,496 ADAM: Layer 2 -> dw_min:9.8921e-01  dw_max:1.0095e+00 lr:1.0000e-02
2023-03-30 23:34:29,497 ADAM: Layer 3 -> dw_min:9.9398e-01  dw_max:1.0053e+00 lr:1.0000e-02
2023-03-30 23:34:29,528 			Learning rate: weights:   1.000e-02    
2023-03-30 23:34:29,528 			Last test performance: 60.24%
2023-03-30 23:34:29,528 ----------------
2023-03-30 23:34:37,752   18  =>  63   		Training 486 pattern with 63.33% 	Forward time: 	 7.99 sec
2023-03-30 23:34:37,752 			Loss:    8.732e-01    			Backward time: 	 0.22 sec 
2023-03-30 23:34:37,752 ADAM: Layer 0 -> dw_min:9.9289e-01  dw_max:1.0054e+00 lr:1.0000e-02
2023-03-30 23:34:37,752 ADAM: Layer 1 -> dw_min:9.9268e-01  dw_max:1.0089e+00 lr:1.0000e-02
2023-03-30 23:34:37,753 ADAM: Layer 2 -> dw_min:9.8928e-01  dw_max:1.0090e+00 lr:1.0000e-02
2023-03-30 23:34:37,753 ADAM: Layer 3 -> dw_min:9.9389e-01  dw_max:1.0059e+00 lr:1.0000e-02
2023-03-30 23:34:37,840 			Learning rate: weights:   1.000e-02    
2023-03-30 23:34:37,840 			Last test performance: 60.24%
2023-03-30 23:34:37,840 ----------------
2023-03-30 23:34:46,062   18  =>  64   		Training 486 pattern with 57.71% 	Forward time: 	 7.99 sec
2023-03-30 23:34:46,062 			Loss:    9.841e-01    			Backward time: 	 0.22 sec 
2023-03-30 23:34:46,062 ADAM: Layer 0 -> dw_min:9.9259e-01  dw_max:1.0056e+00 lr:1.0000e-02
2023-03-30 23:34:46,062 ADAM: Layer 1 -> dw_min:9.9310e-01  dw_max:1.0083e+00 lr:1.0000e-02
2023-03-30 23:34:46,062 ADAM: Layer 2 -> dw_min:9.8967e-01  dw_max:1.0096e+00 lr:1.0000e-02
2023-03-30 23:34:46,062 ADAM: Layer 3 -> dw_min:9.9514e-01  dw_max:1.0053e+00 lr:1.0000e-02
2023-03-30 23:34:46,145 			Learning rate: weights:   1.000e-02    
2023-03-30 23:34:46,145 			Last test performance: 60.24%
2023-03-30 23:34:46,145 ----------------
2023-03-30 23:34:54,445   18  =>  65   		Training 486 pattern with 60.83% 	Forward time: 	 8.07 sec
2023-03-30 23:34:54,445 			Loss:    9.364e-01    			Backward time: 	 0.22 sec 
2023-03-30 23:34:54,445 ADAM: Layer 0 -> dw_min:9.9411e-01  dw_max:1.0046e+00 lr:1.0000e-02
2023-03-30 23:34:54,445 ADAM: Layer 1 -> dw_min:9.9349e-01  dw_max:1.0069e+00 lr:1.0000e-02
2023-03-30 23:34:54,445 ADAM: Layer 2 -> dw_min:9.8993e-01  dw_max:1.0088e+00 lr:1.0000e-02
2023-03-30 23:34:54,445 ADAM: Layer 3 -> dw_min:9.9508e-01  dw_max:1.0065e+00 lr:1.0000e-02
2023-03-30 23:34:54,549 			Learning rate: weights:   1.000e-02    
2023-03-30 23:34:54,549 			Last test performance: 60.24%
2023-03-30 23:34:54,549 ----------------
2023-03-30 23:35:02,772   18  =>  66   		Training 486 pattern with 59.58% 	Forward time: 	 7.99 sec
2023-03-30 23:35:02,772 			Loss:    9.551e-01    			Backward time: 	 0.23 sec 
2023-03-30 23:35:02,772 ADAM: Layer 0 -> dw_min:9.9374e-01  dw_max:1.0041e+00 lr:1.0000e-02
2023-03-30 23:35:02,772 ADAM: Layer 1 -> dw_min:9.9319e-01  dw_max:1.0082e+00 lr:1.0000e-02
2023-03-30 23:35:02,772 ADAM: Layer 2 -> dw_min:9.8845e-01  dw_max:1.0083e+00 lr:1.0000e-02
2023-03-30 23:35:02,773 ADAM: Layer 3 -> dw_min:9.9457e-01  dw_max:1.0070e+00 lr:1.0000e-02
2023-03-30 23:35:02,874 			Learning rate: weights:   1.000e-02    
2023-03-30 23:35:02,874 			Last test performance: 60.24%
2023-03-30 23:35:02,874 ----------------
2023-03-30 23:35:11,096   18  =>  67   		Training 486 pattern with 58.13% 	Forward time: 	 7.99 sec
2023-03-30 23:35:11,096 			Loss:    9.981e-01    			Backward time: 	 0.22 sec 
2023-03-30 23:35:11,096 ADAM: Layer 0 -> dw_min:9.9372e-01  dw_max:1.0035e+00 lr:1.0000e-02
2023-03-30 23:35:11,097 ADAM: Layer 1 -> dw_min:9.9291e-01  dw_max:1.0083e+00 lr:1.0000e-02
2023-03-30 23:35:11,097 ADAM: Layer 2 -> dw_min:9.8935e-01  dw_max:1.0093e+00 lr:1.0000e-02
2023-03-30 23:35:11,097 ADAM: Layer 3 -> dw_min:9.9452e-01  dw_max:1.0070e+00 lr:1.0000e-02
2023-03-30 23:35:11,122 			Learning rate: weights:   1.000e-02    
2023-03-30 23:35:11,122 			Last test performance: 60.24%
2023-03-30 23:35:11,122 ----------------
2023-03-30 23:35:19,343   18  =>  68   		Training 486 pattern with 58.54% 	Forward time: 	 7.99 sec
2023-03-30 23:35:19,343 			Loss:    9.376e-01    			Backward time: 	 0.22 sec 
2023-03-30 23:35:19,344 ADAM: Layer 0 -> dw_min:9.9356e-01  dw_max:1.0044e+00 lr:1.0000e-02
2023-03-30 23:35:19,344 ADAM: Layer 1 -> dw_min:9.9297e-01  dw_max:1.0074e+00 lr:1.0000e-02
2023-03-30 23:35:19,344 ADAM: Layer 2 -> dw_min:9.8964e-01  dw_max:1.0084e+00 lr:1.0000e-02
2023-03-30 23:35:19,344 ADAM: Layer 3 -> dw_min:9.9443e-01  dw_max:1.0058e+00 lr:1.0000e-02
2023-03-30 23:35:19,425 			Learning rate: weights:   1.000e-02    
2023-03-30 23:35:19,425 			Last test performance: 60.24%
2023-03-30 23:35:19,425 ----------------
2023-03-30 23:35:27,646   18  =>  69   		Training 486 pattern with 57.08% 	Forward time: 	 7.99 sec
2023-03-30 23:35:27,646 			Loss:    1.007e+00    			Backward time: 	 0.22 sec 
2023-03-30 23:35:27,647 ADAM: Layer 0 -> dw_min:9.9430e-01  dw_max:1.0046e+00 lr:1.0000e-02
2023-03-30 23:35:27,647 ADAM: Layer 1 -> dw_min:9.9279e-01  dw_max:1.0068e+00 lr:1.0000e-02
2023-03-30 23:35:27,647 ADAM: Layer 2 -> dw_min:9.8920e-01  dw_max:1.0086e+00 lr:1.0000e-02
2023-03-30 23:35:27,647 ADAM: Layer 3 -> dw_min:9.9452e-01  dw_max:1.0066e+00 lr:1.0000e-02
2023-03-30 23:35:27,705 			Learning rate: weights:   1.000e-02    
2023-03-30 23:35:27,705 			Last test performance: 60.24%
2023-03-30 23:35:27,705 ----------------
2023-03-30 23:35:35,928   18  =>  70   		Training 486 pattern with 61.25% 	Forward time: 	 7.99 sec
2023-03-30 23:35:35,928 			Loss:    9.333e-01    			Backward time: 	 0.22 sec 
2023-03-30 23:35:35,928 ADAM: Layer 0 -> dw_min:9.9448e-01  dw_max:1.0052e+00 lr:1.0000e-02
2023-03-30 23:35:35,928 ADAM: Layer 1 -> dw_min:9.9234e-01  dw_max:1.0071e+00 lr:1.0000e-02
2023-03-30 23:35:35,928 ADAM: Layer 2 -> dw_min:9.8814e-01  dw_max:1.0089e+00 lr:1.0000e-02
2023-03-30 23:35:35,928 ADAM: Layer 3 -> dw_min:9.9293e-01  dw_max:1.0063e+00 lr:1.0000e-02
2023-03-30 23:35:35,953 			Learning rate: weights:   1.000e-02    
2023-03-30 23:35:35,953 			Last test performance: 60.24%
2023-03-30 23:35:35,953 ----------------
2023-03-30 23:35:44,182   18  =>  71   		Training 486 pattern with 58.54% 	Forward time: 	 8.00 sec
2023-03-30 23:35:44,182 			Loss:    9.883e-01    			Backward time: 	 0.22 sec 
2023-03-30 23:35:44,183 ADAM: Layer 0 -> dw_min:9.9499e-01  dw_max:1.0043e+00 lr:1.0000e-02
2023-03-30 23:35:44,183 ADAM: Layer 1 -> dw_min:9.9294e-01  dw_max:1.0077e+00 lr:1.0000e-02
2023-03-30 23:35:44,183 ADAM: Layer 2 -> dw_min:9.8812e-01  dw_max:1.0089e+00 lr:1.0000e-02
2023-03-30 23:35:44,183 ADAM: Layer 3 -> dw_min:9.9259e-01  dw_max:1.0047e+00 lr:1.0000e-02
2023-03-30 23:35:44,285 			Learning rate: weights:   1.000e-02    
2023-03-30 23:35:44,286 			Last test performance: 60.24%
2023-03-30 23:35:44,286 ----------------
2023-03-30 23:35:52,511   18  =>  72   		Training 486 pattern with 61.67% 	Forward time: 	 7.99 sec
2023-03-30 23:35:52,511 			Loss:    9.603e-01    			Backward time: 	 0.22 sec 
2023-03-30 23:35:52,511 ADAM: Layer 0 -> dw_min:9.9539e-01  dw_max:1.0040e+00 lr:1.0000e-02
2023-03-30 23:35:52,511 ADAM: Layer 1 -> dw_min:9.9203e-01  dw_max:1.0070e+00 lr:1.0000e-02
2023-03-30 23:35:52,511 ADAM: Layer 2 -> dw_min:9.8821e-01  dw_max:1.0083e+00 lr:1.0000e-02
2023-03-30 23:35:52,511 ADAM: Layer 3 -> dw_min:9.9176e-01  dw_max:1.0054e+00 lr:1.0000e-02
2023-03-30 23:35:52,584 			Learning rate: weights:   1.000e-02    
2023-03-30 23:35:52,584 			Last test performance: 60.24%
2023-03-30 23:35:52,584 ----------------
2023-03-30 23:36:00,805   18  =>  73   		Training 486 pattern with 58.96% 	Forward time: 	 7.99 sec
2023-03-30 23:36:00,805 			Loss:    9.707e-01    			Backward time: 	 0.22 sec 
2023-03-30 23:36:00,805 ADAM: Layer 0 -> dw_min:9.9477e-01  dw_max:1.0041e+00 lr:1.0000e-02
2023-03-30 23:36:00,805 ADAM: Layer 1 -> dw_min:9.9177e-01  dw_max:1.0068e+00 lr:1.0000e-02
2023-03-30 23:36:00,805 ADAM: Layer 2 -> dw_min:9.8679e-01  dw_max:1.0082e+00 lr:1.0000e-02
2023-03-30 23:36:00,805 ADAM: Layer 3 -> dw_min:9.9189e-01  dw_max:1.0052e+00 lr:1.0000e-02
2023-03-30 23:36:00,826 			Learning rate: weights:   1.000e-02    
2023-03-30 23:36:00,827 			Last test performance: 60.24%
2023-03-30 23:36:00,827 ----------------
2023-03-30 23:36:09,125   18  =>  74   		Training 486 pattern with 59.79% 	Forward time: 	 8.07 sec
2023-03-30 23:36:09,125 			Loss:    9.558e-01    			Backward time: 	 0.22 sec 
2023-03-30 23:36:09,126 ADAM: Layer 0 -> dw_min:9.9532e-01  dw_max:1.0035e+00 lr:1.0000e-02
2023-03-30 23:36:09,126 ADAM: Layer 1 -> dw_min:9.9287e-01  dw_max:1.0080e+00 lr:1.0000e-02
2023-03-30 23:36:09,126 ADAM: Layer 2 -> dw_min:9.8749e-01  dw_max:1.0092e+00 lr:1.0000e-02
2023-03-30 23:36:09,126 ADAM: Layer 3 -> dw_min:9.9081e-01  dw_max:1.0051e+00 lr:1.0000e-02
2023-03-30 23:36:09,148 			Learning rate: weights:   1.000e-02    
2023-03-30 23:36:09,148 			Last test performance: 60.24%
2023-03-30 23:36:09,148 ----------------
2023-03-30 23:36:17,370   18  =>  75   		Training 486 pattern with 61.46% 	Forward time: 	 7.99 sec
2023-03-30 23:36:17,370 			Loss:    9.183e-01    			Backward time: 	 0.22 sec 
2023-03-30 23:36:17,370 ADAM: Layer 0 -> dw_min:9.9595e-01  dw_max:1.0037e+00 lr:1.0000e-02
2023-03-30 23:36:17,370 ADAM: Layer 1 -> dw_min:9.9266e-01  dw_max:1.0073e+00 lr:1.0000e-02
2023-03-30 23:36:17,370 ADAM: Layer 2 -> dw_min:9.8884e-01  dw_max:1.0081e+00 lr:1.0000e-02
2023-03-30 23:36:17,370 ADAM: Layer 3 -> dw_min:9.9101e-01  dw_max:1.0049e+00 lr:1.0000e-02
2023-03-30 23:36:17,452 			Learning rate: weights:   1.000e-02    
2023-03-30 23:36:17,453 			Last test performance: 60.24%
2023-03-30 23:36:17,453 ----------------
2023-03-30 23:36:25,674   18  =>  76   		Training 486 pattern with 60.83% 	Forward time: 	 7.99 sec
2023-03-30 23:36:25,674 			Loss:    9.429e-01    			Backward time: 	 0.22 sec 
2023-03-30 23:36:25,674 ADAM: Layer 0 -> dw_min:9.9711e-01  dw_max:1.0020e+00 lr:1.0000e-02
2023-03-30 23:36:25,674 ADAM: Layer 1 -> dw_min:9.9469e-01  dw_max:1.0074e+00 lr:1.0000e-02
2023-03-30 23:36:25,674 ADAM: Layer 2 -> dw_min:9.8987e-01  dw_max:1.0076e+00 lr:1.0000e-02
2023-03-30 23:36:25,675 ADAM: Layer 3 -> dw_min:9.9250e-01  dw_max:1.0051e+00 lr:1.0000e-02
2023-03-30 23:36:25,697 			Learning rate: weights:   1.000e-02    
2023-03-30 23:36:25,697 			Last test performance: 60.24%
2023-03-30 23:36:25,697 ----------------
2023-03-30 23:36:33,927   18  =>  77   		Training 486 pattern with 61.25% 	Forward time: 	 8.00 sec
2023-03-30 23:36:33,927 			Loss:    9.312e-01    			Backward time: 	 0.22 sec 
2023-03-30 23:36:33,927 ADAM: Layer 0 -> dw_min:9.9705e-01  dw_max:1.0020e+00 lr:1.0000e-02
2023-03-30 23:36:33,927 ADAM: Layer 1 -> dw_min:9.9527e-01  dw_max:1.0080e+00 lr:1.0000e-02
2023-03-30 23:36:33,928 ADAM: Layer 2 -> dw_min:9.9153e-01  dw_max:1.0071e+00 lr:1.0000e-02
2023-03-30 23:36:33,928 ADAM: Layer 3 -> dw_min:9.9418e-01  dw_max:1.0049e+00 lr:1.0000e-02
2023-03-30 23:36:34,007 			Learning rate: weights:   1.000e-02    
2023-03-30 23:36:34,008 			Last test performance: 60.24%
2023-03-30 23:36:34,008 ----------------
2023-03-30 23:36:42,238   18  =>  78   		Training 486 pattern with 60.00% 	Forward time: 	 8.00 sec
2023-03-30 23:36:42,238 			Loss:    9.226e-01    			Backward time: 	 0.22 sec 
2023-03-30 23:36:42,238 ADAM: Layer 0 -> dw_min:9.9776e-01  dw_max:1.0023e+00 lr:1.0000e-02
2023-03-30 23:36:42,238 ADAM: Layer 1 -> dw_min:9.9533e-01  dw_max:1.0066e+00 lr:1.0000e-02
2023-03-30 23:36:42,239 ADAM: Layer 2 -> dw_min:9.9217e-01  dw_max:1.0068e+00 lr:1.0000e-02
2023-03-30 23:36:42,239 ADAM: Layer 3 -> dw_min:9.9478e-01  dw_max:1.0048e+00 lr:1.0000e-02
2023-03-30 23:36:42,344 			Learning rate: weights:   1.000e-02    
2023-03-30 23:36:42,344 			Last test performance: 60.24%
2023-03-30 23:36:42,344 ----------------
2023-03-30 23:36:50,641   18  =>  79   		Training 486 pattern with 57.29% 	Forward time: 	 8.07 sec
2023-03-30 23:36:50,641 			Loss:    9.846e-01    			Backward time: 	 0.22 sec 
2023-03-30 23:36:50,642 ADAM: Layer 0 -> dw_min:9.9783e-01  dw_max:1.0025e+00 lr:1.0000e-02
2023-03-30 23:36:50,642 ADAM: Layer 1 -> dw_min:9.9545e-01  dw_max:1.0051e+00 lr:1.0000e-02
2023-03-30 23:36:50,642 ADAM: Layer 2 -> dw_min:9.9174e-01  dw_max:1.0065e+00 lr:1.0000e-02
2023-03-30 23:36:50,642 ADAM: Layer 3 -> dw_min:9.9662e-01  dw_max:1.0049e+00 lr:1.0000e-02
2023-03-30 23:36:50,667 			Learning rate: weights:   1.000e-02    
2023-03-30 23:36:50,667 			Last test performance: 60.24%
2023-03-30 23:36:50,667 ----------------
2023-03-30 23:36:58,887   18  =>  80   		Training 486 pattern with 58.75% 	Forward time: 	 7.99 sec
2023-03-30 23:36:58,887 			Loss:    9.903e-01    			Backward time: 	 0.22 sec 
2023-03-30 23:36:58,887 ADAM: Layer 0 -> dw_min:9.9750e-01  dw_max:1.0031e+00 lr:1.0000e-02
2023-03-30 23:36:58,887 ADAM: Layer 1 -> dw_min:9.9580e-01  dw_max:1.0053e+00 lr:1.0000e-02
2023-03-30 23:36:58,888 ADAM: Layer 2 -> dw_min:9.9165e-01  dw_max:1.0081e+00 lr:1.0000e-02
2023-03-30 23:36:58,888 ADAM: Layer 3 -> dw_min:9.9578e-01  dw_max:1.0045e+00 lr:1.0000e-02
2023-03-30 23:36:59,064 			Learning rate: weights:   1.000e-02    
2023-03-30 23:36:59,064 			Last test performance: 60.24%
2023-03-30 23:36:59,064 ----------------
2023-03-30 23:37:07,291   18  =>  81   		Training 486 pattern with 58.33% 	Forward time: 	 8.00 sec
2023-03-30 23:37:07,291 			Loss:    9.972e-01    			Backward time: 	 0.22 sec 
2023-03-30 23:37:07,292 ADAM: Layer 0 -> dw_min:9.9768e-01  dw_max:1.0028e+00 lr:1.0000e-02
2023-03-30 23:37:07,292 ADAM: Layer 1 -> dw_min:9.9487e-01  dw_max:1.0056e+00 lr:1.0000e-02
2023-03-30 23:37:07,292 ADAM: Layer 2 -> dw_min:9.9255e-01  dw_max:1.0088e+00 lr:1.0000e-02
2023-03-30 23:37:07,292 ADAM: Layer 3 -> dw_min:9.9565e-01  dw_max:1.0048e+00 lr:1.0000e-02
2023-03-30 23:37:07,315 			Learning rate: weights:   1.000e-02    
2023-03-30 23:37:07,315 			Last test performance: 60.24%
2023-03-30 23:37:07,315 ----------------
2023-03-30 23:37:15,545   18  =>  82   		Training 486 pattern with 60.62% 	Forward time: 	 8.00 sec
2023-03-30 23:37:15,546 			Loss:    9.376e-01    			Backward time: 	 0.22 sec 
2023-03-30 23:37:15,546 ADAM: Layer 0 -> dw_min:9.9761e-01  dw_max:1.0027e+00 lr:1.0000e-02
2023-03-30 23:37:15,546 ADAM: Layer 1 -> dw_min:9.9513e-01  dw_max:1.0055e+00 lr:1.0000e-02
2023-03-30 23:37:15,546 ADAM: Layer 2 -> dw_min:9.9152e-01  dw_max:1.0082e+00 lr:1.0000e-02
2023-03-30 23:37:15,546 ADAM: Layer 3 -> dw_min:9.9576e-01  dw_max:1.0045e+00 lr:1.0000e-02
2023-03-30 23:37:15,629 			Learning rate: weights:   1.000e-02    
2023-03-30 23:37:15,629 			Last test performance: 60.24%
2023-03-30 23:37:15,629 ----------------
2023-03-30 23:37:23,850   18  =>  83   		Training 486 pattern with 60.42% 	Forward time: 	 7.99 sec
2023-03-30 23:37:23,850 			Loss:    9.369e-01    			Backward time: 	 0.22 sec 
2023-03-30 23:37:23,850 ADAM: Layer 0 -> dw_min:9.9741e-01  dw_max:1.0027e+00 lr:1.0000e-02
2023-03-30 23:37:23,851 ADAM: Layer 1 -> dw_min:9.9477e-01  dw_max:1.0054e+00 lr:1.0000e-02
2023-03-30 23:37:23,851 ADAM: Layer 2 -> dw_min:9.9105e-01  dw_max:1.0074e+00 lr:1.0000e-02
2023-03-30 23:37:23,851 ADAM: Layer 3 -> dw_min:9.9553e-01  dw_max:1.0045e+00 lr:1.0000e-02
2023-03-30 23:37:23,934 			Learning rate: weights:   1.000e-02    
2023-03-30 23:37:23,934 			Last test performance: 60.24%
2023-03-30 23:37:23,934 ----------------
2023-03-30 23:37:32,156   18  =>  84   		Training 486 pattern with 57.50% 	Forward time: 	 7.99 sec
2023-03-30 23:37:32,156 			Loss:    9.547e-01    			Backward time: 	 0.22 sec 
2023-03-30 23:37:32,156 ADAM: Layer 0 -> dw_min:9.9670e-01  dw_max:1.0032e+00 lr:1.0000e-02
2023-03-30 23:37:32,156 ADAM: Layer 1 -> dw_min:9.9473e-01  dw_max:1.0049e+00 lr:1.0000e-02
2023-03-30 23:37:32,156 ADAM: Layer 2 -> dw_min:9.9075e-01  dw_max:1.0080e+00 lr:1.0000e-02
2023-03-30 23:37:32,157 ADAM: Layer 3 -> dw_min:9.9523e-01  dw_max:1.0045e+00 lr:1.0000e-02
2023-03-30 23:37:32,187 			Learning rate: weights:   1.000e-02    
2023-03-30 23:37:32,187 			Last test performance: 60.24%
2023-03-30 23:37:32,187 ----------------
2023-03-30 23:37:40,418   18  =>  85   		Training 486 pattern with 62.08% 	Forward time: 	 8.00 sec
2023-03-30 23:37:40,418 			Loss:    8.704e-01    			Backward time: 	 0.22 sec 
2023-03-30 23:37:40,419 ADAM: Layer 0 -> dw_min:9.9708e-01  dw_max:1.0029e+00 lr:1.0000e-02
2023-03-30 23:37:40,419 ADAM: Layer 1 -> dw_min:9.9458e-01  dw_max:1.0053e+00 lr:1.0000e-02
2023-03-30 23:37:40,419 ADAM: Layer 2 -> dw_min:9.8931e-01  dw_max:1.0097e+00 lr:1.0000e-02
2023-03-30 23:37:40,419 ADAM: Layer 3 -> dw_min:9.9513e-01  dw_max:1.0037e+00 lr:1.0000e-02
2023-03-30 23:37:40,563 			Learning rate: weights:   1.000e-02    
2023-03-30 23:37:40,563 			Last test performance: 60.24%
2023-03-30 23:37:40,563 ----------------
2023-03-30 23:37:48,861   18  =>  86   		Training 486 pattern with 56.67% 	Forward time: 	 8.07 sec
2023-03-30 23:37:48,861 			Loss:    9.660e-01    			Backward time: 	 0.22 sec 
2023-03-30 23:37:48,861 ADAM: Layer 0 -> dw_min:9.9646e-01  dw_max:1.0033e+00 lr:1.0000e-02
2023-03-30 23:37:48,861 ADAM: Layer 1 -> dw_min:9.9416e-01  dw_max:1.0056e+00 lr:1.0000e-02
2023-03-30 23:37:48,861 ADAM: Layer 2 -> dw_min:9.9001e-01  dw_max:1.0104e+00 lr:1.0000e-02
2023-03-30 23:37:48,861 ADAM: Layer 3 -> dw_min:9.9481e-01  dw_max:1.0040e+00 lr:1.0000e-02
2023-03-30 23:37:48,961 			Learning rate: weights:   1.000e-02    
2023-03-30 23:37:48,961 			Last test performance: 60.24%
2023-03-30 23:37:48,961 ----------------
2023-03-30 23:37:57,182   18  =>  87   		Training 486 pattern with 61.04% 	Forward time: 	 7.99 sec
2023-03-30 23:37:57,182 			Loss:    9.464e-01    			Backward time: 	 0.22 sec 
2023-03-30 23:37:57,182 ADAM: Layer 0 -> dw_min:9.9616e-01  dw_max:1.0037e+00 lr:1.0000e-02
2023-03-30 23:37:57,182 ADAM: Layer 1 -> dw_min:9.9390e-01  dw_max:1.0060e+00 lr:1.0000e-02
2023-03-30 23:37:57,183 ADAM: Layer 2 -> dw_min:9.9013e-01  dw_max:1.0098e+00 lr:1.0000e-02
2023-03-30 23:37:57,183 ADAM: Layer 3 -> dw_min:9.9513e-01  dw_max:1.0040e+00 lr:1.0000e-02
2023-03-30 23:37:57,276 			Learning rate: weights:   1.000e-02    
2023-03-30 23:37:57,276 			Last test performance: 60.24%
2023-03-30 23:37:57,276 ----------------
2023-03-30 23:38:05,499   18  =>  88   		Training 486 pattern with 59.79% 	Forward time: 	 7.99 sec
2023-03-30 23:38:05,499 			Loss:    9.542e-01    			Backward time: 	 0.22 sec 
2023-03-30 23:38:05,499 ADAM: Layer 0 -> dw_min:9.9588e-01  dw_max:1.0043e+00 lr:1.0000e-02
2023-03-30 23:38:05,499 ADAM: Layer 1 -> dw_min:9.9465e-01  dw_max:1.0057e+00 lr:1.0000e-02
2023-03-30 23:38:05,499 ADAM: Layer 2 -> dw_min:9.9074e-01  dw_max:1.0103e+00 lr:1.0000e-02
2023-03-30 23:38:05,499 ADAM: Layer 3 -> dw_min:9.9522e-01  dw_max:1.0036e+00 lr:1.0000e-02
2023-03-30 23:38:05,596 			Learning rate: weights:   1.000e-02    
2023-03-30 23:38:05,596 			Last test performance: 60.24%
2023-03-30 23:38:05,596 ----------------
2023-03-30 23:38:13,894   18  =>  89   		Training 486 pattern with 64.79% 	Forward time: 	 8.07 sec
2023-03-30 23:38:13,894 			Loss:    8.951e-01    			Backward time: 	 0.22 sec 
2023-03-30 23:38:13,894 ADAM: Layer 0 -> dw_min:9.9613e-01  dw_max:1.0041e+00 lr:1.0000e-02
2023-03-30 23:38:13,895 ADAM: Layer 1 -> dw_min:9.9434e-01  dw_max:1.0057e+00 lr:1.0000e-02
2023-03-30 23:38:13,895 ADAM: Layer 2 -> dw_min:9.9189e-01  dw_max:1.0105e+00 lr:1.0000e-02
2023-03-30 23:38:13,895 ADAM: Layer 3 -> dw_min:9.9537e-01  dw_max:1.0042e+00 lr:1.0000e-02
2023-03-30 23:38:13,975 			Learning rate: weights:   1.000e-02    
2023-03-30 23:38:13,975 			Last test performance: 60.24%
2023-03-30 23:38:13,975 ----------------
2023-03-30 23:38:22,282   18  =>  90   		Training 486 pattern with 62.50% 	Forward time: 	 8.08 sec
2023-03-30 23:38:22,282 			Loss:    8.903e-01    			Backward time: 	 0.22 sec 
2023-03-30 23:38:22,282 ADAM: Layer 0 -> dw_min:9.9574e-01  dw_max:1.0045e+00 lr:1.0000e-02
2023-03-30 23:38:22,282 ADAM: Layer 1 -> dw_min:9.9381e-01  dw_max:1.0057e+00 lr:1.0000e-02
2023-03-30 23:38:22,282 ADAM: Layer 2 -> dw_min:9.9175e-01  dw_max:1.0087e+00 lr:1.0000e-02
2023-03-30 23:38:22,282 ADAM: Layer 3 -> dw_min:9.9505e-01  dw_max:1.0042e+00 lr:1.0000e-02
2023-03-30 23:38:22,338 			Learning rate: weights:   1.000e-02    
2023-03-30 23:38:22,338 			Last test performance: 60.24%
2023-03-30 23:38:22,338 ----------------
2023-03-30 23:38:30,558   18  =>  91   		Training 486 pattern with 59.17% 	Forward time: 	 7.99 sec
2023-03-30 23:38:30,559 			Loss:    9.815e-01    			Backward time: 	 0.22 sec 
2023-03-30 23:38:30,559 ADAM: Layer 0 -> dw_min:9.9505e-01  dw_max:1.0048e+00 lr:1.0000e-02
2023-03-30 23:38:30,559 ADAM: Layer 1 -> dw_min:9.9249e-01  dw_max:1.0063e+00 lr:1.0000e-02
2023-03-30 23:38:30,559 ADAM: Layer 2 -> dw_min:9.9245e-01  dw_max:1.0083e+00 lr:1.0000e-02
2023-03-30 23:38:30,559 ADAM: Layer 3 -> dw_min:9.9487e-01  dw_max:1.0043e+00 lr:1.0000e-02
2023-03-30 23:38:30,643 			Learning rate: weights:   1.000e-02    
2023-03-30 23:38:30,643 			Last test performance: 60.24%
2023-03-30 23:38:30,643 ----------------
2023-03-30 23:38:38,945   18  =>  92   		Training 486 pattern with 59.38% 	Forward time: 	 8.07 sec
2023-03-30 23:38:38,945 			Loss:    9.692e-01    			Backward time: 	 0.22 sec 
2023-03-30 23:38:38,945 ADAM: Layer 0 -> dw_min:9.9534e-01  dw_max:1.0049e+00 lr:1.0000e-02
2023-03-30 23:38:38,945 ADAM: Layer 1 -> dw_min:9.9271e-01  dw_max:1.0065e+00 lr:1.0000e-02
2023-03-30 23:38:38,946 ADAM: Layer 2 -> dw_min:9.9234e-01  dw_max:1.0079e+00 lr:1.0000e-02
2023-03-30 23:38:38,946 ADAM: Layer 3 -> dw_min:9.9490e-01  dw_max:1.0042e+00 lr:1.0000e-02
2023-03-30 23:38:39,026 			Learning rate: weights:   1.000e-02    
2023-03-30 23:38:39,026 			Last test performance: 60.24%
2023-03-30 23:38:39,026 ----------------
2023-03-30 23:38:47,247   18  =>  93   		Training 486 pattern with 58.96% 	Forward time: 	 7.99 sec
2023-03-30 23:38:47,247 			Loss:    9.461e-01    			Backward time: 	 0.22 sec 
2023-03-30 23:38:47,247 ADAM: Layer 0 -> dw_min:9.9580e-01  dw_max:1.0045e+00 lr:1.0000e-02
2023-03-30 23:38:47,247 ADAM: Layer 1 -> dw_min:9.9380e-01  dw_max:1.0066e+00 lr:1.0000e-02
2023-03-30 23:38:47,248 ADAM: Layer 2 -> dw_min:9.9266e-01  dw_max:1.0076e+00 lr:1.0000e-02
2023-03-30 23:38:47,248 ADAM: Layer 3 -> dw_min:9.9474e-01  dw_max:1.0046e+00 lr:1.0000e-02
2023-03-30 23:38:47,273 			Learning rate: weights:   1.000e-02    
2023-03-30 23:38:47,273 			Last test performance: 60.24%
2023-03-30 23:38:47,273 ----------------
2023-03-30 23:38:55,493   18  =>  94   		Training 486 pattern with 60.00% 	Forward time: 	 7.99 sec
2023-03-30 23:38:55,493 			Loss:    9.329e-01    			Backward time: 	 0.22 sec 
2023-03-30 23:38:55,493 ADAM: Layer 0 -> dw_min:9.9585e-01  dw_max:1.0044e+00 lr:1.0000e-02
2023-03-30 23:38:55,493 ADAM: Layer 1 -> dw_min:9.9404e-01  dw_max:1.0065e+00 lr:1.0000e-02
2023-03-30 23:38:55,493 ADAM: Layer 2 -> dw_min:9.9252e-01  dw_max:1.0098e+00 lr:1.0000e-02
2023-03-30 23:38:55,493 ADAM: Layer 3 -> dw_min:9.9530e-01  dw_max:1.0040e+00 lr:1.0000e-02
2023-03-30 23:38:55,584 			Learning rate: weights:   1.000e-02    
2023-03-30 23:38:55,584 			Last test performance: 60.24%
2023-03-30 23:38:55,584 ----------------
2023-03-30 23:39:03,804   18  =>  95   		Training 486 pattern with 58.13% 	Forward time: 	 7.99 sec
2023-03-30 23:39:03,804 			Loss:    9.705e-01    			Backward time: 	 0.22 sec 
2023-03-30 23:39:03,805 ADAM: Layer 0 -> dw_min:9.9554e-01  dw_max:1.0051e+00 lr:1.0000e-02
2023-03-30 23:39:03,805 ADAM: Layer 1 -> dw_min:9.9395e-01  dw_max:1.0066e+00 lr:1.0000e-02
2023-03-30 23:39:03,805 ADAM: Layer 2 -> dw_min:9.9162e-01  dw_max:1.0087e+00 lr:1.0000e-02
2023-03-30 23:39:03,805 ADAM: Layer 3 -> dw_min:9.9517e-01  dw_max:1.0051e+00 lr:1.0000e-02
2023-03-30 23:39:03,913 			Learning rate: weights:   1.000e-02    
2023-03-30 23:39:03,913 			Last test performance: 60.24%
2023-03-30 23:39:03,913 ----------------
2023-03-30 23:39:12,134   18  =>  96   		Training 486 pattern with 60.00% 	Forward time: 	 7.99 sec
2023-03-30 23:39:12,134 			Loss:    9.718e-01    			Backward time: 	 0.22 sec 
2023-03-30 23:39:12,134 ADAM: Layer 0 -> dw_min:9.9515e-01  dw_max:1.0050e+00 lr:1.0000e-02
2023-03-30 23:39:12,134 ADAM: Layer 1 -> dw_min:9.9345e-01  dw_max:1.0074e+00 lr:1.0000e-02
2023-03-30 23:39:12,134 ADAM: Layer 2 -> dw_min:9.9154e-01  dw_max:1.0096e+00 lr:1.0000e-02
2023-03-30 23:39:12,134 ADAM: Layer 3 -> dw_min:9.9487e-01  dw_max:1.0047e+00 lr:1.0000e-02
2023-03-30 23:39:12,159 			Learning rate: weights:   1.000e-02    
2023-03-30 23:39:12,159 			Last test performance: 60.24%
2023-03-30 23:39:12,159 ----------------
2023-03-30 23:39:20,388   18  =>  97   		Training 486 pattern with 63.75% 	Forward time: 	 8.00 sec
2023-03-30 23:39:20,388 			Loss:    9.223e-01    			Backward time: 	 0.22 sec 
2023-03-30 23:39:20,389 ADAM: Layer 0 -> dw_min:9.9497e-01  dw_max:1.0044e+00 lr:1.0000e-02
2023-03-30 23:39:20,389 ADAM: Layer 1 -> dw_min:9.9349e-01  dw_max:1.0067e+00 lr:1.0000e-02
2023-03-30 23:39:20,389 ADAM: Layer 2 -> dw_min:9.9072e-01  dw_max:1.0092e+00 lr:1.0000e-02
2023-03-30 23:39:20,389 ADAM: Layer 3 -> dw_min:9.9493e-01  dw_max:1.0049e+00 lr:1.0000e-02
2023-03-30 23:39:20,494 			Learning rate: weights:   1.000e-02    
2023-03-30 23:39:20,494 			Last test performance: 60.24%
2023-03-30 23:39:20,494 ----------------
2023-03-30 23:39:28,720   18  =>  98   		Training 486 pattern with 60.62% 	Forward time: 	 8.00 sec
2023-03-30 23:39:28,720 			Loss:    9.373e-01    			Backward time: 	 0.22 sec 
2023-03-30 23:39:28,720 ADAM: Layer 0 -> dw_min:9.9468e-01  dw_max:1.0053e+00 lr:1.0000e-02
2023-03-30 23:39:28,720 ADAM: Layer 1 -> dw_min:9.9274e-01  dw_max:1.0071e+00 lr:1.0000e-02
2023-03-30 23:39:28,720 ADAM: Layer 2 -> dw_min:9.9018e-01  dw_max:1.0080e+00 lr:1.0000e-02
2023-03-30 23:39:28,720 ADAM: Layer 3 -> dw_min:9.9456e-01  dw_max:1.0048e+00 lr:1.0000e-02
2023-03-30 23:39:28,803 			Learning rate: weights:   1.000e-02    
2023-03-30 23:39:28,803 			Last test performance: 60.24%
2023-03-30 23:39:28,803 ----------------
2023-03-30 23:39:37,031   18  =>  99   		Training 486 pattern with 60.00% 	Forward time: 	 8.00 sec
2023-03-30 23:39:37,031 			Loss:    9.437e-01    			Backward time: 	 0.22 sec 
2023-03-30 23:39:37,031 ADAM: Layer 0 -> dw_min:9.9529e-01  dw_max:1.0057e+00 lr:1.0000e-02
2023-03-30 23:39:37,031 ADAM: Layer 1 -> dw_min:9.9361e-01  dw_max:1.0067e+00 lr:1.0000e-02
2023-03-30 23:39:37,031 ADAM: Layer 2 -> dw_min:9.9165e-01  dw_max:1.0091e+00 lr:1.0000e-02
2023-03-30 23:39:37,031 ADAM: Layer 3 -> dw_min:9.9482e-01  dw_max:1.0041e+00 lr:1.0000e-02
2023-03-30 23:39:37,111 			Learning rate: weights:   1.000e-02    
2023-03-30 23:39:37,111 			Last test performance: 60.24%
2023-03-30 23:39:37,111 ----------------
2023-03-30 23:39:45,338   18  => 100   		Training 486 pattern with 58.54% 	Forward time: 	 8.00 sec
2023-03-30 23:39:45,338 			Loss:    9.405e-01    			Backward time: 	 0.22 sec 
2023-03-30 23:39:45,338 ADAM: Layer 0 -> dw_min:9.9544e-01  dw_max:1.0053e+00 lr:1.0000e-02
2023-03-30 23:39:45,338 ADAM: Layer 1 -> dw_min:9.9361e-01  dw_max:1.0063e+00 lr:1.0000e-02
2023-03-30 23:39:45,338 ADAM: Layer 2 -> dw_min:9.9147e-01  dw_max:1.0091e+00 lr:1.0000e-02
2023-03-30 23:39:45,338 ADAM: Layer 3 -> dw_min:9.9409e-01  dw_max:1.0043e+00 lr:1.0000e-02
2023-03-30 23:39:45,376 			Learning rate: weights:   1.000e-02    
2023-03-30 23:39:45,376 			Last test performance: 60.24%
2023-03-30 23:39:45,376 ----------------
2023-03-30 23:39:53,596   18  => 101   		Training 486 pattern with 62.71% 	Forward time: 	 7.99 sec
2023-03-30 23:39:53,596 			Loss:    9.232e-01    			Backward time: 	 0.22 sec 
2023-03-30 23:39:53,596 ADAM: Layer 0 -> dw_min:9.9515e-01  dw_max:1.0056e+00 lr:1.0000e-02
2023-03-30 23:39:53,597 ADAM: Layer 1 -> dw_min:9.9341e-01  dw_max:1.0061e+00 lr:1.0000e-02
2023-03-30 23:39:53,597 ADAM: Layer 2 -> dw_min:9.9238e-01  dw_max:1.0082e+00 lr:1.0000e-02
2023-03-30 23:39:53,597 ADAM: Layer 3 -> dw_min:9.9391e-01  dw_max:1.0045e+00 lr:1.0000e-02
2023-03-30 23:39:53,622 			Learning rate: weights:   1.000e-02    
2023-03-30 23:39:53,622 			Last test performance: 60.24%
2023-03-30 23:39:53,622 ----------------
2023-03-30 23:40:01,843   18  => 102   		Training 486 pattern with 59.38% 	Forward time: 	 7.99 sec
2023-03-30 23:40:01,843 			Loss:    9.133e-01    			Backward time: 	 0.22 sec 
2023-03-30 23:40:01,843 ADAM: Layer 0 -> dw_min:9.9537e-01  dw_max:1.0055e+00 lr:1.0000e-02
2023-03-30 23:40:01,844 ADAM: Layer 1 -> dw_min:9.9392e-01  dw_max:1.0066e+00 lr:1.0000e-02
2023-03-30 23:40:01,844 ADAM: Layer 2 -> dw_min:9.9260e-01  dw_max:1.0087e+00 lr:1.0000e-02
2023-03-30 23:40:01,844 ADAM: Layer 3 -> dw_min:9.9425e-01  dw_max:1.0046e+00 lr:1.0000e-02
2023-03-30 23:40:01,949 			Learning rate: weights:   1.000e-02    
2023-03-30 23:40:01,950 			Last test performance: 60.24%
2023-03-30 23:40:01,950 ----------------
2023-03-30 23:40:10,172   18  => 103   		Training 486 pattern with 59.38% 	Forward time: 	 7.99 sec
2023-03-30 23:40:10,172 			Loss:    9.421e-01    			Backward time: 	 0.22 sec 
2023-03-30 23:40:10,172 ADAM: Layer 0 -> dw_min:9.9633e-01  dw_max:1.0055e+00 lr:1.0000e-02
2023-03-30 23:40:10,173 ADAM: Layer 1 -> dw_min:9.9381e-01  dw_max:1.0062e+00 lr:1.0000e-02
2023-03-30 23:40:10,173 ADAM: Layer 2 -> dw_min:9.9126e-01  dw_max:1.0114e+00 lr:1.0000e-02
2023-03-30 23:40:10,173 ADAM: Layer 3 -> dw_min:9.9446e-01  dw_max:1.0039e+00 lr:1.0000e-02
2023-03-30 23:40:10,195 			Learning rate: weights:   1.000e-02    
2023-03-30 23:40:10,195 			Last test performance: 60.24%
2023-03-30 23:40:10,195 ----------------
2023-03-30 23:40:11,579 
2023-03-30 23:40:11,579 Testing:
2023-03-30 23:40:11,976 		24 of 10000 with 70.83% 	 Time used:  0.40 sec
2023-03-30 23:40:12,372 		48 of 10000 with 58.33% 	 Time used:  0.40 sec
2023-03-30 23:40:12,768 		72 of 10000 with 56.94% 	 Time used:  0.40 sec
2023-03-30 23:40:13,164 		96 of 10000 with 61.46% 	 Time used:  0.40 sec
2023-03-30 23:40:13,560 		120 of 10000 with 62.50% 	 Time used:  0.40 sec
2023-03-30 23:40:13,956 		144 of 10000 with 63.89% 	 Time used:  0.40 sec
2023-03-30 23:40:14,352 		168 of 10000 with 61.90% 	 Time used:  0.40 sec
2023-03-30 23:40:14,748 		192 of 10000 with 60.42% 	 Time used:  0.40 sec
2023-03-30 23:40:15,144 		216 of 10000 with 58.80% 	 Time used:  0.40 sec
2023-03-30 23:40:15,540 		240 of 10000 with 57.50% 	 Time used:  0.40 sec
2023-03-30 23:40:15,936 		264 of 10000 with 57.20% 	 Time used:  0.40 sec
2023-03-30 23:40:16,333 		288 of 10000 with 56.60% 	 Time used:  0.40 sec
2023-03-30 23:40:16,729 		312 of 10000 with 57.05% 	 Time used:  0.40 sec
2023-03-30 23:40:17,125 		336 of 10000 with 56.55% 	 Time used:  0.40 sec
2023-03-30 23:40:17,521 		360 of 10000 with 56.39% 	 Time used:  0.40 sec
2023-03-30 23:40:17,917 		384 of 10000 with 57.55% 	 Time used:  0.40 sec
2023-03-30 23:40:18,313 		408 of 10000 with 57.84% 	 Time used:  0.40 sec
2023-03-30 23:40:18,710 		432 of 10000 with 58.33% 	 Time used:  0.40 sec
2023-03-30 23:40:19,106 		456 of 10000 with 58.11% 	 Time used:  0.40 sec
2023-03-30 23:40:19,502 		480 of 10000 with 58.33% 	 Time used:  0.40 sec
2023-03-30 23:40:19,898 		504 of 10000 with 58.93% 	 Time used:  0.40 sec
2023-03-30 23:40:20,294 		528 of 10000 with 59.09% 	 Time used:  0.40 sec
2023-03-30 23:40:20,690 		552 of 10000 with 59.42% 	 Time used:  0.40 sec
2023-03-30 23:40:21,086 		576 of 10000 with 59.20% 	 Time used:  0.40 sec
2023-03-30 23:40:21,482 		600 of 10000 with 59.00% 	 Time used:  0.40 sec
2023-03-30 23:40:21,878 		624 of 10000 with 60.10% 	 Time used:  0.40 sec
2023-03-30 23:40:22,274 		648 of 10000 with 60.34% 	 Time used:  0.40 sec
2023-03-30 23:40:22,670 		672 of 10000 with 61.01% 	 Time used:  0.40 sec
2023-03-30 23:40:23,067 		696 of 10000 with 59.91% 	 Time used:  0.40 sec
2023-03-30 23:40:23,463 		720 of 10000 with 59.72% 	 Time used:  0.40 sec
2023-03-30 23:40:23,859 		744 of 10000 with 59.81% 	 Time used:  0.40 sec
2023-03-30 23:40:24,256 		768 of 10000 with 59.90% 	 Time used:  0.40 sec
2023-03-30 23:40:24,652 		792 of 10000 with 59.72% 	 Time used:  0.40 sec
2023-03-30 23:40:25,048 		816 of 10000 with 59.68% 	 Time used:  0.40 sec
2023-03-30 23:40:25,444 		840 of 10000 with 60.24% 	 Time used:  0.40 sec
2023-03-30 23:40:25,840 		864 of 10000 with 60.30% 	 Time used:  0.40 sec
2023-03-30 23:40:26,236 		888 of 10000 with 60.47% 	 Time used:  0.40 sec
2023-03-30 23:40:26,632 		912 of 10000 with 60.31% 	 Time used:  0.40 sec
2023-03-30 23:40:27,028 		936 of 10000 with 60.26% 	 Time used:  0.40 sec
2023-03-30 23:40:27,424 		960 of 10000 with 60.31% 	 Time used:  0.40 sec
2023-03-30 23:40:27,820 		984 of 10000 with 60.67% 	 Time used:  0.40 sec
2023-03-30 23:40:28,217 		1008 of 10000 with 61.01% 	 Time used:  0.40 sec
2023-03-30 23:40:28,613 		1032 of 10000 with 61.05% 	 Time used:  0.40 sec
2023-03-30 23:40:29,009 		1056 of 10000 with 61.08% 	 Time used:  0.40 sec
2023-03-30 23:40:29,405 		1080 of 10000 with 61.20% 	 Time used:  0.40 sec
2023-03-30 23:40:29,801 		1104 of 10000 with 61.23% 	 Time used:  0.40 sec
2023-03-30 23:40:30,197 		1128 of 10000 with 61.26% 	 Time used:  0.40 sec
2023-03-30 23:40:30,593 		1152 of 10000 with 60.94% 	 Time used:  0.40 sec
2023-03-30 23:40:30,989 		1176 of 10000 with 61.22% 	 Time used:  0.40 sec
2023-03-30 23:40:31,385 		1200 of 10000 with 61.58% 	 Time used:  0.40 sec
2023-03-30 23:40:31,782 		1224 of 10000 with 61.52% 	 Time used:  0.40 sec
2023-03-30 23:40:32,178 		1248 of 10000 with 61.30% 	 Time used:  0.40 sec
2023-03-30 23:40:32,574 		1272 of 10000 with 61.16% 	 Time used:  0.40 sec
2023-03-30 23:40:32,970 		1296 of 10000 with 61.03% 	 Time used:  0.40 sec
2023-03-30 23:40:33,367 		1320 of 10000 with 61.29% 	 Time used:  0.40 sec
2023-03-30 23:40:33,763 		1344 of 10000 with 61.16% 	 Time used:  0.40 sec
2023-03-30 23:40:34,159 		1368 of 10000 with 61.26% 	 Time used:  0.40 sec
2023-03-30 23:40:34,555 		1392 of 10000 with 60.99% 	 Time used:  0.40 sec
2023-03-30 23:40:34,951 		1416 of 10000 with 61.16% 	 Time used:  0.40 sec
2023-03-30 23:40:35,347 		1440 of 10000 with 61.25% 	 Time used:  0.40 sec
2023-03-30 23:40:35,743 		1464 of 10000 with 61.27% 	 Time used:  0.40 sec
2023-03-30 23:40:36,139 		1488 of 10000 with 61.29% 	 Time used:  0.40 sec
2023-03-30 23:40:36,536 		1512 of 10000 with 61.04% 	 Time used:  0.40 sec
2023-03-30 23:40:36,933 		1536 of 10000 with 61.00% 	 Time used:  0.40 sec
2023-03-30 23:40:37,331 		1560 of 10000 with 60.83% 	 Time used:  0.40 sec
2023-03-30 23:40:37,727 		1584 of 10000 with 60.86% 	 Time used:  0.40 sec
2023-03-30 23:40:38,123 		1608 of 10000 with 60.70% 	 Time used:  0.40 sec
2023-03-30 23:40:38,519 		1632 of 10000 with 60.72% 	 Time used:  0.40 sec
2023-03-30 23:40:38,915 		1656 of 10000 with 60.75% 	 Time used:  0.40 sec
2023-03-30 23:40:39,311 		1680 of 10000 with 60.89% 	 Time used:  0.40 sec
2023-03-30 23:40:39,707 		1704 of 10000 with 60.92% 	 Time used:  0.40 sec
2023-03-30 23:40:40,103 		1728 of 10000 with 61.05% 	 Time used:  0.40 sec
2023-03-30 23:40:40,500 		1752 of 10000 with 61.02% 	 Time used:  0.40 sec
2023-03-30 23:40:40,896 		1776 of 10000 with 61.04% 	 Time used:  0.40 sec
2023-03-30 23:40:41,292 		1800 of 10000 with 61.00% 	 Time used:  0.40 sec
2023-03-30 23:40:41,688 		1824 of 10000 with 60.91% 	 Time used:  0.40 sec
2023-03-30 23:40:42,085 		1848 of 10000 with 60.88% 	 Time used:  0.40 sec
2023-03-30 23:40:42,481 		1872 of 10000 with 61.11% 	 Time used:  0.40 sec
2023-03-30 23:40:42,877 		1896 of 10000 with 61.13% 	 Time used:  0.40 sec
2023-03-30 23:40:43,273 		1920 of 10000 with 61.15% 	 Time used:  0.40 sec
2023-03-30 23:40:43,669 		1944 of 10000 with 61.06% 	 Time used:  0.40 sec
2023-03-30 23:40:44,065 		1968 of 10000 with 61.08% 	 Time used:  0.40 sec
2023-03-30 23:40:44,461 		1992 of 10000 with 61.19% 	 Time used:  0.40 sec
2023-03-30 23:40:44,857 		2016 of 10000 with 61.16% 	 Time used:  0.40 sec
2023-03-30 23:40:45,254 		2040 of 10000 with 60.93% 	 Time used:  0.40 sec
2023-03-30 23:40:45,650 		2064 of 10000 with 60.85% 	 Time used:  0.40 sec
2023-03-30 23:40:46,046 		2088 of 10000 with 60.73% 	 Time used:  0.40 sec
2023-03-30 23:40:46,442 		2112 of 10000 with 60.89% 	 Time used:  0.40 sec
2023-03-30 23:40:46,838 		2136 of 10000 with 60.77% 	 Time used:  0.40 sec
2023-03-30 23:40:47,234 		2160 of 10000 with 60.93% 	 Time used:  0.40 sec
2023-03-30 23:40:47,630 		2184 of 10000 with 60.76% 	 Time used:  0.40 sec
2023-03-30 23:40:48,026 		2208 of 10000 with 60.73% 	 Time used:  0.40 sec
2023-03-30 23:40:48,422 		2232 of 10000 with 60.80% 	 Time used:  0.40 sec
2023-03-30 23:40:48,818 		2256 of 10000 with 60.64% 	 Time used:  0.40 sec
2023-03-30 23:40:49,215 		2280 of 10000 with 60.61% 	 Time used:  0.40 sec
2023-03-30 23:40:49,611 		2304 of 10000 with 60.55% 	 Time used:  0.40 sec
2023-03-30 23:40:50,007 		2328 of 10000 with 60.48% 	 Time used:  0.40 sec
2023-03-30 23:40:50,403 		2352 of 10000 with 60.63% 	 Time used:  0.40 sec
2023-03-30 23:40:50,799 		2376 of 10000 with 60.69% 	 Time used:  0.40 sec
2023-03-30 23:40:51,195 		2400 of 10000 with 60.75% 	 Time used:  0.40 sec
2023-03-30 23:40:51,591 		2424 of 10000 with 60.64% 	 Time used:  0.40 sec
2023-03-30 23:40:51,987 		2448 of 10000 with 60.66% 	 Time used:  0.40 sec
2023-03-30 23:40:52,384 		2472 of 10000 with 60.76% 	 Time used:  0.40 sec
2023-03-30 23:40:52,780 		2496 of 10000 with 60.86% 	 Time used:  0.40 sec
2023-03-30 23:40:53,176 		2520 of 10000 with 60.71% 	 Time used:  0.40 sec
2023-03-30 23:40:53,572 		2544 of 10000 with 60.42% 	 Time used:  0.40 sec
2023-03-30 23:40:53,968 		2568 of 10000 with 60.63% 	 Time used:  0.40 sec
2023-03-30 23:40:54,364 		2592 of 10000 with 60.57% 	 Time used:  0.40 sec
2023-03-30 23:40:54,760 		2616 of 10000 with 60.44% 	 Time used:  0.40 sec
2023-03-30 23:40:55,156 		2640 of 10000 with 60.42% 	 Time used:  0.40 sec
2023-03-30 23:40:55,552 		2664 of 10000 with 60.29% 	 Time used:  0.40 sec
2023-03-30 23:40:55,948 		2688 of 10000 with 60.23% 	 Time used:  0.40 sec
2023-03-30 23:40:56,345 		2712 of 10000 with 60.25% 	 Time used:  0.40 sec
2023-03-30 23:40:56,741 		2736 of 10000 with 60.34% 	 Time used:  0.40 sec
2023-03-30 23:40:57,137 		2760 of 10000 with 60.40% 	 Time used:  0.40 sec
2023-03-30 23:40:57,533 		2784 of 10000 with 60.49% 	 Time used:  0.40 sec
2023-03-30 23:40:57,929 		2808 of 10000 with 60.61% 	 Time used:  0.40 sec
2023-03-30 23:40:58,325 		2832 of 10000 with 60.63% 	 Time used:  0.40 sec
2023-03-30 23:40:58,721 		2856 of 10000 with 60.57% 	 Time used:  0.40 sec
2023-03-30 23:40:59,117 		2880 of 10000 with 60.59% 	 Time used:  0.40 sec
2023-03-30 23:40:59,514 		2904 of 10000 with 60.74% 	 Time used:  0.40 sec
2023-03-30 23:40:59,910 		2928 of 10000 with 60.83% 	 Time used:  0.40 sec
2023-03-30 23:41:00,306 		2952 of 10000 with 60.98% 	 Time used:  0.40 sec
2023-03-30 23:41:00,702 		2976 of 10000 with 60.89% 	 Time used:  0.40 sec
2023-03-30 23:41:01,098 		3000 of 10000 with 60.83% 	 Time used:  0.40 sec
2023-03-30 23:41:01,494 		3024 of 10000 with 60.91% 	 Time used:  0.40 sec
2023-03-30 23:41:01,891 		3048 of 10000 with 60.86% 	 Time used:  0.40 sec
2023-03-30 23:41:02,287 		3072 of 10000 with 60.81% 	 Time used:  0.40 sec
2023-03-30 23:41:02,683 		3096 of 10000 with 60.79% 	 Time used:  0.40 sec
2023-03-30 23:41:03,079 		3120 of 10000 with 60.74% 	 Time used:  0.40 sec
2023-03-30 23:41:03,476 		3144 of 10000 with 60.81% 	 Time used:  0.40 sec
2023-03-30 23:41:03,872 		3168 of 10000 with 60.73% 	 Time used:  0.40 sec
2023-03-30 23:41:04,268 		3192 of 10000 with 60.71% 	 Time used:  0.40 sec
2023-03-30 23:41:04,664 		3216 of 10000 with 60.70% 	 Time used:  0.40 sec
2023-03-30 23:41:05,060 		3240 of 10000 with 60.65% 	 Time used:  0.40 sec
2023-03-30 23:41:05,456 		3264 of 10000 with 60.69% 	 Time used:  0.40 sec
2023-03-30 23:41:05,852 		3288 of 10000 with 60.77% 	 Time used:  0.40 sec
2023-03-30 23:41:06,249 		3312 of 10000 with 60.78% 	 Time used:  0.40 sec
2023-03-30 23:41:06,645 		3336 of 10000 with 60.67% 	 Time used:  0.40 sec
2023-03-30 23:41:07,041 		3360 of 10000 with 60.68% 	 Time used:  0.40 sec
2023-03-30 23:41:07,437 		3384 of 10000 with 60.79% 	 Time used:  0.40 sec
2023-03-30 23:41:07,833 		3408 of 10000 with 60.83% 	 Time used:  0.40 sec
2023-03-30 23:41:08,229 		3432 of 10000 with 60.72% 	 Time used:  0.40 sec
2023-03-30 23:41:08,625 		3456 of 10000 with 60.73% 	 Time used:  0.40 sec
2023-03-30 23:41:09,021 		3480 of 10000 with 60.83% 	 Time used:  0.40 sec
2023-03-30 23:41:09,418 		3504 of 10000 with 60.76% 	 Time used:  0.40 sec
2023-03-30 23:41:09,814 		3528 of 10000 with 60.74% 	 Time used:  0.40 sec
2023-03-30 23:41:10,210 		3552 of 10000 with 60.75% 	 Time used:  0.40 sec
2023-03-30 23:41:10,606 		3576 of 10000 with 60.65% 	 Time used:  0.40 sec
2023-03-30 23:41:11,002 		3600 of 10000 with 60.75% 	 Time used:  0.40 sec
2023-03-30 23:41:11,398 		3624 of 10000 with 60.62% 	 Time used:  0.40 sec
2023-03-30 23:41:11,794 		3648 of 10000 with 60.53% 	 Time used:  0.40 sec
2023-03-30 23:41:12,191 		3672 of 10000 with 60.59% 	 Time used:  0.40 sec
2023-03-30 23:41:12,587 		3696 of 10000 with 60.55% 	 Time used:  0.40 sec
2023-03-30 23:41:12,983 		3720 of 10000 with 60.46% 	 Time used:  0.40 sec
2023-03-30 23:41:13,379 		3744 of 10000 with 60.47% 	 Time used:  0.40 sec
2023-03-30 23:41:13,775 		3768 of 10000 with 60.43% 	 Time used:  0.40 sec
2023-03-30 23:41:14,172 		3792 of 10000 with 60.47% 	 Time used:  0.40 sec
2023-03-30 23:41:14,568 		3816 of 10000 with 60.46% 	 Time used:  0.40 sec
2023-03-30 23:41:14,964 		3840 of 10000 with 60.49% 	 Time used:  0.40 sec
2023-03-30 23:41:15,360 		3864 of 10000 with 60.53% 	 Time used:  0.40 sec
2023-03-30 23:41:15,756 		3888 of 10000 with 60.55% 	 Time used:  0.40 sec
2023-03-30 23:41:16,152 		3912 of 10000 with 60.51% 	 Time used:  0.40 sec
2023-03-30 23:41:16,548 		3936 of 10000 with 60.49% 	 Time used:  0.40 sec
2023-03-30 23:41:16,944 		3960 of 10000 with 60.61% 	 Time used:  0.40 sec
2023-03-30 23:41:17,340 		3984 of 10000 with 60.57% 	 Time used:  0.40 sec
2023-03-30 23:41:17,737 		4008 of 10000 with 60.48% 	 Time used:  0.40 sec
2023-03-30 23:41:18,133 		4032 of 10000 with 60.52% 	 Time used:  0.40 sec
2023-03-30 23:41:18,529 		4056 of 10000 with 60.48% 	 Time used:  0.40 sec
2023-03-30 23:41:18,925 		4080 of 10000 with 60.59% 	 Time used:  0.40 sec
2023-03-30 23:41:19,321 		4104 of 10000 with 60.55% 	 Time used:  0.40 sec
2023-03-30 23:41:19,717 		4128 of 10000 with 60.49% 	 Time used:  0.40 sec
2023-03-30 23:41:20,113 		4152 of 10000 with 60.57% 	 Time used:  0.40 sec
2023-03-30 23:41:20,509 		4176 of 10000 with 60.54% 	 Time used:  0.40 sec
2023-03-30 23:41:20,905 		4200 of 10000 with 60.60% 	 Time used:  0.40 sec
2023-03-30 23:41:21,301 		4224 of 10000 with 60.61% 	 Time used:  0.40 sec
2023-03-30 23:41:21,698 		4248 of 10000 with 60.62% 	 Time used:  0.40 sec
2023-03-30 23:41:22,094 		4272 of 10000 with 60.70% 	 Time used:  0.40 sec
2023-03-30 23:41:22,490 		4296 of 10000 with 60.71% 	 Time used:  0.40 sec
2023-03-30 23:41:22,886 		4320 of 10000 with 60.69% 	 Time used:  0.40 sec
2023-03-30 23:41:23,283 		4344 of 10000 with 60.73% 	 Time used:  0.40 sec
2023-03-30 23:41:23,679 		4368 of 10000 with 60.71% 	 Time used:  0.40 sec
2023-03-30 23:41:24,075 		4392 of 10000 with 60.82% 	 Time used:  0.40 sec
2023-03-30 23:41:24,471 		4416 of 10000 with 60.85% 	 Time used:  0.40 sec
2023-03-30 23:41:24,867 		4440 of 10000 with 60.92% 	 Time used:  0.40 sec
2023-03-30 23:41:25,263 		4464 of 10000 with 60.91% 	 Time used:  0.40 sec
2023-03-30 23:41:25,659 		4488 of 10000 with 60.87% 	 Time used:  0.40 sec
2023-03-30 23:41:26,055 		4512 of 10000 with 60.82% 	 Time used:  0.40 sec
2023-03-30 23:41:26,452 		4536 of 10000 with 60.80% 	 Time used:  0.40 sec
2023-03-30 23:41:26,848 		4560 of 10000 with 60.77% 	 Time used:  0.40 sec
2023-03-30 23:41:27,244 		4584 of 10000 with 60.73% 	 Time used:  0.40 sec
2023-03-30 23:41:27,640 		4608 of 10000 with 60.68% 	 Time used:  0.40 sec
2023-03-30 23:41:28,036 		4632 of 10000 with 60.60% 	 Time used:  0.40 sec
2023-03-30 23:41:28,432 		4656 of 10000 with 60.57% 	 Time used:  0.40 sec
2023-03-30 23:41:28,828 		4680 of 10000 with 60.60% 	 Time used:  0.40 sec
2023-03-30 23:41:29,224 		4704 of 10000 with 60.54% 	 Time used:  0.40 sec
2023-03-30 23:41:29,621 		4728 of 10000 with 60.60% 	 Time used:  0.40 sec
2023-03-30 23:41:30,017 		4752 of 10000 with 60.56% 	 Time used:  0.40 sec
2023-03-30 23:41:30,413 		4776 of 10000 with 60.62% 	 Time used:  0.40 sec
2023-03-30 23:41:30,809 		4800 of 10000 with 60.62% 	 Time used:  0.40 sec
2023-03-30 23:41:31,205 		4824 of 10000 with 60.63% 	 Time used:  0.40 sec
2023-03-30 23:41:31,601 		4848 of 10000 with 60.58% 	 Time used:  0.40 sec
2023-03-30 23:41:31,997 		4872 of 10000 with 60.65% 	 Time used:  0.40 sec
2023-03-30 23:41:32,393 		4896 of 10000 with 60.64% 	 Time used:  0.40 sec
2023-03-30 23:41:32,790 		4920 of 10000 with 60.73% 	 Time used:  0.40 sec
2023-03-30 23:41:33,186 		4944 of 10000 with 60.74% 	 Time used:  0.40 sec
2023-03-30 23:41:33,582 		4968 of 10000 with 60.77% 	 Time used:  0.40 sec
2023-03-30 23:41:33,978 		4992 of 10000 with 60.76% 	 Time used:  0.40 sec
2023-03-30 23:41:34,375 		5016 of 10000 with 60.75% 	 Time used:  0.40 sec
2023-03-30 23:41:34,771 		5040 of 10000 with 60.85% 	 Time used:  0.40 sec
2023-03-30 23:41:35,167 		5064 of 10000 with 60.84% 	 Time used:  0.40 sec
2023-03-30 23:41:35,563 		5088 of 10000 with 60.85% 	 Time used:  0.40 sec
2023-03-30 23:41:35,959 		5112 of 10000 with 60.80% 	 Time used:  0.40 sec
2023-03-30 23:41:36,355 		5136 of 10000 with 60.85% 	 Time used:  0.40 sec
2023-03-30 23:41:36,752 		5160 of 10000 with 60.89% 	 Time used:  0.40 sec
2023-03-30 23:41:37,149 		5184 of 10000 with 60.90% 	 Time used:  0.40 sec
2023-03-30 23:41:37,547 		5208 of 10000 with 60.93% 	 Time used:  0.40 sec
2023-03-30 23:41:37,943 		5232 of 10000 with 60.91% 	 Time used:  0.40 sec
2023-03-30 23:41:38,339 		5256 of 10000 with 60.90% 	 Time used:  0.40 sec
2023-03-30 23:41:38,735 		5280 of 10000 with 60.87% 	 Time used:  0.40 sec
2023-03-30 23:41:39,131 		5304 of 10000 with 60.90% 	 Time used:  0.40 sec
2023-03-30 23:41:39,527 		5328 of 10000 with 60.83% 	 Time used:  0.40 sec
2023-03-30 23:41:39,924 		5352 of 10000 with 60.74% 	 Time used:  0.40 sec
2023-03-30 23:41:40,320 		5376 of 10000 with 60.73% 	 Time used:  0.40 sec
2023-03-30 23:41:40,716 		5400 of 10000 with 60.76% 	 Time used:  0.40 sec
2023-03-30 23:41:41,112 		5424 of 10000 with 60.69% 	 Time used:  0.40 sec
2023-03-30 23:41:41,509 		5448 of 10000 with 60.68% 	 Time used:  0.40 sec
2023-03-30 23:41:41,905 		5472 of 10000 with 60.75% 	 Time used:  0.40 sec
2023-03-30 23:41:42,301 		5496 of 10000 with 60.75% 	 Time used:  0.40 sec
2023-03-30 23:41:42,697 		5520 of 10000 with 60.74% 	 Time used:  0.40 sec
2023-03-30 23:41:43,093 		5544 of 10000 with 60.71% 	 Time used:  0.40 sec
2023-03-30 23:41:43,490 		5568 of 10000 with 60.69% 	 Time used:  0.40 sec
2023-03-30 23:41:43,886 		5592 of 10000 with 60.66% 	 Time used:  0.40 sec
2023-03-30 23:41:44,282 		5616 of 10000 with 60.74% 	 Time used:  0.40 sec
2023-03-30 23:41:44,678 		5640 of 10000 with 60.76% 	 Time used:  0.40 sec
2023-03-30 23:41:45,074 		5664 of 10000 with 60.73% 	 Time used:  0.40 sec
2023-03-30 23:41:45,470 		5688 of 10000 with 60.78% 	 Time used:  0.40 sec
2023-03-30 23:41:45,866 		5712 of 10000 with 60.91% 	 Time used:  0.40 sec
2023-03-30 23:41:46,262 		5736 of 10000 with 60.98% 	 Time used:  0.40 sec
2023-03-30 23:41:46,659 		5760 of 10000 with 60.92% 	 Time used:  0.40 sec
2023-03-30 23:41:47,055 		5784 of 10000 with 60.89% 	 Time used:  0.40 sec
2023-03-30 23:41:47,451 		5808 of 10000 with 60.86% 	 Time used:  0.40 sec
2023-03-30 23:41:47,847 		5832 of 10000 with 60.85% 	 Time used:  0.40 sec
2023-03-30 23:41:48,243 		5856 of 10000 with 60.81% 	 Time used:  0.40 sec
2023-03-30 23:41:48,639 		5880 of 10000 with 60.83% 	 Time used:  0.40 sec
2023-03-30 23:41:49,035 		5904 of 10000 with 60.79% 	 Time used:  0.40 sec
2023-03-30 23:41:49,431 		5928 of 10000 with 60.78% 	 Time used:  0.40 sec
2023-03-30 23:41:49,827 		5952 of 10000 with 60.79% 	 Time used:  0.40 sec
2023-03-30 23:41:50,224 		5976 of 10000 with 60.79% 	 Time used:  0.40 sec
2023-03-30 23:41:50,620 		6000 of 10000 with 60.75% 	 Time used:  0.40 sec
2023-03-30 23:41:51,016 		6024 of 10000 with 60.72% 	 Time used:  0.40 sec
2023-03-30 23:41:51,412 		6048 of 10000 with 60.80% 	 Time used:  0.40 sec
2023-03-30 23:41:51,808 		6072 of 10000 with 60.80% 	 Time used:  0.40 sec
2023-03-30 23:41:52,204 		6096 of 10000 with 60.76% 	 Time used:  0.40 sec
2023-03-30 23:41:52,600 		6120 of 10000 with 60.77% 	 Time used:  0.40 sec
2023-03-30 23:41:52,996 		6144 of 10000 with 60.73% 	 Time used:  0.40 sec
2023-03-30 23:41:53,392 		6168 of 10000 with 60.73% 	 Time used:  0.40 sec
2023-03-30 23:41:53,788 		6192 of 10000 with 60.72% 	 Time used:  0.40 sec
2023-03-30 23:41:54,185 		6216 of 10000 with 60.68% 	 Time used:  0.40 sec
2023-03-30 23:41:54,581 		6240 of 10000 with 60.67% 	 Time used:  0.40 sec
2023-03-30 23:41:54,977 		6264 of 10000 with 60.68% 	 Time used:  0.40 sec
2023-03-30 23:41:55,373 		6288 of 10000 with 60.70% 	 Time used:  0.40 sec
2023-03-30 23:41:55,769 		6312 of 10000 with 60.76% 	 Time used:  0.40 sec
2023-03-30 23:41:56,165 		6336 of 10000 with 60.80% 	 Time used:  0.40 sec
2023-03-30 23:41:56,561 		6360 of 10000 with 60.82% 	 Time used:  0.40 sec
2023-03-30 23:41:56,957 		6384 of 10000 with 60.79% 	 Time used:  0.40 sec
2023-03-30 23:41:57,353 		6408 of 10000 with 60.81% 	 Time used:  0.40 sec
2023-03-30 23:41:57,750 		6432 of 10000 with 60.79% 	 Time used:  0.40 sec
2023-03-30 23:41:58,146 		6456 of 10000 with 60.78% 	 Time used:  0.40 sec
2023-03-30 23:41:58,542 		6480 of 10000 with 60.79% 	 Time used:  0.40 sec
2023-03-30 23:41:58,938 		6504 of 10000 with 60.72% 	 Time used:  0.40 sec
2023-03-30 23:41:59,334 		6528 of 10000 with 60.74% 	 Time used:  0.40 sec
2023-03-30 23:41:59,730 		6552 of 10000 with 60.70% 	 Time used:  0.40 sec
2023-03-30 23:42:00,126 		6576 of 10000 with 60.66% 	 Time used:  0.40 sec
2023-03-30 23:42:00,522 		6600 of 10000 with 60.65% 	 Time used:  0.40 sec
2023-03-30 23:42:00,919 		6624 of 10000 with 60.70% 	 Time used:  0.40 sec
2023-03-30 23:42:01,315 		6648 of 10000 with 60.73% 	 Time used:  0.40 sec
2023-03-30 23:42:01,711 		6672 of 10000 with 60.73% 	 Time used:  0.40 sec
2023-03-30 23:42:02,108 		6696 of 10000 with 60.68% 	 Time used:  0.40 sec
2023-03-30 23:42:02,504 		6720 of 10000 with 60.67% 	 Time used:  0.40 sec
2023-03-30 23:42:02,900 		6744 of 10000 with 60.69% 	 Time used:  0.40 sec
2023-03-30 23:42:03,297 		6768 of 10000 with 60.70% 	 Time used:  0.40 sec
2023-03-30 23:42:03,693 		6792 of 10000 with 60.70% 	 Time used:  0.40 sec
2023-03-30 23:42:04,089 		6816 of 10000 with 60.74% 	 Time used:  0.40 sec
2023-03-30 23:42:04,485 		6840 of 10000 with 60.69% 	 Time used:  0.40 sec
2023-03-30 23:42:04,881 		6864 of 10000 with 60.58% 	 Time used:  0.40 sec
2023-03-30 23:42:05,277 		6888 of 10000 with 60.55% 	 Time used:  0.40 sec
2023-03-30 23:42:05,673 		6912 of 10000 with 60.52% 	 Time used:  0.40 sec
2023-03-30 23:42:06,069 		6936 of 10000 with 60.45% 	 Time used:  0.40 sec
2023-03-30 23:42:06,466 		6960 of 10000 with 60.43% 	 Time used:  0.40 sec
2023-03-30 23:42:06,862 		6984 of 10000 with 60.38% 	 Time used:  0.40 sec
2023-03-30 23:42:07,258 		7008 of 10000 with 60.33% 	 Time used:  0.40 sec
2023-03-30 23:42:07,654 		7032 of 10000 with 60.31% 	 Time used:  0.40 sec
2023-03-30 23:42:08,050 		7056 of 10000 with 60.35% 	 Time used:  0.40 sec
2023-03-30 23:42:08,446 		7080 of 10000 with 60.35% 	 Time used:  0.40 sec
2023-03-30 23:42:08,842 		7104 of 10000 with 60.35% 	 Time used:  0.40 sec
2023-03-30 23:42:09,238 		7128 of 10000 with 60.28% 	 Time used:  0.40 sec
2023-03-30 23:42:09,634 		7152 of 10000 with 60.35% 	 Time used:  0.40 sec
2023-03-30 23:42:10,031 		7176 of 10000 with 60.37% 	 Time used:  0.40 sec
2023-03-30 23:42:10,427 		7200 of 10000 with 60.33% 	 Time used:  0.40 sec
2023-03-30 23:42:10,823 		7224 of 10000 with 60.30% 	 Time used:  0.40 sec
2023-03-30 23:42:11,219 		7248 of 10000 with 60.25% 	 Time used:  0.40 sec
2023-03-30 23:42:11,615 		7272 of 10000 with 60.29% 	 Time used:  0.40 sec
2023-03-30 23:42:12,011 		7296 of 10000 with 60.31% 	 Time used:  0.40 sec
2023-03-30 23:42:12,408 		7320 of 10000 with 60.33% 	 Time used:  0.40 sec
2023-03-30 23:42:12,804 		7344 of 10000 with 60.40% 	 Time used:  0.40 sec
2023-03-30 23:42:13,200 		7368 of 10000 with 60.44% 	 Time used:  0.40 sec
2023-03-30 23:42:13,596 		7392 of 10000 with 60.47% 	 Time used:  0.40 sec
2023-03-30 23:42:13,992 		7416 of 10000 with 60.42% 	 Time used:  0.40 sec
2023-03-30 23:42:14,388 		7440 of 10000 with 60.43% 	 Time used:  0.40 sec
2023-03-30 23:42:14,785 		7464 of 10000 with 60.40% 	 Time used:  0.40 sec
2023-03-30 23:42:15,181 		7488 of 10000 with 60.42% 	 Time used:  0.40 sec
2023-03-30 23:42:15,577 		7512 of 10000 with 60.41% 	 Time used:  0.40 sec
2023-03-30 23:42:15,973 		7536 of 10000 with 60.43% 	 Time used:  0.40 sec
2023-03-30 23:42:16,369 		7560 of 10000 with 60.41% 	 Time used:  0.40 sec
2023-03-30 23:42:16,765 		7584 of 10000 with 60.46% 	 Time used:  0.40 sec
2023-03-30 23:42:17,161 		7608 of 10000 with 60.46% 	 Time used:  0.40 sec
2023-03-30 23:42:17,557 		7632 of 10000 with 60.50% 	 Time used:  0.40 sec
2023-03-30 23:42:17,953 		7656 of 10000 with 60.51% 	 Time used:  0.40 sec
2023-03-30 23:42:18,349 		7680 of 10000 with 60.52% 	 Time used:  0.40 sec
2023-03-30 23:42:18,746 		7704 of 10000 with 60.54% 	 Time used:  0.40 sec
```
