## Supplementary material for "Competitive performance and superior noise robustness of a non-negative deep convolutional spiking network": Source Code: log_2023_03_30_18_16_34_100.0.txt (part 3 of 11)

```
2023-03-30 23:42:19,142 		7728 of 10000 with 60.55% 	 Time used:  0.40 sec
2023-03-30 23:42:19,538 		7752 of 10000 with 60.51% 	 Time used:  0.40 sec
2023-03-30 23:42:19,934 		7776 of 10000 with 60.56% 	 Time used:  0.40 sec
2023-03-30 23:42:20,330 		7800 of 10000 with 60.54% 	 Time used:  0.40 sec
2023-03-30 23:42:20,726 		7824 of 10000 with 60.54% 	 Time used:  0.40 sec
2023-03-30 23:42:21,122 		7848 of 10000 with 60.49% 	 Time used:  0.40 sec
2023-03-30 23:42:21,519 		7872 of 10000 with 60.47% 	 Time used:  0.40 sec
2023-03-30 23:42:21,915 		7896 of 10000 with 60.49% 	 Time used:  0.40 sec
2023-03-30 23:42:22,311 		7920 of 10000 with 60.45% 	 Time used:  0.40 sec
2023-03-30 23:42:22,707 		7944 of 10000 with 60.47% 	 Time used:  0.40 sec
2023-03-30 23:42:23,103 		7968 of 10000 with 60.48% 	 Time used:  0.40 sec
2023-03-30 23:42:23,500 		7992 of 10000 with 60.47% 	 Time used:  0.40 sec
2023-03-30 23:42:23,897 		8016 of 10000 with 60.48% 	 Time used:  0.40 sec
2023-03-30 23:42:24,293 		8040 of 10000 with 60.51% 	 Time used:  0.40 sec
2023-03-30 23:42:24,689 		8064 of 10000 with 60.53% 	 Time used:  0.40 sec
2023-03-30 23:42:25,085 		8088 of 10000 with 60.50% 	 Time used:  0.40 sec
2023-03-30 23:42:25,481 		8112 of 10000 with 60.50% 	 Time used:  0.40 sec
2023-03-30 23:42:25,877 		8136 of 10000 with 60.48% 	 Time used:  0.40 sec
2023-03-30 23:42:26,273 		8160 of 10000 with 60.55% 	 Time used:  0.40 sec
2023-03-30 23:42:26,669 		8184 of 10000 with 60.57% 	 Time used:  0.40 sec
2023-03-30 23:42:27,065 		8208 of 10000 with 60.56% 	 Time used:  0.40 sec
2023-03-30 23:42:27,461 		8232 of 10000 with 60.53% 	 Time used:  0.40 sec
2023-03-30 23:42:27,858 		8256 of 10000 with 60.55% 	 Time used:  0.40 sec
2023-03-30 23:42:28,254 		8280 of 10000 with 60.53% 	 Time used:  0.40 sec
2023-03-30 23:42:28,650 		8304 of 10000 with 60.46% 	 Time used:  0.40 sec
2023-03-30 23:42:29,046 		8328 of 10000 with 60.42% 	 Time used:  0.40 sec
2023-03-30 23:42:29,442 		8352 of 10000 with 60.43% 	 Time used:  0.40 sec
2023-03-30 23:42:29,838 		8376 of 10000 with 60.42% 	 Time used:  0.40 sec
2023-03-30 23:42:30,234 		8400 of 10000 with 60.43% 	 Time used:  0.40 sec
2023-03-30 23:42:30,630 		8424 of 10000 with 60.43% 	 Time used:  0.40 sec
2023-03-30 23:42:31,027 		8448 of 10000 with 60.46% 	 Time used:  0.40 sec
2023-03-30 23:42:31,423 		8472 of 10000 with 60.47% 	 Time used:  0.40 sec
2023-03-30 23:42:31,819 		8496 of 10000 with 60.42% 	 Time used:  0.40 sec
2023-03-30 23:42:32,215 		8520 of 10000 with 60.45% 	 Time used:  0.40 sec
2023-03-30 23:42:32,611 		8544 of 10000 with 60.44% 	 Time used:  0.40 sec
2023-03-30 23:42:33,007 		8568 of 10000 with 60.41% 	 Time used:  0.40 sec
2023-03-30 23:42:33,403 		8592 of 10000 with 60.42% 	 Time used:  0.40 sec
2023-03-30 23:42:33,800 		8616 of 10000 with 60.45% 	 Time used:  0.40 sec
2023-03-30 23:42:34,196 		8640 of 10000 with 60.41% 	 Time used:  0.40 sec
2023-03-30 23:42:34,592 		8664 of 10000 with 60.38% 	 Time used:  0.40 sec
2023-03-30 23:42:34,989 		8688 of 10000 with 60.36% 	 Time used:  0.40 sec
2023-03-30 23:42:35,385 		8712 of 10000 with 60.39% 	 Time used:  0.40 sec
2023-03-30 23:42:35,781 		8736 of 10000 with 60.41% 	 Time used:  0.40 sec
2023-03-30 23:42:36,177 		8760 of 10000 with 60.40% 	 Time used:  0.40 sec
2023-03-30 23:42:36,573 		8784 of 10000 with 60.42% 	 Time used:  0.40 sec
2023-03-30 23:42:36,970 		8808 of 10000 with 60.43% 	 Time used:  0.40 sec
2023-03-30 23:42:37,367 		8832 of 10000 with 60.43% 	 Time used:  0.40 sec
2023-03-30 23:42:37,765 		8856 of 10000 with 60.41% 	 Time used:  0.40 sec
2023-03-30 23:42:38,161 		8880 of 10000 with 60.41% 	 Time used:  0.40 sec
2023-03-30 23:42:38,557 		8904 of 10000 with 60.42% 	 Time used:  0.40 sec
2023-03-30 23:42:38,953 		8928 of 10000 with 60.46% 	 Time used:  0.40 sec
2023-03-30 23:42:39,349 		8952 of 10000 with 60.47% 	 Time used:  0.40 sec
2023-03-30 23:42:39,745 		8976 of 10000 with 60.44% 	 Time used:  0.40 sec
2023-03-30 23:42:40,142 		9000 of 10000 with 60.42% 	 Time used:  0.40 sec
2023-03-30 23:42:40,538 		9024 of 10000 with 60.45% 	 Time used:  0.40 sec
2023-03-30 23:42:40,934 		9048 of 10000 with 60.40% 	 Time used:  0.40 sec
2023-03-30 23:42:41,330 		9072 of 10000 with 60.41% 	 Time used:  0.40 sec
2023-03-30 23:42:41,727 		9096 of 10000 with 60.47% 	 Time used:  0.40 sec
2023-03-30 23:42:42,123 		9120 of 10000 with 60.52% 	 Time used:  0.40 sec
2023-03-30 23:42:42,519 		9144 of 10000 with 60.50% 	 Time used:  0.40 sec
2023-03-30 23:42:42,915 		9168 of 10000 with 60.54% 	 Time used:  0.40 sec
2023-03-30 23:42:43,312 		9192 of 10000 with 60.57% 	 Time used:  0.40 sec
2023-03-30 23:42:43,708 		9216 of 10000 with 60.58% 	 Time used:  0.40 sec
2023-03-30 23:42:44,104 		9240 of 10000 with 60.56% 	 Time used:  0.40 sec
2023-03-30 23:42:44,500 		9264 of 10000 with 60.58% 	 Time used:  0.40 sec
2023-03-30 23:42:44,896 		9288 of 10000 with 60.56% 	 Time used:  0.40 sec
2023-03-30 23:42:45,292 		9312 of 10000 with 60.51% 	 Time used:  0.40 sec
2023-03-30 23:42:45,688 		9336 of 10000 with 60.55% 	 Time used:  0.40 sec
2023-03-30 23:42:46,084 		9360 of 10000 with 60.51% 	 Time used:  0.40 sec
2023-03-30 23:42:46,480 		9384 of 10000 with 60.50% 	 Time used:  0.40 sec
2023-03-30 23:42:46,876 		9408 of 10000 with 60.51% 	 Time used:  0.40 sec
2023-03-30 23:42:47,273 		9432 of 10000 with 60.55% 	 Time used:  0.40 sec
2023-03-30 23:42:47,669 		9456 of 10000 with 60.50% 	 Time used:  0.40 sec
2023-03-30 23:42:48,065 		9480 of 10000 with 60.52% 	 Time used:  0.40 sec
2023-03-30 23:42:48,461 		9504 of 10000 with 60.52% 	 Time used:  0.40 sec
2023-03-30 23:42:48,857 		9528 of 10000 with 60.51% 	 Time used:  0.40 sec
2023-03-30 23:42:49,253 		9552 of 10000 with 60.49% 	 Time used:  0.40 sec
2023-03-30 23:42:49,649 		9576 of 10000 with 60.55% 	 Time used:  0.40 sec
2023-03-30 23:42:50,045 		9600 of 10000 with 60.56% 	 Time used:  0.40 sec
2023-03-30 23:42:50,442 		9624 of 10000 with 60.57% 	 Time used:  0.40 sec
2023-03-30 23:42:50,838 		9648 of 10000 with 60.57% 	 Time used:  0.40 sec
2023-03-30 23:42:51,234 		9672 of 10000 with 60.58% 	 Time used:  0.40 sec
2023-03-30 23:42:51,630 		9696 of 10000 with 60.58% 	 Time used:  0.40 sec
2023-03-30 23:42:52,026 		9720 of 10000 with 60.59% 	 Time used:  0.40 sec
2023-03-30 23:42:52,422 		9744 of 10000 with 60.60% 	 Time used:  0.40 sec
2023-03-30 23:42:52,818 		9768 of 10000 with 60.59% 	 Time used:  0.40 sec
2023-03-30 23:42:53,214 		9792 of 10000 with 60.56% 	 Time used:  0.40 sec
2023-03-30 23:42:53,611 		9816 of 10000 with 60.54% 	 Time used:  0.40 sec
2023-03-30 23:42:54,007 		9840 of 10000 with 60.56% 	 Time used:  0.40 sec
2023-03-30 23:42:54,403 		9864 of 10000 with 60.55% 	 Time used:  0.40 sec
2023-03-30 23:42:54,799 		9888 of 10000 with 60.56% 	 Time used:  0.40 sec
2023-03-30 23:42:55,195 		9912 of 10000 with 60.55% 	 Time used:  0.40 sec
2023-03-30 23:42:55,591 		9936 of 10000 with 60.56% 	 Time used:  0.40 sec
2023-03-30 23:42:55,987 		9960 of 10000 with 60.56% 	 Time used:  0.40 sec
2023-03-30 23:42:56,383 		9984 of 10000 with 60.51% 	 Time used:  0.40 sec
2023-03-30 23:42:56,652 		10000 of 10000 with 60.53% 	 Time used:  0.27 sec
2023-03-30 23:42:56,652 
2023-03-30 23:42:56,653 			Learning rate: weights:   1.000e-02    
2023-03-30 23:42:56,653 			Last test performance: 60.53%
2023-03-30 23:42:56,653 ----------------
2023-03-30 23:43:04,873   19  =>  0    		Training 486 pattern with 63.12% 	Forward time: 	 7.99 sec
2023-03-30 23:43:04,873 			Loss:    8.792e-01    			Backward time: 	 0.22 sec 
2023-03-30 23:43:04,874 ADAM: Layer 0 -> dw_min:9.9671e-01  dw_max:1.0050e+00 lr:1.0000e-02
2023-03-30 23:43:04,874 ADAM: Layer 1 -> dw_min:9.9436e-01  dw_max:1.0056e+00 lr:1.0000e-02
2023-03-30 23:43:04,874 ADAM: Layer 2 -> dw_min:9.9209e-01  dw_max:1.0103e+00 lr:1.0000e-02
2023-03-30 23:43:04,874 ADAM: Layer 3 -> dw_min:9.9504e-01  dw_max:1.0035e+00 lr:1.0000e-02
2023-03-30 23:43:04,900 			Learning rate: weights:   1.000e-02    
2023-03-30 23:43:04,900 			Last test performance: 60.53%
2023-03-30 23:43:04,900 ----------------
2023-03-30 23:43:13,129   19  =>  1    		Training 486 pattern with 60.83% 	Forward time: 	 8.00 sec
2023-03-30 23:43:13,130 			Loss:    9.113e-01    			Backward time: 	 0.22 sec 
2023-03-30 23:43:13,130 ADAM: Layer 0 -> dw_min:9.9728e-01  dw_max:1.0047e+00 lr:1.0000e-02
2023-03-30 23:43:13,130 ADAM: Layer 1 -> dw_min:9.9452e-01  dw_max:1.0067e+00 lr:1.0000e-02
2023-03-30 23:43:13,130 ADAM: Layer 2 -> dw_min:9.9283e-01  dw_max:1.0098e+00 lr:1.0000e-02
2023-03-30 23:43:13,130 ADAM: Layer 3 -> dw_min:9.9502e-01  dw_max:1.0037e+00 lr:1.0000e-02
2023-03-30 23:43:13,233 			Learning rate: weights:   1.000e-02    
2023-03-30 23:43:13,233 			Last test performance: 60.53%
2023-03-30 23:43:13,233 ----------------
2023-03-30 23:43:21,531   19  =>  2    		Training 486 pattern with 64.58% 	Forward time: 	 8.07 sec
2023-03-30 23:43:21,531 			Loss:    9.180e-01    			Backward time: 	 0.22 sec 
2023-03-30 23:43:21,531 ADAM: Layer 0 -> dw_min:9.9710e-01  dw_max:1.0047e+00 lr:1.0000e-02
2023-03-30 23:43:21,531 ADAM: Layer 1 -> dw_min:9.9429e-01  dw_max:1.0076e+00 lr:1.0000e-02
2023-03-30 23:43:21,532 ADAM: Layer 2 -> dw_min:9.9241e-01  dw_max:1.0094e+00 lr:1.0000e-02
2023-03-30 23:43:21,532 ADAM: Layer 3 -> dw_min:9.9520e-01  dw_max:1.0034e+00 lr:1.0000e-02
2023-03-30 23:43:21,614 			Learning rate: weights:   1.000e-02    
2023-03-30 23:43:21,614 			Last test performance: 60.53%
2023-03-30 23:43:21,614 ----------------
2023-03-30 23:43:29,836   19  =>  3    		Training 486 pattern with 63.96% 	Forward time: 	 7.99 sec
2023-03-30 23:43:29,836 			Loss:    8.751e-01    			Backward time: 	 0.22 sec 
2023-03-30 23:43:29,837 ADAM: Layer 0 -> dw_min:9.9706e-01  dw_max:1.0050e+00 lr:1.0000e-02
2023-03-30 23:43:29,837 ADAM: Layer 1 -> dw_min:9.9462e-01  dw_max:1.0086e+00 lr:1.0000e-02
2023-03-30 23:43:29,837 ADAM: Layer 2 -> dw_min:9.9267e-01  dw_max:1.0083e+00 lr:1.0000e-02
2023-03-30 23:43:29,837 ADAM: Layer 3 -> dw_min:9.9491e-01  dw_max:1.0041e+00 lr:1.0000e-02
2023-03-30 23:43:29,943 			Learning rate: weights:   1.000e-02    
2023-03-30 23:43:29,943 			Last test performance: 60.53%
2023-03-30 23:43:29,943 ----------------
2023-03-30 23:43:38,167   19  =>  4    		Training 486 pattern with 60.62% 	Forward time: 	 7.99 sec
2023-03-30 23:43:38,167 			Loss:    9.229e-01    			Backward time: 	 0.22 sec 
2023-03-30 23:43:38,168 ADAM: Layer 0 -> dw_min:9.9722e-01  dw_max:1.0047e+00 lr:1.0000e-02
2023-03-30 23:43:38,168 ADAM: Layer 1 -> dw_min:9.9447e-01  dw_max:1.0082e+00 lr:1.0000e-02
2023-03-30 23:43:38,168 ADAM: Layer 2 -> dw_min:9.9190e-01  dw_max:1.0080e+00 lr:1.0000e-02
2023-03-30 23:43:38,168 ADAM: Layer 3 -> dw_min:9.9383e-01  dw_max:1.0040e+00 lr:1.0000e-02
2023-03-30 23:43:38,249 			Learning rate: weights:   1.000e-02    
2023-03-30 23:43:38,249 			Last test performance: 60.53%
2023-03-30 23:43:38,249 ----------------
2023-03-30 23:43:46,472   19  =>  5    		Training 486 pattern with 56.88% 	Forward time: 	 7.99 sec
2023-03-30 23:43:46,472 			Loss:    9.683e-01    			Backward time: 	 0.22 sec 
2023-03-30 23:43:46,472 ADAM: Layer 0 -> dw_min:9.9698e-01  dw_max:1.0047e+00 lr:1.0000e-02
2023-03-30 23:43:46,472 ADAM: Layer 1 -> dw_min:9.9490e-01  dw_max:1.0102e+00 lr:1.0000e-02
2023-03-30 23:43:46,472 ADAM: Layer 2 -> dw_min:9.9061e-01  dw_max:1.0077e+00 lr:1.0000e-02
2023-03-30 23:43:46,472 ADAM: Layer 3 -> dw_min:9.9413e-01  dw_max:1.0044e+00 lr:1.0000e-02
2023-03-30 23:43:46,564 			Learning rate: weights:   1.000e-02    
2023-03-30 23:43:46,564 			Last test performance: 60.53%
2023-03-30 23:43:46,564 ----------------
2023-03-30 23:43:54,790   19  =>  6    		Training 486 pattern with 63.96% 	Forward time: 	 8.00 sec
2023-03-30 23:43:54,790 			Loss:    8.720e-01    			Backward time: 	 0.22 sec 
2023-03-30 23:43:54,790 ADAM: Layer 0 -> dw_min:9.9664e-01  dw_max:1.0045e+00 lr:1.0000e-02
2023-03-30 23:43:54,790 ADAM: Layer 1 -> dw_min:9.9423e-01  dw_max:1.0094e+00 lr:1.0000e-02
2023-03-30 23:43:54,791 ADAM: Layer 2 -> dw_min:9.9000e-01  dw_max:1.0080e+00 lr:1.0000e-02
2023-03-30 23:43:54,791 ADAM: Layer 3 -> dw_min:9.9425e-01  dw_max:1.0046e+00 lr:1.0000e-02
2023-03-30 23:43:54,906 			Learning rate: weights:   1.000e-02    
2023-03-30 23:43:54,906 			Last test performance: 60.53%
2023-03-30 23:43:54,906 ----------------
2023-03-30 23:44:03,133   19  =>  7    		Training 486 pattern with 64.17% 	Forward time: 	 8.00 sec
2023-03-30 23:44:03,133 			Loss:    8.704e-01    			Backward time: 	 0.22 sec 
2023-03-30 23:44:03,134 ADAM: Layer 0 -> dw_min:9.9631e-01  dw_max:1.0044e+00 lr:1.0000e-02
2023-03-30 23:44:03,134 ADAM: Layer 1 -> dw_min:9.9360e-01  dw_max:1.0098e+00 lr:1.0000e-02
2023-03-30 23:44:03,134 ADAM: Layer 2 -> dw_min:9.9097e-01  dw_max:1.0077e+00 lr:1.0000e-02
2023-03-30 23:44:03,134 ADAM: Layer 3 -> dw_min:9.9503e-01  dw_max:1.0044e+00 lr:1.0000e-02
2023-03-30 23:44:03,207 			Learning rate: weights:   1.000e-02    
2023-03-30 23:44:03,207 			Last test performance: 60.53%
2023-03-30 23:44:03,207 ----------------
2023-03-30 23:44:11,505   19  =>  8    		Training 486 pattern with 63.12% 	Forward time: 	 8.07 sec
2023-03-30 23:44:11,505 			Loss:    8.596e-01    			Backward time: 	 0.22 sec 
2023-03-30 23:44:11,505 ADAM: Layer 0 -> dw_min:9.9670e-01  dw_max:1.0036e+00 lr:1.0000e-02
2023-03-30 23:44:11,505 ADAM: Layer 1 -> dw_min:9.9503e-01  dw_max:1.0082e+00 lr:1.0000e-02
2023-03-30 23:44:11,505 ADAM: Layer 2 -> dw_min:9.9113e-01  dw_max:1.0092e+00 lr:1.0000e-02
2023-03-30 23:44:11,505 ADAM: Layer 3 -> dw_min:9.9546e-01  dw_max:1.0050e+00 lr:1.0000e-02
2023-03-30 23:44:11,533 			Learning rate: weights:   1.000e-02    
2023-03-30 23:44:11,533 			Last test performance: 60.53%
2023-03-30 23:44:11,533 ----------------
2023-03-30 23:44:19,754   19  =>  9    		Training 486 pattern with 61.46% 	Forward time: 	 7.99 sec
2023-03-30 23:44:19,754 			Loss:    9.240e-01    			Backward time: 	 0.22 sec 
2023-03-30 23:44:19,754 ADAM: Layer 0 -> dw_min:9.9636e-01  dw_max:1.0034e+00 lr:1.0000e-02
2023-03-30 23:44:19,754 ADAM: Layer 1 -> dw_min:9.9471e-01  dw_max:1.0070e+00 lr:1.0000e-02
2023-03-30 23:44:19,754 ADAM: Layer 2 -> dw_min:9.9200e-01  dw_max:1.0089e+00 lr:1.0000e-02
2023-03-30 23:44:19,754 ADAM: Layer 3 -> dw_min:9.9567e-01  dw_max:1.0044e+00 lr:1.0000e-02
2023-03-30 23:44:19,860 			Learning rate: weights:   1.000e-02    
2023-03-30 23:44:19,860 			Last test performance: 60.53%
2023-03-30 23:44:19,860 ----------------
2023-03-30 23:44:28,082   19  =>  10   		Training 486 pattern with 63.96% 	Forward time: 	 7.99 sec
2023-03-30 23:44:28,082 			Loss:    9.245e-01    			Backward time: 	 0.22 sec 
2023-03-30 23:44:28,082 ADAM: Layer 0 -> dw_min:9.9676e-01  dw_max:1.0031e+00 lr:1.0000e-02
2023-03-30 23:44:28,082 ADAM: Layer 1 -> dw_min:9.9611e-01  dw_max:1.0072e+00 lr:1.0000e-02
2023-03-30 23:44:28,082 ADAM: Layer 2 -> dw_min:9.9090e-01  dw_max:1.0090e+00 lr:1.0000e-02
2023-03-30 23:44:28,083 ADAM: Layer 3 -> dw_min:9.9458e-01  dw_max:1.0042e+00 lr:1.0000e-02
2023-03-30 23:44:28,140 			Learning rate: weights:   1.000e-02    
2023-03-30 23:44:28,140 			Last test performance: 60.53%
2023-03-30 23:44:28,140 ----------------
2023-03-30 23:44:36,361   19  =>  11   		Training 486 pattern with 56.04% 	Forward time: 	 7.99 sec
2023-03-30 23:44:36,362 			Loss:    1.047e+00    			Backward time: 	 0.22 sec 
2023-03-30 23:44:36,362 ADAM: Layer 0 -> dw_min:9.9720e-01  dw_max:1.0030e+00 lr:1.0000e-02
2023-03-30 23:44:36,362 ADAM: Layer 1 -> dw_min:9.9620e-01  dw_max:1.0068e+00 lr:1.0000e-02
2023-03-30 23:44:36,362 ADAM: Layer 2 -> dw_min:9.9153e-01  dw_max:1.0090e+00 lr:1.0000e-02
2023-03-30 23:44:36,362 ADAM: Layer 3 -> dw_min:9.9392e-01  dw_max:1.0042e+00 lr:1.0000e-02
2023-03-30 23:44:36,419 			Learning rate: weights:   1.000e-02    
2023-03-30 23:44:36,419 			Last test performance: 60.53%
2023-03-30 23:44:36,419 ----------------
2023-03-30 23:44:44,644   19  =>  12   		Training 486 pattern with 62.92% 	Forward time: 	 7.99 sec
2023-03-30 23:44:44,644 			Loss:    8.895e-01    			Backward time: 	 0.22 sec 
2023-03-30 23:44:44,644 ADAM: Layer 0 -> dw_min:9.9750e-01  dw_max:1.0027e+00 lr:1.0000e-02
2023-03-30 23:44:44,644 ADAM: Layer 1 -> dw_min:9.9547e-01  dw_max:1.0075e+00 lr:1.0000e-02
2023-03-30 23:44:44,644 ADAM: Layer 2 -> dw_min:9.9145e-01  dw_max:1.0082e+00 lr:1.0000e-02
2023-03-30 23:44:44,644 ADAM: Layer 3 -> dw_min:9.9470e-01  dw_max:1.0043e+00 lr:1.0000e-02
2023-03-30 23:44:44,929 			Learning rate: weights:   1.000e-02    
2023-03-30 23:44:44,929 			Last test performance: 60.53%
2023-03-30 23:44:44,929 ----------------
2023-03-30 23:44:53,149   19  =>  13   		Training 486 pattern with 63.54% 	Forward time: 	 7.99 sec
2023-03-30 23:44:53,149 			Loss:    8.620e-01    			Backward time: 	 0.22 sec 
2023-03-30 23:44:53,150 ADAM: Layer 0 -> dw_min:9.9725e-01  dw_max:1.0029e+00 lr:1.0000e-02
2023-03-30 23:44:53,150 ADAM: Layer 1 -> dw_min:9.9606e-01  dw_max:1.0068e+00 lr:1.0000e-02
2023-03-30 23:44:53,150 ADAM: Layer 2 -> dw_min:9.9171e-01  dw_max:1.0076e+00 lr:1.0000e-02
2023-03-30 23:44:53,150 ADAM: Layer 3 -> dw_min:9.9560e-01  dw_max:1.0044e+00 lr:1.0000e-02
2023-03-30 23:44:53,221 			Learning rate: weights:   1.000e-02    
2023-03-30 23:44:53,221 			Last test performance: 60.53%
2023-03-30 23:44:53,221 ----------------
2023-03-30 23:45:01,443   19  =>  14   		Training 486 pattern with 60.83% 	Forward time: 	 7.99 sec
2023-03-30 23:45:01,443 			Loss:    9.252e-01    			Backward time: 	 0.22 sec 
2023-03-30 23:45:01,443 ADAM: Layer 0 -> dw_min:9.9666e-01  dw_max:1.0030e+00 lr:1.0000e-02
2023-03-30 23:45:01,443 ADAM: Layer 1 -> dw_min:9.9605e-01  dw_max:1.0073e+00 lr:1.0000e-02
2023-03-30 23:45:01,443 ADAM: Layer 2 -> dw_min:9.9144e-01  dw_max:1.0085e+00 lr:1.0000e-02
2023-03-30 23:45:01,443 ADAM: Layer 3 -> dw_min:9.9621e-01  dw_max:1.0047e+00 lr:1.0000e-02
2023-03-30 23:45:01,542 			Learning rate: weights:   1.000e-02    
2023-03-30 23:45:01,542 			Last test performance: 60.53%
2023-03-30 23:45:01,542 ----------------
2023-03-30 23:45:09,765   19  =>  15   		Training 486 pattern with 55.62% 	Forward time: 	 7.99 sec
2023-03-30 23:45:09,765 			Loss:    9.876e-01    			Backward time: 	 0.22 sec 
2023-03-30 23:45:09,766 ADAM: Layer 0 -> dw_min:9.9784e-01  dw_max:1.0025e+00 lr:1.0000e-02
2023-03-30 23:45:09,766 ADAM: Layer 1 -> dw_min:9.9598e-01  dw_max:1.0081e+00 lr:1.0000e-02
2023-03-30 23:45:09,766 ADAM: Layer 2 -> dw_min:9.9221e-01  dw_max:1.0071e+00 lr:1.0000e-02
2023-03-30 23:45:09,766 ADAM: Layer 3 -> dw_min:9.9679e-01  dw_max:1.0043e+00 lr:1.0000e-02
2023-03-30 23:45:09,847 			Learning rate: weights:   1.000e-02    
2023-03-30 23:45:09,847 			Last test performance: 60.53%
2023-03-30 23:45:09,847 ----------------
2023-03-30 23:45:18,069   19  =>  16   		Training 486 pattern with 62.92% 	Forward time: 	 7.99 sec
2023-03-30 23:45:18,069 			Loss:    8.812e-01    			Backward time: 	 0.23 sec 
2023-03-30 23:45:18,069 ADAM: Layer 0 -> dw_min:9.9770e-01  dw_max:1.0029e+00 lr:1.0000e-02
2023-03-30 23:45:18,070 ADAM: Layer 1 -> dw_min:9.9475e-01  dw_max:1.0086e+00 lr:1.0000e-02
2023-03-30 23:45:18,070 ADAM: Layer 2 -> dw_min:9.8996e-01  dw_max:1.0081e+00 lr:1.0000e-02
2023-03-30 23:45:18,070 ADAM: Layer 3 -> dw_min:9.9629e-01  dw_max:1.0054e+00 lr:1.0000e-02
2023-03-30 23:45:18,150 			Learning rate: weights:   1.000e-02    
2023-03-30 23:45:18,150 			Last test performance: 60.53%
2023-03-30 23:45:18,150 ----------------
2023-03-30 23:45:26,447   19  =>  17   		Training 486 pattern with 61.04% 	Forward time: 	 8.07 sec
2023-03-30 23:45:26,447 			Loss:    9.326e-01    			Backward time: 	 0.22 sec 
2023-03-30 23:45:26,447 ADAM: Layer 0 -> dw_min:9.9725e-01  dw_max:1.0030e+00 lr:1.0000e-02
2023-03-30 23:45:26,447 ADAM: Layer 1 -> dw_min:9.9448e-01  dw_max:1.0072e+00 lr:1.0000e-02
2023-03-30 23:45:26,447 ADAM: Layer 2 -> dw_min:9.9135e-01  dw_max:1.0083e+00 lr:1.0000e-02
2023-03-30 23:45:26,447 ADAM: Layer 3 -> dw_min:9.9596e-01  dw_max:1.0045e+00 lr:1.0000e-02
2023-03-30 23:45:26,527 			Learning rate: weights:   1.000e-02    
2023-03-30 23:45:26,527 			Last test performance: 60.53%
2023-03-30 23:45:26,527 ----------------
2023-03-30 23:45:34,833   19  =>  18   		Training 486 pattern with 60.83% 	Forward time: 	 8.08 sec
2023-03-30 23:45:34,833 			Loss:    9.287e-01    			Backward time: 	 0.22 sec 
2023-03-30 23:45:34,833 ADAM: Layer 0 -> dw_min:9.9712e-01  dw_max:1.0026e+00 lr:1.0000e-02
2023-03-30 23:45:34,834 ADAM: Layer 1 -> dw_min:9.9466e-01  dw_max:1.0071e+00 lr:1.0000e-02
2023-03-30 23:45:34,834 ADAM: Layer 2 -> dw_min:9.9208e-01  dw_max:1.0091e+00 lr:1.0000e-02
2023-03-30 23:45:34,834 ADAM: Layer 3 -> dw_min:9.9656e-01  dw_max:1.0043e+00 lr:1.0000e-02
2023-03-30 23:45:34,913 			Learning rate: weights:   1.000e-02    
2023-03-30 23:45:34,913 			Last test performance: 60.53%
2023-03-30 23:45:34,913 ----------------
2023-03-30 23:45:43,221   19  =>  19   		Training 486 pattern with 64.17% 	Forward time: 	 8.08 sec
2023-03-30 23:45:43,221 			Loss:    8.871e-01    			Backward time: 	 0.22 sec 
2023-03-30 23:45:43,221 ADAM: Layer 0 -> dw_min:9.9650e-01  dw_max:1.0027e+00 lr:1.0000e-02
2023-03-30 23:45:43,222 ADAM: Layer 1 -> dw_min:9.9449e-01  dw_max:1.0071e+00 lr:1.0000e-02
2023-03-30 23:45:43,222 ADAM: Layer 2 -> dw_min:9.9211e-01  dw_max:1.0089e+00 lr:1.0000e-02
2023-03-30 23:45:43,222 ADAM: Layer 3 -> dw_min:9.9639e-01  dw_max:1.0045e+00 lr:1.0000e-02
2023-03-30 23:45:43,300 			Learning rate: weights:   1.000e-02    
2023-03-30 23:45:43,300 			Last test performance: 60.53%
2023-03-30 23:45:43,300 ----------------
2023-03-30 23:45:51,521   19  =>  20   		Training 486 pattern with 59.38% 	Forward time: 	 7.99 sec
2023-03-30 23:45:51,521 			Loss:    9.579e-01    			Backward time: 	 0.22 sec 
2023-03-30 23:45:51,521 ADAM: Layer 0 -> dw_min:9.9563e-01  dw_max:1.0031e+00 lr:1.0000e-02
2023-03-30 23:45:51,522 ADAM: Layer 1 -> dw_min:9.9435e-01  dw_max:1.0067e+00 lr:1.0000e-02
2023-03-30 23:45:51,522 ADAM: Layer 2 -> dw_min:9.9051e-01  dw_max:1.0080e+00 lr:1.0000e-02
2023-03-30 23:45:51,522 ADAM: Layer 3 -> dw_min:9.9580e-01  dw_max:1.0047e+00 lr:1.0000e-02
2023-03-30 23:45:51,543 			Learning rate: weights:   1.000e-02    
2023-03-30 23:45:51,543 			Last test performance: 60.53%
2023-03-30 23:45:51,543 ----------------
2023-03-30 23:45:59,763   19  =>  21   		Training 486 pattern with 58.54% 	Forward time: 	 7.99 sec
2023-03-30 23:45:59,763 			Loss:    9.420e-01    			Backward time: 	 0.22 sec 
2023-03-30 23:45:59,763 ADAM: Layer 0 -> dw_min:9.9620e-01  dw_max:1.0027e+00 lr:1.0000e-02
2023-03-30 23:45:59,764 ADAM: Layer 1 -> dw_min:9.9382e-01  dw_max:1.0078e+00 lr:1.0000e-02
2023-03-30 23:45:59,764 ADAM: Layer 2 -> dw_min:9.8913e-01  dw_max:1.0082e+00 lr:1.0000e-02
2023-03-30 23:45:59,764 ADAM: Layer 3 -> dw_min:9.9594e-01  dw_max:1.0051e+00 lr:1.0000e-02
2023-03-30 23:45:59,841 			Learning rate: weights:   1.000e-02    
2023-03-30 23:45:59,841 			Last test performance: 60.53%
2023-03-30 23:45:59,842 ----------------
2023-03-30 23:46:08,063   19  =>  22   		Training 486 pattern with 58.75% 	Forward time: 	 7.99 sec
2023-03-30 23:46:08,064 			Loss:    9.453e-01    			Backward time: 	 0.22 sec 
2023-03-30 23:46:08,064 ADAM: Layer 0 -> dw_min:9.9683e-01  dw_max:1.0025e+00 lr:1.0000e-02
2023-03-30 23:46:08,064 ADAM: Layer 1 -> dw_min:9.9400e-01  dw_max:1.0073e+00 lr:1.0000e-02
2023-03-30 23:46:08,064 ADAM: Layer 2 -> dw_min:9.8978e-01  dw_max:1.0077e+00 lr:1.0000e-02
2023-03-30 23:46:08,064 ADAM: Layer 3 -> dw_min:9.9531e-01  dw_max:1.0050e+00 lr:1.0000e-02
2023-03-30 23:46:08,187 			Learning rate: weights:   1.000e-02    
2023-03-30 23:46:08,187 			Last test performance: 60.53%
2023-03-30 23:46:08,187 ----------------
2023-03-30 23:46:16,408   19  =>  23   		Training 486 pattern with 64.17% 	Forward time: 	 7.99 sec
2023-03-30 23:46:16,408 			Loss:    8.674e-01    			Backward time: 	 0.23 sec 
2023-03-30 23:46:16,409 ADAM: Layer 0 -> dw_min:9.9693e-01  dw_max:1.0029e+00 lr:1.0000e-02
2023-03-30 23:46:16,409 ADAM: Layer 1 -> dw_min:9.9402e-01  dw_max:1.0073e+00 lr:1.0000e-02
2023-03-30 23:46:16,409 ADAM: Layer 2 -> dw_min:9.9077e-01  dw_max:1.0075e+00 lr:1.0000e-02
2023-03-30 23:46:16,409 ADAM: Layer 3 -> dw_min:9.9537e-01  dw_max:1.0054e+00 lr:1.0000e-02
2023-03-30 23:46:16,431 			Learning rate: weights:   1.000e-02    
2023-03-30 23:46:16,431 			Last test performance: 60.53%
2023-03-30 23:46:16,431 ----------------
2023-03-30 23:46:24,652   19  =>  24   		Training 486 pattern with 63.12% 	Forward time: 	 7.99 sec
2023-03-30 23:46:24,652 			Loss:    8.925e-01    			Backward time: 	 0.22 sec 
2023-03-30 23:46:24,652 ADAM: Layer 0 -> dw_min:9.9715e-01  dw_max:1.0026e+00 lr:1.0000e-02
2023-03-30 23:46:24,652 ADAM: Layer 1 -> dw_min:9.9390e-01  dw_max:1.0070e+00 lr:1.0000e-02
2023-03-30 23:46:24,653 ADAM: Layer 2 -> dw_min:9.9124e-01  dw_max:1.0076e+00 lr:1.0000e-02
2023-03-30 23:46:24,653 ADAM: Layer 3 -> dw_min:9.9527e-01  dw_max:1.0051e+00 lr:1.0000e-02
2023-03-30 23:46:24,728 			Learning rate: weights:   1.000e-02    
2023-03-30 23:46:24,728 			Last test performance: 60.53%
2023-03-30 23:46:24,728 ----------------
2023-03-30 23:46:33,033   19  =>  25   		Training 486 pattern with 60.00% 	Forward time: 	 8.08 sec
2023-03-30 23:46:33,033 			Loss:    9.603e-01    			Backward time: 	 0.22 sec 
2023-03-30 23:46:33,033 ADAM: Layer 0 -> dw_min:9.9817e-01  dw_max:1.0022e+00 lr:1.0000e-02
2023-03-30 23:46:33,034 ADAM: Layer 1 -> dw_min:9.9449e-01  dw_max:1.0073e+00 lr:1.0000e-02
2023-03-30 23:46:33,034 ADAM: Layer 2 -> dw_min:9.9064e-01  dw_max:1.0074e+00 lr:1.0000e-02
2023-03-30 23:46:33,034 ADAM: Layer 3 -> dw_min:9.9449e-01  dw_max:1.0051e+00 lr:1.0000e-02
2023-03-30 23:46:33,145 			Learning rate: weights:   1.000e-02    
2023-03-30 23:46:33,145 			Last test performance: 60.53%
2023-03-30 23:46:33,145 ----------------
2023-03-30 23:46:41,373   19  =>  26   		Training 486 pattern with 61.88% 	Forward time: 	 8.00 sec
2023-03-30 23:46:41,373 			Loss:    9.442e-01    			Backward time: 	 0.22 sec 
2023-03-30 23:46:41,374 ADAM: Layer 0 -> dw_min:9.9804e-01  dw_max:1.0022e+00 lr:1.0000e-02
2023-03-30 23:46:41,374 ADAM: Layer 1 -> dw_min:9.9516e-01  dw_max:1.0072e+00 lr:1.0000e-02
2023-03-30 23:46:41,374 ADAM: Layer 2 -> dw_min:9.9038e-01  dw_max:1.0082e+00 lr:1.0000e-02
2023-03-30 23:46:41,374 ADAM: Layer 3 -> dw_min:9.9401e-01  dw_max:1.0048e+00 lr:1.0000e-02
2023-03-30 23:46:41,399 			Learning rate: weights:   1.000e-02    
2023-03-30 23:46:41,399 			Last test performance: 60.53%
2023-03-30 23:46:41,399 ----------------
2023-03-30 23:46:49,619   19  =>  27   		Training 486 pattern with 62.29% 	Forward time: 	 7.99 sec
2023-03-30 23:46:49,620 			Loss:    9.282e-01    			Backward time: 	 0.22 sec 
2023-03-30 23:46:49,620 ADAM: Layer 0 -> dw_min:9.9799e-01  dw_max:1.0020e+00 lr:1.0000e-02
2023-03-30 23:46:49,620 ADAM: Layer 1 -> dw_min:9.9510e-01  dw_max:1.0072e+00 lr:1.0000e-02
2023-03-30 23:46:49,620 ADAM: Layer 2 -> dw_min:9.8996e-01  dw_max:1.0082e+00 lr:1.0000e-02
2023-03-30 23:46:49,620 ADAM: Layer 3 -> dw_min:9.9492e-01  dw_max:1.0045e+00 lr:1.0000e-02
2023-03-30 23:46:49,701 			Learning rate: weights:   1.000e-02    
2023-03-30 23:46:49,702 			Last test performance: 60.53%
2023-03-30 23:46:49,702 ----------------
2023-03-30 23:46:57,923   19  =>  28   		Training 486 pattern with 62.71% 	Forward time: 	 7.99 sec
2023-03-30 23:46:57,923 			Loss:    8.875e-01    			Backward time: 	 0.22 sec 
2023-03-30 23:46:57,923 ADAM: Layer 0 -> dw_min:9.9769e-01  dw_max:1.0023e+00 lr:1.0000e-02
2023-03-30 23:46:57,923 ADAM: Layer 1 -> dw_min:9.9463e-01  dw_max:1.0076e+00 lr:1.0000e-02
2023-03-30 23:46:57,923 ADAM: Layer 2 -> dw_min:9.9102e-01  dw_max:1.0086e+00 lr:1.0000e-02
2023-03-30 23:46:57,923 ADAM: Layer 3 -> dw_min:9.9523e-01  dw_max:1.0049e+00 lr:1.0000e-02
2023-03-30 23:46:57,974 			Learning rate: weights:   1.000e-02    
2023-03-30 23:46:57,974 			Last test performance: 60.53%
2023-03-30 23:46:57,974 ----------------
2023-03-30 23:47:06,196   19  =>  29   		Training 486 pattern with 60.83% 	Forward time: 	 7.99 sec
2023-03-30 23:47:06,196 			Loss:    9.047e-01    			Backward time: 	 0.22 sec 
2023-03-30 23:47:06,196 ADAM: Layer 0 -> dw_min:9.9813e-01  dw_max:1.0027e+00 lr:1.0000e-02
2023-03-30 23:47:06,197 ADAM: Layer 1 -> dw_min:9.9502e-01  dw_max:1.0079e+00 lr:1.0000e-02
2023-03-30 23:47:06,197 ADAM: Layer 2 -> dw_min:9.9095e-01  dw_max:1.0078e+00 lr:1.0000e-02
2023-03-30 23:47:06,197 ADAM: Layer 3 -> dw_min:9.9518e-01  dw_max:1.0063e+00 lr:1.0000e-02
2023-03-30 23:47:06,314 			Learning rate: weights:   1.000e-02    
2023-03-30 23:47:06,314 			Last test performance: 60.53%
2023-03-30 23:47:06,314 ----------------
2023-03-30 23:47:14,535   19  =>  30   		Training 486 pattern with 61.88% 	Forward time: 	 7.99 sec
2023-03-30 23:47:14,535 			Loss:    9.033e-01    			Backward time: 	 0.22 sec 
2023-03-30 23:47:14,535 ADAM: Layer 0 -> dw_min:9.9806e-01  dw_max:1.0031e+00 lr:1.0000e-02
2023-03-30 23:47:14,535 ADAM: Layer 1 -> dw_min:9.9382e-01  dw_max:1.0080e+00 lr:1.0000e-02
2023-03-30 23:47:14,536 ADAM: Layer 2 -> dw_min:9.9166e-01  dw_max:1.0080e+00 lr:1.0000e-02
2023-03-30 23:47:14,536 ADAM: Layer 3 -> dw_min:9.9539e-01  dw_max:1.0066e+00 lr:1.0000e-02
2023-03-30 23:47:14,630 			Learning rate: weights:   1.000e-02    
2023-03-30 23:47:14,630 			Last test performance: 60.53%
2023-03-30 23:47:14,630 ----------------
2023-03-30 23:47:22,850   19  =>  31   		Training 486 pattern with 55.00% 	Forward time: 	 7.99 sec
2023-03-30 23:47:22,850 			Loss:    1.006e+00    			Backward time: 	 0.22 sec 
2023-03-30 23:47:22,850 ADAM: Layer 0 -> dw_min:9.9698e-01  dw_max:1.0032e+00 lr:1.0000e-02
2023-03-30 23:47:22,851 ADAM: Layer 1 -> dw_min:9.9354e-01  dw_max:1.0075e+00 lr:1.0000e-02
2023-03-30 23:47:22,851 ADAM: Layer 2 -> dw_min:9.9221e-01  dw_max:1.0082e+00 lr:1.0000e-02
2023-03-30 23:47:22,851 ADAM: Layer 3 -> dw_min:9.9526e-01  dw_max:1.0077e+00 lr:1.0000e-02
2023-03-30 23:47:22,933 			Learning rate: weights:   1.000e-02    
2023-03-30 23:47:22,933 			Last test performance: 60.53%
2023-03-30 23:47:22,933 ----------------
2023-03-30 23:47:31,155   19  =>  32   		Training 486 pattern with 61.46% 	Forward time: 	 7.99 sec
2023-03-30 23:47:31,155 			Loss:    9.008e-01    			Backward time: 	 0.22 sec 
2023-03-30 23:47:31,155 ADAM: Layer 0 -> dw_min:9.9613e-01  dw_max:1.0041e+00 lr:1.0000e-02
2023-03-30 23:47:31,155 ADAM: Layer 1 -> dw_min:9.9374e-01  dw_max:1.0069e+00 lr:1.0000e-02
2023-03-30 23:47:31,155 ADAM: Layer 2 -> dw_min:9.8891e-01  dw_max:1.0084e+00 lr:1.0000e-02
2023-03-30 23:47:31,155 ADAM: Layer 3 -> dw_min:9.9589e-01  dw_max:1.0075e+00 lr:1.0000e-02
2023-03-30 23:47:31,212 			Learning rate: weights:   1.000e-02    
2023-03-30 23:47:31,212 			Last test performance: 60.53%
2023-03-30 23:47:31,212 ----------------
2023-03-30 23:47:39,435   19  =>  33   		Training 486 pattern with 63.54% 	Forward time: 	 7.99 sec
2023-03-30 23:47:39,435 			Loss:    9.156e-01    			Backward time: 	 0.22 sec 
2023-03-30 23:47:39,436 ADAM: Layer 0 -> dw_min:9.9538e-01  dw_max:1.0057e+00 lr:1.0000e-02
2023-03-30 23:47:39,436 ADAM: Layer 1 -> dw_min:9.9286e-01  dw_max:1.0064e+00 lr:1.0000e-02
2023-03-30 23:47:39,436 ADAM: Layer 2 -> dw_min:9.9051e-01  dw_max:1.0092e+00 lr:1.0000e-02
2023-03-30 23:47:39,436 ADAM: Layer 3 -> dw_min:9.9568e-01  dw_max:1.0064e+00 lr:1.0000e-02
2023-03-30 23:47:39,535 			Learning rate: weights:   1.000e-02    
2023-03-30 23:47:39,535 			Last test performance: 60.53%
2023-03-30 23:47:39,535 ----------------
2023-03-30 23:47:47,756   19  =>  34   		Training 486 pattern with 61.25% 	Forward time: 	 7.99 sec
2023-03-30 23:47:47,756 			Loss:    9.582e-01    			Backward time: 	 0.22 sec 
2023-03-30 23:47:47,756 ADAM: Layer 0 -> dw_min:9.9439e-01  dw_max:1.0061e+00 lr:1.0000e-02
2023-03-30 23:47:47,756 ADAM: Layer 1 -> dw_min:9.9308e-01  dw_max:1.0061e+00 lr:1.0000e-02
2023-03-30 23:47:47,756 ADAM: Layer 2 -> dw_min:9.9072e-01  dw_max:1.0078e+00 lr:1.0000e-02
2023-03-30 23:47:47,757 ADAM: Layer 3 -> dw_min:9.9491e-01  dw_max:1.0063e+00 lr:1.0000e-02
2023-03-30 23:47:47,780 			Learning rate: weights:   1.000e-02    
2023-03-30 23:47:47,780 			Last test performance: 60.53%
2023-03-30 23:47:47,780 ----------------
2023-03-30 23:47:56,000   19  =>  35   		Training 486 pattern with 62.71% 	Forward time: 	 7.99 sec
2023-03-30 23:47:56,000 			Loss:    8.951e-01    			Backward time: 	 0.22 sec 
2023-03-30 23:47:56,001 ADAM: Layer 0 -> dw_min:9.9397e-01  dw_max:1.0060e+00 lr:1.0000e-02
2023-03-30 23:47:56,001 ADAM: Layer 1 -> dw_min:9.9288e-01  dw_max:1.0073e+00 lr:1.0000e-02
2023-03-30 23:47:56,001 ADAM: Layer 2 -> dw_min:9.9090e-01  dw_max:1.0078e+00 lr:1.0000e-02
2023-03-30 23:47:56,001 ADAM: Layer 3 -> dw_min:9.9475e-01  dw_max:1.0062e+00 lr:1.0000e-02
2023-03-30 23:47:56,027 			Learning rate: weights:   1.000e-02    
2023-03-30 23:47:56,027 			Last test performance: 60.53%
2023-03-30 23:47:56,027 ----------------
2023-03-30 23:48:04,248   19  =>  36   		Training 486 pattern with 59.17% 	Forward time: 	 7.99 sec
2023-03-30 23:48:04,248 			Loss:    9.353e-01    			Backward time: 	 0.22 sec 
2023-03-30 23:48:04,249 ADAM: Layer 0 -> dw_min:9.9394e-01  dw_max:1.0069e+00 lr:1.0000e-02
2023-03-30 23:48:04,249 ADAM: Layer 1 -> dw_min:9.9167e-01  dw_max:1.0081e+00 lr:1.0000e-02
2023-03-30 23:48:04,249 ADAM: Layer 2 -> dw_min:9.8871e-01  dw_max:1.0083e+00 lr:1.0000e-02
2023-03-30 23:48:04,249 ADAM: Layer 3 -> dw_min:9.9477e-01  dw_max:1.0067e+00 lr:1.0000e-02
2023-03-30 23:48:04,334 			Learning rate: weights:   1.000e-02    
2023-03-30 23:48:04,334 			Last test performance: 60.53%
2023-03-30 23:48:04,334 ----------------
2023-03-30 23:48:12,555   19  =>  37   		Training 486 pattern with 58.75% 	Forward time: 	 7.99 sec
2023-03-30 23:48:12,555 			Loss:    9.548e-01    			Backward time: 	 0.22 sec 
2023-03-30 23:48:12,555 ADAM: Layer 0 -> dw_min:9.9377e-01  dw_max:1.0068e+00 lr:1.0000e-02
2023-03-30 23:48:12,556 ADAM: Layer 1 -> dw_min:9.9050e-01  dw_max:1.0081e+00 lr:1.0000e-02
2023-03-30 23:48:12,556 ADAM: Layer 2 -> dw_min:9.8705e-01  dw_max:1.0097e+00 lr:1.0000e-02
2023-03-30 23:48:12,556 ADAM: Layer 3 -> dw_min:9.9391e-01  dw_max:1.0058e+00 lr:1.0000e-02
2023-03-30 23:48:12,637 			Learning rate: weights:   1.000e-02    
2023-03-30 23:48:12,637 			Last test performance: 60.53%
2023-03-30 23:48:12,637 ----------------
2023-03-30 23:48:20,856   19  =>  38   		Training 486 pattern with 59.79% 	Forward time: 	 7.99 sec
2023-03-30 23:48:20,856 			Loss:    9.448e-01    			Backward time: 	 0.22 sec 
2023-03-30 23:48:20,857 ADAM: Layer 0 -> dw_min:9.9382e-01  dw_max:1.0070e+00 lr:1.0000e-02
2023-03-30 23:48:20,857 ADAM: Layer 1 -> dw_min:9.9008e-01  dw_max:1.0085e+00 lr:1.0000e-02
2023-03-30 23:48:20,857 ADAM: Layer 2 -> dw_min:9.8774e-01  dw_max:1.0102e+00 lr:1.0000e-02
2023-03-30 23:48:20,857 ADAM: Layer 3 -> dw_min:9.9376e-01  dw_max:1.0055e+00 lr:1.0000e-02
2023-03-30 23:48:20,940 			Learning rate: weights:   1.000e-02    
2023-03-30 23:48:20,940 			Last test performance: 60.53%
2023-03-30 23:48:20,940 ----------------
2023-03-30 23:48:29,161   19  =>  39   		Training 486 pattern with 58.33% 	Forward time: 	 7.99 sec
2023-03-30 23:48:29,161 			Loss:    9.903e-01    			Backward time: 	 0.22 sec 
2023-03-30 23:48:29,161 ADAM: Layer 0 -> dw_min:9.9355e-01  dw_max:1.0076e+00 lr:1.0000e-02
2023-03-30 23:48:29,161 ADAM: Layer 1 -> dw_min:9.9033e-01  dw_max:1.0083e+00 lr:1.0000e-02
2023-03-30 23:48:29,161 ADAM: Layer 2 -> dw_min:9.8918e-01  dw_max:1.0101e+00 lr:1.0000e-02
2023-03-30 23:48:29,161 ADAM: Layer 3 -> dw_min:9.9408e-01  dw_max:1.0055e+00 lr:1.0000e-02
2023-03-30 23:48:29,185 			Learning rate: weights:   1.000e-02    
2023-03-30 23:48:29,185 			Last test performance: 60.53%
2023-03-30 23:48:29,185 ----------------
2023-03-30 23:48:37,406   19  =>  40   		Training 486 pattern with 59.17% 	Forward time: 	 7.99 sec
2023-03-30 23:48:37,406 			Loss:    9.245e-01    			Backward time: 	 0.22 sec 
2023-03-30 23:48:37,406 ADAM: Layer 0 -> dw_min:9.9317e-01  dw_max:1.0078e+00 lr:1.0000e-02
2023-03-30 23:48:37,406 ADAM: Layer 1 -> dw_min:9.9018e-01  dw_max:1.0092e+00 lr:1.0000e-02
2023-03-30 23:48:37,407 ADAM: Layer 2 -> dw_min:9.8818e-01  dw_max:1.0107e+00 lr:1.0000e-02
2023-03-30 23:48:37,407 ADAM: Layer 3 -> dw_min:9.9341e-01  dw_max:1.0057e+00 lr:1.0000e-02
2023-03-30 23:48:37,479 			Learning rate: weights:   1.000e-02    
2023-03-30 23:48:37,479 			Last test performance: 60.53%
2023-03-30 23:48:37,479 ----------------
2023-03-30 23:48:45,713   19  =>  41   		Training 486 pattern with 61.46% 	Forward time: 	 8.00 sec
2023-03-30 23:48:45,713 			Loss:    9.321e-01    			Backward time: 	 0.22 sec 
2023-03-30 23:48:45,713 ADAM: Layer 0 -> dw_min:9.9215e-01  dw_max:1.0084e+00 lr:1.0000e-02
2023-03-30 23:48:45,713 ADAM: Layer 1 -> dw_min:9.8983e-01  dw_max:1.0106e+00 lr:1.0000e-02
2023-03-30 23:48:45,714 ADAM: Layer 2 -> dw_min:9.8663e-01  dw_max:1.0107e+00 lr:1.0000e-02
2023-03-30 23:48:45,714 ADAM: Layer 3 -> dw_min:9.9302e-01  dw_max:1.0061e+00 lr:1.0000e-02
2023-03-30 23:48:45,769 			Learning rate: weights:   1.000e-02    
2023-03-30 23:48:45,769 			Last test performance: 60.53%
2023-03-30 23:48:45,769 ----------------
2023-03-30 23:48:54,075   19  =>  42   		Training 486 pattern with 57.71% 	Forward time: 	 8.08 sec
2023-03-30 23:48:54,075 			Loss:    1.029e+00    			Backward time: 	 0.22 sec 
2023-03-30 23:48:54,076 ADAM: Layer 0 -> dw_min:9.9088e-01  dw_max:1.0093e+00 lr:1.0000e-02
2023-03-30 23:48:54,076 ADAM: Layer 1 -> dw_min:9.8906e-01  dw_max:1.0110e+00 lr:1.0000e-02
2023-03-30 23:48:54,076 ADAM: Layer 2 -> dw_min:9.8784e-01  dw_max:1.0107e+00 lr:1.0000e-02
2023-03-30 23:48:54,076 ADAM: Layer 3 -> dw_min:9.9334e-01  dw_max:1.0067e+00 lr:1.0000e-02
2023-03-30 23:48:54,160 			Learning rate: weights:   1.000e-02    
2023-03-30 23:48:54,160 			Last test performance: 60.53%
2023-03-30 23:48:54,160 ----------------
2023-03-30 23:49:02,386   19  =>  43   		Training 486 pattern with 59.79% 	Forward time: 	 8.00 sec
2023-03-30 23:49:02,386 			Loss:    9.026e-01    			Backward time: 	 0.22 sec 
2023-03-30 23:49:02,386 ADAM: Layer 0 -> dw_min:9.9083e-01  dw_max:1.0093e+00 lr:1.0000e-02
2023-03-30 23:49:02,386 ADAM: Layer 1 -> dw_min:9.8863e-01  dw_max:1.0107e+00 lr:1.0000e-02
2023-03-30 23:49:02,387 ADAM: Layer 2 -> dw_min:9.8914e-01  dw_max:1.0098e+00 lr:1.0000e-02
2023-03-30 23:49:02,387 ADAM: Layer 3 -> dw_min:9.9304e-01  dw_max:1.0064e+00 lr:1.0000e-02
2023-03-30 23:49:02,408 			Learning rate: weights:   1.000e-02    
2023-03-30 23:49:02,408 			Last test performance: 60.53%
2023-03-30 23:49:02,408 ----------------
2023-03-30 23:49:10,639   19  =>  44   		Training 486 pattern with 58.96% 	Forward time: 	 8.00 sec
2023-03-30 23:49:10,639 			Loss:    9.694e-01    			Backward time: 	 0.22 sec 
2023-03-30 23:49:10,640 ADAM: Layer 0 -> dw_min:9.9126e-01  dw_max:1.0088e+00 lr:1.0000e-02
2023-03-30 23:49:10,640 ADAM: Layer 1 -> dw_min:9.8887e-01  dw_max:1.0106e+00 lr:1.0000e-02
2023-03-30 23:49:10,640 ADAM: Layer 2 -> dw_min:9.8820e-01  dw_max:1.0110e+00 lr:1.0000e-02
2023-03-30 23:49:10,640 ADAM: Layer 3 -> dw_min:9.9389e-01  dw_max:1.0067e+00 lr:1.0000e-02
2023-03-30 23:49:10,722 			Learning rate: weights:   1.000e-02    
2023-03-30 23:49:10,722 			Last test performance: 60.53%
2023-03-30 23:49:10,722 ----------------
2023-03-30 23:49:18,943   19  =>  45   		Training 486 pattern with 62.92% 	Forward time: 	 7.99 sec
2023-03-30 23:49:18,943 			Loss:    9.107e-01    			Backward time: 	 0.22 sec 
2023-03-30 23:49:18,943 ADAM: Layer 0 -> dw_min:9.9161e-01  dw_max:1.0083e+00 lr:1.0000e-02
2023-03-30 23:49:18,943 ADAM: Layer 1 -> dw_min:9.8894e-01  dw_max:1.0104e+00 lr:1.0000e-02
2023-03-30 23:49:18,944 ADAM: Layer 2 -> dw_min:9.8855e-01  dw_max:1.0101e+00 lr:1.0000e-02
2023-03-30 23:49:18,944 ADAM: Layer 3 -> dw_min:9.9365e-01  dw_max:1.0076e+00 lr:1.0000e-02
2023-03-30 23:49:18,966 			Learning rate: weights:   1.000e-02    
2023-03-30 23:49:18,966 			Last test performance: 60.53%
2023-03-30 23:49:18,966 ----------------
2023-03-30 23:49:27,263   19  =>  46   		Training 486 pattern with 63.12% 	Forward time: 	 8.07 sec
2023-03-30 23:49:27,263 			Loss:    9.251e-01    			Backward time: 	 0.22 sec 
2023-03-30 23:49:27,263 ADAM: Layer 0 -> dw_min:9.9148e-01  dw_max:1.0082e+00 lr:1.0000e-02
2023-03-30 23:49:27,263 ADAM: Layer 1 -> dw_min:9.8767e-01  dw_max:1.0105e+00 lr:1.0000e-02
2023-03-30 23:49:27,263 ADAM: Layer 2 -> dw_min:9.8847e-01  dw_max:1.0101e+00 lr:1.0000e-02
2023-03-30 23:49:27,264 ADAM: Layer 3 -> dw_min:9.9330e-01  dw_max:1.0077e+00 lr:1.0000e-02
2023-03-30 23:49:27,346 			Learning rate: weights:   1.000e-02    
2023-03-30 23:49:27,346 			Last test performance: 60.53%
2023-03-30 23:49:27,346 ----------------
2023-03-30 23:49:35,571   19  =>  47   		Training 486 pattern with 58.33% 	Forward time: 	 7.99 sec
2023-03-30 23:49:35,571 			Loss:    9.396e-01    			Backward time: 	 0.22 sec 
2023-03-30 23:49:35,571 ADAM: Layer 0 -> dw_min:9.9108e-01  dw_max:1.0078e+00 lr:1.0000e-02
2023-03-30 23:49:35,571 ADAM: Layer 1 -> dw_min:9.8746e-01  dw_max:1.0102e+00 lr:1.0000e-02
2023-03-30 23:49:35,571 ADAM: Layer 2 -> dw_min:9.8537e-01  dw_max:1.0103e+00 lr:1.0000e-02
2023-03-30 23:49:35,571 ADAM: Layer 3 -> dw_min:9.9247e-01  dw_max:1.0076e+00 lr:1.0000e-02
2023-03-30 23:49:35,660 			Learning rate: weights:   1.000e-02    
2023-03-30 23:49:35,661 			Last test performance: 60.53%
2023-03-30 23:49:35,661 ----------------
2023-03-30 23:49:43,890   19  =>  48   		Training 486 pattern with 58.96% 	Forward time: 	 8.00 sec
2023-03-30 23:49:43,890 			Loss:    9.339e-01    			Backward time: 	 0.22 sec 
2023-03-30 23:49:43,890 ADAM: Layer 0 -> dw_min:9.9141e-01  dw_max:1.0074e+00 lr:1.0000e-02
2023-03-30 23:49:43,890 ADAM: Layer 1 -> dw_min:9.8840e-01  dw_max:1.0104e+00 lr:1.0000e-02
2023-03-30 23:49:43,890 ADAM: Layer 2 -> dw_min:9.8312e-01  dw_max:1.0105e+00 lr:1.0000e-02
2023-03-30 23:49:43,890 ADAM: Layer 3 -> dw_min:9.9267e-01  dw_max:1.0076e+00 lr:1.0000e-02
2023-03-30 23:49:43,978 			Learning rate: weights:   1.000e-02    
2023-03-30 23:49:43,978 			Last test performance: 60.53%
2023-03-30 23:49:43,978 ----------------
2023-03-30 23:49:52,199   19  =>  49   		Training 486 pattern with 57.50% 	Forward time: 	 7.99 sec
2023-03-30 23:49:52,199 			Loss:    9.799e-01    			Backward time: 	 0.22 sec 
2023-03-30 23:49:52,199 ADAM: Layer 0 -> dw_min:9.9190e-01  dw_max:1.0081e+00 lr:1.0000e-02
2023-03-30 23:49:52,199 ADAM: Layer 1 -> dw_min:9.8900e-01  dw_max:1.0113e+00 lr:1.0000e-02
2023-03-30 23:49:52,199 ADAM: Layer 2 -> dw_min:9.8270e-01  dw_max:1.0115e+00 lr:1.0000e-02
2023-03-30 23:49:52,199 ADAM: Layer 3 -> dw_min:9.9240e-01  dw_max:1.0079e+00 lr:1.0000e-02
2023-03-30 23:49:52,281 			Learning rate: weights:   1.000e-02    
2023-03-30 23:49:52,281 			Last test performance: 60.53%
2023-03-30 23:49:52,281 ----------------
2023-03-30 23:50:00,501   19  =>  50   		Training 486 pattern with 57.50% 	Forward time: 	 7.99 sec
2023-03-30 23:50:00,501 			Loss:    1.018e+00    			Backward time: 	 0.22 sec 
2023-03-30 23:50:00,501 ADAM: Layer 0 -> dw_min:9.9167e-01  dw_max:1.0067e+00 lr:1.0000e-02
2023-03-30 23:50:00,502 ADAM: Layer 1 -> dw_min:9.8776e-01  dw_max:1.0153e+00 lr:1.0000e-02
2023-03-30 23:50:00,502 ADAM: Layer 2 -> dw_min:9.8360e-01  dw_max:1.0141e+00 lr:1.0000e-02
2023-03-30 23:50:00,502 ADAM: Layer 3 -> dw_min:9.9280e-01  dw_max:1.0082e+00 lr:1.0000e-02
2023-03-30 23:50:00,586 			Learning rate: weights:   1.000e-02    
2023-03-30 23:50:00,586 			Last test performance: 60.53%
2023-03-30 23:50:00,586 ----------------
2023-03-30 23:50:08,810   19  =>  51   		Training 486 pattern with 60.21% 	Forward time: 	 7.99 sec
2023-03-30 23:50:08,811 			Loss:    9.165e-01    			Backward time: 	 0.22 sec 
2023-03-30 23:50:08,811 ADAM: Layer 0 -> dw_min:9.9189e-01  dw_max:1.0059e+00 lr:1.0000e-02
2023-03-30 23:50:08,811 ADAM: Layer 1 -> dw_min:9.8778e-01  dw_max:1.0181e+00 lr:1.0000e-02
2023-03-30 23:50:08,811 ADAM: Layer 2 -> dw_min:9.8159e-01  dw_max:1.0145e+00 lr:1.0000e-02
2023-03-30 23:50:08,811 ADAM: Layer 3 -> dw_min:9.9235e-01  dw_max:1.0082e+00 lr:1.0000e-02
2023-03-30 23:50:08,903 			Learning rate: weights:   1.000e-02    
2023-03-30 23:50:08,903 			Last test performance: 60.53%
2023-03-30 23:50:08,903 ----------------
2023-03-30 23:50:17,129   19  =>  52   		Training 486 pattern with 60.83% 	Forward time: 	 8.00 sec
2023-03-30 23:50:17,129 			Loss:    9.509e-01    			Backward time: 	 0.22 sec 
2023-03-30 23:50:17,129 ADAM: Layer 0 -> dw_min:9.9300e-01  dw_max:1.0048e+00 lr:1.0000e-02
2023-03-30 23:50:17,129 ADAM: Layer 1 -> dw_min:9.8760e-01  dw_max:1.0095e+00 lr:1.0000e-02
2023-03-30 23:50:17,129 ADAM: Layer 2 -> dw_min:9.8339e-01  dw_max:1.0148e+00 lr:1.0000e-02
2023-03-30 23:50:17,130 ADAM: Layer 3 -> dw_min:9.9239e-01  dw_max:1.0076e+00 lr:1.0000e-02
2023-03-30 23:50:17,154 			Learning rate: weights:   1.000e-02    
2023-03-30 23:50:17,154 			Last test performance: 60.53%
2023-03-30 23:50:17,154 ----------------
2023-03-30 23:50:25,375   19  =>  53   		Training 486 pattern with 61.04% 	Forward time: 	 7.99 sec
2023-03-30 23:50:25,375 			Loss:    9.274e-01    			Backward time: 	 0.22 sec 
2023-03-30 23:50:25,375 ADAM: Layer 0 -> dw_min:9.9330e-01  dw_max:1.0044e+00 lr:1.0000e-02
2023-03-30 23:50:25,375 ADAM: Layer 1 -> dw_min:9.8878e-01  dw_max:1.0080e+00 lr:1.0000e-02
2023-03-30 23:50:25,375 ADAM: Layer 2 -> dw_min:9.8595e-01  dw_max:1.0110e+00 lr:1.0000e-02
2023-03-30 23:50:25,375 ADAM: Layer 3 -> dw_min:9.9267e-01  dw_max:1.0073e+00 lr:1.0000e-02
2023-03-30 23:50:25,437 			Learning rate: weights:   1.000e-02    
2023-03-30 23:50:25,438 			Last test performance: 60.53%
2023-03-30 23:50:25,438 ----------------
2023-03-30 23:50:33,658   19  =>  54   		Training 486 pattern with 58.33% 	Forward time: 	 7.99 sec
2023-03-30 23:50:33,658 			Loss:    9.644e-01    			Backward time: 	 0.22 sec 
2023-03-30 23:50:33,658 ADAM: Layer 0 -> dw_min:9.9332e-01  dw_max:1.0049e+00 lr:1.0000e-02
2023-03-30 23:50:33,658 ADAM: Layer 1 -> dw_min:9.9004e-01  dw_max:1.0077e+00 lr:1.0000e-02
2023-03-30 23:50:33,658 ADAM: Layer 2 -> dw_min:9.8791e-01  dw_max:1.0116e+00 lr:1.0000e-02
2023-03-30 23:50:33,658 ADAM: Layer 3 -> dw_min:9.9266e-01  dw_max:1.0071e+00 lr:1.0000e-02
2023-03-30 23:50:33,768 			Learning rate: weights:   1.000e-02    
2023-03-30 23:50:33,768 			Last test performance: 60.53%
2023-03-30 23:50:33,768 ----------------
2023-03-30 23:50:41,993   19  =>  55   		Training 486 pattern with 58.75% 	Forward time: 	 7.99 sec
2023-03-30 23:50:41,993 			Loss:    9.544e-01    			Backward time: 	 0.22 sec 
2023-03-30 23:50:41,993 ADAM: Layer 0 -> dw_min:9.9398e-01  dw_max:1.0042e+00 lr:1.0000e-02
2023-03-30 23:50:41,993 ADAM: Layer 1 -> dw_min:9.9085e-01  dw_max:1.0069e+00 lr:1.0000e-02
2023-03-30 23:50:41,993 ADAM: Layer 2 -> dw_min:9.8739e-01  dw_max:1.0092e+00 lr:1.0000e-02
2023-03-30 23:50:41,993 ADAM: Layer 3 -> dw_min:9.9361e-01  dw_max:1.0067e+00 lr:1.0000e-02
2023-03-30 23:50:42,017 			Learning rate: weights:   1.000e-02    
2023-03-30 23:50:42,017 			Last test performance: 60.53%
2023-03-30 23:50:42,017 ----------------
2023-03-30 23:50:50,237   19  =>  56   		Training 486 pattern with 56.46% 	Forward time: 	 7.99 sec
2023-03-30 23:50:50,237 			Loss:    9.706e-01    			Backward time: 	 0.22 sec 
2023-03-30 23:50:50,238 ADAM: Layer 0 -> dw_min:9.9447e-01  dw_max:1.0040e+00 lr:1.0000e-02
2023-03-30 23:50:50,238 ADAM: Layer 1 -> dw_min:9.9211e-01  dw_max:1.0065e+00 lr:1.0000e-02
2023-03-30 23:50:50,238 ADAM: Layer 2 -> dw_min:9.8425e-01  dw_max:1.0097e+00 lr:1.0000e-02
2023-03-30 23:50:50,238 ADAM: Layer 3 -> dw_min:9.9412e-01  dw_max:1.0065e+00 lr:1.0000e-02
2023-03-30 23:50:50,381 			Learning rate: weights:   1.000e-02    
2023-03-30 23:50:50,381 			Last test performance: 60.53%
2023-03-30 23:50:50,381 ----------------
2023-03-30 23:50:58,602   19  =>  57   		Training 486 pattern with 59.38% 	Forward time: 	 7.99 sec
2023-03-30 23:50:58,602 			Loss:    9.782e-01    			Backward time: 	 0.22 sec 
2023-03-30 23:50:58,602 ADAM: Layer 0 -> dw_min:9.9423e-01  dw_max:1.0042e+00 lr:1.0000e-02
2023-03-30 23:50:58,602 ADAM: Layer 1 -> dw_min:9.9225e-01  dw_max:1.0069e+00 lr:1.0000e-02
2023-03-30 23:50:58,602 ADAM: Layer 2 -> dw_min:9.8375e-01  dw_max:1.0107e+00 lr:1.0000e-02
2023-03-30 23:50:58,602 ADAM: Layer 3 -> dw_min:9.9330e-01  dw_max:1.0057e+00 lr:1.0000e-02
2023-03-30 23:50:58,681 			Learning rate: weights:   1.000e-02    
2023-03-30 23:50:58,682 			Last test performance: 60.53%
2023-03-30 23:50:58,682 ----------------
2023-03-30 23:51:06,904   19  =>  58   		Training 486 pattern with 58.33% 	Forward time: 	 7.99 sec
2023-03-30 23:51:06,904 			Loss:    9.241e-01    			Backward time: 	 0.22 sec 
2023-03-30 23:51:06,905 ADAM: Layer 0 -> dw_min:9.9493e-01  dw_max:1.0045e+00 lr:1.0000e-02
2023-03-30 23:51:06,905 ADAM: Layer 1 -> dw_min:9.9013e-01  dw_max:1.0062e+00 lr:1.0000e-02
2023-03-30 23:51:06,905 ADAM: Layer 2 -> dw_min:9.8322e-01  dw_max:1.0096e+00 lr:1.0000e-02
2023-03-30 23:51:06,905 ADAM: Layer 3 -> dw_min:9.9306e-01  dw_max:1.0057e+00 lr:1.0000e-02
2023-03-30 23:51:06,931 			Learning rate: weights:   1.000e-02    
2023-03-30 23:51:06,931 			Last test performance: 60.53%
2023-03-30 23:51:06,931 ----------------
2023-03-30 23:51:15,153   19  =>  59   		Training 486 pattern with 59.17% 	Forward time: 	 7.99 sec
2023-03-30 23:51:15,153 			Loss:    9.522e-01    			Backward time: 	 0.22 sec 
2023-03-30 23:51:15,153 ADAM: Layer 0 -> dw_min:9.9517e-01  dw_max:1.0035e+00 lr:1.0000e-02
2023-03-30 23:51:15,153 ADAM: Layer 1 -> dw_min:9.9100e-01  dw_max:1.0062e+00 lr:1.0000e-02
2023-03-30 23:51:15,153 ADAM: Layer 2 -> dw_min:9.8554e-01  dw_max:1.0092e+00 lr:1.0000e-02
2023-03-30 23:51:15,153 ADAM: Layer 3 -> dw_min:9.9359e-01  dw_max:1.0054e+00 lr:1.0000e-02
2023-03-30 23:51:15,212 			Learning rate: weights:   1.000e-02    
2023-03-30 23:51:15,212 			Last test performance: 60.53%
2023-03-30 23:51:15,212 ----------------
2023-03-30 23:51:23,437   19  =>  60   		Training 486 pattern with 59.79% 	Forward time: 	 7.99 sec
2023-03-30 23:51:23,437 			Loss:    9.335e-01    			Backward time: 	 0.22 sec 
2023-03-30 23:51:23,437 ADAM: Layer 0 -> dw_min:9.9567e-01  dw_max:1.0036e+00 lr:1.0000e-02
2023-03-30 23:51:23,437 ADAM: Layer 1 -> dw_min:9.8916e-01  dw_max:1.0064e+00 lr:1.0000e-02
2023-03-30 23:51:23,437 ADAM: Layer 2 -> dw_min:9.8688e-01  dw_max:1.0118e+00 lr:1.0000e-02
2023-03-30 23:51:23,438 ADAM: Layer 3 -> dw_min:9.9336e-01  dw_max:1.0056e+00 lr:1.0000e-02
2023-03-30 23:51:23,517 			Learning rate: weights:   1.000e-02    
2023-03-30 23:51:23,517 			Last test performance: 60.53%
2023-03-30 23:51:23,518 ----------------
2023-03-30 23:51:31,738   19  =>  61   		Training 486 pattern with 62.50% 	Forward time: 	 7.99 sec
2023-03-30 23:51:31,738 			Loss:    9.212e-01    			Backward time: 	 0.22 sec 
2023-03-30 23:51:31,739 ADAM: Layer 0 -> dw_min:9.9508e-01  dw_max:1.0044e+00 lr:1.0000e-02
2023-03-30 23:51:31,739 ADAM: Layer 1 -> dw_min:9.8783e-01  dw_max:1.0058e+00 lr:1.0000e-02
2023-03-30 23:51:31,739 ADAM: Layer 2 -> dw_min:9.8898e-01  dw_max:1.0132e+00 lr:1.0000e-02
2023-03-30 23:51:31,739 ADAM: Layer 3 -> dw_min:9.9466e-01  dw_max:1.0054e+00 lr:1.0000e-02
2023-03-30 23:51:31,820 			Learning rate: weights:   1.000e-02    
2023-03-30 23:51:31,821 			Last test performance: 60.53%
2023-03-30 23:51:31,821 ----------------
2023-03-30 23:51:40,045   19  =>  62   		Training 486 pattern with 57.71% 	Forward time: 	 7.99 sec
2023-03-30 23:51:40,045 			Loss:    9.921e-01    			Backward time: 	 0.23 sec 
2023-03-30 23:51:40,045 ADAM: Layer 0 -> dw_min:9.9465e-01  dw_max:1.0052e+00 lr:1.0000e-02
2023-03-30 23:51:40,045 ADAM: Layer 1 -> dw_min:9.8853e-01  dw_max:1.0071e+00 lr:1.0000e-02
2023-03-30 23:51:40,045 ADAM: Layer 2 -> dw_min:9.8883e-01  dw_max:1.0103e+00 lr:1.0000e-02
2023-03-30 23:51:40,045 ADAM: Layer 3 -> dw_min:9.9474e-01  dw_max:1.0060e+00 lr:1.0000e-02
2023-03-30 23:51:40,124 			Learning rate: weights:   1.000e-02    
2023-03-30 23:51:40,124 			Last test performance: 60.53%
2023-03-30 23:51:40,124 ----------------
2023-03-30 23:51:48,345   19  =>  63   		Training 486 pattern with 59.38% 	Forward time: 	 7.99 sec
2023-03-30 23:51:48,345 			Loss:    9.525e-01    			Backward time: 	 0.22 sec 
2023-03-30 23:51:48,345 ADAM: Layer 0 -> dw_min:9.9412e-01  dw_max:1.0055e+00 lr:1.0000e-02
2023-03-30 23:51:48,346 ADAM: Layer 1 -> dw_min:9.8871e-01  dw_max:1.0072e+00 lr:1.0000e-02
2023-03-30 23:51:48,346 ADAM: Layer 2 -> dw_min:9.9106e-01  dw_max:1.0097e+00 lr:1.0000e-02
2023-03-30 23:51:48,346 ADAM: Layer 3 -> dw_min:9.9527e-01  dw_max:1.0054e+00 lr:1.0000e-02
2023-03-30 23:51:48,481 			Learning rate: weights:   1.000e-02    
2023-03-30 23:51:48,481 			Last test performance: 60.53%
2023-03-30 23:51:48,481 ----------------
2023-03-30 23:51:56,701   19  =>  64   		Training 486 pattern with 59.17% 	Forward time: 	 7.99 sec
2023-03-30 23:51:56,701 			Loss:    9.665e-01    			Backward time: 	 0.22 sec 
2023-03-30 23:51:56,701 ADAM: Layer 0 -> dw_min:9.9347e-01  dw_max:1.0058e+00 lr:1.0000e-02
2023-03-30 23:51:56,701 ADAM: Layer 1 -> dw_min:9.8914e-01  dw_max:1.0077e+00 lr:1.0000e-02
2023-03-30 23:51:56,701 ADAM: Layer 2 -> dw_min:9.9085e-01  dw_max:1.0103e+00 lr:1.0000e-02
2023-03-30 23:51:56,702 ADAM: Layer 3 -> dw_min:9.9558e-01  dw_max:1.0054e+00 lr:1.0000e-02
2023-03-30 23:51:56,781 			Learning rate: weights:   1.000e-02    
2023-03-30 23:51:56,781 			Last test performance: 60.53%
2023-03-30 23:51:56,781 ----------------
2023-03-30 23:52:05,078   19  =>  65   		Training 486 pattern with 59.79% 	Forward time: 	 8.07 sec
2023-03-30 23:52:05,078 			Loss:    9.727e-01    			Backward time: 	 0.22 sec 
2023-03-30 23:52:05,078 ADAM: Layer 0 -> dw_min:9.9291e-01  dw_max:1.0068e+00 lr:1.0000e-02
2023-03-30 23:52:05,078 ADAM: Layer 1 -> dw_min:9.8991e-01  dw_max:1.0094e+00 lr:1.0000e-02
2023-03-30 23:52:05,078 ADAM: Layer 2 -> dw_min:9.9057e-01  dw_max:1.0097e+00 lr:1.0000e-02
2023-03-30 23:52:05,078 ADAM: Layer 3 -> dw_min:9.9436e-01  dw_max:1.0058e+00 lr:1.0000e-02
2023-03-30 23:52:05,161 			Learning rate: weights:   1.000e-02    
2023-03-30 23:52:05,161 			Last test performance: 60.53%
2023-03-30 23:52:05,161 ----------------
2023-03-30 23:52:13,383   19  =>  66   		Training 486 pattern with 58.75% 	Forward time: 	 7.99 sec
2023-03-30 23:52:13,383 			Loss:    9.118e-01    			Backward time: 	 0.22 sec 
2023-03-30 23:52:13,383 ADAM: Layer 0 -> dw_min:9.9214e-01  dw_max:1.0074e+00 lr:1.0000e-02
2023-03-30 23:52:13,383 ADAM: Layer 1 -> dw_min:9.9092e-01  dw_max:1.0104e+00 lr:1.0000e-02
2023-03-30 23:52:13,383 ADAM: Layer 2 -> dw_min:9.9021e-01  dw_max:1.0093e+00 lr:1.0000e-02
2023-03-30 23:52:13,383 ADAM: Layer 3 -> dw_min:9.9508e-01  dw_max:1.0079e+00 lr:1.0000e-02
2023-03-30 23:52:13,464 			Learning rate: weights:   1.000e-02    
2023-03-30 23:52:13,464 			Last test performance: 60.53%
2023-03-30 23:52:13,464 ----------------
2023-03-30 23:52:21,684   19  =>  67   		Training 486 pattern with 60.21% 	Forward time: 	 7.99 sec
2023-03-30 23:52:21,684 			Loss:    9.699e-01    			Backward time: 	 0.22 sec 
2023-03-30 23:52:21,684 ADAM: Layer 0 -> dw_min:9.9176e-01  dw_max:1.0072e+00 lr:1.0000e-02
2023-03-30 23:52:21,685 ADAM: Layer 1 -> dw_min:9.9085e-01  dw_max:1.0104e+00 lr:1.0000e-02
2023-03-30 23:52:21,685 ADAM: Layer 2 -> dw_min:9.8971e-01  dw_max:1.0091e+00 lr:1.0000e-02
2023-03-30 23:52:21,685 ADAM: Layer 3 -> dw_min:9.9488e-01  dw_max:1.0069e+00 lr:1.0000e-02
2023-03-30 23:52:21,745 			Learning rate: weights:   1.000e-02    
2023-03-30 23:52:21,745 			Last test performance: 60.53%
2023-03-30 23:52:21,745 ----------------
2023-03-30 23:52:29,966   19  =>  68   		Training 486 pattern with 60.42% 	Forward time: 	 7.99 sec
2023-03-30 23:52:29,966 			Loss:    9.622e-01    			Backward time: 	 0.22 sec 
2023-03-30 23:52:29,966 ADAM: Layer 0 -> dw_min:9.9077e-01  dw_max:1.0073e+00 lr:1.0000e-02
2023-03-30 23:52:29,966 ADAM: Layer 1 -> dw_min:9.8998e-01  dw_max:1.0114e+00 lr:1.0000e-02
2023-03-30 23:52:29,967 ADAM: Layer 2 -> dw_min:9.8855e-01  dw_max:1.0097e+00 lr:1.0000e-02
2023-03-30 23:52:29,967 ADAM: Layer 3 -> dw_min:9.9356e-01  dw_max:1.0064e+00 lr:1.0000e-02
2023-03-30 23:52:29,992 			Learning rate: weights:   1.000e-02    
2023-03-30 23:52:29,992 			Last test performance: 60.53%
2023-03-30 23:52:29,992 ----------------
2023-03-30 23:52:38,213   19  =>  69   		Training 486 pattern with 62.08% 	Forward time: 	 7.99 sec
2023-03-30 23:52:38,213 			Loss:    9.423e-01    			Backward time: 	 0.22 sec 
2023-03-30 23:52:38,213 ADAM: Layer 0 -> dw_min:9.9055e-01  dw_max:1.0079e+00 lr:1.0000e-02
2023-03-30 23:52:38,214 ADAM: Layer 1 -> dw_min:9.8937e-01  dw_max:1.0125e+00 lr:1.0000e-02
2023-03-30 23:52:38,214 ADAM: Layer 2 -> dw_min:9.8850e-01  dw_max:1.0093e+00 lr:1.0000e-02
2023-03-30 23:52:38,214 ADAM: Layer 3 -> dw_min:9.9234e-01  dw_max:1.0072e+00 lr:1.0000e-02
2023-03-30 23:52:38,288 			Learning rate: weights:   1.000e-02    
2023-03-30 23:52:38,288 			Last test performance: 60.53%
2023-03-30 23:52:38,288 ----------------
2023-03-30 23:52:46,513   19  =>  70   		Training 486 pattern with 60.21% 	Forward time: 	 7.99 sec
2023-03-30 23:52:46,513 			Loss:    9.562e-01    			Backward time: 	 0.22 sec 
2023-03-30 23:52:46,513 ADAM: Layer 0 -> dw_min:9.9015e-01  dw_max:1.0088e+00 lr:1.0000e-02
2023-03-30 23:52:46,513 ADAM: Layer 1 -> dw_min:9.8859e-01  dw_max:1.0131e+00 lr:1.0000e-02
2023-03-30 23:52:46,513 ADAM: Layer 2 -> dw_min:9.8659e-01  dw_max:1.0104e+00 lr:1.0000e-02
2023-03-30 23:52:46,514 ADAM: Layer 3 -> dw_min:9.9148e-01  dw_max:1.0075e+00 lr:1.0000e-02
2023-03-30 23:52:46,594 			Learning rate: weights:   1.000e-02    
2023-03-30 23:52:46,594 			Last test performance: 60.53%
2023-03-30 23:52:46,594 ----------------
2023-03-30 23:52:54,815   19  =>  71   		Training 486 pattern with 60.83% 	Forward time: 	 7.99 sec
2023-03-30 23:52:54,815 			Loss:    9.275e-01    			Backward time: 	 0.22 sec 
2023-03-30 23:52:54,815 ADAM: Layer 0 -> dw_min:9.9015e-01  dw_max:1.0088e+00 lr:1.0000e-02
2023-03-30 23:52:54,815 ADAM: Layer 1 -> dw_min:9.8854e-01  dw_max:1.0134e+00 lr:1.0000e-02
2023-03-30 23:52:54,815 ADAM: Layer 2 -> dw_min:9.8664e-01  dw_max:1.0107e+00 lr:1.0000e-02
2023-03-30 23:52:54,816 ADAM: Layer 3 -> dw_min:9.9056e-01  dw_max:1.0070e+00 lr:1.0000e-02
2023-03-30 23:52:54,897 			Learning rate: weights:   1.000e-02    
2023-03-30 23:52:54,897 			Last test performance: 60.53%
2023-03-30 23:52:54,897 ----------------
2023-03-30 23:53:03,119   19  =>  72   		Training 486 pattern with 60.83% 	Forward time: 	 7.99 sec
2023-03-30 23:53:03,119 			Loss:    9.321e-01    			Backward time: 	 0.23 sec 
2023-03-30 23:53:03,119 ADAM: Layer 0 -> dw_min:9.9029e-01  dw_max:1.0087e+00 lr:1.0000e-02
2023-03-30 23:53:03,119 ADAM: Layer 1 -> dw_min:9.8887e-01  dw_max:1.0137e+00 lr:1.0000e-02
2023-03-30 23:53:03,119 ADAM: Layer 2 -> dw_min:9.8587e-01  dw_max:1.0123e+00 lr:1.0000e-02
2023-03-30 23:53:03,119 ADAM: Layer 3 -> dw_min:9.9043e-01  dw_max:1.0073e+00 lr:1.0000e-02
2023-03-30 23:53:03,225 			Learning rate: weights:   1.000e-02    
2023-03-30 23:53:03,225 			Last test performance: 60.53%
2023-03-30 23:53:03,225 ----------------
2023-03-30 23:53:11,445   19  =>  73   		Training 486 pattern with 59.79% 	Forward time: 	 7.99 sec
2023-03-30 23:53:11,445 			Loss:    9.425e-01    			Backward time: 	 0.22 sec 
2023-03-30 23:53:11,446 ADAM: Layer 0 -> dw_min:9.9056e-01  dw_max:1.0086e+00 lr:1.0000e-02
2023-03-30 23:53:11,446 ADAM: Layer 1 -> dw_min:9.8852e-01  dw_max:1.0135e+00 lr:1.0000e-02
2023-03-30 23:53:11,446 ADAM: Layer 2 -> dw_min:9.8531e-01  dw_max:1.0119e+00 lr:1.0000e-02
2023-03-30 23:53:11,446 ADAM: Layer 3 -> dw_min:9.9055e-01  dw_max:1.0074e+00 lr:1.0000e-02
2023-03-30 23:53:11,528 			Learning rate: weights:   1.000e-02    
2023-03-30 23:53:11,529 			Last test performance: 60.53%
2023-03-30 23:53:11,529 ----------------
2023-03-30 23:53:19,826   19  =>  74   		Training 486 pattern with 59.58% 	Forward time: 	 8.07 sec
2023-03-30 23:53:19,826 			Loss:    9.615e-01    			Backward time: 	 0.22 sec 
2023-03-30 23:53:19,826 ADAM: Layer 0 -> dw_min:9.9026e-01  dw_max:1.0092e+00 lr:1.0000e-02
2023-03-30 23:53:19,826 ADAM: Layer 1 -> dw_min:9.8846e-01  dw_max:1.0131e+00 lr:1.0000e-02
2023-03-30 23:53:19,826 ADAM: Layer 2 -> dw_min:9.8443e-01  dw_max:1.0115e+00 lr:1.0000e-02
2023-03-30 23:53:19,827 ADAM: Layer 3 -> dw_min:9.8992e-01  dw_max:1.0065e+00 lr:1.0000e-02
2023-03-30 23:53:19,885 			Learning rate: weights:   1.000e-02    
2023-03-30 23:53:19,885 			Last test performance: 60.53%
2023-03-30 23:53:19,885 ----------------
2023-03-30 23:53:28,192   19  =>  75   		Training 486 pattern with 61.25% 	Forward time: 	 8.08 sec
2023-03-30 23:53:28,192 			Loss:    9.045e-01    			Backward time: 	 0.22 sec 
2023-03-30 23:53:28,192 ADAM: Layer 0 -> dw_min:9.9053e-01  dw_max:1.0092e+00 lr:1.0000e-02
2023-03-30 23:53:28,193 ADAM: Layer 1 -> dw_min:9.8876e-01  dw_max:1.0123e+00 lr:1.0000e-02
2023-03-30 23:53:28,193 ADAM: Layer 2 -> dw_min:9.8441e-01  dw_max:1.0105e+00 lr:1.0000e-02
2023-03-30 23:53:28,193 ADAM: Layer 3 -> dw_min:9.8929e-01  dw_max:1.0064e+00 lr:1.0000e-02
2023-03-30 23:53:28,250 			Learning rate: weights:   1.000e-02    
2023-03-30 23:53:28,250 			Last test performance: 60.53%
2023-03-30 23:53:28,250 ----------------
2023-03-30 23:53:36,548   19  =>  76   		Training 486 pattern with 61.46% 	Forward time: 	 8.07 sec
2023-03-30 23:53:36,548 			Loss:    9.277e-01    			Backward time: 	 0.22 sec 
2023-03-30 23:53:36,548 ADAM: Layer 0 -> dw_min:9.9098e-01  dw_max:1.0088e+00 lr:1.0000e-02
2023-03-30 23:53:36,548 ADAM: Layer 1 -> dw_min:9.8949e-01  dw_max:1.0118e+00 lr:1.0000e-02
2023-03-30 23:53:36,548 ADAM: Layer 2 -> dw_min:9.8567e-01  dw_max:1.0101e+00 lr:1.0000e-02
2023-03-30 23:53:36,548 ADAM: Layer 3 -> dw_min:9.8906e-01  dw_max:1.0056e+00 lr:1.0000e-02
2023-03-30 23:53:36,608 			Learning rate: weights:   1.000e-02    
2023-03-30 23:53:36,608 			Last test performance: 60.53%
2023-03-30 23:53:36,609 ----------------
2023-03-30 23:53:44,909   19  =>  77   		Training 486 pattern with 56.46% 	Forward time: 	 8.07 sec
2023-03-30 23:53:44,909 			Loss:    1.015e+00    			Backward time: 	 0.22 sec 
2023-03-30 23:53:44,909 ADAM: Layer 0 -> dw_min:9.9073e-01  dw_max:1.0089e+00 lr:1.0000e-02
2023-03-30 23:53:44,909 ADAM: Layer 1 -> dw_min:9.8929e-01  dw_max:1.0123e+00 lr:1.0000e-02
2023-03-30 23:53:44,909 ADAM: Layer 2 -> dw_min:9.8624e-01  dw_max:1.0105e+00 lr:1.0000e-02
2023-03-30 23:53:44,909 ADAM: Layer 3 -> dw_min:9.8868e-01  dw_max:1.0060e+00 lr:1.0000e-02
2023-03-30 23:53:44,985 			Learning rate: weights:   1.000e-02    
2023-03-30 23:53:44,986 			Last test performance: 60.53%
2023-03-30 23:53:44,986 ----------------
2023-03-30 23:53:53,206   19  =>  78   		Training 486 pattern with 55.42% 	Forward time: 	 7.99 sec
2023-03-30 23:53:53,206 			Loss:    9.954e-01    			Backward time: 	 0.22 sec 
2023-03-30 23:53:53,206 ADAM: Layer 0 -> dw_min:9.9180e-01  dw_max:1.0084e+00 lr:1.0000e-02
2023-03-30 23:53:53,206 ADAM: Layer 1 -> dw_min:9.8971e-01  dw_max:1.0116e+00 lr:1.0000e-02
2023-03-30 23:53:53,206 ADAM: Layer 2 -> dw_min:9.8573e-01  dw_max:1.0115e+00 lr:1.0000e-02
2023-03-30 23:53:53,206 ADAM: Layer 3 -> dw_min:9.8887e-01  dw_max:1.0062e+00 lr:1.0000e-02
2023-03-30 23:53:53,307 			Learning rate: weights:   1.000e-02    
2023-03-30 23:53:53,307 			Last test performance: 60.53%
2023-03-30 23:53:53,307 ----------------
2023-03-30 23:54:01,526   19  =>  79   		Training 486 pattern with 63.33% 	Forward time: 	 7.99 sec
2023-03-30 23:54:01,527 			Loss:    8.756e-01    			Backward time: 	 0.22 sec 
2023-03-30 23:54:01,527 ADAM: Layer 0 -> dw_min:9.9236e-01  dw_max:1.0074e+00 lr:1.0000e-02
2023-03-30 23:54:01,527 ADAM: Layer 1 -> dw_min:9.9062e-01  dw_max:1.0104e+00 lr:1.0000e-02
2023-03-30 23:54:01,527 ADAM: Layer 2 -> dw_min:9.8657e-01  dw_max:1.0098e+00 lr:1.0000e-02
2023-03-30 23:54:01,527 ADAM: Layer 3 -> dw_min:9.8969e-01  dw_max:1.0060e+00 lr:1.0000e-02
2023-03-30 23:54:01,606 			Learning rate: weights:   1.000e-02    
2023-03-30 23:54:01,607 			Last test performance: 60.53%
2023-03-30 23:54:01,607 ----------------
2023-03-30 23:54:09,829   19  =>  80   		Training 486 pattern with 56.46% 	Forward time: 	 7.99 sec
2023-03-30 23:54:09,829 			Loss:    1.006e+00    			Backward time: 	 0.22 sec 
2023-03-30 23:54:09,829 ADAM: Layer 0 -> dw_min:9.9314e-01  dw_max:1.0069e+00 lr:1.0000e-02
2023-03-30 23:54:09,829 ADAM: Layer 1 -> dw_min:9.9134e-01  dw_max:1.0099e+00 lr:1.0000e-02
2023-03-30 23:54:09,829 ADAM: Layer 2 -> dw_min:9.8734e-01  dw_max:1.0103e+00 lr:1.0000e-02
2023-03-30 23:54:09,829 ADAM: Layer 3 -> dw_min:9.8970e-01  dw_max:1.0061e+00 lr:1.0000e-02
2023-03-30 23:54:09,852 			Learning rate: weights:   1.000e-02    
2023-03-30 23:54:09,852 			Last test performance: 60.53%
2023-03-30 23:54:09,852 ----------------
2023-03-30 23:54:18,073   19  =>  81   		Training 486 pattern with 61.04% 	Forward time: 	 7.99 sec
2023-03-30 23:54:18,073 			Loss:    9.357e-01    			Backward time: 	 0.22 sec 
2023-03-30 23:54:18,073 ADAM: Layer 0 -> dw_min:9.9400e-01  dw_max:1.0065e+00 lr:1.0000e-02
2023-03-30 23:54:18,073 ADAM: Layer 1 -> dw_min:9.9091e-01  dw_max:1.0090e+00 lr:1.0000e-02
2023-03-30 23:54:18,074 ADAM: Layer 2 -> dw_min:9.8649e-01  dw_max:1.0096e+00 lr:1.0000e-02
2023-03-30 23:54:18,074 ADAM: Layer 3 -> dw_min:9.9035e-01  dw_max:1.0057e+00 lr:1.0000e-02
2023-03-30 23:54:18,096 			Learning rate: weights:   1.000e-02    
2023-03-30 23:54:18,096 			Last test performance: 60.53%
2023-03-30 23:54:18,096 ----------------
2023-03-30 23:54:26,316   19  =>  82   		Training 486 pattern with 63.96% 	Forward time: 	 7.99 sec
2023-03-30 23:54:26,316 			Loss:    9.089e-01    			Backward time: 	 0.22 sec 
2023-03-30 23:54:26,317 ADAM: Layer 0 -> dw_min:9.9360e-01  dw_max:1.0064e+00 lr:1.0000e-02
2023-03-30 23:54:26,317 ADAM: Layer 1 -> dw_min:9.9208e-01  dw_max:1.0083e+00 lr:1.0000e-02
2023-03-30 23:54:26,317 ADAM: Layer 2 -> dw_min:9.8731e-01  dw_max:1.0090e+00 lr:1.0000e-02
2023-03-30 23:54:26,317 ADAM: Layer 3 -> dw_min:9.9162e-01  dw_max:1.0054e+00 lr:1.0000e-02
2023-03-30 23:54:26,402 			Learning rate: weights:   1.000e-02    
2023-03-30 23:54:26,402 			Last test performance: 60.53%
2023-03-30 23:54:26,402 ----------------
2023-03-30 23:54:34,623   19  =>  83   		Training 486 pattern with 56.88% 	Forward time: 	 7.99 sec
2023-03-30 23:54:34,623 			Loss:    9.686e-01    			Backward time: 	 0.22 sec 
2023-03-30 23:54:34,624 ADAM: Layer 0 -> dw_min:9.9399e-01  dw_max:1.0062e+00 lr:1.0000e-02
2023-03-30 23:54:34,624 ADAM: Layer 1 -> dw_min:9.9193e-01  dw_max:1.0087e+00 lr:1.0000e-02
2023-03-30 23:54:34,624 ADAM: Layer 2 -> dw_min:9.8809e-01  dw_max:1.0085e+00 lr:1.0000e-02
2023-03-30 23:54:34,624 ADAM: Layer 3 -> dw_min:9.9232e-01  dw_max:1.0050e+00 lr:1.0000e-02
2023-03-30 23:54:34,686 			Learning rate: weights:   1.000e-02    
2023-03-30 23:54:34,686 			Last test performance: 60.53%
2023-03-30 23:54:34,686 ----------------
2023-03-30 23:54:42,909   19  =>  84   		Training 486 pattern with 57.92% 	Forward time: 	 7.99 sec
2023-03-30 23:54:42,910 			Loss:    9.742e-01    			Backward time: 	 0.22 sec 
2023-03-30 23:54:42,910 ADAM: Layer 0 -> dw_min:9.9515e-01  dw_max:1.0056e+00 lr:1.0000e-02
2023-03-30 23:54:42,910 ADAM: Layer 1 -> dw_min:9.9275e-01  dw_max:1.0079e+00 lr:1.0000e-02
2023-03-30 23:54:42,910 ADAM: Layer 2 -> dw_min:9.8908e-01  dw_max:1.0085e+00 lr:1.0000e-02
2023-03-30 23:54:42,910 ADAM: Layer 3 -> dw_min:9.9404e-01  dw_max:1.0050e+00 lr:1.0000e-02
2023-03-30 23:54:42,983 			Learning rate: weights:   1.000e-02    
2023-03-30 23:54:42,984 			Last test performance: 60.53%
2023-03-30 23:54:42,984 ----------------
2023-03-30 23:54:51,214   19  =>  85   		Training 486 pattern with 63.75% 	Forward time: 	 8.00 sec
2023-03-30 23:54:51,214 			Loss:    8.900e-01    			Backward time: 	 0.22 sec 
2023-03-30 23:54:51,215 ADAM: Layer 0 -> dw_min:9.9548e-01  dw_max:1.0048e+00 lr:1.0000e-02
2023-03-30 23:54:51,215 ADAM: Layer 1 -> dw_min:9.9263e-01  dw_max:1.0075e+00 lr:1.0000e-02
2023-03-30 23:54:51,215 ADAM: Layer 2 -> dw_min:9.8956e-01  dw_max:1.0080e+00 lr:1.0000e-02
2023-03-30 23:54:51,215 ADAM: Layer 3 -> dw_min:9.9414e-01  dw_max:1.0046e+00 lr:1.0000e-02
2023-03-30 23:54:51,273 			Learning rate: weights:   1.000e-02    
2023-03-30 23:54:51,273 			Last test performance: 60.53%
2023-03-30 23:54:51,273 ----------------
2023-03-30 23:54:59,492   19  =>  86   		Training 486 pattern with 60.42% 	Forward time: 	 7.99 sec
2023-03-30 23:54:59,492 			Loss:    9.182e-01    			Backward time: 	 0.22 sec 
2023-03-30 23:54:59,492 ADAM: Layer 0 -> dw_min:9.9527e-01  dw_max:1.0048e+00 lr:1.0000e-02
2023-03-30 23:54:59,492 ADAM: Layer 1 -> dw_min:9.9331e-01  dw_max:1.0067e+00 lr:1.0000e-02
2023-03-30 23:54:59,492 ADAM: Layer 2 -> dw_min:9.8920e-01  dw_max:1.0075e+00 lr:1.0000e-02
2023-03-30 23:54:59,492 ADAM: Layer 3 -> dw_min:9.9447e-01  dw_max:1.0045e+00 lr:1.0000e-02
2023-03-30 23:54:59,572 			Learning rate: weights:   1.000e-02    
2023-03-30 23:54:59,572 			Last test performance: 60.53%
2023-03-30 23:54:59,572 ----------------
2023-03-30 23:55:07,794   19  =>  87   		Training 486 pattern with 56.46% 	Forward time: 	 7.99 sec
2023-03-30 23:55:07,795 			Loss:    1.008e+00    			Backward time: 	 0.22 sec 
2023-03-30 23:55:07,795 ADAM: Layer 0 -> dw_min:9.9526e-01  dw_max:1.0048e+00 lr:1.0000e-02
2023-03-30 23:55:07,795 ADAM: Layer 1 -> dw_min:9.9319e-01  dw_max:1.0064e+00 lr:1.0000e-02
2023-03-30 23:55:07,795 ADAM: Layer 2 -> dw_min:9.9019e-01  dw_max:1.0090e+00 lr:1.0000e-02
2023-03-30 23:55:07,795 ADAM: Layer 3 -> dw_min:9.9434e-01  dw_max:1.0041e+00 lr:1.0000e-02
2023-03-30 23:55:07,827 			Learning rate: weights:   1.000e-02    
2023-03-30 23:55:07,827 			Last test performance: 60.53%
2023-03-30 23:55:07,827 ----------------
2023-03-30 23:55:16,047   19  =>  88   		Training 486 pattern with 63.96% 	Forward time: 	 7.99 sec
2023-03-30 23:55:16,047 			Loss:    8.674e-01    			Backward time: 	 0.22 sec 
2023-03-30 23:55:16,047 ADAM: Layer 0 -> dw_min:9.9525e-01  dw_max:1.0041e+00 lr:1.0000e-02
2023-03-30 23:55:16,047 ADAM: Layer 1 -> dw_min:9.9463e-01  dw_max:1.0057e+00 lr:1.0000e-02
2023-03-30 23:55:16,047 ADAM: Layer 2 -> dw_min:9.9105e-01  dw_max:1.0077e+00 lr:1.0000e-02
2023-03-30 23:55:16,047 ADAM: Layer 3 -> dw_min:9.9515e-01  dw_max:1.0051e+00 lr:1.0000e-02
2023-03-30 23:55:16,159 			Learning rate: weights:   1.000e-02    
2023-03-30 23:55:16,160 			Last test performance: 60.53%
2023-03-30 23:55:16,160 ----------------
2023-03-30 23:55:24,380   19  =>  89   		Training 486 pattern with 60.21% 	Forward time: 	 7.99 sec
2023-03-30 23:55:24,380 			Loss:    9.033e-01    			Backward time: 	 0.22 sec 
2023-03-30 23:55:24,380 ADAM: Layer 0 -> dw_min:9.9623e-01  dw_max:1.0038e+00 lr:1.0000e-02
2023-03-30 23:55:24,380 ADAM: Layer 1 -> dw_min:9.9524e-01  dw_max:1.0059e+00 lr:1.0000e-02
2023-03-30 23:55:24,380 ADAM: Layer 2 -> dw_min:9.9036e-01  dw_max:1.0100e+00 lr:1.0000e-02
2023-03-30 23:55:24,381 ADAM: Layer 3 -> dw_min:9.9562e-01  dw_max:1.0069e+00 lr:1.0000e-02
2023-03-30 23:55:24,439 			Learning rate: weights:   1.000e-02    
2023-03-30 23:55:24,440 			Last test performance: 60.53%
2023-03-30 23:55:24,440 ----------------
2023-03-30 23:55:32,660   19  =>  90   		Training 486 pattern with 57.92% 	Forward time: 	 7.99 sec
2023-03-30 23:55:32,660 			Loss:    9.099e-01    			Backward time: 	 0.22 sec 
2023-03-30 23:55:32,660 ADAM: Layer 0 -> dw_min:9.9636e-01  dw_max:1.0041e+00 lr:1.0000e-02
2023-03-30 23:55:32,660 ADAM: Layer 1 -> dw_min:9.9203e-01  dw_max:1.0067e+00 lr:1.0000e-02
2023-03-30 23:55:32,661 ADAM: Layer 2 -> dw_min:9.9123e-01  dw_max:1.0102e+00 lr:1.0000e-02
2023-03-30 23:55:32,661 ADAM: Layer 3 -> dw_min:9.9522e-01  dw_max:1.0071e+00 lr:1.0000e-02
2023-03-30 23:55:32,705 			Learning rate: weights:   1.000e-02    
2023-03-30 23:55:32,705 			Last test performance: 60.53%
2023-03-30 23:55:32,705 ----------------
2023-03-30 23:55:40,927   19  =>  91   		Training 486 pattern with 60.21% 	Forward time: 	 7.99 sec
2023-03-30 23:55:40,927 			Loss:    8.695e-01    			Backward time: 	 0.22 sec 
2023-03-30 23:55:40,927 ADAM: Layer 0 -> dw_min:9.9659e-01  dw_max:1.0035e+00 lr:1.0000e-02
2023-03-30 23:55:40,928 ADAM: Layer 1 -> dw_min:9.9306e-01  dw_max:1.0073e+00 lr:1.0000e-02
2023-03-30 23:55:40,928 ADAM: Layer 2 -> dw_min:9.9198e-01  dw_max:1.0097e+00 lr:1.0000e-02
2023-03-30 23:55:40,928 ADAM: Layer 3 -> dw_min:9.9534e-01  dw_max:1.0068e+00 lr:1.0000e-02
2023-03-30 23:55:41,009 			Learning rate: weights:   1.000e-02    
2023-03-30 23:55:41,009 			Last test performance: 60.53%
2023-03-30 23:55:41,009 ----------------
2023-03-30 23:55:49,229   19  =>  92   		Training 486 pattern with 57.71% 	Forward time: 	 7.99 sec
2023-03-30 23:55:49,229 			Loss:    9.415e-01    			Backward time: 	 0.22 sec 
2023-03-30 23:55:49,229 ADAM: Layer 0 -> dw_min:9.9667e-01  dw_max:1.0031e+00 lr:1.0000e-02
2023-03-30 23:55:49,230 ADAM: Layer 1 -> dw_min:9.9426e-01  dw_max:1.0068e+00 lr:1.0000e-02
2023-03-30 23:55:49,230 ADAM: Layer 2 -> dw_min:9.9018e-01  dw_max:1.0094e+00 lr:1.0000e-02
2023-03-30 23:55:49,230 ADAM: Layer 3 -> dw_min:9.9462e-01  dw_max:1.0066e+00 lr:1.0000e-02
2023-03-30 23:55:49,312 			Learning rate: weights:   1.000e-02    
2023-03-30 23:55:49,312 			Last test performance: 60.53%
2023-03-30 23:55:49,312 ----------------
2023-03-30 23:55:57,532   19  =>  93   		Training 486 pattern with 59.17% 	Forward time: 	 7.99 sec
2023-03-30 23:55:57,532 			Loss:    9.291e-01    			Backward time: 	 0.22 sec 
2023-03-30 23:55:57,532 ADAM: Layer 0 -> dw_min:9.9618e-01  dw_max:1.0034e+00 lr:1.0000e-02
2023-03-30 23:55:57,533 ADAM: Layer 1 -> dw_min:9.9411e-01  dw_max:1.0070e+00 lr:1.0000e-02
2023-03-30 23:55:57,533 ADAM: Layer 2 -> dw_min:9.9081e-01  dw_max:1.0093e+00 lr:1.0000e-02
2023-03-30 23:55:57,533 ADAM: Layer 3 -> dw_min:9.9477e-01  dw_max:1.0070e+00 lr:1.0000e-02
2023-03-30 23:55:57,555 			Learning rate: weights:   1.000e-02    
2023-03-30 23:55:57,555 			Last test performance: 60.53%
2023-03-30 23:55:57,555 ----------------
2023-03-30 23:56:05,780   19  =>  94   		Training 486 pattern with 61.25% 	Forward time: 	 7.99 sec
2023-03-30 23:56:05,780 			Loss:    9.293e-01    			Backward time: 	 0.22 sec 
2023-03-30 23:56:05,780 ADAM: Layer 0 -> dw_min:9.9597e-01  dw_max:1.0034e+00 lr:1.0000e-02
2023-03-30 23:56:05,780 ADAM: Layer 1 -> dw_min:9.9446e-01  dw_max:1.0071e+00 lr:1.0000e-02
2023-03-30 23:56:05,780 ADAM: Layer 2 -> dw_min:9.9105e-01  dw_max:1.0100e+00 lr:1.0000e-02
2023-03-30 23:56:05,780 ADAM: Layer 3 -> dw_min:9.9549e-01  dw_max:1.0061e+00 lr:1.0000e-02
2023-03-30 23:56:05,892 			Learning rate: weights:   1.000e-02    
2023-03-30 23:56:05,892 			Last test performance: 60.53%
2023-03-30 23:56:05,892 ----------------
2023-03-30 23:56:14,116   19  =>  95   		Training 486 pattern with 60.83% 	Forward time: 	 7.99 sec
2023-03-30 23:56:14,116 			Loss:    8.890e-01    			Backward time: 	 0.22 sec 
2023-03-30 23:56:14,116 ADAM: Layer 0 -> dw_min:9.9534e-01  dw_max:1.0037e+00 lr:1.0000e-02
2023-03-30 23:56:14,117 ADAM: Layer 1 -> dw_min:9.9420e-01  dw_max:1.0067e+00 lr:1.0000e-02
2023-03-30 23:56:14,117 ADAM: Layer 2 -> dw_min:9.9170e-01  dw_max:1.0094e+00 lr:1.0000e-02
2023-03-30 23:56:14,117 ADAM: Layer 3 -> dw_min:9.9585e-01  dw_max:1.0054e+00 lr:1.0000e-02
2023-03-30 23:56:14,197 			Learning rate: weights:   1.000e-02    
2023-03-30 23:56:14,198 			Last test performance: 60.53%
2023-03-30 23:56:14,198 ----------------
2023-03-30 23:56:22,418   19  =>  96   		Training 486 pattern with 59.58% 	Forward time: 	 7.99 sec
2023-03-30 23:56:22,418 			Loss:    9.378e-01    			Backward time: 	 0.22 sec 
2023-03-30 23:56:22,418 ADAM: Layer 0 -> dw_min:9.9586e-01  dw_max:1.0031e+00 lr:1.0000e-02
2023-03-30 23:56:22,418 ADAM: Layer 1 -> dw_min:9.9393e-01  dw_max:1.0072e+00 lr:1.0000e-02
2023-03-30 23:56:22,419 ADAM: Layer 2 -> dw_min:9.8878e-01  dw_max:1.0084e+00 lr:1.0000e-02
2023-03-30 23:56:22,419 ADAM: Layer 3 -> dw_min:9.9588e-01  dw_max:1.0073e+00 lr:1.0000e-02
2023-03-30 23:56:22,517 			Learning rate: weights:   1.000e-02    
2023-03-30 23:56:22,518 			Last test performance: 60.53%
2023-03-30 23:56:22,518 ----------------
2023-03-30 23:56:30,738   19  =>  97   		Training 486 pattern with 63.75% 	Forward time: 	 7.99 sec
2023-03-30 23:56:30,739 			Loss:    9.284e-01    			Backward time: 	 0.22 sec 
2023-03-30 23:56:30,739 ADAM: Layer 0 -> dw_min:9.9600e-01  dw_max:1.0035e+00 lr:1.0000e-02
2023-03-30 23:56:30,739 ADAM: Layer 1 -> dw_min:9.9340e-01  dw_max:1.0061e+00 lr:1.0000e-02
2023-03-30 23:56:30,739 ADAM: Layer 2 -> dw_min:9.9004e-01  dw_max:1.0103e+00 lr:1.0000e-02
2023-03-30 23:56:30,739 ADAM: Layer 3 -> dw_min:9.9568e-01  dw_max:1.0062e+00 lr:1.0000e-02
2023-03-30 23:56:30,837 			Learning rate: weights:   1.000e-02    
2023-03-30 23:56:30,837 			Last test performance: 60.53%
2023-03-30 23:56:30,837 ----------------
2023-03-30 23:56:39,058   19  =>  98   		Training 486 pattern with 60.83% 	Forward time: 	 7.99 sec
2023-03-30 23:56:39,058 			Loss:    9.079e-01    			Backward time: 	 0.22 sec 
2023-03-30 23:56:39,059 ADAM: Layer 0 -> dw_min:9.9610e-01  dw_max:1.0034e+00 lr:1.0000e-02
2023-03-30 23:56:39,059 ADAM: Layer 1 -> dw_min:9.9229e-01  dw_max:1.0066e+00 lr:1.0000e-02
2023-03-30 23:56:39,059 ADAM: Layer 2 -> dw_min:9.9148e-01  dw_max:1.0094e+00 lr:1.0000e-02
2023-03-30 23:56:39,059 ADAM: Layer 3 -> dw_min:9.9510e-01  dw_max:1.0062e+00 lr:1.0000e-02
2023-03-30 23:56:39,168 			Learning rate: weights:   1.000e-02    
2023-03-30 23:56:39,168 			Last test performance: 60.53%
2023-03-30 23:56:39,168 ----------------
2023-03-30 23:56:47,397   19  =>  99   		Training 486 pattern with 60.62% 	Forward time: 	 8.00 sec
2023-03-30 23:56:47,397 			Loss:    9.551e-01    			Backward time: 	 0.22 sec 
2023-03-30 23:56:47,397 ADAM: Layer 0 -> dw_min:9.9593e-01  dw_max:1.0036e+00 lr:1.0000e-02
2023-03-30 23:56:47,397 ADAM: Layer 1 -> dw_min:9.9342e-01  dw_max:1.0067e+00 lr:1.0000e-02
2023-03-30 23:56:47,397 ADAM: Layer 2 -> dw_min:9.9093e-01  dw_max:1.0079e+00 lr:1.0000e-02
2023-03-30 23:56:47,397 ADAM: Layer 3 -> dw_min:9.9581e-01  dw_max:1.0058e+00 lr:1.0000e-02
2023-03-30 23:56:47,479 			Learning rate: weights:   1.000e-02    
2023-03-30 23:56:47,479 			Last test performance: 60.53%
2023-03-30 23:56:47,479 ----------------
2023-03-30 23:56:55,705   19  => 100   		Training 486 pattern with 58.96% 	Forward time: 	 8.00 sec
2023-03-30 23:56:55,705 			Loss:    1.028e+00    			Backward time: 	 0.22 sec 
2023-03-30 23:56:55,705 ADAM: Layer 0 -> dw_min:9.9525e-01  dw_max:1.0043e+00 lr:1.0000e-02
2023-03-30 23:56:55,705 ADAM: Layer 1 -> dw_min:9.9394e-01  dw_max:1.0069e+00 lr:1.0000e-02
2023-03-30 23:56:55,705 ADAM: Layer 2 -> dw_min:9.9086e-01  dw_max:1.0080e+00 lr:1.0000e-02
2023-03-30 23:56:55,705 ADAM: Layer 3 -> dw_min:9.9437e-01  dw_max:1.0060e+00 lr:1.0000e-02
2023-03-30 23:56:55,786 			Learning rate: weights:   1.000e-02    
2023-03-30 23:56:55,786 			Last test performance: 60.53%
2023-03-30 23:56:55,786 ----------------
2023-03-30 23:57:04,008   19  => 101   		Training 486 pattern with 56.25% 	Forward time: 	 7.99 sec
2023-03-30 23:57:04,008 			Loss:    9.986e-01    			Backward time: 	 0.22 sec 
2023-03-30 23:57:04,009 ADAM: Layer 0 -> dw_min:9.9528e-01  dw_max:1.0036e+00 lr:1.0000e-02
2023-03-30 23:57:04,009 ADAM: Layer 1 -> dw_min:9.9422e-01  dw_max:1.0070e+00 lr:1.0000e-02
2023-03-30 23:57:04,009 ADAM: Layer 2 -> dw_min:9.9143e-01  dw_max:1.0077e+00 lr:1.0000e-02
2023-03-30 23:57:04,009 ADAM: Layer 3 -> dw_min:9.9430e-01  dw_max:1.0066e+00 lr:1.0000e-02
2023-03-30 23:57:04,114 			Learning rate: weights:   1.000e-02    
2023-03-30 23:57:04,114 			Last test performance: 60.53%
2023-03-30 23:57:04,114 ----------------
2023-03-30 23:57:12,336   19  => 102   		Training 486 pattern with 62.08% 	Forward time: 	 7.99 sec
2023-03-30 23:57:12,336 			Loss:    8.872e-01    			Backward time: 	 0.22 sec 
2023-03-30 23:57:12,336 ADAM: Layer 0 -> dw_min:9.9435e-01  dw_max:1.0031e+00 lr:1.0000e-02
2023-03-30 23:57:12,336 ADAM: Layer 1 -> dw_min:9.9485e-01  dw_max:1.0063e+00 lr:1.0000e-02
2023-03-30 23:57:12,337 ADAM: Layer 2 -> dw_min:9.8894e-01  dw_max:1.0073e+00 lr:1.0000e-02
2023-03-30 23:57:12,337 ADAM: Layer 3 -> dw_min:9.9398e-01  dw_max:1.0060e+00 lr:1.0000e-02
2023-03-30 23:57:12,416 			Learning rate: weights:   1.000e-02    
2023-03-30 23:57:12,416 			Last test performance: 60.53%
2023-03-30 23:57:12,416 ----------------
2023-03-30 23:57:20,637   19  => 103   		Training 486 pattern with 61.04% 	Forward time: 	 7.99 sec
2023-03-30 23:57:20,637 			Loss:    9.312e-01    			Backward time: 	 0.22 sec 
2023-03-30 23:57:20,637 ADAM: Layer 0 -> dw_min:9.9479e-01  dw_max:1.0025e+00 lr:1.0000e-02
2023-03-30 23:57:20,637 ADAM: Layer 1 -> dw_min:9.9528e-01  dw_max:1.0072e+00 lr:1.0000e-02
2023-03-30 23:57:20,638 ADAM: Layer 2 -> dw_min:9.9036e-01  dw_max:1.0071e+00 lr:1.0000e-02
2023-03-30 23:57:20,638 ADAM: Layer 3 -> dw_min:9.9474e-01  dw_max:1.0062e+00 lr:1.0000e-02
2023-03-30 23:57:20,718 			Learning rate: weights:   1.000e-02    
2023-03-30 23:57:20,718 			Last test performance: 60.53%
2023-03-30 23:57:20,718 ----------------
2023-03-30 23:57:22,102 
2023-03-30 23:57:22,102 Testing:
2023-03-30 23:57:22,499 		24 of 10000 with 75.00% 	 Time used:  0.40 sec
2023-03-30 23:57:22,895 		48 of 10000 with 58.33% 	 Time used:  0.40 sec
2023-03-30 23:57:23,291 		72 of 10000 with 55.56% 	 Time used:  0.40 sec
2023-03-30 23:57:23,687 		96 of 10000 with 60.42% 	 Time used:  0.40 sec
2023-03-30 23:57:24,083 		120 of 10000 with 60.00% 	 Time used:  0.40 sec
2023-03-30 23:57:24,480 		144 of 10000 with 61.81% 	 Time used:  0.40 sec
2023-03-30 23:57:24,876 		168 of 10000 with 60.12% 	 Time used:  0.40 sec
2023-03-30 23:57:25,272 		192 of 10000 with 58.85% 	 Time used:  0.40 sec
2023-03-30 23:57:25,668 		216 of 10000 with 58.33% 	 Time used:  0.40 sec
2023-03-30 23:57:26,064 		240 of 10000 with 57.92% 	 Time used:  0.40 sec
2023-03-30 23:57:26,461 		264 of 10000 with 57.95% 	 Time used:  0.40 sec
2023-03-30 23:57:26,857 		288 of 10000 with 57.99% 	 Time used:  0.40 sec
2023-03-30 23:57:27,254 		312 of 10000 with 58.97% 	 Time used:  0.40 sec
2023-03-30 23:57:27,650 		336 of 10000 with 58.63% 	 Time used:  0.40 sec
2023-03-30 23:57:28,046 		360 of 10000 with 57.78% 	 Time used:  0.40 sec
2023-03-30 23:57:28,442 		384 of 10000 with 58.07% 	 Time used:  0.40 sec
2023-03-30 23:57:28,838 		408 of 10000 with 58.09% 	 Time used:  0.40 sec
2023-03-30 23:57:29,234 		432 of 10000 with 58.10% 	 Time used:  0.40 sec
2023-03-30 23:57:29,631 		456 of 10000 with 57.68% 	 Time used:  0.40 sec
2023-03-30 23:57:30,027 		480 of 10000 with 58.13% 	 Time used:  0.40 sec
2023-03-30 23:57:30,423 		504 of 10000 with 58.53% 	 Time used:  0.40 sec
2023-03-30 23:57:30,819 		528 of 10000 with 59.09% 	 Time used:  0.40 sec
2023-03-30 23:57:31,215 		552 of 10000 with 59.06% 	 Time used:  0.40 sec
2023-03-30 23:57:31,611 		576 of 10000 with 59.03% 	 Time used:  0.40 sec
2023-03-30 23:57:32,007 		600 of 10000 with 59.00% 	 Time used:  0.40 sec
2023-03-30 23:57:32,403 		624 of 10000 with 60.10% 	 Time used:  0.40 sec
2023-03-30 23:57:32,800 		648 of 10000 with 60.03% 	 Time used:  0.40 sec
2023-03-30 23:57:33,196 		672 of 10000 with 60.27% 	 Time used:  0.40 sec
2023-03-30 23:57:33,592 		696 of 10000 with 59.05% 	 Time used:  0.40 sec
2023-03-30 23:57:33,988 		720 of 10000 with 58.75% 	 Time used:  0.40 sec
2023-03-30 23:57:34,384 		744 of 10000 with 59.14% 	 Time used:  0.40 sec
2023-03-30 23:57:34,781 		768 of 10000 with 59.24% 	 Time used:  0.40 sec
2023-03-30 23:57:35,177 		792 of 10000 with 59.09% 	 Time used:  0.40 sec
2023-03-30 23:57:35,573 		816 of 10000 with 59.19% 	 Time used:  0.40 sec
2023-03-30 23:57:35,969 		840 of 10000 with 59.40% 	 Time used:  0.40 sec
2023-03-30 23:57:36,365 		864 of 10000 with 59.49% 	 Time used:  0.40 sec
2023-03-30 23:57:36,762 		888 of 10000 with 59.91% 	 Time used:  0.40 sec
2023-03-30 23:57:37,158 		912 of 10000 with 60.09% 	 Time used:  0.40 sec
2023-03-30 23:57:37,554 		936 of 10000 with 59.83% 	 Time used:  0.40 sec
2023-03-30 23:57:37,950 		960 of 10000 with 60.00% 	 Time used:  0.40 sec
2023-03-30 23:57:38,347 		984 of 10000 with 60.16% 	 Time used:  0.40 sec
2023-03-30 23:57:38,743 		1008 of 10000 with 60.42% 	 Time used:  0.40 sec
2023-03-30 23:57:39,139 		1032 of 10000 with 60.56% 	 Time used:  0.40 sec
2023-03-30 23:57:39,535 		1056 of 10000 with 60.70% 	 Time used:  0.40 sec
2023-03-30 23:57:39,932 		1080 of 10000 with 60.83% 	 Time used:  0.40 sec
2023-03-30 23:57:40,329 		1104 of 10000 with 60.96% 	 Time used:  0.40 sec
2023-03-30 23:57:40,727 		1128 of 10000 with 61.17% 	 Time used:  0.40 sec
2023-03-30 23:57:41,123 		1152 of 10000 with 61.02% 	 Time used:  0.40 sec
2023-03-30 23:57:41,519 		1176 of 10000 with 61.14% 	 Time used:  0.40 sec
2023-03-30 23:57:41,915 		1200 of 10000 with 61.42% 	 Time used:  0.40 sec
2023-03-30 23:57:42,312 		1224 of 10000 with 61.27% 	 Time used:  0.40 sec
2023-03-30 23:57:42,708 		1248 of 10000 with 61.06% 	 Time used:  0.40 sec
2023-03-30 23:57:43,104 		1272 of 10000 with 61.08% 	 Time used:  0.40 sec
2023-03-30 23:57:43,500 		1296 of 10000 with 60.80% 	 Time used:  0.40 sec
2023-03-30 23:57:43,896 		1320 of 10000 with 60.98% 	 Time used:  0.40 sec
2023-03-30 23:57:44,293 		1344 of 10000 with 61.01% 	 Time used:  0.40 sec
2023-03-30 23:57:44,690 		1368 of 10000 with 61.26% 	 Time used:  0.40 sec
2023-03-30 23:57:45,086 		1392 of 10000 with 61.06% 	 Time used:  0.40 sec
2023-03-30 23:57:45,482 		1416 of 10000 with 61.16% 	 Time used:  0.40 sec
2023-03-30 23:57:45,878 		1440 of 10000 with 61.04% 	 Time used:  0.40 sec
2023-03-30 23:57:46,274 		1464 of 10000 with 61.00% 	 Time used:  0.40 sec
2023-03-30 23:57:46,670 		1488 of 10000 with 61.16% 	 Time used:  0.40 sec
2023-03-30 23:57:47,067 		1512 of 10000 with 60.85% 	 Time used:  0.40 sec
2023-03-30 23:57:47,463 		1536 of 10000 with 60.87% 	 Time used:  0.40 sec
2023-03-30 23:57:47,859 		1560 of 10000 with 60.71% 	 Time used:  0.40 sec
2023-03-30 23:57:48,255 		1584 of 10000 with 60.54% 	 Time used:  0.40 sec
2023-03-30 23:57:48,651 		1608 of 10000 with 60.26% 	 Time used:  0.40 sec
2023-03-30 23:57:49,047 		1632 of 10000 with 60.29% 	 Time used:  0.40 sec
2023-03-30 23:57:49,444 		1656 of 10000 with 60.45% 	 Time used:  0.40 sec
2023-03-30 23:57:49,840 		1680 of 10000 with 60.42% 	 Time used:  0.40 sec
2023-03-30 23:57:50,236 		1704 of 10000 with 60.39% 	 Time used:  0.40 sec
2023-03-30 23:57:50,632 		1728 of 10000 with 60.42% 	 Time used:  0.40 sec
2023-03-30 23:57:51,028 		1752 of 10000 with 60.33% 	 Time used:  0.40 sec
2023-03-30 23:57:51,424 		1776 of 10000 with 60.36% 	 Time used:  0.40 sec
2023-03-30 23:57:51,820 		1800 of 10000 with 60.50% 	 Time used:  0.40 sec
2023-03-30 23:57:52,217 		1824 of 10000 with 60.53% 	 Time used:  0.40 sec
2023-03-30 23:57:52,613 		1848 of 10000 with 60.55% 	 Time used:  0.40 sec
2023-03-30 23:57:53,009 		1872 of 10000 with 60.74% 	 Time used:  0.40 sec
2023-03-30 23:57:53,405 		1896 of 10000 with 60.76% 	 Time used:  0.40 sec
2023-03-30 23:57:53,801 		1920 of 10000 with 60.99% 	 Time used:  0.40 sec
2023-03-30 23:57:54,198 		1944 of 10000 with 60.91% 	 Time used:  0.40 sec
2023-03-30 23:57:54,594 		1968 of 10000 with 60.98% 	 Time used:  0.40 sec
2023-03-30 23:57:54,990 		1992 of 10000 with 60.94% 	 Time used:  0.40 sec
2023-03-30 23:57:55,386 		2016 of 10000 with 60.81% 	 Time used:  0.40 sec
2023-03-30 23:57:55,782 		2040 of 10000 with 60.69% 	 Time used:  0.40 sec
2023-03-30 23:57:56,178 		2064 of 10000 with 60.66% 	 Time used:  0.40 sec
2023-03-30 23:57:56,575 		2088 of 10000 with 60.63% 	 Time used:  0.40 sec
2023-03-30 23:57:56,971 		2112 of 10000 with 60.75% 	 Time used:  0.40 sec
2023-03-30 23:57:57,367 		2136 of 10000 with 60.72% 	 Time used:  0.40 sec
2023-03-30 23:57:57,763 		2160 of 10000 with 60.74% 	 Time used:  0.40 sec
2023-03-30 23:57:58,159 		2184 of 10000 with 60.62% 	 Time used:  0.40 sec
2023-03-30 23:57:58,555 		2208 of 10000 with 60.78% 	 Time used:  0.40 sec
2023-03-30 23:57:58,952 		2232 of 10000 with 60.84% 	 Time used:  0.40 sec
2023-03-30 23:57:59,348 		2256 of 10000 with 60.68% 	 Time used:  0.40 sec
2023-03-30 23:57:59,744 		2280 of 10000 with 60.61% 	 Time used:  0.40 sec
2023-03-30 23:58:00,140 		2304 of 10000 with 60.55% 	 Time used:  0.40 sec
2023-03-30 23:58:00,536 		2328 of 10000 with 60.48% 	 Time used:  0.40 sec
2023-03-30 23:58:00,933 		2352 of 10000 with 60.59% 	 Time used:  0.40 sec
2023-03-30 23:58:01,329 		2376 of 10000 with 60.69% 	 Time used:  0.40 sec
2023-03-30 23:58:01,726 		2400 of 10000 with 60.71% 	 Time used:  0.40 sec
2023-03-30 23:58:02,122 		2424 of 10000 with 60.52% 	 Time used:  0.40 sec
2023-03-30 23:58:02,518 		2448 of 10000 with 60.46% 	 Time used:  0.40 sec
2023-03-30 23:58:02,914 		2472 of 10000 with 60.56% 	 Time used:  0.40 sec
2023-03-30 23:58:03,311 		2496 of 10000 with 60.50% 	 Time used:  0.40 sec
2023-03-30 23:58:03,707 		2520 of 10000 with 60.36% 	 Time used:  0.40 sec
2023-03-30 23:58:04,103 		2544 of 10000 with 60.06% 	 Time used:  0.40 sec
2023-03-30 23:58:04,499 		2568 of 10000 with 60.20% 	 Time used:  0.40 sec
2023-03-30 23:58:04,895 		2592 of 10000 with 60.07% 	 Time used:  0.40 sec
2023-03-30 23:58:05,292 		2616 of 10000 with 59.98% 	 Time used:  0.40 sec
2023-03-30 23:58:05,688 		2640 of 10000 with 60.04% 	 Time used:  0.40 sec
2023-03-30 23:58:06,084 		2664 of 10000 with 59.98% 	 Time used:  0.40 sec
2023-03-30 23:58:06,480 		2688 of 10000 with 60.04% 	 Time used:  0.40 sec
2023-03-30 23:58:06,876 		2712 of 10000 with 60.07% 	 Time used:  0.40 sec
2023-03-30 23:58:07,273 		2736 of 10000 with 60.09% 	 Time used:  0.40 sec
2023-03-30 23:58:07,669 		2760 of 10000 with 60.14% 	 Time used:  0.40 sec
2023-03-30 23:58:08,065 		2784 of 10000 with 60.20% 	 Time used:  0.40 sec
2023-03-30 23:58:08,461 		2808 of 10000 with 60.26% 	 Time used:  0.40 sec
2023-03-30 23:58:08,858 		2832 of 10000 with 60.24% 	 Time used:  0.40 sec
2023-03-30 23:58:09,254 		2856 of 10000 with 60.19% 	 Time used:  0.40 sec
2023-03-30 23:58:09,650 		2880 of 10000 with 60.31% 	 Time used:  0.40 sec
2023-03-30 23:58:10,046 		2904 of 10000 with 60.47% 	 Time used:  0.40 sec
2023-03-30 23:58:10,442 		2928 of 10000 with 60.59% 	 Time used:  0.40 sec
2023-03-30 23:58:10,839 		2952 of 10000 with 60.70% 	 Time used:  0.40 sec
2023-03-30 23:58:11,235 		2976 of 10000 with 60.65% 	 Time used:  0.40 sec
2023-03-30 23:58:11,631 		3000 of 10000 with 60.57% 	 Time used:  0.40 sec
2023-03-30 23:58:12,028 		3024 of 10000 with 60.62% 	 Time used:  0.40 sec
2023-03-30 23:58:12,424 		3048 of 10000 with 60.56% 	 Time used:  0.40 sec
2023-03-30 23:58:12,820 		3072 of 10000 with 60.58% 	 Time used:  0.40 sec
2023-03-30 23:58:13,217 		3096 of 10000 with 60.59% 	 Time used:  0.40 sec
2023-03-30 23:58:13,613 		3120 of 10000 with 60.51% 	 Time used:  0.40 sec
2023-03-30 23:58:14,009 		3144 of 10000 with 60.69% 	 Time used:  0.40 sec
2023-03-30 23:58:14,405 		3168 of 10000 with 60.57% 	 Time used:  0.40 sec
2023-03-30 23:58:14,801 		3192 of 10000 with 60.59% 	 Time used:  0.40 sec
2023-03-30 23:58:15,198 		3216 of 10000 with 60.60% 	 Time used:  0.40 sec
2023-03-30 23:58:15,594 		3240 of 10000 with 60.56% 	 Time used:  0.40 sec
2023-03-30 23:58:15,990 		3264 of 10000 with 60.63% 	 Time used:  0.40 sec
2023-03-30 23:58:16,386 		3288 of 10000 with 60.68% 	 Time used:  0.40 sec
2023-03-30 23:58:16,782 		3312 of 10000 with 60.66% 	 Time used:  0.40 sec
2023-03-30 23:58:17,178 		3336 of 10000 with 60.58% 	 Time used:  0.40 sec
2023-03-30 23:58:17,575 		3360 of 10000 with 60.65% 	 Time used:  0.40 sec
2023-03-30 23:58:17,971 		3384 of 10000 with 60.70% 	 Time used:  0.40 sec
2023-03-30 23:58:18,367 		3408 of 10000 with 60.65% 	 Time used:  0.40 sec
2023-03-30 23:58:18,763 		3432 of 10000 with 60.58% 	 Time used:  0.40 sec
2023-03-30 23:58:19,159 		3456 of 10000 with 60.53% 	 Time used:  0.40 sec
2023-03-30 23:58:19,556 		3480 of 10000 with 60.63% 	 Time used:  0.40 sec
2023-03-30 23:58:19,952 		3504 of 10000 with 60.53% 	 Time used:  0.40 sec
2023-03-30 23:58:20,348 		3528 of 10000 with 60.49% 	 Time used:  0.40 sec
2023-03-30 23:58:20,744 		3552 of 10000 with 60.53% 	 Time used:  0.40 sec
2023-03-30 23:58:21,140 		3576 of 10000 with 60.43% 	 Time used:  0.40 sec
2023-03-30 23:58:21,536 		3600 of 10000 with 60.53% 	 Time used:  0.40 sec
2023-03-30 23:58:21,933 		3624 of 10000 with 60.40% 	 Time used:  0.40 sec
2023-03-30 23:58:22,329 		3648 of 10000 with 60.28% 	 Time used:  0.40 sec
2023-03-30 23:58:22,725 		3672 of 10000 with 60.38% 	 Time used:  0.40 sec
2023-03-30 23:58:23,121 		3696 of 10000 with 60.36% 	 Time used:  0.40 sec
2023-03-30 23:58:23,517 		3720 of 10000 with 60.32% 	 Time used:  0.40 sec
2023-03-30 23:58:23,914 		3744 of 10000 with 60.31% 	 Time used:  0.40 sec
2023-03-30 23:58:24,310 		3768 of 10000 with 60.24% 	 Time used:  0.40 sec
2023-03-30 23:58:24,706 		3792 of 10000 with 60.28% 	 Time used:  0.40 sec
2023-03-30 23:58:25,102 		3816 of 10000 with 60.32% 	 Time used:  0.40 sec
2023-03-30 23:58:25,499 		3840 of 10000 with 60.34% 	 Time used:  0.40 sec
2023-03-30 23:58:25,895 		3864 of 10000 with 60.38% 	 Time used:  0.40 sec
2023-03-30 23:58:26,291 		3888 of 10000 with 60.39% 	 Time used:  0.40 sec
2023-03-30 23:58:26,688 		3912 of 10000 with 60.38% 	 Time used:  0.40 sec
2023-03-30 23:58:27,085 		3936 of 10000 with 60.37% 	 Time used:  0.40 sec
2023-03-30 23:58:27,481 		3960 of 10000 with 60.48% 	 Time used:  0.40 sec
2023-03-30 23:58:27,877 		3984 of 10000 with 60.47% 	 Time used:  0.40 sec
2023-03-30 23:58:28,273 		4008 of 10000 with 60.43% 	 Time used:  0.40 sec
2023-03-30 23:58:28,669 		4032 of 10000 with 60.52% 	 Time used:  0.40 sec
2023-03-30 23:58:29,066 		4056 of 10000 with 60.50% 	 Time used:  0.40 sec
2023-03-30 23:58:29,462 		4080 of 10000 with 60.61% 	 Time used:  0.40 sec
2023-03-30 23:58:29,858 		4104 of 10000 with 60.55% 	 Time used:  0.40 sec
2023-03-30 23:58:30,254 		4128 of 10000 with 60.51% 	 Time used:  0.40 sec
2023-03-30 23:58:30,650 		4152 of 10000 with 60.62% 	 Time used:  0.40 sec
2023-03-30 23:58:31,046 		4176 of 10000 with 60.63% 	 Time used:  0.40 sec
2023-03-30 23:58:31,443 		4200 of 10000 with 60.74% 	 Time used:  0.40 sec
2023-03-30 23:58:31,839 		4224 of 10000 with 60.80% 	 Time used:  0.40 sec
2023-03-30 23:58:32,235 		4248 of 10000 with 60.83% 	 Time used:  0.40 sec
2023-03-30 23:58:32,631 		4272 of 10000 with 60.93% 	 Time used:  0.40 sec
2023-03-30 23:58:33,028 		4296 of 10000 with 60.87% 	 Time used:  0.40 sec
2023-03-30 23:58:33,424 		4320 of 10000 with 60.88% 	 Time used:  0.40 sec
2023-03-30 23:58:33,820 		4344 of 10000 with 60.96% 	 Time used:  0.40 sec
2023-03-30 23:58:34,216 		4368 of 10000 with 60.94% 	 Time used:  0.40 sec
2023-03-30 23:58:34,612 		4392 of 10000 with 61.07% 	 Time used:  0.40 sec
2023-03-30 23:58:35,009 		4416 of 10000 with 61.12% 	 Time used:  0.40 sec
2023-03-30 23:58:35,405 		4440 of 10000 with 61.24% 	 Time used:  0.40 sec
2023-03-30 23:58:35,801 		4464 of 10000 with 61.29% 	 Time used:  0.40 sec
2023-03-30 23:58:36,197 		4488 of 10000 with 61.21% 	 Time used:  0.40 sec
2023-03-30 23:58:36,593 		4512 of 10000 with 61.17% 	 Time used:  0.40 sec
2023-03-30 23:58:36,990 		4536 of 10000 with 61.16% 	 Time used:  0.40 sec
2023-03-30 23:58:37,386 		4560 of 10000 with 61.18% 	 Time used:  0.40 sec
2023-03-30 23:58:37,783 		4584 of 10000 with 61.15% 	 Time used:  0.40 sec
2023-03-30 23:58:38,179 		4608 of 10000 with 61.07% 	 Time used:  0.40 sec
2023-03-30 23:58:38,575 		4632 of 10000 with 60.99% 	 Time used:  0.40 sec
2023-03-30 23:58:38,971 		4656 of 10000 with 60.93% 	 Time used:  0.40 sec
2023-03-30 23:58:39,367 		4680 of 10000 with 61.03% 	 Time used:  0.40 sec
2023-03-30 23:58:39,764 		4704 of 10000 with 60.99% 	 Time used:  0.40 sec
2023-03-30 23:58:40,160 		4728 of 10000 with 61.04% 	 Time used:  0.40 sec
2023-03-30 23:58:40,558 		4752 of 10000 with 61.01% 	 Time used:  0.40 sec
2023-03-30 23:58:40,956 		4776 of 10000 with 61.08% 	 Time used:  0.40 sec
2023-03-30 23:58:41,352 		4800 of 10000 with 61.04% 	 Time used:  0.40 sec
2023-03-30 23:58:41,748 		4824 of 10000 with 61.05% 	 Time used:  0.40 sec
2023-03-30 23:58:42,144 		4848 of 10000 with 61.01% 	 Time used:  0.40 sec
2023-03-30 23:58:42,540 		4872 of 10000 with 61.02% 	 Time used:  0.40 sec
2023-03-30 23:58:42,937 		4896 of 10000 with 60.99% 	 Time used:  0.40 sec
2023-03-30 23:58:43,333 		4920 of 10000 with 61.06% 	 Time used:  0.40 sec
2023-03-30 23:58:43,729 		4944 of 10000 with 61.04% 	 Time used:  0.40 sec
2023-03-30 23:58:44,125 		4968 of 10000 with 61.07% 	 Time used:  0.40 sec
2023-03-30 23:58:44,522 		4992 of 10000 with 61.06% 	 Time used:  0.40 sec
2023-03-30 23:58:44,918 		5016 of 10000 with 61.06% 	 Time used:  0.40 sec
2023-03-30 23:58:45,314 		5040 of 10000 with 61.15% 	 Time used:  0.40 sec
2023-03-30 23:58:45,711 		5064 of 10000 with 61.16% 	 Time used:  0.40 sec
2023-03-30 23:58:46,107 		5088 of 10000 with 61.20% 	 Time used:  0.40 sec
2023-03-30 23:58:46,503 		5112 of 10000 with 61.15% 	 Time used:  0.40 sec
2023-03-30 23:58:46,899 		5136 of 10000 with 61.16% 	 Time used:  0.40 sec
2023-03-30 23:58:47,296 		5160 of 10000 with 61.20% 	 Time used:  0.40 sec
2023-03-30 23:58:47,692 		5184 of 10000 with 61.25% 	 Time used:  0.40 sec
2023-03-30 23:58:48,088 		5208 of 10000 with 61.21% 	 Time used:  0.40 sec
2023-03-30 23:58:48,484 		5232 of 10000 with 61.22% 	 Time used:  0.40 sec
2023-03-30 23:58:48,880 		5256 of 10000 with 61.23% 	 Time used:  0.40 sec
2023-03-30 23:58:49,277 		5280 of 10000 with 61.21% 	 Time used:  0.40 sec
2023-03-30 23:58:49,673 		5304 of 10000 with 61.22% 	 Time used:  0.40 sec
2023-03-30 23:58:50,069 		5328 of 10000 with 61.19% 	 Time used:  0.40 sec
2023-03-30 23:58:50,465 		5352 of 10000 with 61.10% 	 Time used:  0.40 sec
2023-03-30 23:58:50,861 		5376 of 10000 with 61.12% 	 Time used:  0.40 sec
2023-03-30 23:58:51,257 		5400 of 10000 with 61.17% 	 Time used:  0.40 sec
2023-03-30 23:58:51,654 		5424 of 10000 with 61.12% 	 Time used:  0.40 sec
2023-03-30 23:58:52,050 		5448 of 10000 with 61.05% 	 Time used:  0.40 sec
2023-03-30 23:58:52,446 		5472 of 10000 with 61.15% 	 Time used:  0.40 sec
2023-03-30 23:58:52,842 		5496 of 10000 with 61.14% 	 Time used:  0.40 sec
2023-03-30 23:58:53,238 		5520 of 10000 with 61.12% 	 Time used:  0.40 sec
2023-03-30 23:58:53,634 		5544 of 10000 with 61.08% 	 Time used:  0.40 sec
2023-03-30 23:58:54,031 		5568 of 10000 with 61.05% 	 Time used:  0.40 sec
2023-03-30 23:58:54,427 		5592 of 10000 with 61.07% 	 Time used:  0.40 sec
2023-03-30 23:58:54,823 		5616 of 10000 with 61.15% 	 Time used:  0.40 sec
2023-03-30 23:58:55,219 		5640 of 10000 with 61.15% 	 Time used:  0.40 sec
2023-03-30 23:58:55,615 		5664 of 10000 with 61.07% 	 Time used:  0.40 sec
2023-03-30 23:58:56,011 		5688 of 10000 with 61.11% 	 Time used:  0.40 sec
2023-03-30 23:58:56,408 		5712 of 10000 with 61.20% 	 Time used:  0.40 sec
2023-03-30 23:58:56,804 		5736 of 10000 with 61.26% 	 Time used:  0.40 sec
2023-03-30 23:58:57,200 		5760 of 10000 with 61.23% 	 Time used:  0.40 sec
2023-03-30 23:58:57,596 		5784 of 10000 with 61.24% 	 Time used:  0.40 sec
2023-03-30 23:58:57,993 		5808 of 10000 with 61.19% 	 Time used:  0.40 sec
2023-03-30 23:58:58,389 		5832 of 10000 with 61.20% 	 Time used:  0.40 sec
2023-03-30 23:58:58,785 		5856 of 10000 with 61.12% 	 Time used:  0.40 sec
2023-03-30 23:58:59,181 		5880 of 10000 with 61.16% 	 Time used:  0.40 sec
2023-03-30 23:58:59,577 		5904 of 10000 with 61.09% 	 Time used:  0.40 sec
2023-03-30 23:58:59,974 		5928 of 10000 with 61.07% 	 Time used:  0.40 sec
2023-03-30 23:59:00,370 		5952 of 10000 with 61.07% 	 Time used:  0.40 sec
2023-03-30 23:59:00,766 		5976 of 10000 with 61.09% 	 Time used:  0.40 sec
2023-03-30 23:59:01,162 		6000 of 10000 with 61.10% 	 Time used:  0.40 sec
2023-03-30 23:59:01,558 		6024 of 10000 with 61.09% 	 Time used:  0.40 sec
2023-03-30 23:59:01,955 		6048 of 10000 with 61.13% 	 Time used:  0.40 sec
2023-03-30 23:59:02,351 		6072 of 10000 with 61.15% 	 Time used:  0.40 sec
2023-03-30 23:59:02,747 		6096 of 10000 with 61.12% 	 Time used:  0.40 sec
2023-03-30 23:59:03,144 		6120 of 10000 with 61.14% 	 Time used:  0.40 sec
2023-03-30 23:59:03,540 		6144 of 10000 with 61.10% 	 Time used:  0.40 sec
2023-03-30 23:59:03,936 		6168 of 10000 with 61.09% 	 Time used:  0.40 sec
2023-03-30 23:59:04,332 		6192 of 10000 with 61.05% 	 Time used:  0.40 sec
2023-03-30 23:59:04,728 		6216 of 10000 with 61.00% 	 Time used:  0.40 sec
2023-03-30 23:59:05,125 		6240 of 10000 with 61.03% 	 Time used:  0.40 sec
2023-03-30 23:59:05,521 		6264 of 10000 with 61.03% 	 Time used:  0.40 sec
2023-03-30 23:59:05,917 		6288 of 10000 with 61.04% 	 Time used:  0.40 sec
2023-03-30 23:59:06,313 		6312 of 10000 with 61.07% 	 Time used:  0.40 sec
2023-03-30 23:59:06,709 		6336 of 10000 with 61.10% 	 Time used:  0.40 sec
2023-03-30 23:59:07,106 		6360 of 10000 with 61.15% 	 Time used:  0.40 sec
2023-03-30 23:59:07,502 		6384 of 10000 with 61.11% 	 Time used:  0.40 sec
2023-03-30 23:59:07,898 		6408 of 10000 with 61.14% 	 Time used:  0.40 sec
2023-03-30 23:59:08,294 		6432 of 10000 with 61.15% 	 Time used:  0.40 sec
2023-03-30 23:59:08,691 		6456 of 10000 with 61.14% 	 Time used:  0.40 sec
2023-03-30 23:59:09,087 		6480 of 10000 with 61.20% 	 Time used:  0.40 sec
2023-03-30 23:59:09,483 		6504 of 10000 with 61.18% 	 Time used:  0.40 sec
2023-03-30 23:59:09,879 		6528 of 10000 with 61.21% 	 Time used:  0.40 sec
2023-03-30 23:59:10,275 		6552 of 10000 with 61.16% 	 Time used:  0.40 sec
2023-03-30 23:59:10,671 		6576 of 10000 with 61.10% 	 Time used:  0.40 sec
2023-03-30 23:59:11,068 		6600 of 10000 with 61.11% 	 Time used:  0.40 sec
2023-03-30 23:59:11,464 		6624 of 10000 with 61.13% 	 Time used:  0.40 sec
2023-03-30 23:59:11,860 		6648 of 10000 with 61.16% 	 Time used:  0.40 sec
2023-03-30 23:59:12,257 		6672 of 10000 with 61.21% 	 Time used:  0.40 sec
2023-03-30 23:59:12,653 		6696 of 10000 with 61.17% 	 Time used:  0.40 sec
2023-03-30 23:59:13,049 		6720 of 10000 with 61.19% 	 Time used:  0.40 sec
2023-03-30 23:59:13,445 		6744 of 10000 with 61.22% 	 Time used:  0.40 sec
2023-03-30 23:59:13,842 		6768 of 10000 with 61.21% 	 Time used:  0.40 sec
2023-03-30 23:59:14,238 		6792 of 10000 with 61.19% 	 Time used:  0.40 sec
2023-03-30 23:59:14,634 		6816 of 10000 with 61.21% 	 Time used:  0.40 sec
2023-03-30 23:59:15,030 		6840 of 10000 with 61.17% 	 Time used:  0.40 sec
2023-03-30 23:59:15,426 		6864 of 10000 with 61.10% 	 Time used:  0.40 sec
2023-03-30 23:59:15,823 		6888 of 10000 with 61.09% 	 Time used:  0.40 sec
2023-03-30 23:59:16,219 		6912 of 10000 with 61.11% 	 Time used:  0.40 sec
2023-03-30 23:59:16,615 		6936 of 10000 with 61.06% 	 Time used:  0.40 sec
2023-03-30 23:59:17,011 		6960 of 10000 with 61.01% 	 Time used:  0.40 sec
2023-03-30 23:59:17,408 		6984 of 10000 with 61.01% 	 Time used:  0.40 sec
2023-03-30 23:59:17,804 		7008 of 10000 with 60.99% 	 Time used:  0.40 sec
2023-03-30 23:59:18,200 		7032 of 10000 with 60.94% 	 Time used:  0.40 sec
2023-03-30 23:59:18,596 		7056 of 10000 with 60.94% 	 Time used:  0.40 sec
2023-03-30 23:59:18,992 		7080 of 10000 with 60.95% 	 Time used:  0.40 sec
2023-03-30 23:59:19,388 		7104 of 10000 with 60.94% 	 Time used:  0.40 sec
2023-03-30 23:59:19,785 		7128 of 10000 with 60.89% 	 Time used:  0.40 sec
2023-03-30 23:59:20,181 		7152 of 10000 with 60.89% 	 Time used:  0.40 sec
2023-03-30 23:59:20,577 		7176 of 10000 with 60.90% 	 Time used:  0.40 sec
2023-03-30 23:59:20,973 		7200 of 10000 with 60.90% 	 Time used:  0.40 sec
2023-03-30 23:59:21,369 		7224 of 10000 with 60.88% 	 Time used:  0.40 sec
2023-03-30 23:59:21,766 		7248 of 10000 with 60.86% 	 Time used:  0.40 sec
2023-03-30 23:59:22,162 		7272 of 10000 with 60.89% 	 Time used:  0.40 sec
2023-03-30 23:59:22,558 		7296 of 10000 with 60.92% 	 Time used:  0.40 sec
2023-03-30 23:59:22,954 		7320 of 10000 with 60.93% 	 Time used:  0.40 sec
2023-03-30 23:59:23,350 		7344 of 10000 with 61.00% 	 Time used:  0.40 sec
2023-03-30 23:59:23,747 		7368 of 10000 with 61.02% 	 Time used:  0.40 sec
2023-03-30 23:59:24,143 		7392 of 10000 with 61.04% 	 Time used:  0.40 sec
2023-03-30 23:59:24,539 		7416 of 10000 with 61.00% 	 Time used:  0.40 sec
2023-03-30 23:59:24,935 		7440 of 10000 with 61.01% 	 Time used:  0.40 sec
2023-03-30 23:59:25,331 		7464 of 10000 with 60.99% 	 Time used:  0.40 sec
2023-03-30 23:59:25,728 		7488 of 10000 with 61.02% 	 Time used:  0.40 sec
2023-03-30 23:59:26,124 		7512 of 10000 with 61.01% 	 Time used:  0.40 sec
2023-03-30 23:59:26,520 		7536 of 10000 with 61.03% 	 Time used:  0.40 sec
2023-03-30 23:59:26,917 		7560 of 10000 with 60.99% 	 Time used:  0.40 sec
2023-03-30 23:59:27,314 		7584 of 10000 with 61.00% 	 Time used:  0.40 sec
2023-03-30 23:59:27,710 		7608 of 10000 with 61.00% 	 Time used:  0.40 sec
2023-03-30 23:59:28,106 		7632 of 10000 with 61.05% 	 Time used:  0.40 sec
2023-03-30 23:59:28,502 		7656 of 10000 with 61.09% 	 Time used:  0.40 sec
2023-03-30 23:59:28,898 		7680 of 10000 with 61.08% 	 Time used:  0.40 sec
2023-03-30 23:59:29,294 		7704 of 10000 with 61.11% 	 Time used:  0.40 sec
2023-03-30 23:59:29,691 		7728 of 10000 with 61.14% 	 Time used:  0.40 sec
2023-03-30 23:59:30,087 		7752 of 10000 with 61.09% 	 Time used:  0.40 sec
2023-03-30 23:59:30,483 		7776 of 10000 with 61.14% 	 Time used:  0.40 sec
2023-03-30 23:59:30,879 		7800 of 10000 with 61.14% 	 Time used:  0.40 sec
2023-03-30 23:59:31,275 		7824 of 10000 with 61.15% 	 Time used:  0.40 sec
2023-03-30 23:59:31,672 		7848 of 10000 with 61.12% 	 Time used:  0.40 sec
2023-03-30 23:59:32,068 		7872 of 10000 with 61.13% 	 Time used:  0.40 sec
2023-03-30 23:59:32,464 		7896 of 10000 with 61.16% 	 Time used:  0.40 sec
2023-03-30 23:59:32,860 		7920 of 10000 with 61.14% 	 Time used:  0.40 sec
2023-03-30 23:59:33,256 		7944 of 10000 with 61.15% 	 Time used:  0.40 sec
2023-03-30 23:59:33,652 		7968 of 10000 with 61.17% 	 Time used:  0.40 sec
2023-03-30 23:59:34,049 		7992 of 10000 with 61.16% 	 Time used:  0.40 sec
2023-03-30 23:59:34,445 		8016 of 10000 with 61.17% 	 Time used:  0.40 sec
2023-03-30 23:59:34,841 		8040 of 10000 with 61.18% 	 Time used:  0.40 sec
2023-03-30 23:59:35,237 		8064 of 10000 with 61.20% 	 Time used:  0.40 sec
2023-03-30 23:59:35,633 		8088 of 10000 with 61.18% 	 Time used:  0.40 sec
2023-03-30 23:59:36,029 		8112 of 10000 with 61.17% 	 Time used:  0.40 sec
2023-03-30 23:59:36,426 		8136 of 10000 with 61.12% 	 Time used:  0.40 sec
2023-03-30 23:59:36,822 		8160 of 10000 with 61.16% 	 Time used:  0.40 sec
2023-03-30 23:59:37,219 		8184 of 10000 with 61.16% 	 Time used:  0.40 sec
2023-03-30 23:59:37,615 		8208 of 10000 with 61.16% 	 Time used:  0.40 sec
2023-03-30 23:59:38,011 		8232 of 10000 with 61.18% 	 Time used:  0.40 sec
2023-03-30 23:59:38,407 		8256 of 10000 with 61.18% 	 Time used:  0.40 sec
2023-03-30 23:59:38,803 		8280 of 10000 with 61.17% 	 Time used:  0.40 sec
2023-03-30 23:59:39,199 		8304 of 10000 with 61.13% 	 Time used:  0.40 sec
2023-03-30 23:59:39,596 		8328 of 10000 with 61.08% 	 Time used:  0.40 sec
2023-03-30 23:59:39,992 		8352 of 10000 with 61.08% 	 Time used:  0.40 sec
2023-03-30 23:59:40,389 		8376 of 10000 with 61.07% 	 Time used:  0.40 sec
2023-03-30 23:59:40,786 		8400 of 10000 with 61.06% 	 Time used:  0.40 sec
2023-03-30 23:59:41,183 		8424 of 10000 with 61.05% 	 Time used:  0.40 sec
2023-03-30 23:59:41,580 		8448 of 10000 with 61.08% 	 Time used:  0.40 sec
2023-03-30 23:59:41,976 		8472 of 10000 with 61.10% 	 Time used:  0.40 sec
2023-03-30 23:59:42,372 		8496 of 10000 with 61.02% 	 Time used:  0.40 sec
2023-03-30 23:59:42,768 		8520 of 10000 with 61.04% 	 Time used:  0.40 sec
2023-03-30 23:59:43,164 		8544 of 10000 with 61.04% 	 Time used:  0.40 sec
2023-03-30 23:59:43,561 		8568 of 10000 with 61.02% 	 Time used:  0.40 sec
2023-03-30 23:59:43,957 		8592 of 10000 with 61.03% 	 Time used:  0.40 sec
2023-03-30 23:59:44,353 		8616 of 10000 with 61.03% 	 Time used:  0.40 sec
2023-03-30 23:59:44,750 		8640 of 10000 with 60.98% 	 Time used:  0.40 sec
2023-03-30 23:59:45,146 		8664 of 10000 with 60.95% 	 Time used:  0.40 sec
2023-03-30 23:59:45,542 		8688 of 10000 with 60.95% 	 Time used:  0.40 sec
2023-03-30 23:59:45,939 		8712 of 10000 with 60.96% 	 Time used:  0.40 sec
2023-03-30 23:59:46,335 		8736 of 10000 with 60.98% 	 Time used:  0.40 sec
2023-03-30 23:59:46,731 		8760 of 10000 with 60.98% 	 Time used:  0.40 sec
2023-03-30 23:59:47,127 		8784 of 10000 with 61.02% 	 Time used:  0.40 sec
2023-03-30 23:59:47,523 		8808 of 10000 with 61.02% 	 Time used:  0.40 sec
2023-03-30 23:59:47,920 		8832 of 10000 with 61.02% 	 Time used:  0.40 sec
2023-03-30 23:59:48,316 		8856 of 10000 with 61.01% 	 Time used:  0.40 sec
2023-03-30 23:59:48,712 		8880 of 10000 with 61.01% 	 Time used:  0.40 sec
2023-03-30 23:59:49,108 		8904 of 10000 with 61.03% 	 Time used:  0.40 sec
2023-03-30 23:59:49,504 		8928 of 10000 with 61.06% 	 Time used:  0.40 sec
2023-03-30 23:59:49,901 		8952 of 10000 with 61.04% 	 Time used:  0.40 sec
2023-03-30 23:59:50,297 		8976 of 10000 with 61.00% 	 Time used:  0.40 sec
2023-03-30 23:59:50,693 		9000 of 10000 with 60.98% 	 Time used:  0.40 sec
2023-03-30 23:59:51,089 		9024 of 10000 with 60.98% 	 Time used:  0.40 sec
2023-03-30 23:59:51,485 		9048 of 10000 with 60.96% 	 Time used:  0.40 sec
2023-03-30 23:59:51,882 		9072 of 10000 with 60.97% 	 Time used:  0.40 sec
2023-03-30 23:59:52,278 		9096 of 10000 with 61.03% 	 Time used:  0.40 sec
2023-03-30 23:59:52,674 		9120 of 10000 with 61.05% 	 Time used:  0.40 sec
2023-03-30 23:59:53,070 		9144 of 10000 with 61.06% 	 Time used:  0.40 sec
2023-03-30 23:59:53,466 		9168 of 10000 with 61.13% 	 Time used:  0.40 sec
2023-03-30 23:59:53,862 		9192 of 10000 with 61.15% 	 Time used:  0.40 sec
2023-03-30 23:59:54,259 		9216 of 10000 with 61.18% 	 Time used:  0.40 sec
2023-03-30 23:59:54,655 		9240 of 10000 with 61.17% 	 Time used:  0.40 sec
2023-03-30 23:59:55,051 		9264 of 10000 with 61.20% 	 Time used:  0.40 sec
2023-03-30 23:59:55,447 		9288 of 10000 with 61.20% 	 Time used:  0.40 sec
2023-03-30 23:59:55,844 		9312 of 10000 with 61.15% 	 Time used:  0.40 sec
2023-03-30 23:59:56,240 		9336 of 10000 with 61.19% 	 Time used:  0.40 sec
2023-03-30 23:59:56,636 		9360 of 10000 with 61.13% 	 Time used:  0.40 sec
2023-03-30 23:59:57,032 		9384 of 10000 with 61.13% 	 Time used:  0.40 sec
2023-03-30 23:59:57,429 		9408 of 10000 with 61.12% 	 Time used:  0.40 sec
2023-03-30 23:59:57,825 		9432 of 10000 with 61.14% 	 Time used:  0.40 sec
2023-03-30 23:59:58,221 		9456 of 10000 with 61.09% 	 Time used:  0.40 sec
2023-03-30 23:59:58,617 		9480 of 10000 with 61.11% 	 Time used:  0.40 sec
2023-03-30 23:59:59,013 		9504 of 10000 with 61.10% 	 Time used:  0.40 sec
2023-03-30 23:59:59,410 		9528 of 10000 with 61.08% 	 Time used:  0.40 sec
2023-03-30 23:59:59,806 		9552 of 10000 with 61.09% 	 Time used:  0.40 sec
2023-03-31 00:00:00,202 		9576 of 10000 with 61.09% 	 Time used:  0.40 sec
2023-03-31 00:00:00,598 		9600 of 10000 with 61.09% 	 Time used:  0.40 sec
2023-03-31 00:00:00,994 		9624 of 10000 with 61.10% 	 Time used:  0.40 sec
2023-03-31 00:00:01,391 		9648 of 10000 with 61.10% 	 Time used:  0.40 sec
2023-03-31 00:00:01,787 		9672 of 10000 with 61.12% 	 Time used:  0.40 sec
2023-03-31 00:00:02,184 		9696 of 10000 with 61.12% 	 Time used:  0.40 sec
2023-03-31 00:00:02,581 		9720 of 10000 with 61.13% 	 Time used:  0.40 sec
2023-03-31 00:00:02,977 		9744 of 10000 with 61.15% 	 Time used:  0.40 sec
2023-03-31 00:00:03,374 		9768 of 10000 with 61.13% 	 Time used:  0.40 sec
2023-03-31 00:00:03,771 		9792 of 10000 with 61.09% 	 Time used:  0.40 sec
2023-03-31 00:00:04,168 		9816 of 10000 with 61.08% 	 Time used:  0.40 sec
2023-03-31 00:00:04,565 		9840 of 10000 with 61.10% 	 Time used:  0.40 sec
2023-03-31 00:00:04,962 		9864 of 10000 with 61.08% 	 Time used:  0.40 sec
2023-03-31 00:00:05,359 		9888 of 10000 with 61.09% 	 Time used:  0.40 sec
2023-03-31 00:00:05,756 		9912 of 10000 with 61.11% 	 Time used:  0.40 sec
2023-03-31 00:00:06,152 		9936 of 10000 with 61.11% 	 Time used:  0.40 sec
2023-03-31 00:00:06,550 		9960 of 10000 with 61.11% 	 Time used:  0.40 sec
2023-03-31 00:00:06,946 		9984 of 10000 with 61.06% 	 Time used:  0.40 sec
2023-03-31 00:00:07,215 		10000 of 10000 with 61.05% 	 Time used:  0.27 sec
2023-03-31 00:00:07,215 
2023-03-31 00:00:07,217 			Learning rate: weights:   1.000e-02    
2023-03-31 00:00:07,217 			Last test performance: 61.05%
2023-03-31 00:00:07,217 ----------------
2023-03-31 00:00:15,436   20  =>  0    		Training 486 pattern with 60.00% 	Forward time: 	 7.99 sec
2023-03-31 00:00:15,436 			Loss:    8.988e-01    			Backward time: 	 0.22 sec 
2023-03-31 00:00:15,437 ADAM: Layer 0 -> dw_min:9.9532e-01  dw_max:1.0022e+00 lr:1.0000e-02
2023-03-31 00:00:15,437 ADAM: Layer 1 -> dw_min:9.9574e-01  dw_max:1.0064e+00 lr:1.0000e-02
2023-03-31 00:00:15,437 ADAM: Layer 2 -> dw_min:9.9134e-01  dw_max:1.0064e+00 lr:1.0000e-02
2023-03-31 00:00:15,437 ADAM: Layer 3 -> dw_min:9.9526e-01  dw_max:1.0055e+00 lr:1.0000e-02
2023-03-31 00:00:15,608 			Learning rate: weights:   1.000e-02    
2023-03-31 00:00:15,608 			Last test performance: 61.05%
2023-03-31 00:00:15,608 ----------------
2023-03-31 00:00:23,828   20  =>  1    		Training 486 pattern with 64.17% 	Forward time: 	 7.99 sec
2023-03-31 00:00:23,829 			Loss:    8.533e-01    			Backward time: 	 0.22 sec 
2023-03-31 00:00:23,829 ADAM: Layer 0 -> dw_min:9.9437e-01  dw_max:1.0023e+00 lr:1.0000e-02
2023-03-31 00:00:23,829 ADAM: Layer 1 -> dw_min:9.9548e-01  dw_max:1.0073e+00 lr:1.0000e-02
2023-03-31 00:00:23,829 ADAM: Layer 2 -> dw_min:9.9255e-01  dw_max:1.0071e+00 lr:1.0000e-02
2023-03-31 00:00:23,829 ADAM: Layer 3 -> dw_min:9.9588e-01  dw_max:1.0050e+00 lr:1.0000e-02
2023-03-31 00:00:24,037 			Learning rate: weights:   1.000e-02    
2023-03-31 00:00:24,037 			Last test performance: 61.05%
2023-03-31 00:00:24,037 ----------------
2023-03-31 00:00:32,259   20  =>  2    		Training 486 pattern with 58.75% 	Forward time: 	 7.99 sec
2023-03-31 00:00:32,259 			Loss:    9.725e-01    			Backward time: 	 0.22 sec 
2023-03-31 00:00:32,259 ADAM: Layer 0 -> dw_min:9.9429e-01  dw_max:1.0024e+00 lr:1.0000e-02
2023-03-31 00:00:32,259 ADAM: Layer 1 -> dw_min:9.9564e-01  dw_max:1.0077e+00 lr:1.0000e-02
2023-03-31 00:00:32,259 ADAM: Layer 2 -> dw_min:9.9256e-01  dw_max:1.0069e+00 lr:1.0000e-02
2023-03-31 00:00:32,259 ADAM: Layer 3 -> dw_min:9.9609e-01  dw_max:1.0052e+00 lr:1.0000e-02
2023-03-31 00:00:32,283 			Learning rate: weights:   1.000e-02    
2023-03-31 00:00:32,283 			Last test performance: 61.05%
2023-03-31 00:00:32,283 ----------------
2023-03-31 00:00:40,503   20  =>  3    		Training 486 pattern with 62.92% 	Forward time: 	 7.99 sec
2023-03-31 00:00:40,503 			Loss:    8.484e-01    			Backward time: 	 0.22 sec 
2023-03-31 00:00:40,503 ADAM: Layer 0 -> dw_min:9.9472e-01  dw_max:1.0027e+00 lr:1.0000e-02
2023-03-31 00:00:40,503 ADAM: Layer 1 -> dw_min:9.9576e-01  dw_max:1.0070e+00 lr:1.0000e-02
2023-03-31 00:00:40,503 ADAM: Layer 2 -> dw_min:9.9312e-01  dw_max:1.0076e+00 lr:1.0000e-02
2023-03-31 00:00:40,503 ADAM: Layer 3 -> dw_min:9.9589e-01  dw_max:1.0046e+00 lr:1.0000e-02
2023-03-31 00:00:40,740 			Learning rate: weights:   1.000e-02    
2023-03-31 00:00:40,740 			Last test performance: 61.05%
2023-03-31 00:00:40,740 ----------------
2023-03-31 00:00:48,963   20  =>  4    		Training 486 pattern with 59.17% 	Forward time: 	 7.99 sec
2023-03-31 00:00:48,963 			Loss:    9.845e-01    			Backward time: 	 0.22 sec 
2023-03-31 00:00:48,963 ADAM: Layer 0 -> dw_min:9.9455e-01  dw_max:1.0035e+00 lr:1.0000e-02
2023-03-31 00:00:48,963 ADAM: Layer 1 -> dw_min:9.9506e-01  dw_max:1.0063e+00 lr:1.0000e-02
2023-03-31 00:00:48,963 ADAM: Layer 2 -> dw_min:9.9315e-01  dw_max:1.0076e+00 lr:1.0000e-02
2023-03-31 00:00:48,963 ADAM: Layer 3 -> dw_min:9.9609e-01  dw_max:1.0045e+00 lr:1.0000e-02
2023-03-31 00:00:49,058 			Learning rate: weights:   1.000e-02    
2023-03-31 00:00:49,058 			Last test performance: 61.05%
2023-03-31 00:00:49,058 ----------------
2023-03-31 00:00:57,278   20  =>  5    		Training 486 pattern with 59.17% 	Forward time: 	 7.99 sec
2023-03-31 00:00:57,278 			Loss:    9.568e-01    			Backward time: 	 0.22 sec 
2023-03-31 00:00:57,278 ADAM: Layer 0 -> dw_min:9.9485e-01  dw_max:1.0038e+00 lr:1.0000e-02
2023-03-31 00:00:57,278 ADAM: Layer 1 -> dw_min:9.9440e-01  dw_max:1.0058e+00 lr:1.0000e-02
2023-03-31 00:00:57,279 ADAM: Layer 2 -> dw_min:9.9138e-01  dw_max:1.0083e+00 lr:1.0000e-02
2023-03-31 00:00:57,279 ADAM: Layer 3 -> dw_min:9.9539e-01  dw_max:1.0050e+00 lr:1.0000e-02
2023-03-31 00:00:57,439 			Learning rate: weights:   1.000e-02    
2023-03-31 00:00:57,439 			Last test performance: 61.05%
2023-03-31 00:00:57,439 ----------------
2023-03-31 00:01:05,662   20  =>  6    		Training 486 pattern with 58.33% 	Forward time: 	 7.99 sec
2023-03-31 00:01:05,662 			Loss:    1.005e+00    			Backward time: 	 0.22 sec 
2023-03-31 00:01:05,663 ADAM: Layer 0 -> dw_min:9.9504e-01  dw_max:1.0038e+00 lr:1.0000e-02
2023-03-31 00:01:05,663 ADAM: Layer 1 -> dw_min:9.9391e-01  dw_max:1.0056e+00 lr:1.0000e-02
2023-03-31 00:01:05,663 ADAM: Layer 2 -> dw_min:9.9023e-01  dw_max:1.0073e+00 lr:1.0000e-02
2023-03-31 00:01:05,663 ADAM: Layer 3 -> dw_min:9.9551e-01  dw_max:1.0047e+00 lr:1.0000e-02
2023-03-31 00:01:05,784 			Learning rate: weights:   1.000e-02    
2023-03-31 00:01:05,784 			Last test performance: 61.05%
2023-03-31 00:01:05,784 ----------------
2023-03-31 00:01:14,005   20  =>  7    		Training 486 pattern with 60.42% 	Forward time: 	 7.99 sec
2023-03-31 00:01:14,006 			Loss:    8.982e-01    			Backward time: 	 0.22 sec 
2023-03-31 00:01:14,006 ADAM: Layer 0 -> dw_min:9.9422e-01  dw_max:1.0044e+00 lr:1.0000e-02
2023-03-31 00:01:14,006 ADAM: Layer 1 -> dw_min:9.9331e-01  dw_max:1.0062e+00 lr:1.0000e-02
2023-03-31 00:01:14,006 ADAM: Layer 2 -> dw_min:9.8945e-01  dw_max:1.0072e+00 lr:1.0000e-02
2023-03-31 00:01:14,006 ADAM: Layer 3 -> dw_min:9.9494e-01  dw_max:1.0053e+00 lr:1.0000e-02
2023-03-31 00:01:14,200 			Learning rate: weights:   1.000e-02    
2023-03-31 00:01:14,200 			Last test performance: 61.05%
2023-03-31 00:01:14,200 ----------------
2023-03-31 00:01:22,421   20  =>  8    		Training 486 pattern with 59.58% 	Forward time: 	 7.99 sec
2023-03-31 00:01:22,422 			Loss:    9.026e-01    			Backward time: 	 0.22 sec 
2023-03-31 00:01:22,422 ADAM: Layer 0 -> dw_min:9.9427e-01  dw_max:1.0046e+00 lr:1.0000e-02
2023-03-31 00:01:22,422 ADAM: Layer 1 -> dw_min:9.9297e-01  dw_max:1.0073e+00 lr:1.0000e-02
2023-03-31 00:01:22,422 ADAM: Layer 2 -> dw_min:9.8926e-01  dw_max:1.0069e+00 lr:1.0000e-02
2023-03-31 00:01:22,422 ADAM: Layer 3 -> dw_min:9.9473e-01  dw_max:1.0055e+00 lr:1.0000e-02
2023-03-31 00:01:22,501 			Learning rate: weights:   1.000e-02    
2023-03-31 00:01:22,501 			Last test performance: 61.05%
2023-03-31 00:01:22,501 ----------------
2023-03-31 00:01:30,722   20  =>  9    		Training 486 pattern with 64.17% 	Forward time: 	 7.99 sec
2023-03-31 00:01:30,723 			Loss:    8.726e-01    			Backward time: 	 0.22 sec 
2023-03-31 00:01:30,723 ADAM: Layer 0 -> dw_min:9.9393e-01  dw_max:1.0050e+00 lr:1.0000e-02
2023-03-31 00:01:30,723 ADAM: Layer 1 -> dw_min:9.9282e-01  dw_max:1.0072e+00 lr:1.0000e-02
2023-03-31 00:01:30,723 ADAM: Layer 2 -> dw_min:9.8724e-01  dw_max:1.0078e+00 lr:1.0000e-02
2023-03-31 00:01:30,723 ADAM: Layer 3 -> dw_min:9.9298e-01  dw_max:1.0059e+00 lr:1.0000e-02
2023-03-31 00:01:30,830 			Learning rate: weights:   1.000e-02    
2023-03-31 00:01:30,830 			Last test performance: 61.05%
2023-03-31 00:01:30,830 ----------------
2023-03-31 00:01:39,058   20  =>  10   		Training 486 pattern with 60.83% 	Forward time: 	 8.00 sec
2023-03-31 00:01:39,058 			Loss:    9.884e-01    			Backward time: 	 0.22 sec 
2023-03-31 00:01:39,058 ADAM: Layer 0 -> dw_min:9.9374e-01  dw_max:1.0055e+00 lr:1.0000e-02
2023-03-31 00:01:39,058 ADAM: Layer 1 -> dw_min:9.9312e-01  dw_max:1.0065e+00 lr:1.0000e-02
2023-03-31 00:01:39,058 ADAM: Layer 2 -> dw_min:9.8851e-01  dw_max:1.0074e+00 lr:1.0000e-02
2023-03-31 00:01:39,058 ADAM: Layer 3 -> dw_min:9.9333e-01  dw_max:1.0054e+00 lr:1.0000e-02
2023-03-31 00:01:39,201 			Learning rate: weights:   1.000e-02    
2023-03-31 00:01:39,201 			Last test performance: 61.05%
2023-03-31 00:01:39,201 ----------------
2023-03-31 00:01:47,427   20  =>  11   		Training 486 pattern with 63.12% 	Forward time: 	 8.00 sec
2023-03-31 00:01:47,427 			Loss:    9.251e-01    			Backward time: 	 0.22 sec 
2023-03-31 00:01:47,427 ADAM: Layer 0 -> dw_min:9.9388e-01  dw_max:1.0054e+00 lr:1.0000e-02
2023-03-31 00:01:47,427 ADAM: Layer 1 -> dw_min:9.9310e-01  dw_max:1.0063e+00 lr:1.0000e-02
2023-03-31 00:01:47,427 ADAM: Layer 2 -> dw_min:9.8898e-01  dw_max:1.0068e+00 lr:1.0000e-02
2023-03-31 00:01:47,427 ADAM: Layer 3 -> dw_min:9.9390e-01  dw_max:1.0057e+00 lr:1.0000e-02
2023-03-31 00:01:47,497 			Learning rate: weights:   1.000e-02    
2023-03-31 00:01:47,497 			Last test performance: 61.05%
2023-03-31 00:01:47,497 ----------------
2023-03-31 00:01:55,717   20  =>  12   		Training 486 pattern with 56.25% 	Forward time: 	 7.99 sec
2023-03-31 00:01:55,717 			Loss:    9.927e-01    			Backward time: 	 0.22 sec 
2023-03-31 00:01:55,717 ADAM: Layer 0 -> dw_min:9.9402e-01  dw_max:1.0059e+00 lr:1.0000e-02
2023-03-31 00:01:55,717 ADAM: Layer 1 -> dw_min:9.9334e-01  dw_max:1.0070e+00 lr:1.0000e-02
2023-03-31 00:01:55,717 ADAM: Layer 2 -> dw_min:9.8816e-01  dw_max:1.0080e+00 lr:1.0000e-02
2023-03-31 00:01:55,718 ADAM: Layer 3 -> dw_min:9.9419e-01  dw_max:1.0057e+00 lr:1.0000e-02
2023-03-31 00:01:55,818 			Learning rate: weights:   1.000e-02    
2023-03-31 00:01:55,818 			Last test performance: 61.05%
2023-03-31 00:01:55,818 ----------------
2023-03-31 00:02:04,051   20  =>  13   		Training 486 pattern with 60.42% 	Forward time: 	 8.00 sec
2023-03-31 00:02:04,051 			Loss:    8.791e-01    			Backward time: 	 0.22 sec 
2023-03-31 00:02:04,052 ADAM: Layer 0 -> dw_min:9.9421e-01  dw_max:1.0055e+00 lr:1.0000e-02
2023-03-31 00:02:04,052 ADAM: Layer 1 -> dw_min:9.9363e-01  dw_max:1.0057e+00 lr:1.0000e-02
2023-03-31 00:02:04,052 ADAM: Layer 2 -> dw_min:9.8816e-01  dw_max:1.0076e+00 lr:1.0000e-02
2023-03-31 00:02:04,052 ADAM: Layer 3 -> dw_min:9.9423e-01  dw_max:1.0057e+00 lr:1.0000e-02
2023-03-31 00:02:04,134 			Learning rate: weights:   1.000e-02    
2023-03-31 00:02:04,134 			Last test performance: 61.05%
2023-03-31 00:02:04,134 ----------------
2023-03-31 00:02:12,359   20  =>  14   		Training 486 pattern with 61.46% 	Forward time: 	 7.99 sec
2023-03-31 00:02:12,359 			Loss:    9.031e-01    			Backward time: 	 0.22 sec 
2023-03-31 00:02:12,359 ADAM: Layer 0 -> dw_min:9.9487e-01  dw_max:1.0046e+00 lr:1.0000e-02
2023-03-31 00:02:12,359 ADAM: Layer 1 -> dw_min:9.9476e-01  dw_max:1.0053e+00 lr:1.0000e-02
2023-03-31 00:02:12,360 ADAM: Layer 2 -> dw_min:9.8807e-01  dw_max:1.0066e+00 lr:1.0000e-02
2023-03-31 00:02:12,360 ADAM: Layer 3 -> dw_min:9.9480e-01  dw_max:1.0055e+00 lr:1.0000e-02
2023-03-31 00:02:12,634 			Learning rate: weights:   1.000e-02    
2023-03-31 00:02:12,634 			Last test performance: 61.05%
2023-03-31 00:02:12,634 ----------------
2023-03-31 00:02:20,855   20  =>  15   		Training 486 pattern with 67.29% 	Forward time: 	 7.99 sec
2023-03-31 00:02:20,855 			Loss:    8.524e-01    			Backward time: 	 0.22 sec 
2023-03-31 00:02:20,855 ADAM: Layer 0 -> dw_min:9.9518e-01  dw_max:1.0053e+00 lr:1.0000e-02
2023-03-31 00:02:20,856 ADAM: Layer 1 -> dw_min:9.9458e-01  dw_max:1.0055e+00 lr:1.0000e-02
2023-03-31 00:02:20,856 ADAM: Layer 2 -> dw_min:9.8862e-01  dw_max:1.0070e+00 lr:1.0000e-02
2023-03-31 00:02:20,856 ADAM: Layer 3 -> dw_min:9.9469e-01  dw_max:1.0053e+00 lr:1.0000e-02
2023-03-31 00:02:20,978 			Learning rate: weights:   1.000e-02    
2023-03-31 00:02:20,978 			Last test performance: 61.05%
2023-03-31 00:02:20,978 ----------------
2023-03-31 00:02:29,199   20  =>  16   		Training 486 pattern with 58.33% 	Forward time: 	 7.99 sec
2023-03-31 00:02:29,199 			Loss:    9.029e-01    			Backward time: 	 0.22 sec 
2023-03-31 00:02:29,199 ADAM: Layer 0 -> dw_min:9.9633e-01  dw_max:1.0050e+00 lr:1.0000e-02
2023-03-31 00:02:29,199 ADAM: Layer 1 -> dw_min:9.9458e-01  dw_max:1.0056e+00 lr:1.0000e-02
2023-03-31 00:02:29,200 ADAM: Layer 2 -> dw_min:9.8955e-01  dw_max:1.0071e+00 lr:1.0000e-02
2023-03-31 00:02:29,200 ADAM: Layer 3 -> dw_min:9.9523e-01  dw_max:1.0049e+00 lr:1.0000e-02
2023-03-31 00:02:29,279 			Learning rate: weights:   1.000e-02    
2023-03-31 00:02:29,279 			Last test performance: 61.05%
2023-03-31 00:02:29,279 ----------------
2023-03-31 00:02:37,506   20  =>  17   		Training 486 pattern with 60.00% 	Forward time: 	 8.00 sec
2023-03-31 00:02:37,506 			Loss:    9.252e-01    			Backward time: 	 0.22 sec 
2023-03-31 00:02:37,506 ADAM: Layer 0 -> dw_min:9.9652e-01  dw_max:1.0046e+00 lr:1.0000e-02
2023-03-31 00:02:37,507 ADAM: Layer 1 -> dw_min:9.9440e-01  dw_max:1.0053e+00 lr:1.0000e-02
2023-03-31 00:02:37,507 ADAM: Layer 2 -> dw_min:9.8937e-01  dw_max:1.0066e+00 lr:1.0000e-02
2023-03-31 00:02:37,507 ADAM: Layer 3 -> dw_min:9.9516e-01  dw_max:1.0043e+00 lr:1.0000e-02
2023-03-31 00:02:37,541 			Learning rate: weights:   1.000e-02    
2023-03-31 00:02:37,541 			Last test performance: 61.05%
2023-03-31 00:02:37,541 ----------------
2023-03-31 00:02:45,766   20  =>  18   		Training 486 pattern with 59.79% 	Forward time: 	 7.99 sec
2023-03-31 00:02:45,766 			Loss:    9.373e-01    			Backward time: 	 0.22 sec 
2023-03-31 00:02:45,767 ADAM: Layer 0 -> dw_min:9.9686e-01  dw_max:1.0042e+00 lr:1.0000e-02
2023-03-31 00:02:45,767 ADAM: Layer 1 -> dw_min:9.9446e-01  dw_max:1.0043e+00 lr:1.0000e-02
2023-03-31 00:02:45,767 ADAM: Layer 2 -> dw_min:9.8864e-01  dw_max:1.0067e+00 lr:1.0000e-02
2023-03-31 00:02:45,767 ADAM: Layer 3 -> dw_min:9.9498e-01  dw_max:1.0045e+00 lr:1.0000e-02
2023-03-31 00:02:45,873 			Learning rate: weights:   1.000e-02    
2023-03-31 00:02:45,873 			Last test performance: 61.05%
2023-03-31 00:02:45,873 ----------------
2023-03-31 00:02:54,094   20  =>  19   		Training 486 pattern with 57.71% 	Forward time: 	 7.99 sec
2023-03-31 00:02:54,094 			Loss:    9.701e-01    			Backward time: 	 0.22 sec 
2023-03-31 00:02:54,094 ADAM: Layer 0 -> dw_min:9.9703e-01  dw_max:1.0036e+00 lr:1.0000e-02
2023-03-31 00:02:54,094 ADAM: Layer 1 -> dw_min:9.9419e-01  dw_max:1.0045e+00 lr:1.0000e-02
2023-03-31 00:02:54,094 ADAM: Layer 2 -> dw_min:9.8929e-01  dw_max:1.0067e+00 lr:1.0000e-02
2023-03-31 00:02:54,094 ADAM: Layer 3 -> dw_min:9.9492e-01  dw_max:1.0039e+00 lr:1.0000e-02
2023-03-31 00:02:54,134 			Learning rate: weights:   1.000e-02    
2023-03-31 00:02:54,134 			Last test performance: 61.05%
2023-03-31 00:02:54,134 ----------------
2023-03-31 00:03:02,358   20  =>  20   		Training 486 pattern with 65.21% 	Forward time: 	 7.99 sec
2023-03-31 00:03:02,358 			Loss:    8.546e-01    			Backward time: 	 0.22 sec 
2023-03-31 00:03:02,358 ADAM: Layer 0 -> dw_min:9.9615e-01  dw_max:1.0040e+00 lr:1.0000e-02
2023-03-31 00:03:02,359 ADAM: Layer 1 -> dw_min:9.9352e-01  dw_max:1.0052e+00 lr:1.0000e-02
2023-03-31 00:03:02,359 ADAM: Layer 2 -> dw_min:9.8977e-01  dw_max:1.0065e+00 lr:1.0000e-02
2023-03-31 00:03:02,359 ADAM: Layer 3 -> dw_min:9.9522e-01  dw_max:1.0048e+00 lr:1.0000e-02
2023-03-31 00:03:02,401 			Learning rate: weights:   1.000e-02    
2023-03-31 00:03:02,401 			Last test performance: 61.05%
2023-03-31 00:03:02,401 ----------------
2023-03-31 00:03:10,627   20  =>  21   		Training 486 pattern with 59.38% 	Forward time: 	 8.00 sec
2023-03-31 00:03:10,627 			Loss:    9.306e-01    			Backward time: 	 0.22 sec 
2023-03-31 00:03:10,627 ADAM: Layer 0 -> dw_min:9.9557e-01  dw_max:1.0044e+00 lr:1.0000e-02
2023-03-31 00:03:10,627 ADAM: Layer 1 -> dw_min:9.9300e-01  dw_max:1.0065e+00 lr:1.0000e-02
2023-03-31 00:03:10,627 ADAM: Layer 2 -> dw_min:9.8835e-01  dw_max:1.0095e+00 lr:1.0000e-02
2023-03-31 00:03:10,627 ADAM: Layer 3 -> dw_min:9.9500e-01  dw_max:1.0049e+00 lr:1.0000e-02
2023-03-31 00:03:10,649 			Learning rate: weights:   1.000e-02    
2023-03-31 00:03:10,649 			Last test performance: 61.05%
2023-03-31 00:03:10,649 ----------------
2023-03-31 00:03:18,947   20  =>  22   		Training 486 pattern with 57.71% 	Forward time: 	 8.07 sec
2023-03-31 00:03:18,947 			Loss:    9.705e-01    			Backward time: 	 0.22 sec 
2023-03-31 00:03:18,948 ADAM: Layer 0 -> dw_min:9.9482e-01  dw_max:1.0054e+00 lr:1.0000e-02
2023-03-31 00:03:18,948 ADAM: Layer 1 -> dw_min:9.9158e-01  dw_max:1.0067e+00 lr:1.0000e-02
2023-03-31 00:03:18,948 ADAM: Layer 2 -> dw_min:9.8936e-01  dw_max:1.0086e+00 lr:1.0000e-02
2023-03-31 00:03:18,948 ADAM: Layer 3 -> dw_min:9.9461e-01  dw_max:1.0049e+00 lr:1.0000e-02
2023-03-31 00:03:19,030 			Learning rate: weights:   1.000e-02    
2023-03-31 00:03:19,031 			Last test performance: 61.05%
2023-03-31 00:03:19,031 ----------------
2023-03-31 00:03:27,253   20  =>  23   		Training 486 pattern with 62.92% 	Forward time: 	 7.99 sec
2023-03-31 00:03:27,253 			Loss:    8.938e-01    			Backward time: 	 0.22 sec 
2023-03-31 00:03:27,253 ADAM: Layer 0 -> dw_min:9.9539e-01  dw_max:1.0056e+00 lr:1.0000e-02
2023-03-31 00:03:27,253 ADAM: Layer 1 -> dw_min:9.9123e-01  dw_max:1.0068e+00 lr:1.0000e-02
2023-03-31 00:03:27,253 ADAM: Layer 2 -> dw_min:9.9002e-01  dw_max:1.0081e+00 lr:1.0000e-02
2023-03-31 00:03:27,254 ADAM: Layer 3 -> dw_min:9.9367e-01  dw_max:1.0056e+00 lr:1.0000e-02
2023-03-31 00:03:27,404 			Learning rate: weights:   1.000e-02    
2023-03-31 00:03:27,404 			Last test performance: 61.05%
2023-03-31 00:03:27,404 ----------------
2023-03-31 00:03:35,713   20  =>  24   		Training 486 pattern with 59.38% 	Forward time: 	 8.08 sec
2023-03-31 00:03:35,713 			Loss:    9.323e-01    			Backward time: 	 0.22 sec 
2023-03-31 00:03:35,713 ADAM: Layer 0 -> dw_min:9.9526e-01  dw_max:1.0058e+00 lr:1.0000e-02
2023-03-31 00:03:35,713 ADAM: Layer 1 -> dw_min:9.9209e-01  dw_max:1.0070e+00 lr:1.0000e-02
2023-03-31 00:03:35,713 ADAM: Layer 2 -> dw_min:9.8943e-01  dw_max:1.0080e+00 lr:1.0000e-02
2023-03-31 00:03:35,714 ADAM: Layer 3 -> dw_min:9.9395e-01  dw_max:1.0050e+00 lr:1.0000e-02
2023-03-31 00:03:35,738 			Learning rate: weights:   1.000e-02    
2023-03-31 00:03:35,738 			Last test performance: 61.05%
2023-03-31 00:03:35,738 ----------------
2023-03-31 00:03:44,037   20  =>  25   		Training 486 pattern with 57.29% 	Forward time: 	 8.07 sec
2023-03-31 00:03:44,037 			Loss:    9.813e-01    			Backward time: 	 0.22 sec 
2023-03-31 00:03:44,037 ADAM: Layer 0 -> dw_min:9.9478e-01  dw_max:1.0063e+00 lr:1.0000e-02
2023-03-31 00:03:44,037 ADAM: Layer 1 -> dw_min:9.9310e-01  dw_max:1.0075e+00 lr:1.0000e-02
2023-03-31 00:03:44,038 ADAM: Layer 2 -> dw_min:9.9012e-01  dw_max:1.0083e+00 lr:1.0000e-02
2023-03-31 00:03:44,038 ADAM: Layer 3 -> dw_min:9.9398e-01  dw_max:1.0056e+00 lr:1.0000e-02
2023-03-31 00:03:44,122 			Learning rate: weights:   1.000e-02    
2023-03-31 00:03:44,122 			Last test performance: 61.05%
2023-03-31 00:03:44,122 ----------------
2023-03-31 00:03:52,421   20  =>  26   		Training 486 pattern with 58.33% 	Forward time: 	 8.07 sec
2023-03-31 00:03:52,421 			Loss:    9.823e-01    			Backward time: 	 0.22 sec 
2023-03-31 00:03:52,421 ADAM: Layer 0 -> dw_min:9.9468e-01  dw_max:1.0068e+00 lr:1.0000e-02
2023-03-31 00:03:52,421 ADAM: Layer 1 -> dw_min:9.9179e-01  dw_max:1.0077e+00 lr:1.0000e-02
2023-03-31 00:03:52,422 ADAM: Layer 2 -> dw_min:9.9089e-01  dw_max:1.0084e+00 lr:1.0000e-02
2023-03-31 00:03:52,422 ADAM: Layer 3 -> dw_min:9.9324e-01  dw_max:1.0053e+00 lr:1.0000e-02
2023-03-31 00:03:52,525 			Learning rate: weights:   1.000e-02    
2023-03-31 00:03:52,525 			Last test performance: 61.05%
2023-03-31 00:03:52,525 ----------------
2023-03-31 00:04:00,746   20  =>  27   		Training 486 pattern with 62.92% 	Forward time: 	 7.99 sec
2023-03-31 00:04:00,746 			Loss:    8.892e-01    			Backward time: 	 0.22 sec 
2023-03-31 00:04:00,746 ADAM: Layer 0 -> dw_min:9.9440e-01  dw_max:1.0072e+00 lr:1.0000e-02
2023-03-31 00:04:00,746 ADAM: Layer 1 -> dw_min:9.9240e-01  dw_max:1.0067e+00 lr:1.0000e-02
2023-03-31 00:04:00,746 ADAM: Layer 2 -> dw_min:9.9112e-01  dw_max:1.0084e+00 lr:1.0000e-02
2023-03-31 00:04:00,747 ADAM: Layer 3 -> dw_min:9.9333e-01  dw_max:1.0049e+00 lr:1.0000e-02
2023-03-31 00:04:00,879 			Learning rate: weights:   1.000e-02    
2023-03-31 00:04:00,879 			Last test performance: 61.05%
2023-03-31 00:04:00,879 ----------------
2023-03-31 00:04:09,101   20  =>  28   		Training 486 pattern with 58.13% 	Forward time: 	 7.99 sec
2023-03-31 00:04:09,101 			Loss:    9.755e-01    			Backward time: 	 0.22 sec 
2023-03-31 00:04:09,102 ADAM: Layer 0 -> dw_min:9.9337e-01  dw_max:1.0085e+00 lr:1.0000e-02
2023-03-31 00:04:09,102 ADAM: Layer 1 -> dw_min:9.9093e-01  dw_max:1.0070e+00 lr:1.0000e-02
2023-03-31 00:04:09,102 ADAM: Layer 2 -> dw_min:9.8969e-01  dw_max:1.0094e+00 lr:1.0000e-02
2023-03-31 00:04:09,102 ADAM: Layer 3 -> dw_min:9.9307e-01  dw_max:1.0060e+00 lr:1.0000e-02
2023-03-31 00:04:09,217 			Learning rate: weights:   1.000e-02    
2023-03-31 00:04:09,217 			Last test performance: 61.05%
2023-03-31 00:04:09,217 ----------------
2023-03-31 00:04:17,440   20  =>  29   		Training 486 pattern with 62.71% 	Forward time: 	 7.99 sec
2023-03-31 00:04:17,440 			Loss:    9.375e-01    			Backward time: 	 0.22 sec 
2023-03-31 00:04:17,440 ADAM: Layer 0 -> dw_min:9.9280e-01  dw_max:1.0092e+00 lr:1.0000e-02
2023-03-31 00:04:17,440 ADAM: Layer 1 -> dw_min:9.9098e-01  dw_max:1.0073e+00 lr:1.0000e-02
2023-03-31 00:04:17,440 ADAM: Layer 2 -> dw_min:9.8901e-01  dw_max:1.0102e+00 lr:1.0000e-02
2023-03-31 00:04:17,440 ADAM: Layer 3 -> dw_min:9.9301e-01  dw_max:1.0060e+00 lr:1.0000e-02
2023-03-31 00:04:17,521 			Learning rate: weights:   1.000e-02    
2023-03-31 00:04:17,521 			Last test performance: 61.05%
2023-03-31 00:04:17,521 ----------------
2023-03-31 00:04:25,741   20  =>  30   		Training 486 pattern with 58.96% 	Forward time: 	 7.99 sec
2023-03-31 00:04:25,741 			Loss:    9.609e-01    			Backward time: 	 0.22 sec 
2023-03-31 00:04:25,742 ADAM: Layer 0 -> dw_min:9.9180e-01  dw_max:1.0092e+00 lr:1.0000e-02
2023-03-31 00:04:25,742 ADAM: Layer 1 -> dw_min:9.9082e-01  dw_max:1.0080e+00 lr:1.0000e-02
2023-03-31 00:04:25,742 ADAM: Layer 2 -> dw_min:9.8731e-01  dw_max:1.0119e+00 lr:1.0000e-02
2023-03-31 00:04:25,742 ADAM: Layer 3 -> dw_min:9.9311e-01  dw_max:1.0054e+00 lr:1.0000e-02
2023-03-31 00:04:25,847 			Learning rate: weights:   1.000e-02    
2023-03-31 00:04:25,847 			Last test performance: 61.05%
2023-03-31 00:04:25,847 ----------------
2023-03-31 00:04:34,068   20  =>  31   		Training 486 pattern with 60.42% 	Forward time: 	 7.99 sec
2023-03-31 00:04:34,069 			Loss:    9.865e-01    			Backward time: 	 0.22 sec 
2023-03-31 00:04:34,069 ADAM: Layer 0 -> dw_min:9.9230e-01  dw_max:1.0091e+00 lr:1.0000e-02
2023-03-31 00:04:34,069 ADAM: Layer 1 -> dw_min:9.8925e-01  dw_max:1.0083e+00 lr:1.0000e-02
2023-03-31 00:04:34,069 ADAM: Layer 2 -> dw_min:9.8839e-01  dw_max:1.0109e+00 lr:1.0000e-02
2023-03-31 00:04:34,069 ADAM: Layer 3 -> dw_min:9.9376e-01  dw_max:1.0062e+00 lr:1.0000e-02
2023-03-31 00:04:34,111 			Learning rate: weights:   1.000e-02    
2023-03-31 00:04:34,111 			Last test performance: 61.05%
2023-03-31 00:04:34,111 ----------------
2023-03-31 00:04:42,334   20  =>  32   		Training 486 pattern with 55.42% 	Forward time: 	 7.99 sec
2023-03-31 00:04:42,334 			Loss:    1.016e+00    			Backward time: 	 0.22 sec 
2023-03-31 00:04:42,334 ADAM: Layer 0 -> dw_min:9.9188e-01  dw_max:1.0095e+00 lr:1.0000e-02
2023-03-31 00:04:42,334 ADAM: Layer 1 -> dw_min:9.8955e-01  dw_max:1.0089e+00 lr:1.0000e-02
2023-03-31 00:04:42,334 ADAM: Layer 2 -> dw_min:9.8890e-01  dw_max:1.0111e+00 lr:1.0000e-02
2023-03-31 00:04:42,334 ADAM: Layer 3 -> dw_min:9.9391e-01  dw_max:1.0063e+00 lr:1.0000e-02
2023-03-31 00:04:42,388 			Learning rate: weights:   1.000e-02    
2023-03-31 00:04:42,388 			Last test performance: 61.05%
2023-03-31 00:04:42,388 ----------------
2023-03-31 00:04:50,610   20  =>  33   		Training 486 pattern with 57.92% 	Forward time: 	 7.99 sec
2023-03-31 00:04:50,610 			Loss:    9.723e-01    			Backward time: 	 0.22 sec 
2023-03-31 00:04:50,610 ADAM: Layer 0 -> dw_min:9.9127e-01  dw_max:1.0088e+00 lr:1.0000e-02
2023-03-31 00:04:50,610 ADAM: Layer 1 -> dw_min:9.8959e-01  dw_max:1.0080e+00 lr:1.0000e-02
2023-03-31 00:04:50,611 ADAM: Layer 2 -> dw_min:9.8789e-01  dw_max:1.0118e+00 lr:1.0000e-02
2023-03-31 00:04:50,611 ADAM: Layer 3 -> dw_min:9.9439e-01  dw_max:1.0060e+00 lr:1.0000e-02
2023-03-31 00:04:50,714 			Learning rate: weights:   1.000e-02    
2023-03-31 00:04:50,714 			Last test performance: 61.05%
2023-03-31 00:04:50,714 ----------------
2023-03-31 00:04:58,941   20  =>  34   		Training 486 pattern with 61.88% 	Forward time: 	 8.00 sec
2023-03-31 00:04:58,942 			Loss:    9.265e-01    			Backward time: 	 0.22 sec 
2023-03-31 00:04:58,942 ADAM: Layer 0 -> dw_min:9.9193e-01  dw_max:1.0074e+00 lr:1.0000e-02
2023-03-31 00:04:58,942 ADAM: Layer 1 -> dw_min:9.9054e-01  dw_max:1.0075e+00 lr:1.0000e-02
2023-03-31 00:04:58,942 ADAM: Layer 2 -> dw_min:9.8906e-01  dw_max:1.0110e+00 lr:1.0000e-02
2023-03-31 00:04:58,942 ADAM: Layer 3 -> dw_min:9.9512e-01  dw_max:1.0062e+00 lr:1.0000e-02
2023-03-31 00:04:59,115 			Learning rate: weights:   1.000e-02    
2023-03-31 00:04:59,115 			Last test performance: 61.05%
2023-03-31 00:04:59,116 ----------------
2023-03-31 00:05:07,339   20  =>  35   		Training 486 pattern with 62.29% 	Forward time: 	 7.99 sec
2023-03-31 00:05:07,339 			Loss:    8.994e-01    			Backward time: 	 0.22 sec 
2023-03-31 00:05:07,340 ADAM: Layer 0 -> dw_min:9.9184e-01  dw_max:1.0069e+00 lr:1.0000e-02
2023-03-31 00:05:07,340 ADAM: Layer 1 -> dw_min:9.9026e-01  dw_max:1.0073e+00 lr:1.0000e-02
2023-03-31 00:05:07,340 ADAM: Layer 2 -> dw_min:9.8819e-01  dw_max:1.0122e+00 lr:1.0000e-02
2023-03-31 00:05:07,340 ADAM: Layer 3 -> dw_min:9.9559e-01  dw_max:1.0059e+00 lr:1.0000e-02
2023-03-31 00:05:07,415 			Learning rate: weights:   1.000e-02    
2023-03-31 00:05:07,415 			Last test performance: 61.05%
2023-03-31 00:05:07,415 ----------------
2023-03-31 00:05:15,636   20  =>  36   		Training 486 pattern with 61.04% 	Forward time: 	 7.99 sec
2023-03-31 00:05:15,636 			Loss:    9.404e-01    			Backward time: 	 0.22 sec 
2023-03-31 00:05:15,637 ADAM: Layer 0 -> dw_min:9.9200e-01  dw_max:1.0072e+00 lr:1.0000e-02
2023-03-31 00:05:15,637 ADAM: Layer 1 -> dw_min:9.9040e-01  dw_max:1.0072e+00 lr:1.0000e-02
2023-03-31 00:05:15,637 ADAM: Layer 2 -> dw_min:9.8995e-01  dw_max:1.0111e+00 lr:1.0000e-02
2023-03-31 00:05:15,637 ADAM: Layer 3 -> dw_min:9.9605e-01  dw_max:1.0056e+00 lr:1.0000e-02
2023-03-31 00:05:15,682 			Learning rate: weights:   1.000e-02    
2023-03-31 00:05:15,682 			Last test performance: 61.05%
2023-03-31 00:05:15,682 ----------------
2023-03-31 00:05:23,903   20  =>  37   		Training 486 pattern with 62.71% 	Forward time: 	 7.99 sec
2023-03-31 00:05:23,904 			Loss:    8.444e-01    			Backward time: 	 0.22 sec 
2023-03-31 00:05:23,904 ADAM: Layer 0 -> dw_min:9.9202e-01  dw_max:1.0073e+00 lr:1.0000e-02
2023-03-31 00:05:23,904 ADAM: Layer 1 -> dw_min:9.9005e-01  dw_max:1.0071e+00 lr:1.0000e-02
2023-03-31 00:05:23,904 ADAM: Layer 2 -> dw_min:9.8992e-01  dw_max:1.0104e+00 lr:1.0000e-02
2023-03-31 00:05:23,904 ADAM: Layer 3 -> dw_min:9.9602e-01  dw_max:1.0056e+00 lr:1.0000e-02
2023-03-31 00:05:24,000 			Learning rate: weights:   1.000e-02    
2023-03-31 00:05:24,000 			Last test performance: 61.05%
2023-03-31 00:05:24,000 ----------------
2023-03-31 00:05:32,221   20  =>  38   		Training 486 pattern with 61.46% 	Forward time: 	 7.99 sec
2023-03-31 00:05:32,222 			Loss:    9.286e-01    			Backward time: 	 0.23 sec 
2023-03-31 00:05:32,222 ADAM: Layer 0 -> dw_min:9.9260e-01  dw_max:1.0071e+00 lr:1.0000e-02
2023-03-31 00:05:32,222 ADAM: Layer 1 -> dw_min:9.8962e-01  dw_max:1.0069e+00 lr:1.0000e-02
2023-03-31 00:05:32,222 ADAM: Layer 2 -> dw_min:9.9039e-01  dw_max:1.0093e+00 lr:1.0000e-02
2023-03-31 00:05:32,222 ADAM: Layer 3 -> dw_min:9.9624e-01  dw_max:1.0048e+00 lr:1.0000e-02
2023-03-31 00:05:32,304 			Learning rate: weights:   1.000e-02    
2023-03-31 00:05:32,304 			Last test performance: 61.05%
2023-03-31 00:05:32,304 ----------------
2023-03-31 00:05:40,524   20  =>  39   		Training 486 pattern with 63.54% 	Forward time: 	 7.99 sec
2023-03-31 00:05:40,524 			Loss:    9.195e-01    			Backward time: 	 0.22 sec 
2023-03-31 00:05:40,524 ADAM: Layer 0 -> dw_min:9.9310e-01  dw_max:1.0064e+00 lr:1.0000e-02
2023-03-31 00:05:40,525 ADAM: Layer 1 -> dw_min:9.9116e-01  dw_max:1.0068e+00 lr:1.0000e-02
2023-03-31 00:05:40,525 ADAM: Layer 2 -> dw_min:9.9028e-01  dw_max:1.0091e+00 lr:1.0000e-02
2023-03-31 00:05:40,525 ADAM: Layer 3 -> dw_min:9.9610e-01  dw_max:1.0048e+00 lr:1.0000e-02
2023-03-31 00:05:40,699 			Learning rate: weights:   1.000e-02    
2023-03-31 00:05:40,699 			Last test performance: 61.05%
2023-03-31 00:05:40,699 ----------------
2023-03-31 00:05:48,923   20  =>  40   		Training 486 pattern with 61.88% 	Forward time: 	 7.99 sec
2023-03-31 00:05:48,923 			Loss:    8.868e-01    			Backward time: 	 0.22 sec 
2023-03-31 00:05:48,923 ADAM: Layer 0 -> dw_min:9.9353e-01  dw_max:1.0060e+00 lr:1.0000e-02
2023-03-31 00:05:48,923 ADAM: Layer 1 -> dw_min:9.9269e-01  dw_max:1.0063e+00 lr:1.0000e-02
2023-03-31 00:05:48,924 ADAM: Layer 2 -> dw_min:9.9061e-01  dw_max:1.0083e+00 lr:1.0000e-02
2023-03-31 00:05:48,924 ADAM: Layer 3 -> dw_min:9.9624e-01  dw_max:1.0056e+00 lr:1.0000e-02
2023-03-31 00:05:49,017 			Learning rate: weights:   1.000e-02    
2023-03-31 00:05:49,017 			Last test performance: 61.05%
2023-03-31 00:05:49,017 ----------------
2023-03-31 00:05:57,238   20  =>  41   		Training 486 pattern with 63.54% 	Forward time: 	 7.99 sec
2023-03-31 00:05:57,238 			Loss:    8.395e-01    			Backward time: 	 0.22 sec 
2023-03-31 00:05:57,238 ADAM: Layer 0 -> dw_min:9.9441e-01  dw_max:1.0053e+00 lr:1.0000e-02
2023-03-31 00:05:57,238 ADAM: Layer 1 -> dw_min:9.9336e-01  dw_max:1.0058e+00 lr:1.0000e-02
2023-03-31 00:05:57,238 ADAM: Layer 2 -> dw_min:9.8877e-01  dw_max:1.0089e+00 lr:1.0000e-02
2023-03-31 00:05:57,239 ADAM: Layer 3 -> dw_min:9.9621e-01  dw_max:1.0043e+00 lr:1.0000e-02
2023-03-31 00:05:57,326 			Learning rate: weights:   1.000e-02    
2023-03-31 00:05:57,326 			Last test performance: 61.05%
2023-03-31 00:05:57,326 ----------------
2023-03-31 00:06:05,547   20  =>  42   		Training 486 pattern with 60.00% 	Forward time: 	 7.99 sec
2023-03-31 00:06:05,547 			Loss:    9.585e-01    			Backward time: 	 0.22 sec 
2023-03-31 00:06:05,547 ADAM: Layer 0 -> dw_min:9.9600e-01  dw_max:1.0039e+00 lr:1.0000e-02
2023-03-31 00:06:05,547 ADAM: Layer 1 -> dw_min:9.9388e-01  dw_max:1.0057e+00 lr:1.0000e-02
2023-03-31 00:06:05,547 ADAM: Layer 2 -> dw_min:9.8942e-01  dw_max:1.0090e+00 lr:1.0000e-02
2023-03-31 00:06:05,547 ADAM: Layer 3 -> dw_min:9.9567e-01  dw_max:1.0044e+00 lr:1.0000e-02
2023-03-31 00:06:05,571 			Learning rate: weights:   1.000e-02    
2023-03-31 00:06:05,571 			Last test performance: 61.05%
2023-03-31 00:06:05,571 ----------------
2023-03-31 00:06:13,870   20  =>  43   		Training 486 pattern with 54.17% 	Forward time: 	 8.07 sec
2023-03-31 00:06:13,870 			Loss:    1.010e+00    			Backward time: 	 0.22 sec 
2023-03-31 00:06:13,870 ADAM: Layer 0 -> dw_min:9.9573e-01  dw_max:1.0044e+00 lr:1.0000e-02
2023-03-31 00:06:13,870 ADAM: Layer 1 -> dw_min:9.9403e-01  dw_max:1.0066e+00 lr:1.0000e-02
2023-03-31 00:06:13,870 ADAM: Layer 2 -> dw_min:9.9016e-01  dw_max:1.0088e+00 lr:1.0000e-02
2023-03-31 00:06:13,870 ADAM: Layer 3 -> dw_min:9.9506e-01  dw_max:1.0046e+00 lr:1.0000e-02
2023-03-31 00:06:13,972 			Learning rate: weights:   1.000e-02    
2023-03-31 00:06:13,972 			Last test performance: 61.05%
2023-03-31 00:06:13,972 ----------------
2023-03-31 00:06:22,198   20  =>  44   		Training 486 pattern with 59.17% 	Forward time: 	 8.00 sec
2023-03-31 00:06:22,198 			Loss:    9.569e-01    			Backward time: 	 0.22 sec 
2023-03-31 00:06:22,198 ADAM: Layer 0 -> dw_min:9.9500e-01  dw_max:1.0058e+00 lr:1.0000e-02
2023-03-31 00:06:22,198 ADAM: Layer 1 -> dw_min:9.9354e-01  dw_max:1.0066e+00 lr:1.0000e-02
2023-03-31 00:06:22,198 ADAM: Layer 2 -> dw_min:9.8981e-01  dw_max:1.0085e+00 lr:1.0000e-02
2023-03-31 00:06:22,198 ADAM: Layer 3 -> dw_min:9.9496e-01  dw_max:1.0056e+00 lr:1.0000e-02
2023-03-31 00:06:22,348 			Learning rate: weights:   1.000e-02    
2023-03-31 00:06:22,348 			Last test performance: 61.05%
2023-03-31 00:06:22,348 ----------------
2023-03-31 00:06:30,570   20  =>  45   		Training 486 pattern with 64.38% 	Forward time: 	 7.99 sec
2023-03-31 00:06:30,570 			Loss:    8.835e-01    			Backward time: 	 0.22 sec 
2023-03-31 00:06:30,570 ADAM: Layer 0 -> dw_min:9.9317e-01  dw_max:1.0065e+00 lr:1.0000e-02
2023-03-31 00:06:30,570 ADAM: Layer 1 -> dw_min:9.9359e-01  dw_max:1.0068e+00 lr:1.0000e-02
2023-03-31 00:06:30,570 ADAM: Layer 2 -> dw_min:9.8908e-01  dw_max:1.0084e+00 lr:1.0000e-02
2023-03-31 00:06:30,571 ADAM: Layer 3 -> dw_min:9.9440e-01  dw_max:1.0054e+00 lr:1.0000e-02
2023-03-31 00:06:30,826 			Learning rate: weights:   1.000e-02    
2023-03-31 00:06:30,826 			Last test performance: 61.05%
2023-03-31 00:06:30,826 ----------------
2023-03-31 00:06:39,123   20  =>  46   		Training 486 pattern with 59.79% 	Forward time: 	 8.07 sec
2023-03-31 00:06:39,123 			Loss:    9.529e-01    			Backward time: 	 0.22 sec 
2023-03-31 00:06:39,123 ADAM: Layer 0 -> dw_min:9.9203e-01  dw_max:1.0076e+00 lr:1.0000e-02
2023-03-31 00:06:39,124 ADAM: Layer 1 -> dw_min:9.9334e-01  dw_max:1.0073e+00 lr:1.0000e-02
2023-03-31 00:06:39,124 ADAM: Layer 2 -> dw_min:9.8854e-01  dw_max:1.0102e+00 lr:1.0000e-02
2023-03-31 00:06:39,124 ADAM: Layer 3 -> dw_min:9.9306e-01  dw_max:1.0064e+00 lr:1.0000e-02
2023-03-31 00:06:39,221 			Learning rate: weights:   1.000e-02    
2023-03-31 00:06:39,221 			Last test performance: 61.05%
2023-03-31 00:06:39,221 ----------------
2023-03-31 00:06:47,446   20  =>  47   		Training 486 pattern with 58.13% 	Forward time: 	 8.00 sec
2023-03-31 00:06:47,446 			Loss:    9.827e-01    			Backward time: 	 0.23 sec 
2023-03-31 00:06:47,447 ADAM: Layer 0 -> dw_min:9.9022e-01  dw_max:1.0083e+00 lr:1.0000e-02
2023-03-31 00:06:47,447 ADAM: Layer 1 -> dw_min:9.9202e-01  dw_max:1.0088e+00 lr:1.0000e-02
2023-03-31 00:06:47,447 ADAM: Layer 2 -> dw_min:9.8723e-01  dw_max:1.0100e+00 lr:1.0000e-02
2023-03-31 00:06:47,447 ADAM: Layer 3 -> dw_min:9.9243e-01  dw_max:1.0068e+00 lr:1.0000e-02
2023-03-31 00:06:47,532 			Learning rate: weights:   1.000e-02    
2023-03-31 00:06:47,532 			Last test performance: 61.05%
2023-03-31 00:06:47,532 ----------------
2023-03-31 00:06:55,755   20  =>  48   		Training 486 pattern with 61.88% 	Forward time: 	 7.99 sec
2023-03-31 00:06:55,755 			Loss:    9.167e-01    			Backward time: 	 0.23 sec 
2023-03-31 00:06:55,756 ADAM: Layer 0 -> dw_min:9.8915e-01  dw_max:1.0090e+00 lr:1.0000e-02
2023-03-31 00:06:55,756 ADAM: Layer 1 -> dw_min:9.9101e-01  dw_max:1.0097e+00 lr:1.0000e-02
2023-03-31 00:06:55,756 ADAM: Layer 2 -> dw_min:9.8753e-01  dw_max:1.0115e+00 lr:1.0000e-02
2023-03-31 00:06:55,756 ADAM: Layer 3 -> dw_min:9.9198e-01  dw_max:1.0070e+00 lr:1.0000e-02
2023-03-31 00:06:55,779 			Learning rate: weights:   1.000e-02    
2023-03-31 00:06:55,779 			Last test performance: 61.05%
2023-03-31 00:06:55,779 ----------------
2023-03-31 00:07:04,001   20  =>  49   		Training 486 pattern with 59.79% 	Forward time: 	 7.99 sec
2023-03-31 00:07:04,001 			Loss:    9.670e-01    			Backward time: 	 0.23 sec 
2023-03-31 00:07:04,001 ADAM: Layer 0 -> dw_min:9.8905e-01  dw_max:1.0096e+00 lr:1.0000e-02
2023-03-31 00:07:04,001 ADAM: Layer 1 -> dw_min:9.9100e-01  dw_max:1.0100e+00 lr:1.0000e-02
2023-03-31 00:07:04,001 ADAM: Layer 2 -> dw_min:9.8671e-01  dw_max:1.0110e+00 lr:1.0000e-02
2023-03-31 00:07:04,001 ADAM: Layer 3 -> dw_min:9.9215e-01  dw_max:1.0078e+00 lr:1.0000e-02
2023-03-31 00:07:04,119 			Learning rate: weights:   1.000e-02    
2023-03-31 00:07:04,119 			Last test performance: 61.05%
2023-03-31 00:07:04,119 ----------------
2023-03-31 00:07:12,341   20  =>  50   		Training 486 pattern with 58.13% 	Forward time: 	 7.99 sec
2023-03-31 00:07:12,341 			Loss:    9.389e-01    			Backward time: 	 0.22 sec 
2023-03-31 00:07:12,341 ADAM: Layer 0 -> dw_min:9.8774e-01  dw_max:1.0113e+00 lr:1.0000e-02
2023-03-31 00:07:12,341 ADAM: Layer 1 -> dw_min:9.9019e-01  dw_max:1.0103e+00 lr:1.0000e-02
2023-03-31 00:07:12,341 ADAM: Layer 2 -> dw_min:9.8757e-01  dw_max:1.0110e+00 lr:1.0000e-02
2023-03-31 00:07:12,342 ADAM: Layer 3 -> dw_min:9.9174e-01  dw_max:1.0081e+00 lr:1.0000e-02
2023-03-31 00:07:12,460 			Learning rate: weights:   1.000e-02    
2023-03-31 00:07:12,460 			Last test performance: 61.05%
2023-03-31 00:07:12,460 ----------------
2023-03-31 00:07:20,681   20  =>  51   		Training 486 pattern with 59.58% 	Forward time: 	 7.99 sec
2023-03-31 00:07:20,681 			Loss:    8.922e-01    			Backward time: 	 0.22 sec 
2023-03-31 00:07:20,681 ADAM: Layer 0 -> dw_min:9.8761e-01  dw_max:1.0115e+00 lr:1.0000e-02
2023-03-31 00:07:20,681 ADAM: Layer 1 -> dw_min:9.8987e-01  dw_max:1.0114e+00 lr:1.0000e-02
2023-03-31 00:07:20,682 ADAM: Layer 2 -> dw_min:9.8826e-01  dw_max:1.0098e+00 lr:1.0000e-02
2023-03-31 00:07:20,682 ADAM: Layer 3 -> dw_min:9.9236e-01  dw_max:1.0085e+00 lr:1.0000e-02
2023-03-31 00:07:20,703 			Learning rate: weights:   1.000e-02    
2023-03-31 00:07:20,703 			Last test performance: 61.05%
2023-03-31 00:07:20,703 ----------------
2023-03-31 00:07:28,933   20  =>  52   		Training 486 pattern with 61.67% 	Forward time: 	 8.00 sec
2023-03-31 00:07:28,934 			Loss:    8.935e-01    			Backward time: 	 0.22 sec 
2023-03-31 00:07:28,934 ADAM: Layer 0 -> dw_min:9.8741e-01  dw_max:1.0122e+00 lr:1.0000e-02
2023-03-31 00:07:28,934 ADAM: Layer 1 -> dw_min:9.8945e-01  dw_max:1.0120e+00 lr:1.0000e-02
2023-03-31 00:07:28,934 ADAM: Layer 2 -> dw_min:9.8831e-01  dw_max:1.0095e+00 lr:1.0000e-02
2023-03-31 00:07:28,934 ADAM: Layer 3 -> dw_min:9.9248e-01  dw_max:1.0093e+00 lr:1.0000e-02
2023-03-31 00:07:28,963 			Learning rate: weights:   1.000e-02    
2023-03-31 00:07:28,963 			Last test performance: 61.05%
2023-03-31 00:07:28,963 ----------------
2023-03-31 00:07:37,191   20  =>  53   		Training 486 pattern with 59.17% 	Forward time: 	 8.00 sec
2023-03-31 00:07:37,191 			Loss:    9.362e-01    			Backward time: 	 0.22 sec 
2023-03-31 00:07:37,191 ADAM: Layer 0 -> dw_min:9.8717e-01  dw_max:1.0130e+00 lr:1.0000e-02
2023-03-31 00:07:37,191 ADAM: Layer 1 -> dw_min:9.8862e-01  dw_max:1.0130e+00 lr:1.0000e-02
2023-03-31 00:07:37,191 ADAM: Layer 2 -> dw_min:9.8772e-01  dw_max:1.0099e+00 lr:1.0000e-02
2023-03-31 00:07:37,192 ADAM: Layer 3 -> dw_min:9.9224e-01  dw_max:1.0092e+00 lr:1.0000e-02
2023-03-31 00:07:37,216 			Learning rate: weights:   1.000e-02    
2023-03-31 00:07:37,216 			Last test performance: 61.05%
2023-03-31 00:07:37,217 ----------------
2023-03-31 00:07:45,449   20  =>  54   		Training 486 pattern with 54.58% 	Forward time: 	 8.00 sec
2023-03-31 00:07:45,449 			Loss:    1.022e+00    			Backward time: 	 0.22 sec 
2023-03-31 00:07:45,449 ADAM: Layer 0 -> dw_min:9.8674e-01  dw_max:1.0133e+00 lr:1.0000e-02
2023-03-31 00:07:45,449 ADAM: Layer 1 -> dw_min:9.8763e-01  dw_max:1.0126e+00 lr:1.0000e-02
2023-03-31 00:07:45,449 ADAM: Layer 2 -> dw_min:9.8735e-01  dw_max:1.0105e+00 lr:1.0000e-02
2023-03-31 00:07:45,450 ADAM: Layer 3 -> dw_min:9.9248e-01  dw_max:1.0096e+00 lr:1.0000e-02
2023-03-31 00:07:45,552 			Learning rate: weights:   1.000e-02    
2023-03-31 00:07:45,552 			Last test performance: 61.05%
2023-03-31 00:07:45,552 ----------------
2023-03-31 00:07:53,774   20  =>  55   		Training 486 pattern with 63.33% 	Forward time: 	 7.99 sec
2023-03-31 00:07:53,774 			Loss:    9.009e-01    			Backward time: 	 0.22 sec 
2023-03-31 00:07:53,774 ADAM: Layer 0 -> dw_min:9.8646e-01  dw_max:1.0139e+00 lr:1.0000e-02
2023-03-31 00:07:53,775 ADAM: Layer 1 -> dw_min:9.8739e-01  dw_max:1.0123e+00 lr:1.0000e-02
2023-03-31 00:07:53,775 ADAM: Layer 2 -> dw_min:9.8727e-01  dw_max:1.0121e+00 lr:1.0000e-02
2023-03-31 00:07:53,775 ADAM: Layer 3 -> dw_min:9.9177e-01  dw_max:1.0095e+00 lr:1.0000e-02
2023-03-31 00:07:53,860 			Learning rate: weights:   1.000e-02    
2023-03-31 00:07:53,860 			Last test performance: 61.05%
2023-03-31 00:07:53,860 ----------------
2023-03-31 00:08:02,082   20  =>  56   		Training 486 pattern with 60.21% 	Forward time: 	 7.99 sec
2023-03-31 00:08:02,082 			Loss:    9.174e-01    			Backward time: 	 0.22 sec 
2023-03-31 00:08:02,082 ADAM: Layer 0 -> dw_min:9.8603e-01  dw_max:1.0141e+00 lr:1.0000e-02
2023-03-31 00:08:02,083 ADAM: Layer 1 -> dw_min:9.8651e-01  dw_max:1.0128e+00 lr:1.0000e-02
2023-03-31 00:08:02,083 ADAM: Layer 2 -> dw_min:9.8784e-01  dw_max:1.0115e+00 lr:1.0000e-02
2023-03-31 00:08:02,083 ADAM: Layer 3 -> dw_min:9.9204e-01  dw_max:1.0092e+00 lr:1.0000e-02
2023-03-31 00:08:02,164 			Learning rate: weights:   1.000e-02    
2023-03-31 00:08:02,164 			Last test performance: 61.05%
2023-03-31 00:08:02,164 ----------------
2023-03-31 00:08:10,385   20  =>  57   		Training 486 pattern with 60.83% 	Forward time: 	 7.99 sec
2023-03-31 00:08:10,385 			Loss:    9.615e-01    			Backward time: 	 0.22 sec 
2023-03-31 00:08:10,386 ADAM: Layer 0 -> dw_min:9.8599e-01  dw_max:1.0133e+00 lr:1.0000e-02
2023-03-31 00:08:10,386 ADAM: Layer 1 -> dw_min:9.8625e-01  dw_max:1.0130e+00 lr:1.0000e-02
2023-03-31 00:08:10,386 ADAM: Layer 2 -> dw_min:9.8807e-01  dw_max:1.0126e+00 lr:1.0000e-02
2023-03-31 00:08:10,386 ADAM: Layer 3 -> dw_min:9.9192e-01  dw_max:1.0087e+00 lr:1.0000e-02
2023-03-31 00:08:10,465 			Learning rate: weights:   1.000e-02    
2023-03-31 00:08:10,465 			Last test performance: 61.05%
2023-03-31 00:08:10,465 ----------------
2023-03-31 00:08:18,686   20  =>  58   		Training 486 pattern with 58.33% 	Forward time: 	 7.99 sec
2023-03-31 00:08:18,687 			Loss:    9.993e-01    			Backward time: 	 0.22 sec 
2023-03-31 00:08:18,687 ADAM: Layer 0 -> dw_min:9.8622e-01  dw_max:1.0130e+00 lr:1.0000e-02
2023-03-31 00:08:18,687 ADAM: Layer 1 -> dw_min:9.8553e-01  dw_max:1.0131e+00 lr:1.0000e-02
2023-03-31 00:08:18,687 ADAM: Layer 2 -> dw_min:9.8856e-01  dw_max:1.0138e+00 lr:1.0000e-02
2023-03-31 00:08:18,687 ADAM: Layer 3 -> dw_min:9.9231e-01  dw_max:1.0079e+00 lr:1.0000e-02
2023-03-31 00:08:18,807 			Learning rate: weights:   1.000e-02    
2023-03-31 00:08:18,807 			Last test performance: 61.05%
2023-03-31 00:08:18,807 ----------------
2023-03-31 00:08:27,028   20  =>  59   		Training 486 pattern with 59.38% 	Forward time: 	 7.99 sec
2023-03-31 00:08:27,028 			Loss:    9.553e-01    			Backward time: 	 0.22 sec 
2023-03-31 00:08:27,029 ADAM: Layer 0 -> dw_min:9.8650e-01  dw_max:1.0122e+00 lr:1.0000e-02
2023-03-31 00:08:27,029 ADAM: Layer 1 -> dw_min:9.8682e-01  dw_max:1.0131e+00 lr:1.0000e-02
2023-03-31 00:08:27,029 ADAM: Layer 2 -> dw_min:9.8866e-01  dw_max:1.0127e+00 lr:1.0000e-02
2023-03-31 00:08:27,029 ADAM: Layer 3 -> dw_min:9.9211e-01  dw_max:1.0077e+00 lr:1.0000e-02
2023-03-31 00:08:27,051 			Learning rate: weights:   1.000e-02    
2023-03-31 00:08:27,051 			Last test performance: 61.05%
2023-03-31 00:08:27,051 ----------------
2023-03-31 00:08:35,349   20  =>  60   		Training 486 pattern with 65.00% 	Forward time: 	 8.07 sec
2023-03-31 00:08:35,349 			Loss:    8.631e-01    			Backward time: 	 0.22 sec 
2023-03-31 00:08:35,349 ADAM: Layer 0 -> dw_min:9.8672e-01  dw_max:1.0124e+00 lr:1.0000e-02
2023-03-31 00:08:35,349 ADAM: Layer 1 -> dw_min:9.8715e-01  dw_max:1.0126e+00 lr:1.0000e-02
2023-03-31 00:08:35,350 ADAM: Layer 2 -> dw_min:9.8823e-01  dw_max:1.0114e+00 lr:1.0000e-02
2023-03-31 00:08:35,350 ADAM: Layer 3 -> dw_min:9.9150e-01  dw_max:1.0075e+00 lr:1.0000e-02
2023-03-31 00:08:35,431 			Learning rate: weights:   1.000e-02    
2023-03-31 00:08:35,432 			Last test performance: 61.05%
2023-03-31 00:08:35,432 ----------------
2023-03-31 00:08:43,658   20  =>  61   		Training 486 pattern with 58.75% 	Forward time: 	 8.00 sec
2023-03-31 00:08:43,658 			Loss:    9.612e-01    			Backward time: 	 0.22 sec 
2023-03-31 00:08:43,658 ADAM: Layer 0 -> dw_min:9.8709e-01  dw_max:1.0121e+00 lr:1.0000e-02
2023-03-31 00:08:43,658 ADAM: Layer 1 -> dw_min:9.8776e-01  dw_max:1.0125e+00 lr:1.0000e-02
2023-03-31 00:08:43,658 ADAM: Layer 2 -> dw_min:9.8777e-01  dw_max:1.0124e+00 lr:1.0000e-02
2023-03-31 00:08:43,658 ADAM: Layer 3 -> dw_min:9.9138e-01  dw_max:1.0076e+00 lr:1.0000e-02
2023-03-31 00:08:43,770 			Learning rate: weights:   1.000e-02    
2023-03-31 00:08:43,770 			Last test performance: 61.05%
2023-03-31 00:08:43,770 ----------------
2023-03-31 00:08:51,995   20  =>  62   		Training 486 pattern with 58.13% 	Forward time: 	 7.99 sec
2023-03-31 00:08:51,995 			Loss:    9.934e-01    			Backward time: 	 0.22 sec 
2023-03-31 00:08:51,995 ADAM: Layer 0 -> dw_min:9.8686e-01  dw_max:1.0127e+00 lr:1.0000e-02
2023-03-31 00:08:51,995 ADAM: Layer 1 -> dw_min:9.8704e-01  dw_max:1.0130e+00 lr:1.0000e-02
2023-03-31 00:08:51,995 ADAM: Layer 2 -> dw_min:9.8782e-01  dw_max:1.0119e+00 lr:1.0000e-02
2023-03-31 00:08:51,996 ADAM: Layer 3 -> dw_min:9.9109e-01  dw_max:1.0086e+00 lr:1.0000e-02
2023-03-31 00:08:52,054 			Learning rate: weights:   1.000e-02    
2023-03-31 00:08:52,054 			Last test performance: 61.05%
2023-03-31 00:08:52,054 ----------------
2023-03-31 00:09:00,274   20  =>  63   		Training 486 pattern with 58.54% 	Forward time: 	 7.99 sec
2023-03-31 00:09:00,274 			Loss:    9.954e-01    			Backward time: 	 0.22 sec 
2023-03-31 00:09:00,274 ADAM: Layer 0 -> dw_min:9.8738e-01  dw_max:1.0113e+00 lr:1.0000e-02
2023-03-31 00:09:00,274 ADAM: Layer 1 -> dw_min:9.8784e-01  dw_max:1.0124e+00 lr:1.0000e-02
2023-03-31 00:09:00,274 ADAM: Layer 2 -> dw_min:9.8572e-01  dw_max:1.0112e+00 lr:1.0000e-02
2023-03-31 00:09:00,274 ADAM: Layer 3 -> dw_min:9.9073e-01  dw_max:1.0083e+00 lr:1.0000e-02
2023-03-31 00:09:00,297 			Learning rate: weights:   1.000e-02    
2023-03-31 00:09:00,297 			Last test performance: 61.05%
2023-03-31 00:09:00,297 ----------------
2023-03-31 00:09:08,521   20  =>  64   		Training 486 pattern with 60.00% 	Forward time: 	 7.99 sec
2023-03-31 00:09:08,521 			Loss:    8.893e-01    			Backward time: 	 0.23 sec 
2023-03-31 00:09:08,521 ADAM: Layer 0 -> dw_min:9.8775e-01  dw_max:1.0112e+00 lr:1.0000e-02
2023-03-31 00:09:08,521 ADAM: Layer 1 -> dw_min:9.8771e-01  dw_max:1.0124e+00 lr:1.0000e-02
2023-03-31 00:09:08,522 ADAM: Layer 2 -> dw_min:9.8659e-01  dw_max:1.0116e+00 lr:1.0000e-02
2023-03-31 00:09:08,522 ADAM: Layer 3 -> dw_min:9.9196e-01  dw_max:1.0081e+00 lr:1.0000e-02
2023-03-31 00:09:08,621 			Learning rate: weights:   1.000e-02    
2023-03-31 00:09:08,621 			Last test performance: 61.05%
2023-03-31 00:09:08,621 ----------------
2023-03-31 00:09:16,919   20  =>  65   		Training 486 pattern with 60.21% 	Forward time: 	 8.07 sec
2023-03-31 00:09:16,919 			Loss:    9.812e-01    			Backward time: 	 0.22 sec 
2023-03-31 00:09:16,919 ADAM: Layer 0 -> dw_min:9.8873e-01  dw_max:1.0109e+00 lr:1.0000e-02
2023-03-31 00:09:16,920 ADAM: Layer 1 -> dw_min:9.8895e-01  dw_max:1.0118e+00 lr:1.0000e-02
2023-03-31 00:09:16,920 ADAM: Layer 2 -> dw_min:9.8105e-01  dw_max:1.0133e+00 lr:1.0000e-02
2023-03-31 00:09:16,920 ADAM: Layer 3 -> dw_min:9.9236e-01  dw_max:1.0079e+00 lr:1.0000e-02
2023-03-31 00:09:16,946 			Learning rate: weights:   1.000e-02    
2023-03-31 00:09:16,946 			Last test performance: 61.05%
2023-03-31 00:09:16,946 ----------------
2023-03-31 00:09:25,166   20  =>  66   		Training 486 pattern with 63.12% 	Forward time: 	 7.99 sec
2023-03-31 00:09:25,166 			Loss:    9.017e-01    			Backward time: 	 0.22 sec 
2023-03-31 00:09:25,166 ADAM: Layer 0 -> dw_min:9.8952e-01  dw_max:1.0106e+00 lr:1.0000e-02
2023-03-31 00:09:25,166 ADAM: Layer 1 -> dw_min:9.8895e-01  dw_max:1.0107e+00 lr:1.0000e-02
2023-03-31 00:09:25,166 ADAM: Layer 2 -> dw_min:9.8190e-01  dw_max:1.0122e+00 lr:1.0000e-02
2023-03-31 00:09:25,166 ADAM: Layer 3 -> dw_min:9.9210e-01  dw_max:1.0066e+00 lr:1.0000e-02
2023-03-31 00:09:25,288 			Learning rate: weights:   1.000e-02    
2023-03-31 00:09:25,288 			Last test performance: 61.05%
2023-03-31 00:09:25,288 ----------------
2023-03-31 00:09:33,509   20  =>  67   		Training 486 pattern with 61.04% 	Forward time: 	 7.99 sec
2023-03-31 00:09:33,509 			Loss:    9.903e-01    			Backward time: 	 0.22 sec 
2023-03-31 00:09:33,509 ADAM: Layer 0 -> dw_min:9.9015e-01  dw_max:1.0101e+00 lr:1.0000e-02
2023-03-31 00:09:33,510 ADAM: Layer 1 -> dw_min:9.8954e-01  dw_max:1.0100e+00 lr:1.0000e-02
2023-03-31 00:09:33,510 ADAM: Layer 2 -> dw_min:9.8364e-01  dw_max:1.0127e+00 lr:1.0000e-02
2023-03-31 00:09:33,510 ADAM: Layer 3 -> dw_min:9.9224e-01  dw_max:1.0067e+00 lr:1.0000e-02
2023-03-31 00:09:33,611 			Learning rate: weights:   1.000e-02    
2023-03-31 00:09:33,611 			Last test performance: 61.05%
2023-03-31 00:09:33,611 ----------------
2023-03-31 00:09:41,832   20  =>  68   		Training 486 pattern with 61.46% 	Forward time: 	 7.99 sec
2023-03-31 00:09:41,832 			Loss:    9.338e-01    			Backward time: 	 0.22 sec 
2023-03-31 00:09:41,832 ADAM: Layer 0 -> dw_min:9.9047e-01  dw_max:1.0099e+00 lr:1.0000e-02
2023-03-31 00:09:41,832 ADAM: Layer 1 -> dw_min:9.8917e-01  dw_max:1.0092e+00 lr:1.0000e-02
2023-03-31 00:09:41,832 ADAM: Layer 2 -> dw_min:9.8621e-01  dw_max:1.0115e+00 lr:1.0000e-02
2023-03-31 00:09:41,833 ADAM: Layer 3 -> dw_min:9.9256e-01  dw_max:1.0065e+00 lr:1.0000e-02
2023-03-31 00:09:41,989 			Learning rate: weights:   1.000e-02    
2023-03-31 00:09:41,989 			Last test performance: 61.05%
2023-03-31 00:09:41,989 ----------------
2023-03-31 00:09:50,214   20  =>  69   		Training 486 pattern with 57.29% 	Forward time: 	 7.99 sec
2023-03-31 00:09:50,214 			Loss:    9.771e-01    			Backward time: 	 0.22 sec 
2023-03-31 00:09:50,214 ADAM: Layer 0 -> dw_min:9.9067e-01  dw_max:1.0095e+00 lr:1.0000e-02
2023-03-31 00:09:50,214 ADAM: Layer 1 -> dw_min:9.8930e-01  dw_max:1.0086e+00 lr:1.0000e-02
2023-03-31 00:09:50,214 ADAM: Layer 2 -> dw_min:9.8804e-01  dw_max:1.0106e+00 lr:1.0000e-02
2023-03-31 00:09:50,214 ADAM: Layer 3 -> dw_min:9.9254e-01  dw_max:1.0056e+00 lr:1.0000e-02
2023-03-31 00:09:50,295 			Learning rate: weights:   1.000e-02    
2023-03-31 00:09:50,295 			Last test performance: 61.05%
2023-03-31 00:09:50,295 ----------------
2023-03-31 00:09:58,515   20  =>  70   		Training 486 pattern with 63.12% 	Forward time: 	 7.99 sec
2023-03-31 00:09:58,515 			Loss:    8.639e-01    			Backward time: 	 0.22 sec 
2023-03-31 00:09:58,515 ADAM: Layer 0 -> dw_min:9.9036e-01  dw_max:1.0097e+00 lr:1.0000e-02
2023-03-31 00:09:58,515 ADAM: Layer 1 -> dw_min:9.8922e-01  dw_max:1.0090e+00 lr:1.0000e-02
2023-03-31 00:09:58,516 ADAM: Layer 2 -> dw_min:9.8929e-01  dw_max:1.0103e+00 lr:1.0000e-02
2023-03-31 00:09:58,516 ADAM: Layer 3 -> dw_min:9.9335e-01  dw_max:1.0056e+00 lr:1.0000e-02
2023-03-31 00:09:58,622 			Learning rate: weights:   1.000e-02    
2023-03-31 00:09:58,622 			Last test performance: 61.05%
2023-03-31 00:09:58,622 ----------------
2023-03-31 00:10:06,847   20  =>  71   		Training 486 pattern with 59.58% 	Forward time: 	 7.99 sec
2023-03-31 00:10:06,847 			Loss:    9.379e-01    			Backward time: 	 0.23 sec 
2023-03-31 00:10:06,847 ADAM: Layer 0 -> dw_min:9.9168e-01  dw_max:1.0084e+00 lr:1.0000e-02
2023-03-31 00:10:06,848 ADAM: Layer 1 -> dw_min:9.9052e-01  dw_max:1.0082e+00 lr:1.0000e-02
2023-03-31 00:10:06,848 ADAM: Layer 2 -> dw_min:9.9058e-01  dw_max:1.0102e+00 lr:1.0000e-02
2023-03-31 00:10:06,848 ADAM: Layer 3 -> dw_min:9.9392e-01  dw_max:1.0059e+00 lr:1.0000e-02
2023-03-31 00:10:06,938 			Learning rate: weights:   1.000e-02    
2023-03-31 00:10:06,938 			Last test performance: 61.05%
2023-03-31 00:10:06,938 ----------------
2023-03-31 00:10:15,159   20  =>  72   		Training 486 pattern with 59.58% 	Forward time: 	 7.99 sec
2023-03-31 00:10:15,159 			Loss:    9.471e-01    			Backward time: 	 0.22 sec 
2023-03-31 00:10:15,159 ADAM: Layer 0 -> dw_min:9.9186e-01  dw_max:1.0083e+00 lr:1.0000e-02
2023-03-31 00:10:15,159 ADAM: Layer 1 -> dw_min:9.9062e-01  dw_max:1.0081e+00 lr:1.0000e-02
2023-03-31 00:10:15,159 ADAM: Layer 2 -> dw_min:9.8823e-01  dw_max:1.0106e+00 lr:1.0000e-02
2023-03-31 00:10:15,160 ADAM: Layer 3 -> dw_min:9.9417e-01  dw_max:1.0057e+00 lr:1.0000e-02
2023-03-31 00:10:15,219 			Learning rate: weights:   1.000e-02    
2023-03-31 00:10:15,219 			Last test performance: 61.05%
2023-03-31 00:10:15,219 ----------------
2023-03-31 00:10:23,439   20  =>  73   		Training 486 pattern with 59.58% 	Forward time: 	 7.99 sec
2023-03-31 00:10:23,439 			Loss:    9.080e-01    			Backward time: 	 0.22 sec 
2023-03-31 00:10:23,440 ADAM: Layer 0 -> dw_min:9.9259e-01  dw_max:1.0075e+00 lr:1.0000e-02
2023-03-31 00:10:23,440 ADAM: Layer 1 -> dw_min:9.9091e-01  dw_max:1.0081e+00 lr:1.0000e-02
2023-03-31 00:10:23,440 ADAM: Layer 2 -> dw_min:9.8918e-01  dw_max:1.0116e+00 lr:1.0000e-02
2023-03-31 00:10:23,440 ADAM: Layer 3 -> dw_min:9.9498e-01  dw_max:1.0052e+00 lr:1.0000e-02
2023-03-31 00:10:23,461 			Learning rate: weights:   1.000e-02    
2023-03-31 00:10:23,461 			Last test performance: 61.05%
2023-03-31 00:10:23,461 ----------------
2023-03-31 00:10:31,682   20  =>  74   		Training 486 pattern with 59.79% 	Forward time: 	 7.99 sec
2023-03-31 00:10:31,682 			Loss:    9.448e-01    			Backward time: 	 0.22 sec 
2023-03-31 00:10:31,682 ADAM: Layer 0 -> dw_min:9.9283e-01  dw_max:1.0065e+00 lr:1.0000e-02
2023-03-31 00:10:31,682 ADAM: Layer 1 -> dw_min:9.9180e-01  dw_max:1.0072e+00 lr:1.0000e-02
2023-03-31 00:10:31,682 ADAM: Layer 2 -> dw_min:9.8877e-01  dw_max:1.0125e+00 lr:1.0000e-02
2023-03-31 00:10:31,682 ADAM: Layer 3 -> dw_min:9.9432e-01  dw_max:1.0051e+00 lr:1.0000e-02
2023-03-31 00:10:31,763 			Learning rate: weights:   1.000e-02    
2023-03-31 00:10:31,763 			Last test performance: 61.05%
2023-03-31 00:10:31,763 ----------------
2023-03-31 00:10:39,984   20  =>  75   		Training 486 pattern with 61.04% 	Forward time: 	 7.99 sec
2023-03-31 00:10:39,984 			Loss:    9.821e-01    			Backward time: 	 0.22 sec 
2023-03-31 00:10:39,984 ADAM: Layer 0 -> dw_min:9.9343e-01  dw_max:1.0060e+00 lr:1.0000e-02
2023-03-31 00:10:39,985 ADAM: Layer 1 -> dw_min:9.9181e-01  dw_max:1.0074e+00 lr:1.0000e-02
2023-03-31 00:10:39,985 ADAM: Layer 2 -> dw_min:9.9043e-01  dw_max:1.0116e+00 lr:1.0000e-02
2023-03-31 00:10:39,985 ADAM: Layer 3 -> dw_min:9.9338e-01  dw_max:1.0051e+00 lr:1.0000e-02
2023-03-31 00:10:40,057 			Learning rate: weights:   1.000e-02    
2023-03-31 00:10:40,057 			Last test performance: 61.05%
2023-03-31 00:10:40,057 ----------------
2023-03-31 00:10:48,280   20  =>  76   		Training 486 pattern with 58.54% 	Forward time: 	 7.99 sec
2023-03-31 00:10:48,280 			Loss:    9.637e-01    			Backward time: 	 0.22 sec 
2023-03-31 00:10:48,280 ADAM: Layer 0 -> dw_min:9.9427e-01  dw_max:1.0049e+00 lr:1.0000e-02
2023-03-31 00:10:48,281 ADAM: Layer 1 -> dw_min:9.9253e-01  dw_max:1.0059e+00 lr:1.0000e-02
2023-03-31 00:10:48,281 ADAM: Layer 2 -> dw_min:9.8987e-01  dw_max:1.0115e+00 lr:1.0000e-02
2023-03-31 00:10:48,281 ADAM: Layer 3 -> dw_min:9.9397e-01  dw_max:1.0049e+00 lr:1.0000e-02
2023-03-31 00:10:48,518 			Learning rate: weights:   1.000e-02    
2023-03-31 00:10:48,518 			Last test performance: 61.05%
2023-03-31 00:10:48,518 ----------------
2023-03-31 00:10:56,739   20  =>  77   		Training 486 pattern with 62.71% 	Forward time: 	 7.99 sec
2023-03-31 00:10:56,739 			Loss:    8.741e-01    			Backward time: 	 0.22 sec 
2023-03-31 00:10:56,739 ADAM: Layer 0 -> dw_min:9.9546e-01  dw_max:1.0042e+00 lr:1.0000e-02
2023-03-31 00:10:56,739 ADAM: Layer 1 -> dw_min:9.9190e-01  dw_max:1.0057e+00 lr:1.0000e-02
2023-03-31 00:10:56,739 ADAM: Layer 2 -> dw_min:9.8984e-01  dw_max:1.0108e+00 lr:1.0000e-02
2023-03-31 00:10:56,739 ADAM: Layer 3 -> dw_min:9.9407e-01  dw_max:1.0047e+00 lr:1.0000e-02
2023-03-31 00:10:56,836 			Learning rate: weights:   1.000e-02    
2023-03-31 00:10:56,836 			Last test performance: 61.05%
2023-03-31 00:10:56,836 ----------------
2023-03-31 00:11:05,059   20  =>  78   		Training 486 pattern with 64.17% 	Forward time: 	 7.99 sec
2023-03-31 00:11:05,059 			Loss:    8.306e-01    			Backward time: 	 0.22 sec 
2023-03-31 00:11:05,060 ADAM: Layer 0 -> dw_min:9.9641e-01  dw_max:1.0032e+00 lr:1.0000e-02
2023-03-31 00:11:05,060 ADAM: Layer 1 -> dw_min:9.9255e-01  dw_max:1.0056e+00 lr:1.0000e-02
2023-03-31 00:11:05,060 ADAM: Layer 2 -> dw_min:9.8661e-01  dw_max:1.0134e+00 lr:1.0000e-02
2023-03-31 00:11:05,060 ADAM: Layer 3 -> dw_min:9.9464e-01  dw_max:1.0048e+00 lr:1.0000e-02
2023-03-31 00:11:05,160 			Learning rate: weights:   1.000e-02    
2023-03-31 00:11:05,160 			Last test performance: 61.05%
2023-03-31 00:11:05,160 ----------------
2023-03-31 00:11:13,386   20  =>  79   		Training 486 pattern with 59.17% 	Forward time: 	 8.00 sec
2023-03-31 00:11:13,386 			Loss:    9.542e-01    			Backward time: 	 0.22 sec 
2023-03-31 00:11:13,386 ADAM: Layer 0 -> dw_min:9.9646e-01  dw_max:1.0036e+00 lr:1.0000e-02
2023-03-31 00:11:13,386 ADAM: Layer 1 -> dw_min:9.9159e-01  dw_max:1.0063e+00 lr:1.0000e-02
2023-03-31 00:11:13,386 ADAM: Layer 2 -> dw_min:9.8793e-01  dw_max:1.0131e+00 lr:1.0000e-02
2023-03-31 00:11:13,387 ADAM: Layer 3 -> dw_min:9.9445e-01  dw_max:1.0040e+00 lr:1.0000e-02
2023-03-31 00:11:13,427 			Learning rate: weights:   1.000e-02    
2023-03-31 00:11:13,428 			Last test performance: 61.05%
2023-03-31 00:11:13,428 ----------------
2023-03-31 00:11:21,724   20  =>  80   		Training 486 pattern with 58.54% 	Forward time: 	 8.07 sec
2023-03-31 00:11:21,724 			Loss:    9.553e-01    			Backward time: 	 0.22 sec 
2023-03-31 00:11:21,724 ADAM: Layer 0 -> dw_min:9.9566e-01  dw_max:1.0044e+00 lr:1.0000e-02
2023-03-31 00:11:21,724 ADAM: Layer 1 -> dw_min:9.9190e-01  dw_max:1.0064e+00 lr:1.0000e-02
2023-03-31 00:11:21,724 ADAM: Layer 2 -> dw_min:9.8916e-01  dw_max:1.0120e+00 lr:1.0000e-02
2023-03-31 00:11:21,725 ADAM: Layer 3 -> dw_min:9.9564e-01  dw_max:1.0042e+00 lr:1.0000e-02
2023-03-31 00:11:21,943 			Learning rate: weights:   1.000e-02    
2023-03-31 00:11:21,943 			Last test performance: 61.05%
2023-03-31 00:11:21,943 ----------------
2023-03-31 00:11:30,164   20  =>  81   		Training 486 pattern with 58.96% 	Forward time: 	 7.99 sec
2023-03-31 00:11:30,164 			Loss:    9.386e-01    			Backward time: 	 0.22 sec 
2023-03-31 00:11:30,164 ADAM: Layer 0 -> dw_min:9.9510e-01  dw_max:1.0041e+00 lr:1.0000e-02
2023-03-31 00:11:30,164 ADAM: Layer 1 -> dw_min:9.9203e-01  dw_max:1.0055e+00 lr:1.0000e-02
2023-03-31 00:11:30,165 ADAM: Layer 2 -> dw_min:9.9024e-01  dw_max:1.0118e+00 lr:1.0000e-02
2023-03-31 00:11:30,165 ADAM: Layer 3 -> dw_min:9.9522e-01  dw_max:1.0051e+00 lr:1.0000e-02
2023-03-31 00:11:30,209 			Learning rate: weights:   1.000e-02    
2023-03-31 00:11:30,209 			Last test performance: 61.05%
2023-03-31 00:11:30,209 ----------------
2023-03-31 00:11:38,429   20  =>  82   		Training 486 pattern with 59.79% 	Forward time: 	 7.99 sec
2023-03-31 00:11:38,429 			Loss:    9.071e-01    			Backward time: 	 0.22 sec 
2023-03-31 00:11:38,430 ADAM: Layer 0 -> dw_min:9.9452e-01  dw_max:1.0046e+00 lr:1.0000e-02
2023-03-31 00:11:38,430 ADAM: Layer 1 -> dw_min:9.9037e-01  dw_max:1.0064e+00 lr:1.0000e-02
2023-03-31 00:11:38,430 ADAM: Layer 2 -> dw_min:9.9061e-01  dw_max:1.0100e+00 lr:1.0000e-02
2023-03-31 00:11:38,430 ADAM: Layer 3 -> dw_min:9.9445e-01  dw_max:1.0056e+00 lr:1.0000e-02
2023-03-31 00:11:38,532 			Learning rate: weights:   1.000e-02    
2023-03-31 00:11:38,532 			Last test performance: 61.05%
2023-03-31 00:11:38,532 ----------------
2023-03-31 00:11:46,755   20  =>  83   		Training 486 pattern with 58.33% 	Forward time: 	 7.99 sec
2023-03-31 00:11:46,756 			Loss:    9.716e-01    			Backward time: 	 0.22 sec 
2023-03-31 00:11:46,756 ADAM: Layer 0 -> dw_min:9.9380e-01  dw_max:1.0051e+00 lr:1.0000e-02
2023-03-31 00:11:46,756 ADAM: Layer 1 -> dw_min:9.9014e-01  dw_max:1.0066e+00 lr:1.0000e-02
2023-03-31 00:11:46,756 ADAM: Layer 2 -> dw_min:9.9080e-01  dw_max:1.0122e+00 lr:1.0000e-02
2023-03-31 00:11:46,756 ADAM: Layer 3 -> dw_min:9.9297e-01  dw_max:1.0058e+00 lr:1.0000e-02
2023-03-31 00:11:46,860 			Learning rate: weights:   1.000e-02    
2023-03-31 00:11:46,860 			Last test performance: 61.05%
2023-03-31 00:11:46,860 ----------------
2023-03-31 00:11:55,081   20  =>  84   		Training 486 pattern with 60.21% 	Forward time: 	 7.99 sec
2023-03-31 00:11:55,081 			Loss:    9.186e-01    			Backward time: 	 0.22 sec 
2023-03-31 00:11:55,081 ADAM: Layer 0 -> dw_min:9.9300e-01  dw_max:1.0053e+00 lr:1.0000e-02
2023-03-31 00:11:55,081 ADAM: Layer 1 -> dw_min:9.8859e-01  dw_max:1.0067e+00 lr:1.0000e-02
2023-03-31 00:11:55,081 ADAM: Layer 2 -> dw_min:9.8883e-01  dw_max:1.0100e+00 lr:1.0000e-02
2023-03-31 00:11:55,081 ADAM: Layer 3 -> dw_min:9.9200e-01  dw_max:1.0060e+00 lr:1.0000e-02
2023-03-31 00:11:55,106 			Learning rate: weights:   1.000e-02    
2023-03-31 00:11:55,106 			Last test performance: 61.05%
2023-03-31 00:11:55,106 ----------------
2023-03-31 00:12:03,326   20  =>  85   		Training 486 pattern with 62.50% 	Forward time: 	 7.99 sec
2023-03-31 00:12:03,327 			Loss:    9.121e-01    			Backward time: 	 0.22 sec 
2023-03-31 00:12:03,327 ADAM: Layer 0 -> dw_min:9.9201e-01  dw_max:1.0063e+00 lr:1.0000e-02
2023-03-31 00:12:03,327 ADAM: Layer 1 -> dw_min:9.8815e-01  dw_max:1.0070e+00 lr:1.0000e-02
2023-03-31 00:12:03,327 ADAM: Layer 2 -> dw_min:9.8883e-01  dw_max:1.0085e+00 lr:1.0000e-02
2023-03-31 00:12:03,327 ADAM: Layer 3 -> dw_min:9.9205e-01  dw_max:1.0057e+00 lr:1.0000e-02
2023-03-31 00:12:03,495 			Learning rate: weights:   1.000e-02    
2023-03-31 00:12:03,495 			Last test performance: 61.05%
2023-03-31 00:12:03,495 ----------------
2023-03-31 00:12:11,715   20  =>  86   		Training 486 pattern with 58.54% 	Forward time: 	 7.99 sec
2023-03-31 00:12:11,715 			Loss:    9.883e-01    			Backward time: 	 0.22 sec 
2023-03-31 00:12:11,716 ADAM: Layer 0 -> dw_min:9.9150e-01  dw_max:1.0074e+00 lr:1.0000e-02
2023-03-31 00:12:11,716 ADAM: Layer 1 -> dw_min:9.8807e-01  dw_max:1.0079e+00 lr:1.0000e-02
2023-03-31 00:12:11,716 ADAM: Layer 2 -> dw_min:9.8954e-01  dw_max:1.0087e+00 lr:1.0000e-02
2023-03-31 00:12:11,716 ADAM: Layer 3 -> dw_min:9.9192e-01  dw_max:1.0060e+00 lr:1.0000e-02
2023-03-31 00:12:11,777 			Learning rate: weights:   1.000e-02    
2023-03-31 00:12:11,777 			Last test performance: 61.05%
2023-03-31 00:12:11,777 ----------------
2023-03-31 00:12:19,996   20  =>  87   		Training 486 pattern with 60.00% 	Forward time: 	 7.99 sec
2023-03-31 00:12:19,996 			Loss:    9.177e-01    			Backward time: 	 0.22 sec 
2023-03-31 00:12:19,997 ADAM: Layer 0 -> dw_min:9.9140e-01  dw_max:1.0077e+00 lr:1.0000e-02
2023-03-31 00:12:19,997 ADAM: Layer 1 -> dw_min:9.8681e-01  dw_max:1.0080e+00 lr:1.0000e-02
2023-03-31 00:12:19,997 ADAM: Layer 2 -> dw_min:9.9036e-01  dw_max:1.0106e+00 lr:1.0000e-02
2023-03-31 00:12:19,997 ADAM: Layer 3 -> dw_min:9.9155e-01  dw_max:1.0060e+00 lr:1.0000e-02
2023-03-31 00:12:20,021 			Learning rate: weights:   1.000e-02    
2023-03-31 00:12:20,021 			Last test performance: 61.05%
2023-03-31 00:12:20,021 ----------------
2023-03-31 00:12:28,242   20  =>  88   		Training 486 pattern with 59.79% 	Forward time: 	 7.99 sec
2023-03-31 00:12:28,242 			Loss:    9.370e-01    			Backward time: 	 0.22 sec 
2023-03-31 00:12:28,242 ADAM: Layer 0 -> dw_min:9.9202e-01  dw_max:1.0079e+00 lr:1.0000e-02
2023-03-31 00:12:28,242 ADAM: Layer 1 -> dw_min:9.8685e-01  dw_max:1.0086e+00 lr:1.0000e-02
2023-03-31 00:12:28,242 ADAM: Layer 2 -> dw_min:9.8957e-01  dw_max:1.0102e+00 lr:1.0000e-02
2023-03-31 00:12:28,242 ADAM: Layer 3 -> dw_min:9.9209e-01  dw_max:1.0074e+00 lr:1.0000e-02
2023-03-31 00:12:28,289 			Learning rate: weights:   1.000e-02    
2023-03-31 00:12:28,289 			Last test performance: 61.05%
2023-03-31 00:12:28,289 ----------------
2023-03-31 00:12:36,516   20  =>  89   		Training 486 pattern with 61.67% 	Forward time: 	 8.00 sec
2023-03-31 00:12:36,516 			Loss:    9.229e-01    			Backward time: 	 0.22 sec 
2023-03-31 00:12:36,516 ADAM: Layer 0 -> dw_min:9.9145e-01  dw_max:1.0082e+00 lr:1.0000e-02
2023-03-31 00:12:36,516 ADAM: Layer 1 -> dw_min:9.8534e-01  dw_max:1.0093e+00 lr:1.0000e-02
2023-03-31 00:12:36,516 ADAM: Layer 2 -> dw_min:9.8858e-01  dw_max:1.0097e+00 lr:1.0000e-02
2023-03-31 00:12:36,517 ADAM: Layer 3 -> dw_min:9.9260e-01  dw_max:1.0070e+00 lr:1.0000e-02
2023-03-31 00:12:36,573 			Learning rate: weights:   1.000e-02    
2023-03-31 00:12:36,573 			Last test performance: 61.05%
2023-03-31 00:12:36,574 ----------------
2023-03-31 00:12:44,804   20  =>  90   		Training 486 pattern with 58.96% 	Forward time: 	 8.00 sec
2023-03-31 00:12:44,804 			Loss:    9.634e-01    			Backward time: 	 0.22 sec 
2023-03-31 00:12:44,805 ADAM: Layer 0 -> dw_min:9.9164e-01  dw_max:1.0084e+00 lr:1.0000e-02
2023-03-31 00:12:44,805 ADAM: Layer 1 -> dw_min:9.8476e-01  dw_max:1.0099e+00 lr:1.0000e-02
2023-03-31 00:12:44,805 ADAM: Layer 2 -> dw_min:9.8870e-01  dw_max:1.0103e+00 lr:1.0000e-02
2023-03-31 00:12:44,805 ADAM: Layer 3 -> dw_min:9.9247e-01  dw_max:1.0075e+00 lr:1.0000e-02
2023-03-31 00:12:44,928 			Learning rate: weights:   1.000e-02    
2023-03-31 00:12:44,928 			Last test performance: 61.05%
2023-03-31 00:12:44,928 ----------------
2023-03-31 00:12:53,150   20  =>  91   		Training 486 pattern with 58.96% 	Forward time: 	 7.99 sec
2023-03-31 00:12:53,150 			Loss:    9.455e-01    			Backward time: 	 0.23 sec 
2023-03-31 00:12:53,150 ADAM: Layer 0 -> dw_min:9.9164e-01  dw_max:1.0083e+00 lr:1.0000e-02
2023-03-31 00:12:53,150 ADAM: Layer 1 -> dw_min:9.8467e-01  dw_max:1.0103e+00 lr:1.0000e-02
2023-03-31 00:12:53,150 ADAM: Layer 2 -> dw_min:9.8918e-01  dw_max:1.0098e+00 lr:1.0000e-02
2023-03-31 00:12:53,150 ADAM: Layer 3 -> dw_min:9.9246e-01  dw_max:1.0077e+00 lr:1.0000e-02
2023-03-31 00:12:53,245 			Learning rate: weights:   1.000e-02    
2023-03-31 00:12:53,245 			Last test performance: 61.05%
2023-03-31 00:12:53,245 ----------------
2023-03-31 00:13:01,466   20  =>  92   		Training 486 pattern with 61.67% 	Forward time: 	 7.99 sec
2023-03-31 00:13:01,466 			Loss:    9.300e-01    			Backward time: 	 0.22 sec 
2023-03-31 00:13:01,466 ADAM: Layer 0 -> dw_min:9.9225e-01  dw_max:1.0077e+00 lr:1.0000e-02
2023-03-31 00:13:01,466 ADAM: Layer 1 -> dw_min:9.8456e-01  dw_max:1.0104e+00 lr:1.0000e-02
2023-03-31 00:13:01,466 ADAM: Layer 2 -> dw_min:9.9020e-01  dw_max:1.0096e+00 lr:1.0000e-02
2023-03-31 00:13:01,467 ADAM: Layer 3 -> dw_min:9.9235e-01  dw_max:1.0072e+00 lr:1.0000e-02
2023-03-31 00:13:01,567 			Learning rate: weights:   1.000e-02    
2023-03-31 00:13:01,567 			Last test performance: 61.05%
2023-03-31 00:13:01,567 ----------------
2023-03-31 00:13:09,790   20  =>  93   		Training 486 pattern with 61.88% 	Forward time: 	 7.99 sec
2023-03-31 00:13:09,790 			Loss:    9.418e-01    			Backward time: 	 0.22 sec 
2023-03-31 00:13:09,790 ADAM: Layer 0 -> dw_min:9.9278e-01  dw_max:1.0076e+00 lr:1.0000e-02
2023-03-31 00:13:09,790 ADAM: Layer 1 -> dw_min:9.8464e-01  dw_max:1.0104e+00 lr:1.0000e-02
2023-03-31 00:13:09,790 ADAM: Layer 2 -> dw_min:9.8943e-01  dw_max:1.0099e+00 lr:1.0000e-02
2023-03-31 00:13:09,791 ADAM: Layer 3 -> dw_min:9.9311e-01  dw_max:1.0073e+00 lr:1.0000e-02
2023-03-31 00:13:09,872 			Learning rate: weights:   1.000e-02    
2023-03-31 00:13:09,872 			Last test performance: 61.05%
2023-03-31 00:13:09,873 ----------------
2023-03-31 00:13:18,095   20  =>  94   		Training 486 pattern with 61.25% 	Forward time: 	 7.99 sec
2023-03-31 00:13:18,095 			Loss:    9.339e-01    			Backward time: 	 0.22 sec 
2023-03-31 00:13:18,095 ADAM: Layer 0 -> dw_min:9.9337e-01  dw_max:1.0073e+00 lr:1.0000e-02
2023-03-31 00:13:18,095 ADAM: Layer 1 -> dw_min:9.8696e-01  dw_max:1.0098e+00 lr:1.0000e-02
2023-03-31 00:13:18,095 ADAM: Layer 2 -> dw_min:9.9018e-01  dw_max:1.0095e+00 lr:1.0000e-02
2023-03-31 00:13:18,095 ADAM: Layer 3 -> dw_min:9.9364e-01  dw_max:1.0063e+00 lr:1.0000e-02
2023-03-31 00:13:18,169 			Learning rate: weights:   1.000e-02    
2023-03-31 00:13:18,169 			Last test performance: 61.05%
2023-03-31 00:13:18,169 ----------------
2023-03-31 00:13:26,396   20  =>  95   		Training 486 pattern with 58.33% 	Forward time: 	 8.00 sec
2023-03-31 00:13:26,396 			Loss:    9.725e-01    			Backward time: 	 0.22 sec 
2023-03-31 00:13:26,397 ADAM: Layer 0 -> dw_min:9.9331e-01  dw_max:1.0070e+00 lr:1.0000e-02
2023-03-31 00:13:26,397 ADAM: Layer 1 -> dw_min:9.8822e-01  dw_max:1.0087e+00 lr:1.0000e-02
2023-03-31 00:13:26,397 ADAM: Layer 2 -> dw_min:9.9045e-01  dw_max:1.0097e+00 lr:1.0000e-02
2023-03-31 00:13:26,397 ADAM: Layer 3 -> dw_min:9.9259e-01  dw_max:1.0057e+00 lr:1.0000e-02
2023-03-31 00:13:26,420 			Learning rate: weights:   1.000e-02    
2023-03-31 00:13:26,420 			Last test performance: 61.05%
2023-03-31 00:13:26,420 ----------------
2023-03-31 00:13:34,642   20  =>  96   		Training 486 pattern with 62.71% 	Forward time: 	 7.99 sec
2023-03-31 00:13:34,642 			Loss:    9.050e-01    			Backward time: 	 0.22 sec 
2023-03-31 00:13:34,642 ADAM: Layer 0 -> dw_min:9.9387e-01  dw_max:1.0061e+00 lr:1.0000e-02
2023-03-31 00:13:34,642 ADAM: Layer 1 -> dw_min:9.8808e-01  dw_max:1.0076e+00 lr:1.0000e-02
2023-03-31 00:13:34,643 ADAM: Layer 2 -> dw_min:9.8989e-01  dw_max:1.0096e+00 lr:1.0000e-02
2023-03-31 00:13:34,643 ADAM: Layer 3 -> dw_min:9.9300e-01  dw_max:1.0053e+00 lr:1.0000e-02
2023-03-31 00:13:34,721 			Learning rate: weights:   1.000e-02    
2023-03-31 00:13:34,721 			Last test performance: 61.05%
2023-03-31 00:13:34,721 ----------------
2023-03-31 00:13:42,942   20  =>  97   		Training 486 pattern with 62.71% 	Forward time: 	 7.99 sec
2023-03-31 00:13:42,942 			Loss:    9.083e-01    			Backward time: 	 0.22 sec 
2023-03-31 00:13:42,942 ADAM: Layer 0 -> dw_min:9.9409e-01  dw_max:1.0057e+00 lr:1.0000e-02
2023-03-31 00:13:42,942 ADAM: Layer 1 -> dw_min:9.8894e-01  dw_max:1.0072e+00 lr:1.0000e-02
2023-03-31 00:13:42,943 ADAM: Layer 2 -> dw_min:9.8995e-01  dw_max:1.0091e+00 lr:1.0000e-02
2023-03-31 00:13:42,943 ADAM: Layer 3 -> dw_min:9.9342e-01  dw_max:1.0053e+00 lr:1.0000e-02
2023-03-31 00:13:43,016 			Learning rate: weights:   1.000e-02    
2023-03-31 00:13:43,016 			Last test performance: 61.05%
2023-03-31 00:13:43,016 ----------------
2023-03-31 00:13:51,239   20  =>  98   		Training 486 pattern with 62.50% 	Forward time: 	 7.99 sec
2023-03-31 00:13:51,239 			Loss:    9.306e-01    			Backward time: 	 0.22 sec 
2023-03-31 00:13:51,240 ADAM: Layer 0 -> dw_min:9.9401e-01  dw_max:1.0054e+00 lr:1.0000e-02
2023-03-31 00:13:51,240 ADAM: Layer 1 -> dw_min:9.8911e-01  dw_max:1.0074e+00 lr:1.0000e-02
2023-03-31 00:13:51,240 ADAM: Layer 2 -> dw_min:9.8835e-01  dw_max:1.0115e+00 lr:1.0000e-02
2023-03-31 00:13:51,240 ADAM: Layer 3 -> dw_min:9.9370e-01  dw_max:1.0055e+00 lr:1.0000e-02
2023-03-31 00:13:51,322 			Learning rate: weights:   1.000e-02    
2023-03-31 00:13:51,322 			Last test performance: 61.05%
2023-03-31 00:13:51,322 ----------------
2023-03-31 00:13:59,548   20  =>  99   		Training 486 pattern with 62.92% 	Forward time: 	 8.00 sec
2023-03-31 00:13:59,548 			Loss:    9.107e-01    			Backward time: 	 0.22 sec 
2023-03-31 00:13:59,549 ADAM: Layer 0 -> dw_min:9.9401e-01  dw_max:1.0052e+00 lr:1.0000e-02
2023-03-31 00:13:59,549 ADAM: Layer 1 -> dw_min:9.8994e-01  dw_max:1.0071e+00 lr:1.0000e-02
2023-03-31 00:13:59,549 ADAM: Layer 2 -> dw_min:9.8890e-01  dw_max:1.0111e+00 lr:1.0000e-02
2023-03-31 00:13:59,549 ADAM: Layer 3 -> dw_min:9.9416e-01  dw_max:1.0053e+00 lr:1.0000e-02
2023-03-31 00:13:59,687 			Learning rate: weights:   1.000e-02    
2023-03-31 00:13:59,687 			Last test performance: 61.05%
2023-03-31 00:13:59,687 ----------------
2023-03-31 00:14:07,910   20  => 100   		Training 486 pattern with 60.00% 	Forward time: 	 7.99 sec
2023-03-31 00:14:07,910 			Loss:    9.702e-01    			Backward time: 	 0.23 sec 
2023-03-31 00:14:07,910 ADAM: Layer 0 -> dw_min:9.9425e-01  dw_max:1.0049e+00 lr:1.0000e-02
2023-03-31 00:14:07,910 ADAM: Layer 1 -> dw_min:9.9086e-01  dw_max:1.0070e+00 lr:1.0000e-02
2023-03-31 00:14:07,911 ADAM: Layer 2 -> dw_min:9.8865e-01  dw_max:1.0110e+00 lr:1.0000e-02
2023-03-31 00:14:07,911 ADAM: Layer 3 -> dw_min:9.9372e-01  dw_max:1.0053e+00 lr:1.0000e-02
2023-03-31 00:14:08,043 			Learning rate: weights:   1.000e-02    
2023-03-31 00:14:08,043 			Last test performance: 61.05%
2023-03-31 00:14:08,043 ----------------
2023-03-31 00:14:16,264   20  => 101   		Training 486 pattern with 57.92% 	Forward time: 	 7.99 sec
2023-03-31 00:14:16,264 			Loss:    9.096e-01    			Backward time: 	 0.22 sec 
2023-03-31 00:14:16,265 ADAM: Layer 0 -> dw_min:9.9441e-01  dw_max:1.0053e+00 lr:1.0000e-02
2023-03-31 00:14:16,265 ADAM: Layer 1 -> dw_min:9.9085e-01  dw_max:1.0069e+00 lr:1.0000e-02
2023-03-31 00:14:16,265 ADAM: Layer 2 -> dw_min:9.8932e-01  dw_max:1.0104e+00 lr:1.0000e-02
2023-03-31 00:14:16,265 ADAM: Layer 3 -> dw_min:9.9421e-01  dw_max:1.0048e+00 lr:1.0000e-02
2023-03-31 00:14:16,289 			Learning rate: weights:   1.000e-02    
2023-03-31 00:14:16,289 			Last test performance: 61.05%
2023-03-31 00:14:16,289 ----------------
2023-03-31 00:14:24,509   20  => 102   		Training 486 pattern with 61.88% 	Forward time: 	 7.99 sec
2023-03-31 00:14:24,509 			Loss:    8.914e-01    			Backward time: 	 0.22 sec 
2023-03-31 00:14:24,509 ADAM: Layer 0 -> dw_min:9.9440e-01  dw_max:1.0054e+00 lr:1.0000e-02
2023-03-31 00:14:24,509 ADAM: Layer 1 -> dw_min:9.9060e-01  dw_max:1.0073e+00 lr:1.0000e-02
2023-03-31 00:14:24,509 ADAM: Layer 2 -> dw_min:9.8816e-01  dw_max:1.0105e+00 lr:1.0000e-02
2023-03-31 00:14:24,509 ADAM: Layer 3 -> dw_min:9.9404e-01  dw_max:1.0050e+00 lr:1.0000e-02
2023-03-31 00:14:24,534 			Learning rate: weights:   1.000e-02    
2023-03-31 00:14:24,534 			Last test performance: 61.05%
2023-03-31 00:14:24,534 ----------------
2023-03-31 00:14:32,756   20  => 103   		Training 486 pattern with 56.88% 	Forward time: 	 7.99 sec
2023-03-31 00:14:32,756 			Loss:    9.987e-01    			Backward time: 	 0.22 sec 
2023-03-31 00:14:32,756 ADAM: Layer 0 -> dw_min:9.9375e-01  dw_max:1.0050e+00 lr:1.0000e-02
2023-03-31 00:14:32,756 ADAM: Layer 1 -> dw_min:9.8870e-01  dw_max:1.0086e+00 lr:1.0000e-02
2023-03-31 00:14:32,756 ADAM: Layer 2 -> dw_min:9.8706e-01  dw_max:1.0113e+00 lr:1.0000e-02
2023-03-31 00:14:32,756 ADAM: Layer 3 -> dw_min:9.9323e-01  dw_max:1.0057e+00 lr:1.0000e-02
2023-03-31 00:14:32,961 			Learning rate: weights:   1.000e-02    
2023-03-31 00:14:32,961 			Last test performance: 61.05%
2023-03-31 00:14:32,961 ----------------
2023-03-31 00:14:34,345 
2023-03-31 00:14:34,345 Testing:
2023-03-31 00:14:34,742 		24 of 10000 with 75.00% 	 Time used:  0.40 sec
2023-03-31 00:14:35,138 		48 of 10000 with 64.58% 	 Time used:  0.40 sec
2023-03-31 00:14:35,534 		72 of 10000 with 59.72% 	 Time used:  0.40 sec
2023-03-31 00:14:35,930 		96 of 10000 with 63.54% 	 Time used:  0.40 sec
2023-03-31 00:14:36,326 		120 of 10000 with 63.33% 	 Time used:  0.40 sec
2023-03-31 00:14:36,722 		144 of 10000 with 63.89% 	 Time used:  0.40 sec
2023-03-31 00:14:37,118 		168 of 10000 with 62.50% 	 Time used:  0.40 sec
2023-03-31 00:14:37,514 		192 of 10000 with 60.94% 	 Time used:  0.40 sec
2023-03-31 00:14:37,910 		216 of 10000 with 60.65% 	 Time used:  0.40 sec
2023-03-31 00:14:38,307 		240 of 10000 with 59.17% 	 Time used:  0.40 sec
2023-03-31 00:14:38,703 		264 of 10000 with 59.09% 	 Time used:  0.40 sec
2023-03-31 00:14:39,099 		288 of 10000 with 57.64% 	 Time used:  0.40 sec
2023-03-31 00:14:39,495 		312 of 10000 with 57.69% 	 Time used:  0.40 sec
2023-03-31 00:14:39,891 		336 of 10000 with 57.74% 	 Time used:  0.40 sec
2023-03-31 00:14:40,287 		360 of 10000 with 57.78% 	 Time used:  0.40 sec
2023-03-31 00:14:40,684 		384 of 10000 with 58.07% 	 Time used:  0.40 sec
2023-03-31 00:14:41,080 		408 of 10000 with 57.84% 	 Time used:  0.40 sec
2023-03-31 00:14:41,476 		432 of 10000 with 58.33% 	 Time used:  0.40 sec
2023-03-31 00:14:41,872 		456 of 10000 with 57.68% 	 Time used:  0.40 sec
2023-03-31 00:14:42,268 		480 of 10000 with 58.33% 	 Time used:  0.40 sec
2023-03-31 00:14:42,664 		504 of 10000 with 58.93% 	 Time used:  0.40 sec
2023-03-31 00:14:43,060 		528 of 10000 with 58.90% 	 Time used:  0.40 sec
2023-03-31 00:14:43,457 		552 of 10000 with 58.88% 	 Time used:  0.40 sec
2023-03-31 00:14:43,854 		576 of 10000 with 59.20% 	 Time used:  0.40 sec
2023-03-31 00:14:44,251 		600 of 10000 with 59.33% 	 Time used:  0.40 sec
2023-03-31 00:14:44,647 		624 of 10000 with 60.26% 	 Time used:  0.40 sec
2023-03-31 00:14:45,044 		648 of 10000 with 60.19% 	 Time used:  0.40 sec
2023-03-31 00:14:45,440 		672 of 10000 with 60.57% 	 Time used:  0.40 sec
2023-03-31 00:14:45,837 		696 of 10000 with 59.91% 	 Time used:  0.40 sec
2023-03-31 00:14:46,233 		720 of 10000 with 59.44% 	 Time used:  0.40 sec
2023-03-31 00:14:46,629 		744 of 10000 with 59.68% 	 Time used:  0.40 sec
2023-03-31 00:14:47,025 		768 of 10000 with 59.64% 	 Time used:  0.40 sec
2023-03-31 00:14:47,421 		792 of 10000 with 59.72% 	 Time used:  0.40 sec
2023-03-31 00:14:47,842 		816 of 10000 with 59.93% 	 Time used:  0.42 sec
2023-03-31 00:14:48,238 		840 of 10000 with 60.48% 	 Time used:  0.40 sec
2023-03-31 00:14:48,634 		864 of 10000 with 60.88% 	 Time used:  0.40 sec
2023-03-31 00:14:49,030 		888 of 10000 with 61.15% 	 Time used:  0.40 sec
2023-03-31 00:14:49,426 		912 of 10000 with 61.29% 	 Time used:  0.40 sec
2023-03-31 00:14:49,822 		936 of 10000 with 61.11% 	 Time used:  0.40 sec
2023-03-31 00:14:50,218 		960 of 10000 with 60.94% 	 Time used:  0.40 sec
2023-03-31 00:14:50,614 		984 of 10000 with 60.87% 	 Time used:  0.40 sec
2023-03-31 00:14:51,010 		1008 of 10000 with 61.11% 	 Time used:  0.40 sec
2023-03-31 00:14:51,407 		1032 of 10000 with 61.34% 	 Time used:  0.40 sec
2023-03-31 00:14:51,803 		1056 of 10000 with 61.27% 	 Time used:  0.40 sec
2023-03-31 00:14:52,199 		1080 of 10000 with 61.39% 	 Time used:  0.40 sec
2023-03-31 00:14:52,595 		1104 of 10000 with 61.68% 	 Time used:  0.40 sec
2023-03-31 00:14:52,991 		1128 of 10000 with 61.70% 	 Time used:  0.40 sec
2023-03-31 00:14:53,387 		1152 of 10000 with 61.46% 	 Time used:  0.40 sec
2023-03-31 00:14:53,783 		1176 of 10000 with 61.56% 	 Time used:  0.40 sec
2023-03-31 00:14:54,179 		1200 of 10000 with 61.92% 	 Time used:  0.40 sec
2023-03-31 00:14:54,575 		1224 of 10000 with 61.76% 	 Time used:  0.40 sec
2023-03-31 00:14:54,972 		1248 of 10000 with 61.54% 	 Time used:  0.40 sec
2023-03-31 00:14:55,368 		1272 of 10000 with 61.48% 	 Time used:  0.40 sec
2023-03-31 00:14:55,764 		1296 of 10000 with 61.03% 	 Time used:  0.40 sec
2023-03-31 00:14:56,160 		1320 of 10000 with 61.36% 	 Time used:  0.40 sec
2023-03-31 00:14:56,556 		1344 of 10000 with 61.38% 	 Time used:  0.40 sec
2023-03-31 00:14:56,952 		1368 of 10000 with 61.55% 	 Time used:  0.40 sec
2023-03-31 00:14:57,348 		1392 of 10000 with 61.35% 	 Time used:  0.40 sec
2023-03-31 00:14:57,744 		1416 of 10000 with 61.51% 	 Time used:  0.40 sec
2023-03-31 00:14:58,140 		1440 of 10000 with 61.53% 	 Time used:  0.40 sec
2023-03-31 00:14:58,536 		1464 of 10000 with 61.41% 	 Time used:  0.40 sec
2023-03-31 00:14:58,933 		1488 of 10000 with 61.63% 	 Time used:  0.40 sec
2023-03-31 00:14:59,329 		1512 of 10000 with 61.31% 	 Time used:  0.40 sec
2023-03-31 00:14:59,725 		1536 of 10000 with 61.33% 	 Time used:  0.40 sec
2023-03-31 00:15:00,121 		1560 of 10000 with 61.22% 	 Time used:  0.40 sec
2023-03-31 00:15:00,517 		1584 of 10000 with 61.17% 	 Time used:  0.40 sec
2023-03-31 00:15:00,913 		1608 of 10000 with 60.95% 	 Time used:  0.40 sec
2023-03-31 00:15:01,309 		1632 of 10000 with 60.85% 	 Time used:  0.40 sec
2023-03-31 00:15:01,706 		1656 of 10000 with 60.87% 	 Time used:  0.40 sec
2023-03-31 00:15:02,103 		1680 of 10000 with 61.01% 	 Time used:  0.40 sec
2023-03-31 00:15:02,499 		1704 of 10000 with 61.09% 	 Time used:  0.40 sec
2023-03-31 00:15:02,895 		1728 of 10000 with 61.23% 	 Time used:  0.40 sec
2023-03-31 00:15:03,291 		1752 of 10000 with 61.13% 	 Time used:  0.40 sec
2023-03-31 00:15:03,688 		1776 of 10000 with 61.04% 	 Time used:  0.40 sec
2023-03-31 00:15:04,084 		1800 of 10000 with 61.22% 	 Time used:  0.40 sec
2023-03-31 00:15:04,480 		1824 of 10000 with 61.13% 	 Time used:  0.40 sec
2023-03-31 00:15:04,876 		1848 of 10000 with 61.04% 	 Time used:  0.40 sec
2023-03-31 00:15:05,272 		1872 of 10000 with 61.22% 	 Time used:  0.40 sec
2023-03-31 00:15:05,668 		1896 of 10000 with 61.23% 	 Time used:  0.40 sec
2023-03-31 00:15:06,065 		1920 of 10000 with 61.30% 	 Time used:  0.40 sec
2023-03-31 00:15:06,461 		1944 of 10000 with 61.11% 	 Time used:  0.40 sec
2023-03-31 00:15:06,857 		1968 of 10000 with 61.08% 	 Time used:  0.40 sec
2023-03-31 00:15:07,253 		1992 of 10000 with 61.09% 	 Time used:  0.40 sec
2023-03-31 00:15:07,649 		2016 of 10000 with 60.96% 	 Time used:  0.40 sec
2023-03-31 00:15:08,045 		2040 of 10000 with 60.78% 	 Time used:  0.40 sec
2023-03-31 00:15:08,441 		2064 of 10000 with 60.71% 	 Time used:  0.40 sec
2023-03-31 00:15:08,837 		2088 of 10000 with 60.63% 	 Time used:  0.40 sec
2023-03-31 00:15:09,233 		2112 of 10000 with 60.80% 	 Time used:  0.40 sec
2023-03-31 00:15:09,629 		2136 of 10000 with 60.67% 	 Time used:  0.40 sec
2023-03-31 00:15:10,026 		2160 of 10000 with 60.79% 	 Time used:  0.40 sec
2023-03-31 00:15:10,422 		2184 of 10000 with 60.71% 	 Time used:  0.40 sec
2023-03-31 00:15:10,818 		2208 of 10000 with 60.82% 	 Time used:  0.40 sec
2023-03-31 00:15:11,214 		2232 of 10000 with 60.93% 	 Time used:  0.40 sec
2023-03-31 00:15:11,610 		2256 of 10000 with 60.73% 	 Time used:  0.40 sec
2023-03-31 00:15:12,006 		2280 of 10000 with 60.75% 	 Time used:  0.40 sec
2023-03-31 00:15:12,402 		2304 of 10000 with 60.72% 	 Time used:  0.40 sec
2023-03-31 00:15:12,798 		2328 of 10000 with 60.70% 	 Time used:  0.40 sec
2023-03-31 00:15:13,194 		2352 of 10000 with 60.88% 	 Time used:  0.40 sec
2023-03-31 00:15:13,590 		2376 of 10000 with 61.03% 	 Time used:  0.40 sec
2023-03-31 00:15:13,986 		2400 of 10000 with 61.08% 	 Time used:  0.40 sec
2023-03-31 00:15:14,383 		2424 of 10000 with 60.89% 	 Time used:  0.40 sec
2023-03-31 00:15:14,779 		2448 of 10000 with 60.95% 	 Time used:  0.40 sec
2023-03-31 00:15:15,175 		2472 of 10000 with 61.04% 	 Time used:  0.40 sec
2023-03-31 00:15:15,571 		2496 of 10000 with 61.14% 	 Time used:  0.40 sec
2023-03-31 00:15:15,967 		2520 of 10000 with 61.07% 	 Time used:  0.40 sec
2023-03-31 00:15:16,363 		2544 of 10000 with 60.81% 	 Time used:  0.40 sec
2023-03-31 00:15:16,759 		2568 of 10000 with 61.02% 	 Time used:  0.40 sec
2023-03-31 00:15:17,156 		2592 of 10000 with 60.96% 	 Time used:  0.40 sec
2023-03-31 00:15:17,552 		2616 of 10000 with 60.97% 	 Time used:  0.40 sec
2023-03-31 00:15:17,948 		2640 of 10000 with 60.95% 	 Time used:  0.40 sec
2023-03-31 00:15:18,344 		2664 of 10000 with 60.89% 	 Time used:  0.40 sec
2023-03-31 00:15:18,740 		2688 of 10000 with 60.83% 	 Time used:  0.40 sec
2023-03-31 00:15:19,136 		2712 of 10000 with 60.77% 	 Time used:  0.40 sec
2023-03-31 00:15:19,533 		2736 of 10000 with 60.71% 	 Time used:  0.40 sec
2023-03-31 00:15:19,929 		2760 of 10000 with 60.76% 	 Time used:  0.40 sec
2023-03-31 00:15:20,325 		2784 of 10000 with 60.78% 	 Time used:  0.40 sec
2023-03-31 00:15:20,721 		2808 of 10000 with 60.79% 	 Time used:  0.40 sec
2023-03-31 00:15:21,117 		2832 of 10000 with 60.84% 	 Time used:  0.40 sec
2023-03-31 00:15:21,513 		2856 of 10000 with 60.71% 	 Time used:  0.40 sec
2023-03-31 00:15:21,909 		2880 of 10000 with 60.73% 	 Time used:  0.40 sec
2023-03-31 00:15:22,305 		2904 of 10000 with 60.92% 	 Time used:  0.40 sec
2023-03-31 00:15:22,702 		2928 of 10000 with 61.00% 	 Time used:  0.40 sec
2023-03-31 00:15:23,098 		2952 of 10000 with 61.04% 	 Time used:  0.40 sec
2023-03-31 00:15:23,494 		2976 of 10000 with 60.92% 	 Time used:  0.40 sec
2023-03-31 00:15:23,890 		3000 of 10000 with 60.83% 	 Time used:  0.40 sec
2023-03-31 00:15:24,286 		3024 of 10000 with 60.91% 	 Time used:  0.40 sec
2023-03-31 00:15:24,682 		3048 of 10000 with 60.89% 	 Time used:  0.40 sec
2023-03-31 00:15:25,078 		3072 of 10000 with 60.87% 	 Time used:  0.40 sec
2023-03-31 00:15:25,474 		3096 of 10000 with 60.85% 	 Time used:  0.40 sec
2023-03-31 00:15:25,870 		3120 of 10000 with 60.87% 	 Time used:  0.40 sec
2023-03-31 00:15:26,266 		3144 of 10000 with 60.91% 	 Time used:  0.40 sec
2023-03-31 00:15:26,663 		3168 of 10000 with 60.80% 	 Time used:  0.40 sec
2023-03-31 00:15:27,059 		3192 of 10000 with 60.75% 	 Time used:  0.40 sec
2023-03-31 00:15:27,455 		3216 of 10000 with 60.76% 	 Time used:  0.40 sec
2023-03-31 00:15:27,851 		3240 of 10000 with 60.74% 	 Time used:  0.40 sec
2023-03-31 00:15:28,247 		3264 of 10000 with 60.75% 	 Time used:  0.40 sec
2023-03-31 00:15:28,643 		3288 of 10000 with 60.80% 	 Time used:  0.40 sec
2023-03-31 00:15:29,039 		3312 of 10000 with 60.78% 	 Time used:  0.40 sec
2023-03-31 00:15:29,435 		3336 of 10000 with 60.73% 	 Time used:  0.40 sec
2023-03-31 00:15:29,831 		3360 of 10000 with 60.77% 	 Time used:  0.40 sec
2023-03-31 00:15:30,228 		3384 of 10000 with 60.82% 	 Time used:  0.40 sec
2023-03-31 00:15:30,624 		3408 of 10000 with 60.94% 	 Time used:  0.40 sec
2023-03-31 00:15:31,021 		3432 of 10000 with 60.84% 	 Time used:  0.40 sec
2023-03-31 00:15:31,417 		3456 of 10000 with 60.82% 	 Time used:  0.40 sec
2023-03-31 00:15:31,813 		3480 of 10000 with 60.95% 	 Time used:  0.40 sec
2023-03-31 00:15:32,209 		3504 of 10000 with 60.90% 	 Time used:  0.40 sec
2023-03-31 00:15:32,605 		3528 of 10000 with 60.94% 	 Time used:  0.40 sec
2023-03-31 00:15:33,001 		3552 of 10000 with 60.95% 	 Time used:  0.40 sec
2023-03-31 00:15:33,397 		3576 of 10000 with 60.82% 	 Time used:  0.40 sec
2023-03-31 00:15:33,793 		3600 of 10000 with 60.94% 	 Time used:  0.40 sec
2023-03-31 00:15:34,189 		3624 of 10000 with 60.84% 	 Time used:  0.40 sec
2023-03-31 00:15:34,585 		3648 of 10000 with 60.77% 	 Time used:  0.40 sec
2023-03-31 00:15:34,981 		3672 of 10000 with 60.84% 	 Time used:  0.40 sec
2023-03-31 00:15:35,378 		3696 of 10000 with 60.85% 	 Time used:  0.40 sec
2023-03-31 00:15:35,774 		3720 of 10000 with 60.83% 	 Time used:  0.40 sec
2023-03-31 00:15:36,170 		3744 of 10000 with 60.92% 	 Time used:  0.40 sec
2023-03-31 00:15:36,566 		3768 of 10000 with 60.96% 	 Time used:  0.40 sec
2023-03-31 00:15:36,962 		3792 of 10000 with 60.97% 	 Time used:  0.40 sec
2023-03-31 00:15:37,358 		3816 of 10000 with 60.93% 	 Time used:  0.40 sec
2023-03-31 00:15:37,754 		3840 of 10000 with 60.99% 	 Time used:  0.40 sec
2023-03-31 00:15:38,150 		3864 of 10000 with 61.00% 	 Time used:  0.40 sec
2023-03-31 00:15:38,546 		3888 of 10000 with 61.01% 	 Time used:  0.40 sec
2023-03-31 00:15:38,942 		3912 of 10000 with 61.02% 	 Time used:  0.40 sec
2023-03-31 00:15:39,339 		3936 of 10000 with 61.00% 	 Time used:  0.40 sec
2023-03-31 00:15:39,735 		3960 of 10000 with 61.09% 	 Time used:  0.40 sec
2023-03-31 00:15:40,131 		3984 of 10000 with 60.99% 	 Time used:  0.40 sec
2023-03-31 00:15:40,527 		4008 of 10000 with 60.93% 	 Time used:  0.40 sec
2023-03-31 00:15:40,923 		4032 of 10000 with 61.04% 	 Time used:  0.40 sec
2023-03-31 00:15:41,319 		4056 of 10000 with 61.00% 	 Time used:  0.40 sec
2023-03-31 00:15:41,716 		4080 of 10000 with 61.08% 	 Time used:  0.40 sec
2023-03-31 00:15:42,112 		4104 of 10000 with 60.99% 	 Time used:  0.40 sec
2023-03-31 00:15:42,508 		4128 of 10000 with 61.00% 	 Time used:  0.40 sec
2023-03-31 00:15:42,904 		4152 of 10000 with 61.10% 	 Time used:  0.40 sec
2023-03-31 00:15:43,300 		4176 of 10000 with 61.09% 	 Time used:  0.40 sec
2023-03-31 00:15:43,697 		4200 of 10000 with 61.19% 	 Time used:  0.40 sec
2023-03-31 00:15:44,094 		4224 of 10000 with 61.20% 	 Time used:  0.40 sec
2023-03-31 00:15:44,490 		4248 of 10000 with 61.25% 	 Time used:  0.40 sec
2023-03-31 00:15:44,886 		4272 of 10000 with 61.35% 	 Time used:  0.40 sec
2023-03-31 00:15:45,283 		4296 of 10000 with 61.34% 	 Time used:  0.40 sec
2023-03-31 00:15:45,679 		4320 of 10000 with 61.32% 	 Time used:  0.40 sec
2023-03-31 00:15:46,075 		4344 of 10000 with 61.37% 	 Time used:  0.40 sec
2023-03-31 00:15:46,471 		4368 of 10000 with 61.38% 	 Time used:  0.40 sec
2023-03-31 00:15:46,867 		4392 of 10000 with 61.48% 	 Time used:  0.40 sec
2023-03-31 00:15:47,263 		4416 of 10000 with 61.46% 	 Time used:  0.40 sec
2023-03-31 00:15:47,659 		4440 of 10000 with 61.51% 	 Time used:  0.40 sec
2023-03-31 00:15:48,057 		4464 of 10000 with 61.49% 	 Time used:  0.40 sec
2023-03-31 00:15:48,453 		4488 of 10000 with 61.45% 	 Time used:  0.40 sec
2023-03-31 00:15:48,849 		4512 of 10000 with 61.39% 	 Time used:  0.40 sec
2023-03-31 00:15:49,245 		4536 of 10000 with 61.40% 	 Time used:  0.40 sec
2023-03-31 00:15:49,641 		4560 of 10000 with 61.38% 	 Time used:  0.40 sec
2023-03-31 00:15:50,037 		4584 of 10000 with 61.37% 	 Time used:  0.40 sec
2023-03-31 00:15:50,433 		4608 of 10000 with 61.33% 	 Time used:  0.40 sec
2023-03-31 00:15:50,830 		4632 of 10000 with 61.25% 	 Time used:  0.40 sec
2023-03-31 00:15:51,226 		4656 of 10000 with 61.19% 	 Time used:  0.40 sec
2023-03-31 00:15:51,622 		4680 of 10000 with 61.24% 	 Time used:  0.40 sec
2023-03-31 00:15:52,018 		4704 of 10000 with 61.25% 	 Time used:  0.40 sec
2023-03-31 00:15:52,414 		4728 of 10000 with 61.27% 	 Time used:  0.40 sec
2023-03-31 00:15:52,810 		4752 of 10000 with 61.22% 	 Time used:  0.40 sec
2023-03-31 00:15:53,206 		4776 of 10000 with 61.26% 	 Time used:  0.40 sec
2023-03-31 00:15:53,602 		4800 of 10000 with 61.29% 	 Time used:  0.40 sec
2023-03-31 00:15:53,998 		4824 of 10000 with 61.28% 	 Time used:  0.40 sec
2023-03-31 00:15:54,394 		4848 of 10000 with 61.26% 	 Time used:  0.40 sec
2023-03-31 00:15:54,791 		4872 of 10000 with 61.29% 	 Time used:  0.40 sec
2023-03-31 00:15:55,187 		4896 of 10000 with 61.32% 	 Time used:  0.40 sec
2023-03-31 00:15:55,583 		4920 of 10000 with 61.38% 	 Time used:  0.40 sec
2023-03-31 00:15:55,979 		4944 of 10000 with 61.41% 	 Time used:  0.40 sec
2023-03-31 00:15:56,375 		4968 of 10000 with 61.37% 	 Time used:  0.40 sec
2023-03-31 00:15:56,771 		4992 of 10000 with 61.38% 	 Time used:  0.40 sec
2023-03-31 00:15:57,167 		5016 of 10000 with 61.38% 	 Time used:  0.40 sec
2023-03-31 00:15:57,563 		5040 of 10000 with 61.47% 	 Time used:  0.40 sec
2023-03-31 00:15:57,959 		5064 of 10000 with 61.47% 	 Time used:  0.40 sec
2023-03-31 00:15:58,355 		5088 of 10000 with 61.48% 	 Time used:  0.40 sec
2023-03-31 00:15:58,752 		5112 of 10000 with 61.44% 	 Time used:  0.40 sec
2023-03-31 00:15:59,148 		5136 of 10000 with 61.45% 	 Time used:  0.40 sec
2023-03-31 00:15:59,544 		5160 of 10000 with 61.49% 	 Time used:  0.40 sec
2023-03-31 00:15:59,940 		5184 of 10000 with 61.50% 	 Time used:  0.40 sec
2023-03-31 00:16:00,336 		5208 of 10000 with 61.50% 	 Time used:  0.40 sec
2023-03-31 00:16:00,732 		5232 of 10000 with 61.45% 	 Time used:  0.40 sec
2023-03-31 00:16:01,128 		5256 of 10000 with 61.43% 	 Time used:  0.40 sec
2023-03-31 00:16:01,524 		5280 of 10000 with 61.46% 	 Time used:  0.40 sec
2023-03-31 00:16:01,921 		5304 of 10000 with 61.46% 	 Time used:  0.40 sec
2023-03-31 00:16:02,317 		5328 of 10000 with 61.45% 	 Time used:  0.40 sec
2023-03-31 00:16:02,713 		5352 of 10000 with 61.36% 	 Time used:  0.40 sec
2023-03-31 00:16:03,110 		5376 of 10000 with 61.37% 	 Time used:  0.40 sec
2023-03-31 00:16:03,506 		5400 of 10000 with 61.37% 	 Time used:  0.40 sec
2023-03-31 00:16:03,902 		5424 of 10000 with 61.32% 	 Time used:  0.40 sec
2023-03-31 00:16:04,298 		5448 of 10000 with 61.29% 	 Time used:  0.40 sec
2023-03-31 00:16:04,694 		5472 of 10000 with 61.33% 	 Time used:  0.40 sec
2023-03-31 00:16:05,091 		5496 of 10000 with 61.34% 	 Time used:  0.40 sec
2023-03-31 00:16:05,487 		5520 of 10000 with 61.34% 	 Time used:  0.40 sec
2023-03-31 00:16:05,883 		5544 of 10000 with 61.33% 	 Time used:  0.40 sec
2023-03-31 00:16:06,279 		5568 of 10000 with 61.28% 	 Time used:  0.40 sec
2023-03-31 00:16:06,675 		5592 of 10000 with 61.28% 	 Time used:  0.40 sec
2023-03-31 00:16:07,071 		5616 of 10000 with 61.34% 	 Time used:  0.40 sec
2023-03-31 00:16:07,467 		5640 of 10000 with 61.33% 	 Time used:  0.40 sec
2023-03-31 00:16:07,863 		5664 of 10000 with 61.26% 	 Time used:  0.40 sec
2023-03-31 00:16:08,259 		5688 of 10000 with 61.29% 	 Time used:  0.40 sec
2023-03-31 00:16:08,656 		5712 of 10000 with 61.40% 	 Time used:  0.40 sec
2023-03-31 00:16:09,052 		5736 of 10000 with 61.47% 	 Time used:  0.40 sec
2023-03-31 00:16:09,448 		5760 of 10000 with 61.42% 	 Time used:  0.40 sec
2023-03-31 00:16:09,844 		5784 of 10000 with 61.45% 	 Time used:  0.40 sec
2023-03-31 00:16:10,240 		5808 of 10000 with 61.43% 	 Time used:  0.40 sec
2023-03-31 00:16:10,636 		5832 of 10000 with 61.39% 	 Time used:  0.40 sec
2023-03-31 00:16:11,032 		5856 of 10000 with 61.34% 	 Time used:  0.40 sec
2023-03-31 00:16:11,429 		5880 of 10000 with 61.33% 	 Time used:  0.40 sec
2023-03-31 00:16:11,825 		5904 of 10000 with 61.28% 	 Time used:  0.40 sec
2023-03-31 00:16:12,221 		5928 of 10000 with 61.29% 	 Time used:  0.40 sec
2023-03-31 00:16:12,617 		5952 of 10000 with 61.31% 	 Time used:  0.40 sec
2023-03-31 00:16:13,013 		5976 of 10000 with 61.31% 	 Time used:  0.40 sec
2023-03-31 00:16:13,409 		6000 of 10000 with 61.25% 	 Time used:  0.40 sec
2023-03-31 00:16:13,806 		6024 of 10000 with 61.25% 	 Time used:  0.40 sec
2023-03-31 00:16:14,202 		6048 of 10000 with 61.24% 	 Time used:  0.40 sec
2023-03-31 00:16:14,598 		6072 of 10000 with 61.18% 	 Time used:  0.40 sec
2023-03-31 00:16:14,994 		6096 of 10000 with 61.17% 	 Time used:  0.40 sec
2023-03-31 00:16:15,390 		6120 of 10000 with 61.23% 	 Time used:  0.40 sec
2023-03-31 00:16:15,786 		6144 of 10000 with 61.18% 	 Time used:  0.40 sec
2023-03-31 00:16:16,182 		6168 of 10000 with 61.17% 	 Time used:  0.40 sec
2023-03-31 00:16:16,579 		6192 of 10000 with 61.16% 	 Time used:  0.40 sec
2023-03-31 00:16:16,975 		6216 of 10000 with 61.12% 	 Time used:  0.40 sec
2023-03-31 00:16:17,371 		6240 of 10000 with 61.11% 	 Time used:  0.40 sec
2023-03-31 00:16:17,767 		6264 of 10000 with 61.13% 	 Time used:  0.40 sec
2023-03-31 00:16:18,163 		6288 of 10000 with 61.18% 	 Time used:  0.40 sec
2023-03-31 00:16:18,559 		6312 of 10000 with 61.22% 	 Time used:  0.40 sec
2023-03-31 00:16:18,955 		6336 of 10000 with 61.24% 	 Time used:  0.40 sec
2023-03-31 00:16:19,351 		6360 of 10000 with 61.31% 	 Time used:  0.40 sec
2023-03-31 00:16:19,747 		6384 of 10000 with 61.28% 	 Time used:  0.40 sec
2023-03-31 00:16:20,143 		6408 of 10000 with 61.30% 	 Time used:  0.40 sec
2023-03-31 00:16:20,540 		6432 of 10000 with 61.29% 	 Time used:  0.40 sec
2023-03-31 00:16:20,936 		6456 of 10000 with 61.29% 	 Time used:  0.40 sec
2023-03-31 00:16:21,332 		6480 of 10000 with 61.33% 	 Time used:  0.40 sec
2023-03-31 00:16:21,728 		6504 of 10000 with 61.25% 	 Time used:  0.40 sec
2023-03-31 00:16:22,124 		6528 of 10000 with 61.27% 	 Time used:  0.40 sec
2023-03-31 00:16:22,520 		6552 of 10000 with 61.22% 	 Time used:  0.40 sec
2023-03-31 00:16:22,916 		6576 of 10000 with 61.18% 	 Time used:  0.40 sec
2023-03-31 00:16:23,312 		6600 of 10000 with 61.20% 	 Time used:  0.40 sec
2023-03-31 00:16:23,708 		6624 of 10000 with 61.23% 	 Time used:  0.40 sec
2023-03-31 00:16:24,104 		6648 of 10000 with 61.24% 	 Time used:  0.40 sec
2023-03-31 00:16:24,501 		6672 of 10000 with 61.26% 	 Time used:  0.40 sec
2023-03-31 00:16:24,897 		6696 of 10000 with 61.25% 	 Time used:  0.40 sec
2023-03-31 00:16:25,293 		6720 of 10000 with 61.25% 	 Time used:  0.40 sec
2023-03-31 00:16:25,689 		6744 of 10000 with 61.28% 	 Time used:  0.40 sec
2023-03-31 00:16:26,085 		6768 of 10000 with 61.26% 	 Time used:  0.40 sec
2023-03-31 00:16:26,481 		6792 of 10000 with 61.22% 	 Time used:  0.40 sec
2023-03-31 00:16:26,877 		6816 of 10000 with 61.25% 	 Time used:  0.40 sec
2023-03-31 00:16:27,273 		6840 of 10000 with 61.23% 	 Time used:  0.40 sec
2023-03-31 00:16:27,670 		6864 of 10000 with 61.19% 	 Time used:  0.40 sec
2023-03-31 00:16:28,066 		6888 of 10000 with 61.18% 	 Time used:  0.40 sec
2023-03-31 00:16:28,462 		6912 of 10000 with 61.17% 	 Time used:  0.40 sec
2023-03-31 00:16:28,858 		6936 of 10000 with 61.12% 	 Time used:  0.40 sec
2023-03-31 00:16:29,254 		6960 of 10000 with 61.08% 	 Time used:  0.40 sec
2023-03-31 00:16:29,650 		6984 of 10000 with 61.04% 	 Time used:  0.40 sec
2023-03-31 00:16:30,046 		7008 of 10000 with 61.00% 	 Time used:  0.40 sec
2023-03-31 00:16:30,443 		7032 of 10000 with 60.98% 	 Time used:  0.40 sec
2023-03-31 00:16:30,839 		7056 of 10000 with 61.00% 	 Time used:  0.40 sec
2023-03-31 00:16:31,235 		7080 of 10000 with 61.02% 	 Time used:  0.40 sec
2023-03-31 00:16:31,631 		7104 of 10000 with 61.04% 	 Time used:  0.40 sec
2023-03-31 00:16:32,027 		7128 of 10000 with 60.98% 	 Time used:  0.40 sec
2023-03-31 00:16:32,423 		7152 of 10000 with 61.00% 	 Time used:  0.40 sec
2023-03-31 00:16:32,819 		7176 of 10000 with 61.01% 	 Time used:  0.40 sec
2023-03-31 00:16:33,215 		7200 of 10000 with 61.03% 	 Time used:  0.40 sec
2023-03-31 00:16:33,611 		7224 of 10000 with 61.00% 	 Time used:  0.40 sec
2023-03-31 00:16:34,007 		7248 of 10000 with 60.98% 	 Time used:  0.40 sec
2023-03-31 00:16:34,404 		7272 of 10000 with 61.04% 	 Time used:  0.40 sec
2023-03-31 00:16:34,800 		7296 of 10000 with 61.09% 	 Time used:  0.40 sec
2023-03-31 00:16:35,196 		7320 of 10000 with 61.13% 	 Time used:  0.40 sec
2023-03-31 00:16:35,592 		7344 of 10000 with 61.21% 	 Time used:  0.40 sec
2023-03-31 00:16:35,988 		7368 of 10000 with 61.25% 	 Time used:  0.40 sec
2023-03-31 00:16:36,384 		7392 of 10000 with 61.27% 	 Time used:  0.40 sec
2023-03-31 00:16:36,780 		7416 of 10000 with 61.23% 	 Time used:  0.40 sec
2023-03-31 00:16:37,177 		7440 of 10000 with 61.22% 	 Time used:  0.40 sec
2023-03-31 00:16:37,573 		7464 of 10000 with 61.19% 	 Time used:  0.40 sec
2023-03-31 00:16:37,969 		7488 of 10000 with 61.23% 	 Time used:  0.40 sec
2023-03-31 00:16:38,365 		7512 of 10000 with 61.22% 	 Time used:  0.40 sec
2023-03-31 00:16:38,761 		7536 of 10000 with 61.25% 	 Time used:  0.40 sec
2023-03-31 00:16:39,157 		7560 of 10000 with 61.23% 	 Time used:  0.40 sec
2023-03-31 00:16:39,553 		7584 of 10000 with 61.26% 	 Time used:  0.40 sec
2023-03-31 00:16:39,949 		7608 of 10000 with 61.28% 	 Time used:  0.40 sec
2023-03-31 00:16:40,345 		7632 of 10000 with 61.28% 	 Time used:  0.40 sec
2023-03-31 00:16:40,741 		7656 of 10000 with 61.32% 	 Time used:  0.40 sec
2023-03-31 00:16:41,138 		7680 of 10000 with 61.30% 	 Time used:  0.40 sec
2023-03-31 00:16:41,534 		7704 of 10000 with 61.36% 	 Time used:  0.40 sec
2023-03-31 00:16:41,930 		7728 of 10000 with 61.36% 	 Time used:  0.40 sec
2023-03-31 00:16:42,327 		7752 of 10000 with 61.34% 	 Time used:  0.40 sec
2023-03-31 00:16:42,723 		7776 of 10000 with 61.36% 	 Time used:  0.40 sec
2023-03-31 00:16:43,119 		7800 of 10000 with 61.33% 	 Time used:  0.40 sec
2023-03-31 00:16:43,515 		7824 of 10000 with 61.35% 	 Time used:  0.40 sec
2023-03-31 00:16:43,911 		7848 of 10000 with 61.31% 	 Time used:  0.40 sec
2023-03-31 00:16:44,309 		7872 of 10000 with 61.31% 	 Time used:  0.40 sec
2023-03-31 00:16:44,705 		7896 of 10000 with 61.31% 	 Time used:  0.40 sec
2023-03-31 00:16:45,101 		7920 of 10000 with 61.28% 	 Time used:  0.40 sec
2023-03-31 00:16:45,498 		7944 of 10000 with 61.28% 	 Time used:  0.40 sec
2023-03-31 00:16:45,894 		7968 of 10000 with 61.27% 	 Time used:  0.40 sec
2023-03-31 00:16:46,291 		7992 of 10000 with 61.22% 	 Time used:  0.40 sec
2023-03-31 00:16:46,687 		8016 of 10000 with 61.24% 	 Time used:  0.40 sec
2023-03-31 00:16:47,083 		8040 of 10000 with 61.26% 	 Time used:  0.40 sec
2023-03-31 00:16:47,479 		8064 of 10000 with 61.28% 	 Time used:  0.40 sec
2023-03-31 00:16:47,875 		8088 of 10000 with 61.23% 	 Time used:  0.40 sec
2023-03-31 00:16:48,273 		8112 of 10000 with 61.25% 	 Time used:  0.40 sec
2023-03-31 00:16:48,669 		8136 of 10000 with 61.22% 	 Time used:  0.40 sec
2023-03-31 00:16:49,065 		8160 of 10000 with 61.26% 	 Time used:  0.40 sec
2023-03-31 00:16:49,461 		8184 of 10000 with 61.23% 	 Time used:  0.40 sec
2023-03-31 00:16:49,857 		8208 of 10000 with 61.25% 	 Time used:  0.40 sec
2023-03-31 00:16:50,253 		8232 of 10000 with 61.22% 	 Time used:  0.40 sec
2023-03-31 00:16:50,650 		8256 of 10000 with 61.24% 	 Time used:  0.40 sec
2023-03-31 00:16:51,046 		8280 of 10000 with 61.26% 	 Time used:  0.40 sec
2023-03-31 00:16:51,442 		8304 of 10000 with 61.19% 	 Time used:  0.40 sec
2023-03-31 00:16:51,838 		8328 of 10000 with 61.14% 	 Time used:  0.40 sec
2023-03-31 00:16:52,234 		8352 of 10000 with 61.16% 	 Time used:  0.40 sec
2023-03-31 00:16:52,630 		8376 of 10000 with 61.15% 	 Time used:  0.40 sec
2023-03-31 00:16:53,026 		8400 of 10000 with 61.15% 	 Time used:  0.40 sec
2023-03-31 00:16:53,422 		8424 of 10000 with 61.16% 	 Time used:  0.40 sec
2023-03-31 00:16:53,818 		8448 of 10000 with 61.20% 	 Time used:  0.40 sec
2023-03-31 00:16:54,215 		8472 of 10000 with 61.21% 	 Time used:  0.40 sec
2023-03-31 00:16:54,611 		8496 of 10000 with 61.17% 	 Time used:  0.40 sec
2023-03-31 00:16:55,007 		8520 of 10000 with 61.17% 	 Time used:  0.40 sec
2023-03-31 00:16:55,403 		8544 of 10000 with 61.17% 	 Time used:  0.40 sec
2023-03-31 00:16:55,799 		8568 of 10000 with 61.15% 	 Time used:  0.40 sec
2023-03-31 00:16:56,195 		8592 of 10000 with 61.14% 	 Time used:  0.40 sec
2023-03-31 00:16:56,591 		8616 of 10000 with 61.15% 	 Time used:  0.40 sec
2023-03-31 00:16:56,987 		8640 of 10000 with 61.10% 	 Time used:  0.40 sec
2023-03-31 00:16:57,383 		8664 of 10000 with 61.05% 	 Time used:  0.40 sec
2023-03-31 00:16:57,779 		8688 of 10000 with 61.04% 	 Time used:  0.40 sec
2023-03-31 00:16:58,176 		8712 of 10000 with 61.09% 	 Time used:  0.40 sec
2023-03-31 00:16:58,572 		8736 of 10000 with 61.09% 	 Time used:  0.40 sec
2023-03-31 00:16:58,968 		8760 of 10000 with 61.07% 	 Time used:  0.40 sec
2023-03-31 00:16:59,364 		8784 of 10000 with 61.09% 	 Time used:  0.40 sec
2023-03-31 00:16:59,760 		8808 of 10000 with 61.14% 	 Time used:  0.40 sec
2023-03-31 00:17:00,156 		8832 of 10000 with 61.13% 	 Time used:  0.40 sec
2023-03-31 00:17:00,552 		8856 of 10000 with 61.13% 	 Time used:  0.40 sec
2023-03-31 00:17:00,948 		8880 of 10000 with 61.13% 	 Time used:  0.40 sec
2023-03-31 00:17:01,344 		8904 of 10000 with 61.15% 	 Time used:  0.40 sec
2023-03-31 00:17:01,740 		8928 of 10000 with 61.17% 	 Time used:  0.40 sec
2023-03-31 00:17:02,137 		8952 of 10000 with 61.17% 	 Time used:  0.40 sec
2023-03-31 00:17:02,533 		8976 of 10000 with 61.14% 	 Time used:  0.40 sec
2023-03-31 00:17:02,929 		9000 of 10000 with 61.12% 	 Time used:  0.40 sec
2023-03-31 00:17:03,326 		9024 of 10000 with 61.14% 	 Time used:  0.40 sec
2023-03-31 00:17:03,722 		9048 of 10000 with 61.13% 	 Time used:  0.40 sec
2023-03-31 00:17:04,118 		9072 of 10000 with 61.16% 	 Time used:  0.40 sec
2023-03-31 00:17:04,514 		9096 of 10000 with 61.19% 	 Time used:  0.40 sec
2023-03-31 00:17:04,910 		9120 of 10000 with 61.22% 	 Time used:  0.40 sec
2023-03-31 00:17:05,306 		9144 of 10000 with 61.22% 	 Time used:  0.40 sec
2023-03-31 00:17:05,703 		9168 of 10000 with 61.26% 	 Time used:  0.40 sec
2023-03-31 00:17:06,099 		9192 of 10000 with 61.30% 	 Time used:  0.40 sec
2023-03-31 00:17:06,495 		9216 of 10000 with 61.31% 	 Time used:  0.40 sec
2023-03-31 00:17:06,891 		9240 of 10000 with 61.28% 	 Time used:  0.40 sec
2023-03-31 00:17:07,287 		9264 of 10000 with 61.29% 	 Time used:  0.40 sec
2023-03-31 00:17:07,683 		9288 of 10000 with 61.32% 	 Time used:  0.40 sec
2023-03-31 00:17:08,079 		9312 of 10000 with 61.27% 	 Time used:  0.40 sec
2023-03-31 00:17:08,475 		9336 of 10000 with 61.31% 	 Time used:  0.40 sec
2023-03-31 00:17:08,871 		9360 of 10000 with 61.25% 	 Time used:  0.40 sec
2023-03-31 00:17:09,268 		9384 of 10000 with 61.22% 	 Time used:  0.40 sec
2023-03-31 00:17:09,664 		9408 of 10000 with 61.22% 	 Time used:  0.40 sec
2023-03-31 00:17:10,060 		9432 of 10000 with 61.25% 	 Time used:  0.40 sec
2023-03-31 00:17:10,456 		9456 of 10000 with 61.21% 	 Time used:  0.40 sec
2023-03-31 00:17:10,852 		9480 of 10000 with 61.22% 	 Time used:  0.40 sec
2023-03-31 00:17:11,248 		9504 of 10000 with 61.24% 	 Time used:  0.40 sec
2023-03-31 00:17:11,644 		9528 of 10000 with 61.23% 	 Time used:  0.40 sec
2023-03-31 00:17:12,040 		9552 of 10000 with 61.24% 	 Time used:  0.40 sec
2023-03-31 00:17:12,437 		9576 of 10000 with 61.27% 	 Time used:  0.40 sec
2023-03-31 00:17:12,833 		9600 of 10000 with 61.30% 	 Time used:  0.40 sec
2023-03-31 00:17:13,229 		9624 of 10000 with 61.32% 	 Time used:  0.40 sec
2023-03-31 00:17:13,625 		9648 of 10000 with 61.30% 	 Time used:  0.40 sec
2023-03-31 00:17:14,022 		9672 of 10000 with 61.31% 	 Time used:  0.40 sec
2023-03-31 00:17:14,418 		9696 of 10000 with 61.32% 	 Time used:  0.40 sec
2023-03-31 00:17:14,814 		9720 of 10000 with 61.32% 	 Time used:  0.40 sec
2023-03-31 00:17:15,210 		9744 of 10000 with 61.32% 	 Time used:  0.40 sec
2023-03-31 00:17:15,606 		9768 of 10000 with 61.29% 	 Time used:  0.40 sec
2023-03-31 00:17:16,002 		9792 of 10000 with 61.26% 	 Time used:  0.40 sec
2023-03-31 00:17:16,398 		9816 of 10000 with 61.26% 	 Time used:  0.40 sec
2023-03-31 00:17:16,794 		9840 of 10000 with 61.26% 	 Time used:  0.40 sec
2023-03-31 00:17:17,190 		9864 of 10000 with 61.27% 	 Time used:  0.40 sec
2023-03-31 00:17:17,587 		9888 of 10000 with 61.25% 	 Time used:  0.40 sec
2023-03-31 00:17:17,983 		9912 of 10000 with 61.23% 	 Time used:  0.40 sec
2023-03-31 00:17:18,379 		9936 of 10000 with 61.24% 	 Time used:  0.40 sec
2023-03-31 00:17:18,775 		9960 of 10000 with 61.27% 	 Time used:  0.40 sec
2023-03-31 00:17:19,171 		9984 of 10000 with 61.22% 	 Time used:  0.40 sec
2023-03-31 00:17:19,439 		10000 of 10000 with 61.21% 	 Time used:  0.27 sec
2023-03-31 00:17:19,440 
2023-03-31 00:17:19,441 			Learning rate: weights:   1.000e-02    
2023-03-31 00:17:19,441 			Last test performance: 61.21%
2023-03-31 00:17:19,441 ----------------
2023-03-31 00:17:27,660   21  =>  0    		Training 486 pattern with 60.62% 	Forward time: 	 7.99 sec
2023-03-31 00:17:27,660 			Loss:    9.738e-01    			Backward time: 	 0.22 sec 
2023-03-31 00:17:27,660 ADAM: Layer 0 -> dw_min:9.9434e-01  dw_max:1.0045e+00 lr:1.0000e-02
2023-03-31 00:17:27,660 ADAM: Layer 1 -> dw_min:9.8972e-01  dw_max:1.0078e+00 lr:1.0000e-02
2023-03-31 00:17:27,660 ADAM: Layer 2 -> dw_min:9.8823e-01  dw_max:1.0102e+00 lr:1.0000e-02
2023-03-31 00:17:27,660 ADAM: Layer 3 -> dw_min:9.9385e-01  dw_max:1.0051e+00 lr:1.0000e-02
2023-03-31 00:17:27,713 			Learning rate: weights:   1.000e-02    
2023-03-31 00:17:27,713 			Last test performance: 61.21%
2023-03-31 00:17:27,713 ----------------
2023-03-31 00:17:35,935   21  =>  1    		Training 486 pattern with 62.71% 	Forward time: 	 7.99 sec
2023-03-31 00:17:35,935 			Loss:    8.834e-01    			Backward time: 	 0.22 sec 
2023-03-31 00:17:35,935 ADAM: Layer 0 -> dw_min:9.9457e-01  dw_max:1.0047e+00 lr:1.0000e-02
2023-03-31 00:17:35,935 ADAM: Layer 1 -> dw_min:9.8815e-01  dw_max:1.0075e+00 lr:1.0000e-02
2023-03-31 00:17:35,935 ADAM: Layer 2 -> dw_min:9.8605e-01  dw_max:1.0104e+00 lr:1.0000e-02
2023-03-31 00:17:35,935 ADAM: Layer 3 -> dw_min:9.9382e-01  dw_max:1.0051e+00 lr:1.0000e-02
2023-03-31 00:17:36,044 			Learning rate: weights:   1.000e-02    
2023-03-31 00:17:36,044 			Last test performance: 61.21%
2023-03-31 00:17:36,044 ----------------
2023-03-31 00:17:44,266   21  =>  2    		Training 486 pattern with 63.75% 	Forward time: 	 7.99 sec
2023-03-31 00:17:44,266 			Loss:    8.789e-01    			Backward time: 	 0.22 sec 
2023-03-31 00:17:44,266 ADAM: Layer 0 -> dw_min:9.9436e-01  dw_max:1.0045e+00 lr:1.0000e-02
2023-03-31 00:17:44,266 ADAM: Layer 1 -> dw_min:9.8810e-01  dw_max:1.0071e+00 lr:1.0000e-02
2023-03-31 00:17:44,266 ADAM: Layer 2 -> dw_min:9.8666e-01  dw_max:1.0106e+00 lr:1.0000e-02
2023-03-31 00:17:44,267 ADAM: Layer 3 -> dw_min:9.9352e-01  dw_max:1.0049e+00 lr:1.0000e-02
2023-03-31 00:17:44,288 			Learning rate: weights:   1.000e-02    
2023-03-31 00:17:44,288 			Last test performance: 61.21%
2023-03-31 00:17:44,288 ----------------
2023-03-31 00:17:52,512   21  =>  3    		Training 486 pattern with 60.21% 	Forward time: 	 7.99 sec
2023-03-31 00:17:52,512 			Loss:    9.216e-01    			Backward time: 	 0.22 sec 
2023-03-31 00:17:52,512 ADAM: Layer 0 -> dw_min:9.9387e-01  dw_max:1.0045e+00 lr:1.0000e-02
2023-03-31 00:17:52,513 ADAM: Layer 1 -> dw_min:9.8834e-01  dw_max:1.0071e+00 lr:1.0000e-02
2023-03-31 00:17:52,513 ADAM: Layer 2 -> dw_min:9.8745e-01  dw_max:1.0141e+00 lr:1.0000e-02
2023-03-31 00:17:52,513 ADAM: Layer 3 -> dw_min:9.9393e-01  dw_max:1.0050e+00 lr:1.0000e-02
2023-03-31 00:17:52,590 			Learning rate: weights:   1.000e-02    
2023-03-31 00:17:52,590 			Last test performance: 61.21%
2023-03-31 00:17:52,590 ----------------
2023-03-31 00:18:00,811   21  =>  4    		Training 486 pattern with 57.71% 	Forward time: 	 7.99 sec
2023-03-31 00:18:00,811 			Loss:    9.632e-01    			Backward time: 	 0.22 sec 
2023-03-31 00:18:00,812 ADAM: Layer 0 -> dw_min:9.9399e-01  dw_max:1.0049e+00 lr:1.0000e-02
2023-03-31 00:18:00,812 ADAM: Layer 1 -> dw_min:9.8886e-01  dw_max:1.0089e+00 lr:1.0000e-02
2023-03-31 00:18:00,812 ADAM: Layer 2 -> dw_min:9.8878e-01  dw_max:1.0129e+00 lr:1.0000e-02
2023-03-31 00:18:00,812 ADAM: Layer 3 -> dw_min:9.9371e-01  dw_max:1.0061e+00 lr:1.0000e-02
2023-03-31 00:18:00,834 			Learning rate: weights:   1.000e-02    
2023-03-31 00:18:00,834 			Last test performance: 61.21%
2023-03-31 00:18:00,834 ----------------
2023-03-31 00:18:09,068   21  =>  5    		Training 486 pattern with 61.46% 	Forward time: 	 8.00 sec
2023-03-31 00:18:09,068 			Loss:    9.015e-01    			Backward time: 	 0.22 sec 
2023-03-31 00:18:09,069 ADAM: Layer 0 -> dw_min:9.9499e-01  dw_max:1.0044e+00 lr:1.0000e-02
2023-03-31 00:18:09,069 ADAM: Layer 1 -> dw_min:9.8907e-01  dw_max:1.0077e+00 lr:1.0000e-02
2023-03-31 00:18:09,069 ADAM: Layer 2 -> dw_min:9.8962e-01  dw_max:1.0120e+00 lr:1.0000e-02
2023-03-31 00:18:09,069 ADAM: Layer 3 -> dw_min:9.9396e-01  dw_max:1.0055e+00 lr:1.0000e-02
2023-03-31 00:18:09,091 			Learning rate: weights:   1.000e-02    
2023-03-31 00:18:09,091 			Last test performance: 61.21%
2023-03-31 00:18:09,091 ----------------
2023-03-31 00:18:17,389   21  =>  6    		Training 486 pattern with 58.96% 	Forward time: 	 8.07 sec
2023-03-31 00:18:17,389 			Loss:    9.439e-01    			Backward time: 	 0.22 sec 
2023-03-31 00:18:17,389 ADAM: Layer 0 -> dw_min:9.9600e-01  dw_max:1.0043e+00 lr:1.0000e-02
2023-03-31 00:18:17,389 ADAM: Layer 1 -> dw_min:9.8915e-01  dw_max:1.0077e+00 lr:1.0000e-02
2023-03-31 00:18:17,389 ADAM: Layer 2 -> dw_min:9.9054e-01  dw_max:1.0118e+00 lr:1.0000e-02
2023-03-31 00:18:17,390 ADAM: Layer 3 -> dw_min:9.9503e-01  dw_max:1.0050e+00 lr:1.0000e-02
2023-03-31 00:18:17,491 			Learning rate: weights:   1.000e-02    
2023-03-31 00:18:17,491 			Last test performance: 61.21%
2023-03-31 00:18:17,491 ----------------
2023-03-31 00:18:25,713   21  =>  7    		Training 486 pattern with 56.67% 	Forward time: 	 7.99 sec
2023-03-31 00:18:25,714 			Loss:    9.541e-01    			Backward time: 	 0.22 sec 
2023-03-31 00:18:25,714 ADAM: Layer 0 -> dw_min:9.9666e-01  dw_max:1.0036e+00 lr:1.0000e-02
2023-03-31 00:18:25,714 ADAM: Layer 1 -> dw_min:9.9059e-01  dw_max:1.0070e+00 lr:1.0000e-02
2023-03-31 00:18:25,714 ADAM: Layer 2 -> dw_min:9.9057e-01  dw_max:1.0107e+00 lr:1.0000e-02
2023-03-31 00:18:25,714 ADAM: Layer 3 -> dw_min:9.9495e-01  dw_max:1.0042e+00 lr:1.0000e-02
2023-03-31 00:18:25,797 			Learning rate: weights:   1.000e-02    
2023-03-31 00:18:25,797 			Last test performance: 61.21%
2023-03-31 00:18:25,797 ----------------
2023-03-31 00:18:34,018   21  =>  8    		Training 486 pattern with 59.79% 	Forward time: 	 7.99 sec
2023-03-31 00:18:34,018 			Loss:    9.646e-01    			Backward time: 	 0.22 sec 
2023-03-31 00:18:34,018 ADAM: Layer 0 -> dw_min:9.9636e-01  dw_max:1.0036e+00 lr:1.0000e-02
2023-03-31 00:18:34,018 ADAM: Layer 1 -> dw_min:9.9133e-01  dw_max:1.0070e+00 lr:1.0000e-02
2023-03-31 00:18:34,018 ADAM: Layer 2 -> dw_min:9.8983e-01  dw_max:1.0106e+00 lr:1.0000e-02
2023-03-31 00:18:34,019 ADAM: Layer 3 -> dw_min:9.9552e-01  dw_max:1.0047e+00 lr:1.0000e-02
2023-03-31 00:18:34,127 			Learning rate: weights:   1.000e-02    
2023-03-31 00:18:34,127 			Last test performance: 61.21%
2023-03-31 00:18:34,127 ----------------
2023-03-31 00:18:42,425   21  =>  9    		Training 486 pattern with 65.21% 	Forward time: 	 8.07 sec
2023-03-31 00:18:42,425 			Loss:    8.592e-01    			Backward time: 	 0.22 sec 
2023-03-31 00:18:42,425 ADAM: Layer 0 -> dw_min:9.9675e-01  dw_max:1.0033e+00 lr:1.0000e-02
2023-03-31 00:18:42,426 ADAM: Layer 1 -> dw_min:9.9216e-01  dw_max:1.0064e+00 lr:1.0000e-02
2023-03-31 00:18:42,426 ADAM: Layer 2 -> dw_min:9.9023e-01  dw_max:1.0092e+00 lr:1.0000e-02
2023-03-31 00:18:42,426 ADAM: Layer 3 -> dw_min:9.9510e-01  dw_max:1.0042e+00 lr:1.0000e-02
2023-03-31 00:18:42,522 			Learning rate: weights:   1.000e-02    
2023-03-31 00:18:42,522 			Last test performance: 61.21%
2023-03-31 00:18:42,522 ----------------
2023-03-31 00:18:50,867   21  =>  10   		Training 486 pattern with 61.04% 	Forward time: 	 8.11 sec
2023-03-31 00:18:50,867 			Loss:    9.114e-01    			Backward time: 	 0.22 sec 
2023-03-31 00:18:50,867 ADAM: Layer 0 -> dw_min:9.9704e-01  dw_max:1.0032e+00 lr:1.0000e-02
2023-03-31 00:18:50,868 ADAM: Layer 1 -> dw_min:9.9352e-01  dw_max:1.0070e+00 lr:1.0000e-02
2023-03-31 00:18:50,868 ADAM: Layer 2 -> dw_min:9.9087e-01  dw_max:1.0089e+00 lr:1.0000e-02
2023-03-31 00:18:50,868 ADAM: Layer 3 -> dw_min:9.9474e-01  dw_max:1.0047e+00 lr:1.0000e-02
2023-03-31 00:18:50,983 			Learning rate: weights:   1.000e-02    
2023-03-31 00:18:50,983 			Last test performance: 61.21%
2023-03-31 00:18:50,983 ----------------
2023-03-31 00:18:59,204   21  =>  11   		Training 486 pattern with 62.50% 	Forward time: 	 7.99 sec
2023-03-31 00:18:59,204 			Loss:    9.116e-01    			Backward time: 	 0.22 sec 
2023-03-31 00:18:59,204 ADAM: Layer 0 -> dw_min:9.9651e-01  dw_max:1.0028e+00 lr:1.0000e-02
2023-03-31 00:18:59,205 ADAM: Layer 1 -> dw_min:9.9327e-01  dw_max:1.0069e+00 lr:1.0000e-02
2023-03-31 00:18:59,205 ADAM: Layer 2 -> dw_min:9.9176e-01  dw_max:1.0081e+00 lr:1.0000e-02
2023-03-31 00:18:59,205 ADAM: Layer 3 -> dw_min:9.9520e-01  dw_max:1.0051e+00 lr:1.0000e-02
2023-03-31 00:18:59,340 			Learning rate: weights:   1.000e-02    
2023-03-31 00:18:59,340 			Last test performance: 61.21%
2023-03-31 00:18:59,340 ----------------
2023-03-31 00:19:07,639   21  =>  12   		Training 486 pattern with 63.75% 	Forward time: 	 8.07 sec
2023-03-31 00:19:07,639 			Loss:    8.769e-01    			Backward time: 	 0.22 sec 
2023-03-31 00:19:07,640 ADAM: Layer 0 -> dw_min:9.9673e-01  dw_max:1.0026e+00 lr:1.0000e-02
2023-03-31 00:19:07,640 ADAM: Layer 1 -> dw_min:9.9500e-01  dw_max:1.0061e+00 lr:1.0000e-02
2023-03-31 00:19:07,640 ADAM: Layer 2 -> dw_min:9.9204e-01  dw_max:1.0076e+00 lr:1.0000e-02
2023-03-31 00:19:07,640 ADAM: Layer 3 -> dw_min:9.9529e-01  dw_max:1.0047e+00 lr:1.0000e-02
2023-03-31 00:19:07,726 			Learning rate: weights:   1.000e-02    
2023-03-31 00:19:07,726 			Last test performance: 61.21%
2023-03-31 00:19:07,727 ----------------
2023-03-31 00:19:15,948   21  =>  13   		Training 486 pattern with 62.29% 	Forward time: 	 7.99 sec
2023-03-31 00:19:15,948 			Loss:    8.745e-01    			Backward time: 	 0.22 sec 
2023-03-31 00:19:15,948 ADAM: Layer 0 -> dw_min:9.9704e-01  dw_max:1.0026e+00 lr:1.0000e-02
2023-03-31 00:19:15,948 ADAM: Layer 1 -> dw_min:9.9464e-01  dw_max:1.0067e+00 lr:1.0000e-02
2023-03-31 00:19:15,948 ADAM: Layer 2 -> dw_min:9.9066e-01  dw_max:1.0089e+00 lr:1.0000e-02
2023-03-31 00:19:15,948 ADAM: Layer 3 -> dw_min:9.9549e-01  dw_max:1.0042e+00 lr:1.0000e-02
2023-03-31 00:19:16,145 			Learning rate: weights:   1.000e-02    
2023-03-31 00:19:16,145 			Last test performance: 61.21%
2023-03-31 00:19:16,145 ----------------
2023-03-31 00:19:24,366   21  =>  14   		Training 486 pattern with 63.33% 	Forward time: 	 7.99 sec
2023-03-31 00:19:24,366 			Loss:    8.838e-01    			Backward time: 	 0.22 sec 
2023-03-31 00:19:24,367 ADAM: Layer 0 -> dw_min:9.9678e-01  dw_max:1.0024e+00 lr:1.0000e-02
2023-03-31 00:19:24,367 ADAM: Layer 1 -> dw_min:9.9442e-01  dw_max:1.0059e+00 lr:1.0000e-02
2023-03-31 00:19:24,367 ADAM: Layer 2 -> dw_min:9.9132e-01  dw_max:1.0086e+00 lr:1.0000e-02
2023-03-31 00:19:24,367 ADAM: Layer 3 -> dw_min:9.9552e-01  dw_max:1.0041e+00 lr:1.0000e-02
2023-03-31 00:19:24,389 			Learning rate: weights:   1.000e-02    
2023-03-31 00:19:24,389 			Last test performance: 61.21%
2023-03-31 00:19:24,389 ----------------
2023-03-31 00:19:32,619   21  =>  15   		Training 486 pattern with 62.92% 	Forward time: 	 8.00 sec
2023-03-31 00:19:32,619 			Loss:    8.714e-01    			Backward time: 	 0.22 sec 
2023-03-31 00:19:32,620 ADAM: Layer 0 -> dw_min:9.9648e-01  dw_max:1.0023e+00 lr:1.0000e-02
2023-03-31 00:19:32,620 ADAM: Layer 1 -> dw_min:9.9441e-01  dw_max:1.0056e+00 lr:1.0000e-02
2023-03-31 00:19:32,620 ADAM: Layer 2 -> dw_min:9.9163e-01  dw_max:1.0083e+00 lr:1.0000e-02
2023-03-31 00:19:32,620 ADAM: Layer 3 -> dw_min:9.9444e-01  dw_max:1.0041e+00 lr:1.0000e-02
2023-03-31 00:19:32,742 			Learning rate: weights:   1.000e-02    
2023-03-31 00:19:32,742 			Last test performance: 61.21%
2023-03-31 00:19:32,742 ----------------
2023-03-31 00:19:40,963   21  =>  16   		Training 486 pattern with 60.00% 	Forward time: 	 7.99 sec
2023-03-31 00:19:40,963 			Loss:    9.022e-01    			Backward time: 	 0.22 sec 
2023-03-31 00:19:40,963 ADAM: Layer 0 -> dw_min:9.9654e-01  dw_max:1.0024e+00 lr:1.0000e-02
2023-03-31 00:19:40,963 ADAM: Layer 1 -> dw_min:9.9385e-01  dw_max:1.0058e+00 lr:1.0000e-02
2023-03-31 00:19:40,963 ADAM: Layer 2 -> dw_min:9.9223e-01  dw_max:1.0084e+00 lr:1.0000e-02
2023-03-31 00:19:40,963 ADAM: Layer 3 -> dw_min:9.9496e-01  dw_max:1.0054e+00 lr:1.0000e-02
2023-03-31 00:19:41,087 			Learning rate: weights:   1.000e-02    
2023-03-31 00:19:41,087 			Last test performance: 61.21%
2023-03-31 00:19:41,087 ----------------
2023-03-31 00:19:49,312   21  =>  17   		Training 486 pattern with 64.38% 	Forward time: 	 8.00 sec
2023-03-31 00:19:49,312 			Loss:    8.331e-01    			Backward time: 	 0.22 sec 
2023-03-31 00:19:49,312 ADAM: Layer 0 -> dw_min:9.9623e-01  dw_max:1.0026e+00 lr:1.0000e-02
2023-03-31 00:19:49,312 ADAM: Layer 1 -> dw_min:9.9339e-01  dw_max:1.0066e+00 lr:1.0000e-02
2023-03-31 00:19:49,313 ADAM: Layer 2 -> dw_min:9.9167e-01  dw_max:1.0087e+00 lr:1.0000e-02
2023-03-31 00:19:49,313 ADAM: Layer 3 -> dw_min:9.9454e-01  dw_max:1.0051e+00 lr:1.0000e-02
2023-03-31 00:19:49,411 			Learning rate: weights:   1.000e-02    
2023-03-31 00:19:49,411 			Last test performance: 61.21%
2023-03-31 00:19:49,411 ----------------
2023-03-31 00:19:57,708   21  =>  18   		Training 486 pattern with 63.33% 	Forward time: 	 8.07 sec
2023-03-31 00:19:57,708 			Loss:    9.149e-01    			Backward time: 	 0.22 sec 
2023-03-31 00:19:57,708 ADAM: Layer 0 -> dw_min:9.9548e-01  dw_max:1.0022e+00 lr:1.0000e-02
2023-03-31 00:19:57,708 ADAM: Layer 1 -> dw_min:9.9170e-01  dw_max:1.0065e+00 lr:1.0000e-02
2023-03-31 00:19:57,709 ADAM: Layer 2 -> dw_min:9.9063e-01  dw_max:1.0092e+00 lr:1.0000e-02
2023-03-31 00:19:57,709 ADAM: Layer 3 -> dw_min:9.9431e-01  dw_max:1.0053e+00 lr:1.0000e-02
2023-03-31 00:19:57,836 			Learning rate: weights:   1.000e-02    
2023-03-31 00:19:57,836 			Last test performance: 61.21%
2023-03-31 00:19:57,836 ----------------
2023-03-31 00:20:06,062   21  =>  19   		Training 486 pattern with 57.50% 	Forward time: 	 7.99 sec
2023-03-31 00:20:06,062 			Loss:    9.457e-01    			Backward time: 	 0.22 sec 
2023-03-31 00:20:06,062 ADAM: Layer 0 -> dw_min:9.9477e-01  dw_max:1.0028e+00 lr:1.0000e-02
2023-03-31 00:20:06,062 ADAM: Layer 1 -> dw_min:9.9213e-01  dw_max:1.0067e+00 lr:1.0000e-02
2023-03-31 00:20:06,062 ADAM: Layer 2 -> dw_min:9.8879e-01  dw_max:1.0081e+00 lr:1.0000e-02
2023-03-31 00:20:06,063 ADAM: Layer 3 -> dw_min:9.9459e-01  dw_max:1.0054e+00 lr:1.0000e-02
2023-03-31 00:20:06,148 			Learning rate: weights:   1.000e-02    
2023-03-31 00:20:06,148 			Last test performance: 61.21%
2023-03-31 00:20:06,148 ----------------
2023-03-31 00:20:14,374   21  =>  20   		Training 486 pattern with 62.08% 	Forward time: 	 7.99 sec
2023-03-31 00:20:14,374 			Loss:    9.125e-01    			Backward time: 	 0.22 sec 
2023-03-31 00:20:14,374 ADAM: Layer 0 -> dw_min:9.9557e-01  dw_max:1.0025e+00 lr:1.0000e-02
2023-03-31 00:20:14,374 ADAM: Layer 1 -> dw_min:9.9345e-01  dw_max:1.0060e+00 lr:1.0000e-02
2023-03-31 00:20:14,374 ADAM: Layer 2 -> dw_min:9.9048e-01  dw_max:1.0099e+00 lr:1.0000e-02
2023-03-31 00:20:14,374 ADAM: Layer 3 -> dw_min:9.9443e-01  dw_max:1.0059e+00 lr:1.0000e-02
2023-03-31 00:20:14,400 			Learning rate: weights:   1.000e-02    
2023-03-31 00:20:14,400 			Last test performance: 61.21%
2023-03-31 00:20:14,400 ----------------
2023-03-31 00:20:22,622   21  =>  21   		Training 486 pattern with 63.96% 	Forward time: 	 7.99 sec
2023-03-31 00:20:22,623 			Loss:    8.577e-01    			Backward time: 	 0.22 sec 
2023-03-31 00:20:22,623 ADAM: Layer 0 -> dw_min:9.9592e-01  dw_max:1.0023e+00 lr:1.0000e-02
2023-03-31 00:20:22,623 ADAM: Layer 1 -> dw_min:9.9385e-01  dw_max:1.0058e+00 lr:1.0000e-02
2023-03-31 00:20:22,623 ADAM: Layer 2 -> dw_min:9.9100e-01  dw_max:1.0107e+00 lr:1.0000e-02
2023-03-31 00:20:22,623 ADAM: Layer 3 -> dw_min:9.9516e-01  dw_max:1.0053e+00 lr:1.0000e-02
2023-03-31 00:20:22,748 			Learning rate: weights:   1.000e-02    
2023-03-31 00:20:22,748 			Last test performance: 61.21%
2023-03-31 00:20:22,748 ----------------
2023-03-31 00:20:30,969   21  =>  22   		Training 486 pattern with 60.62% 	Forward time: 	 7.99 sec
2023-03-31 00:20:30,969 			Loss:    9.185e-01    			Backward time: 	 0.22 sec 
2023-03-31 00:20:30,969 ADAM: Layer 0 -> dw_min:9.9590e-01  dw_max:1.0026e+00 lr:1.0000e-02
2023-03-31 00:20:30,969 ADAM: Layer 1 -> dw_min:9.9439e-01  dw_max:1.0071e+00 lr:1.0000e-02
2023-03-31 00:20:30,969 ADAM: Layer 2 -> dw_min:9.9138e-01  dw_max:1.0099e+00 lr:1.0000e-02
2023-03-31 00:20:30,969 ADAM: Layer 3 -> dw_min:9.9519e-01  dw_max:1.0051e+00 lr:1.0000e-02
2023-03-31 00:20:31,054 			Learning rate: weights:   1.000e-02    
2023-03-31 00:20:31,054 			Last test performance: 61.21%
2023-03-31 00:20:31,054 ----------------
2023-03-31 00:20:39,280   21  =>  23   		Training 486 pattern with 57.71% 	Forward time: 	 8.00 sec
2023-03-31 00:20:39,280 			Loss:    9.263e-01    			Backward time: 	 0.22 sec 
2023-03-31 00:20:39,281 ADAM: Layer 0 -> dw_min:9.9580e-01  dw_max:1.0033e+00 lr:1.0000e-02
2023-03-31 00:20:39,281 ADAM: Layer 1 -> dw_min:9.9295e-01  dw_max:1.0074e+00 lr:1.0000e-02
2023-03-31 00:20:39,281 ADAM: Layer 2 -> dw_min:9.9168e-01  dw_max:1.0092e+00 lr:1.0000e-02
2023-03-31 00:20:39,281 ADAM: Layer 3 -> dw_min:9.9520e-01  dw_max:1.0057e+00 lr:1.0000e-02
2023-03-31 00:20:39,439 			Learning rate: weights:   1.000e-02    
2023-03-31 00:20:39,439 			Last test performance: 61.21%
2023-03-31 00:20:39,439 ----------------
2023-03-31 00:20:47,664   21  =>  24   		Training 486 pattern with 63.33% 	Forward time: 	 7.99 sec
2023-03-31 00:20:47,664 			Loss:    8.808e-01    			Backward time: 	 0.22 sec 
2023-03-31 00:20:47,664 ADAM: Layer 0 -> dw_min:9.9528e-01  dw_max:1.0041e+00 lr:1.0000e-02
2023-03-31 00:20:47,665 ADAM: Layer 1 -> dw_min:9.9293e-01  dw_max:1.0076e+00 lr:1.0000e-02
2023-03-31 00:20:47,665 ADAM: Layer 2 -> dw_min:9.8941e-01  dw_max:1.0102e+00 lr:1.0000e-02
2023-03-31 00:20:47,665 ADAM: Layer 3 -> dw_min:9.9426e-01  dw_max:1.0052e+00 lr:1.0000e-02
2023-03-31 00:20:47,784 			Learning rate: weights:   1.000e-02    
2023-03-31 00:20:47,784 			Last test performance: 61.21%
2023-03-31 00:20:47,784 ----------------
2023-03-31 00:20:56,006   21  =>  25   		Training 486 pattern with 57.29% 	Forward time: 	 7.99 sec
2023-03-31 00:20:56,006 			Loss:    9.428e-01    			Backward time: 	 0.22 sec 
2023-03-31 00:20:56,006 ADAM: Layer 0 -> dw_min:9.9578e-01  dw_max:1.0040e+00 lr:1.0000e-02
2023-03-31 00:20:56,006 ADAM: Layer 1 -> dw_min:9.9362e-01  dw_max:1.0074e+00 lr:1.0000e-02
2023-03-31 00:20:56,006 ADAM: Layer 2 -> dw_min:9.8987e-01  dw_max:1.0088e+00 lr:1.0000e-02
2023-03-31 00:20:56,007 ADAM: Layer 3 -> dw_min:9.9452e-01  dw_max:1.0046e+00 lr:1.0000e-02
2023-03-31 00:20:56,090 			Learning rate: weights:   1.000e-02    
2023-03-31 00:20:56,090 			Last test performance: 61.21%
2023-03-31 00:20:56,090 ----------------
2023-03-31 00:21:04,311   21  =>  26   		Training 486 pattern with 65.00% 	Forward time: 	 7.99 sec
2023-03-31 00:21:04,311 			Loss:    8.285e-01    			Backward time: 	 0.22 sec 
2023-03-31 00:21:04,312 ADAM: Layer 0 -> dw_min:9.9553e-01  dw_max:1.0044e+00 lr:1.0000e-02
2023-03-31 00:21:04,312 ADAM: Layer 1 -> dw_min:9.9283e-01  dw_max:1.0073e+00 lr:1.0000e-02
2023-03-31 00:21:04,312 ADAM: Layer 2 -> dw_min:9.8984e-01  dw_max:1.0080e+00 lr:1.0000e-02
2023-03-31 00:21:04,312 ADAM: Layer 3 -> dw_min:9.9412e-01  dw_max:1.0044e+00 lr:1.0000e-02
2023-03-31 00:21:04,431 			Learning rate: weights:   1.000e-02    
2023-03-31 00:21:04,431 			Last test performance: 61.21%
2023-03-31 00:21:04,431 ----------------
2023-03-31 00:21:12,653   21  =>  27   		Training 486 pattern with 58.54% 	Forward time: 	 7.99 sec
2023-03-31 00:21:12,653 			Loss:    9.862e-01    			Backward time: 	 0.22 sec 
2023-03-31 00:21:12,654 ADAM: Layer 0 -> dw_min:9.9551e-01  dw_max:1.0043e+00 lr:1.0000e-02
2023-03-31 00:21:12,654 ADAM: Layer 1 -> dw_min:9.9203e-01  dw_max:1.0069e+00 lr:1.0000e-02
2023-03-31 00:21:12,654 ADAM: Layer 2 -> dw_min:9.8968e-01  dw_max:1.0074e+00 lr:1.0000e-02
2023-03-31 00:21:12,654 ADAM: Layer 3 -> dw_min:9.9480e-01  dw_max:1.0055e+00 lr:1.0000e-02
2023-03-31 00:21:12,781 			Learning rate: weights:   1.000e-02    
2023-03-31 00:21:12,781 			Last test performance: 61.21%
2023-03-31 00:21:12,781 ----------------
2023-03-31 00:21:21,003   21  =>  28   		Training 486 pattern with 60.00% 	Forward time: 	 7.99 sec
2023-03-31 00:21:21,003 			Loss:    9.612e-01    			Backward time: 	 0.22 sec 
2023-03-31 00:21:21,003 ADAM: Layer 0 -> dw_min:9.9493e-01  dw_max:1.0044e+00 lr:1.0000e-02
2023-03-31 00:21:21,003 ADAM: Layer 1 -> dw_min:9.9270e-01  dw_max:1.0062e+00 lr:1.0000e-02
2023-03-31 00:21:21,003 ADAM: Layer 2 -> dw_min:9.9045e-01  dw_max:1.0079e+00 lr:1.0000e-02
2023-03-31 00:21:21,003 ADAM: Layer 3 -> dw_min:9.9526e-01  dw_max:1.0053e+00 lr:1.0000e-02
2023-03-31 00:21:21,088 			Learning rate: weights:   1.000e-02    
2023-03-31 00:21:21,088 			Last test performance: 61.21%
2023-03-31 00:21:21,088 ----------------
2023-03-31 00:21:29,309   21  =>  29   		Training 486 pattern with 62.92% 	Forward time: 	 7.99 sec
2023-03-31 00:21:29,309 			Loss:    8.814e-01    			Backward time: 	 0.22 sec 
2023-03-31 00:21:29,310 ADAM: Layer 0 -> dw_min:9.9554e-01  dw_max:1.0039e+00 lr:1.0000e-02
2023-03-31 00:21:29,310 ADAM: Layer 1 -> dw_min:9.9321e-01  dw_max:1.0064e+00 lr:1.0000e-02
2023-03-31 00:21:29,310 ADAM: Layer 2 -> dw_min:9.8962e-01  dw_max:1.0097e+00 lr:1.0000e-02
2023-03-31 00:21:29,310 ADAM: Layer 3 -> dw_min:9.9439e-01  dw_max:1.0056e+00 lr:1.0000e-02
2023-03-31 00:21:29,402 			Learning rate: weights:   1.000e-02    
2023-03-31 00:21:29,402 			Last test performance: 61.21%
2023-03-31 00:21:29,402 ----------------
2023-03-31 00:21:37,631   21  =>  30   		Training 486 pattern with 64.79% 	Forward time: 	 8.00 sec
2023-03-31 00:21:37,631 			Loss:    8.986e-01    			Backward time: 	 0.22 sec 
2023-03-31 00:21:37,631 ADAM: Layer 0 -> dw_min:9.9617e-01  dw_max:1.0040e+00 lr:1.0000e-02
2023-03-31 00:21:37,632 ADAM: Layer 1 -> dw_min:9.9434e-01  dw_max:1.0054e+00 lr:1.0000e-02
2023-03-31 00:21:37,632 ADAM: Layer 2 -> dw_min:9.9094e-01  dw_max:1.0087e+00 lr:1.0000e-02
2023-03-31 00:21:37,632 ADAM: Layer 3 -> dw_min:9.9453e-01  dw_max:1.0056e+00 lr:1.0000e-02
2023-03-31 00:21:37,714 			Learning rate: weights:   1.000e-02    
2023-03-31 00:21:37,714 			Last test performance: 61.21%
2023-03-31 00:21:37,714 ----------------
2023-03-31 00:21:45,936   21  =>  31   		Training 486 pattern with 62.29% 	Forward time: 	 7.99 sec
2023-03-31 00:21:45,936 			Loss:    8.990e-01    			Backward time: 	 0.22 sec 
2023-03-31 00:21:45,936 ADAM: Layer 0 -> dw_min:9.9564e-01  dw_max:1.0043e+00 lr:1.0000e-02
2023-03-31 00:21:45,936 ADAM: Layer 1 -> dw_min:9.9475e-01  dw_max:1.0044e+00 lr:1.0000e-02
2023-03-31 00:21:45,937 ADAM: Layer 2 -> dw_min:9.9061e-01  dw_max:1.0069e+00 lr:1.0000e-02
2023-03-31 00:21:45,937 ADAM: Layer 3 -> dw_min:9.9528e-01  dw_max:1.0057e+00 lr:1.0000e-02
2023-03-31 00:21:45,959 			Learning rate: weights:   1.000e-02    
2023-03-31 00:21:45,959 			Last test performance: 61.21%
2023-03-31 00:21:45,959 ----------------
2023-03-31 00:21:54,258   21  =>  32   		Training 486 pattern with 61.46% 	Forward time: 	 8.07 sec
2023-03-31 00:21:54,258 			Loss:    9.319e-01    			Backward time: 	 0.22 sec 
2023-03-31 00:21:54,259 ADAM: Layer 0 -> dw_min:9.9634e-01  dw_max:1.0040e+00 lr:1.0000e-02
2023-03-31 00:21:54,259 ADAM: Layer 1 -> dw_min:9.9491e-01  dw_max:1.0060e+00 lr:1.0000e-02
2023-03-31 00:21:54,259 ADAM: Layer 2 -> dw_min:9.9170e-01  dw_max:1.0065e+00 lr:1.0000e-02
2023-03-31 00:21:54,259 ADAM: Layer 3 -> dw_min:9.9507e-01  dw_max:1.0056e+00 lr:1.0000e-02
2023-03-31 00:21:54,340 			Learning rate: weights:   1.000e-02    
2023-03-31 00:21:54,340 			Last test performance: 61.21%
2023-03-31 00:21:54,340 ----------------
2023-03-31 00:22:02,561   21  =>  33   		Training 486 pattern with 60.00% 	Forward time: 	 7.99 sec
2023-03-31 00:22:02,562 			Loss:    9.262e-01    			Backward time: 	 0.22 sec 
2023-03-31 00:22:02,562 ADAM: Layer 0 -> dw_min:9.9581e-01  dw_max:1.0039e+00 lr:1.0000e-02
2023-03-31 00:22:02,562 ADAM: Layer 1 -> dw_min:9.9343e-01  dw_max:1.0060e+00 lr:1.0000e-02
2023-03-31 00:22:02,562 ADAM: Layer 2 -> dw_min:9.9241e-01  dw_max:1.0071e+00 lr:1.0000e-02
2023-03-31 00:22:02,562 ADAM: Layer 3 -> dw_min:9.9512e-01  dw_max:1.0052e+00 lr:1.0000e-02
2023-03-31 00:22:02,643 			Learning rate: weights:   1.000e-02    
2023-03-31 00:22:02,643 			Last test performance: 61.21%
2023-03-31 00:22:02,643 ----------------
2023-03-31 00:22:10,865   21  =>  34   		Training 486 pattern with 60.21% 	Forward time: 	 7.99 sec
2023-03-31 00:22:10,865 			Loss:    9.579e-01    			Backward time: 	 0.22 sec 
2023-03-31 00:22:10,865 ADAM: Layer 0 -> dw_min:9.9582e-01  dw_max:1.0047e+00 lr:1.0000e-02
2023-03-31 00:22:10,865 ADAM: Layer 1 -> dw_min:9.9219e-01  dw_max:1.0067e+00 lr:1.0000e-02
2023-03-31 00:22:10,865 ADAM: Layer 2 -> dw_min:9.9167e-01  dw_max:1.0096e+00 lr:1.0000e-02
2023-03-31 00:22:10,865 ADAM: Layer 3 -> dw_min:9.9632e-01  dw_max:1.0051e+00 lr:1.0000e-02
2023-03-31 00:22:11,054 			Learning rate: weights:   1.000e-02    
2023-03-31 00:22:11,054 			Last test performance: 61.21%
2023-03-31 00:22:11,054 ----------------
2023-03-31 00:22:19,351   21  =>  35   		Training 486 pattern with 57.50% 	Forward time: 	 8.07 sec
2023-03-31 00:22:19,352 			Loss:    9.312e-01    			Backward time: 	 0.22 sec 
2023-03-31 00:22:19,352 ADAM: Layer 0 -> dw_min:9.9558e-01  dw_max:1.0048e+00 lr:1.0000e-02
2023-03-31 00:22:19,352 ADAM: Layer 1 -> dw_min:9.9202e-01  dw_max:1.0067e+00 lr:1.0000e-02
2023-03-31 00:22:19,352 ADAM: Layer 2 -> dw_min:9.9153e-01  dw_max:1.0077e+00 lr:1.0000e-02
2023-03-31 00:22:19,352 ADAM: Layer 3 -> dw_min:9.9618e-01  dw_max:1.0051e+00 lr:1.0000e-02
2023-03-31 00:22:19,457 			Learning rate: weights:   1.000e-02    
2023-03-31 00:22:19,457 			Last test performance: 61.21%
2023-03-31 00:22:19,457 ----------------
2023-03-31 00:22:27,679   21  =>  36   		Training 486 pattern with 60.00% 	Forward time: 	 7.99 sec
2023-03-31 00:22:27,679 			Loss:    9.279e-01    			Backward time: 	 0.22 sec 
2023-03-31 00:22:27,679 ADAM: Layer 0 -> dw_min:9.9678e-01  dw_max:1.0041e+00 lr:1.0000e-02
2023-03-31 00:22:27,679 ADAM: Layer 1 -> dw_min:9.9136e-01  dw_max:1.0060e+00 lr:1.0000e-02
2023-03-31 00:22:27,679 ADAM: Layer 2 -> dw_min:9.9170e-01  dw_max:1.0087e+00 lr:1.0000e-02
2023-03-31 00:22:27,679 ADAM: Layer 3 -> dw_min:9.9537e-01  dw_max:1.0052e+00 lr:1.0000e-02
2023-03-31 00:22:27,814 			Learning rate: weights:   1.000e-02    
2023-03-31 00:22:27,814 			Last test performance: 61.21%
2023-03-31 00:22:27,814 ----------------
2023-03-31 00:22:36,037   21  =>  37   		Training 486 pattern with 58.96% 	Forward time: 	 7.99 sec
2023-03-31 00:22:36,037 			Loss:    9.099e-01    			Backward time: 	 0.22 sec 
2023-03-31 00:22:36,037 ADAM: Layer 0 -> dw_min:9.9613e-01  dw_max:1.0034e+00 lr:1.0000e-02
2023-03-31 00:22:36,037 ADAM: Layer 1 -> dw_min:9.9349e-01  dw_max:1.0054e+00 lr:1.0000e-02
2023-03-31 00:22:36,037 ADAM: Layer 2 -> dw_min:9.9126e-01  dw_max:1.0079e+00 lr:1.0000e-02
2023-03-31 00:22:36,038 ADAM: Layer 3 -> dw_min:9.9494e-01  dw_max:1.0050e+00 lr:1.0000e-02
2023-03-31 00:22:36,125 			Learning rate: weights:   1.000e-02    
2023-03-31 00:22:36,125 			Last test performance: 61.21%
2023-03-31 00:22:36,125 ----------------
2023-03-31 00:22:44,346   21  =>  38   		Training 486 pattern with 65.00% 	Forward time: 	 7.99 sec
2023-03-31 00:22:44,346 			Loss:    8.133e-01    			Backward time: 	 0.22 sec 
2023-03-31 00:22:44,346 ADAM: Layer 0 -> dw_min:9.9564e-01  dw_max:1.0038e+00 lr:1.0000e-02
2023-03-31 00:22:44,346 ADAM: Layer 1 -> dw_min:9.9412e-01  dw_max:1.0067e+00 lr:1.0000e-02
2023-03-31 00:22:44,346 ADAM: Layer 2 -> dw_min:9.9094e-01  dw_max:1.0079e+00 lr:1.0000e-02
2023-03-31 00:22:44,346 ADAM: Layer 3 -> dw_min:9.9499e-01  dw_max:1.0050e+00 lr:1.0000e-02
2023-03-31 00:22:44,380 			Learning rate: weights:   1.000e-02    
2023-03-31 00:22:44,380 			Last test performance: 61.21%
2023-03-31 00:22:44,381 ----------------
2023-03-31 00:22:52,603   21  =>  39   		Training 486 pattern with 60.62% 	Forward time: 	 7.99 sec
2023-03-31 00:22:52,604 			Loss:    9.201e-01    			Backward time: 	 0.22 sec 
2023-03-31 00:22:52,604 ADAM: Layer 0 -> dw_min:9.9614e-01  dw_max:1.0037e+00 lr:1.0000e-02
2023-03-31 00:22:52,604 ADAM: Layer 1 -> dw_min:9.9280e-01  dw_max:1.0061e+00 lr:1.0000e-02
2023-03-31 00:22:52,604 ADAM: Layer 2 -> dw_min:9.9175e-01  dw_max:1.0079e+00 lr:1.0000e-02
2023-03-31 00:22:52,604 ADAM: Layer 3 -> dw_min:9.9594e-01  dw_max:1.0055e+00 lr:1.0000e-02
2023-03-31 00:22:52,683 			Learning rate: weights:   1.000e-02    
2023-03-31 00:22:52,683 			Last test performance: 61.21%
2023-03-31 00:22:52,683 ----------------
2023-03-31 00:23:00,903   21  =>  40   		Training 486 pattern with 61.04% 	Forward time: 	 7.99 sec
2023-03-31 00:23:00,903 			Loss:    9.211e-01    			Backward time: 	 0.22 sec 
2023-03-31 00:23:00,903 ADAM: Layer 0 -> dw_min:9.9523e-01  dw_max:1.0036e+00 lr:1.0000e-02
2023-03-31 00:23:00,903 ADAM: Layer 1 -> dw_min:9.9382e-01  dw_max:1.0065e+00 lr:1.0000e-02
2023-03-31 00:23:00,904 ADAM: Layer 2 -> dw_min:9.9197e-01  dw_max:1.0077e+00 lr:1.0000e-02
2023-03-31 00:23:00,904 ADAM: Layer 3 -> dw_min:9.9517e-01  dw_max:1.0056e+00 lr:1.0000e-02
2023-03-31 00:23:01,018 			Learning rate: weights:   1.000e-02    
2023-03-31 00:23:01,018 			Last test performance: 61.21%
2023-03-31 00:23:01,018 ----------------
2023-03-31 00:23:09,240   21  =>  41   		Training 486 pattern with 63.12% 	Forward time: 	 7.99 sec
2023-03-31 00:23:09,241 			Loss:    8.848e-01    			Backward time: 	 0.22 sec 
2023-03-31 00:23:09,241 ADAM: Layer 0 -> dw_min:9.9535e-01  dw_max:1.0041e+00 lr:1.0000e-02
2023-03-31 00:23:09,241 ADAM: Layer 1 -> dw_min:9.9399e-01  dw_max:1.0072e+00 lr:1.0000e-02
2023-03-31 00:23:09,241 ADAM: Layer 2 -> dw_min:9.8860e-01  dw_max:1.0089e+00 lr:1.0000e-02
2023-03-31 00:23:09,241 ADAM: Layer 3 -> dw_min:9.9479e-01  dw_max:1.0054e+00 lr:1.0000e-02
2023-03-31 00:23:09,362 			Learning rate: weights:   1.000e-02    
2023-03-31 00:23:09,362 			Last test performance: 61.21%
2023-03-31 00:23:09,362 ----------------
2023-03-31 00:23:17,583   21  =>  42   		Training 486 pattern with 64.79% 	Forward time: 	 7.99 sec
2023-03-31 00:23:17,583 			Loss:    8.551e-01    			Backward time: 	 0.22 sec 
2023-03-31 00:23:17,584 ADAM: Layer 0 -> dw_min:9.9445e-01  dw_max:1.0037e+00 lr:1.0000e-02
2023-03-31 00:23:17,584 ADAM: Layer 1 -> dw_min:9.9437e-01  dw_max:1.0069e+00 lr:1.0000e-02
2023-03-31 00:23:17,584 ADAM: Layer 2 -> dw_min:9.8972e-01  dw_max:1.0090e+00 lr:1.0000e-02
2023-03-31 00:23:17,584 ADAM: Layer 3 -> dw_min:9.9492e-01  dw_max:1.0053e+00 lr:1.0000e-02
2023-03-31 00:23:17,664 			Learning rate: weights:   1.000e-02    
2023-03-31 00:23:17,664 			Last test performance: 61.21%
2023-03-31 00:23:17,664 ----------------
2023-03-31 00:23:25,885   21  =>  43   		Training 486 pattern with 54.17% 	Forward time: 	 7.99 sec
2023-03-31 00:23:25,885 			Loss:    9.845e-01    			Backward time: 	 0.22 sec 
2023-03-31 00:23:25,885 ADAM: Layer 0 -> dw_min:9.9430e-01  dw_max:1.0047e+00 lr:1.0000e-02
2023-03-31 00:23:25,885 ADAM: Layer 1 -> dw_min:9.9326e-01  dw_max:1.0073e+00 lr:1.0000e-02
2023-03-31 00:23:25,885 ADAM: Layer 2 -> dw_min:9.8982e-01  dw_max:1.0079e+00 lr:1.0000e-02
2023-03-31 00:23:25,885 ADAM: Layer 3 -> dw_min:9.9428e-01  dw_max:1.0057e+00 lr:1.0000e-02
2023-03-31 00:23:26,008 			Learning rate: weights:   1.000e-02    
2023-03-31 00:23:26,008 			Last test performance: 61.21%
2023-03-31 00:23:26,008 ----------------
2023-03-31 00:23:34,229   21  =>  44   		Training 486 pattern with 64.38% 	Forward time: 	 7.99 sec
2023-03-31 00:23:34,229 			Loss:    8.504e-01    			Backward time: 	 0.22 sec 
2023-03-31 00:23:34,229 ADAM: Layer 0 -> dw_min:9.9508e-01  dw_max:1.0047e+00 lr:1.0000e-02
2023-03-31 00:23:34,229 ADAM: Layer 1 -> dw_min:9.9361e-01  dw_max:1.0073e+00 lr:1.0000e-02
2023-03-31 00:23:34,229 ADAM: Layer 2 -> dw_min:9.9028e-01  dw_max:1.0084e+00 lr:1.0000e-02
2023-03-31 00:23:34,229 ADAM: Layer 3 -> dw_min:9.9417e-01  dw_max:1.0055e+00 lr:1.0000e-02
2023-03-31 00:23:34,329 			Learning rate: weights:   1.000e-02    
2023-03-31 00:23:34,329 			Last test performance: 61.21%
2023-03-31 00:23:34,329 ----------------
2023-03-31 00:23:42,550   21  =>  45   		Training 486 pattern with 60.62% 	Forward time: 	 7.99 sec
2023-03-31 00:23:42,551 			Loss:    8.795e-01    			Backward time: 	 0.22 sec 
2023-03-31 00:23:42,551 ADAM: Layer 0 -> dw_min:9.9503e-01  dw_max:1.0051e+00 lr:1.0000e-02
2023-03-31 00:23:42,551 ADAM: Layer 1 -> dw_min:9.9347e-01  dw_max:1.0066e+00 lr:1.0000e-02
2023-03-31 00:23:42,551 ADAM: Layer 2 -> dw_min:9.9099e-01  dw_max:1.0088e+00 lr:1.0000e-02
2023-03-31 00:23:42,551 ADAM: Layer 3 -> dw_min:9.9382e-01  dw_max:1.0052e+00 lr:1.0000e-02
2023-03-31 00:23:42,576 			Learning rate: weights:   1.000e-02    
2023-03-31 00:23:42,576 			Last test performance: 61.21%
2023-03-31 00:23:42,576 ----------------
2023-03-31 00:23:50,800   21  =>  46   		Training 486 pattern with 63.12% 	Forward time: 	 7.99 sec
2023-03-31 00:23:50,800 			Loss:    8.721e-01    			Backward time: 	 0.22 sec 
2023-03-31 00:23:50,800 ADAM: Layer 0 -> dw_min:9.9534e-01  dw_max:1.0049e+00 lr:1.0000e-02
2023-03-31 00:23:50,800 ADAM: Layer 1 -> dw_min:9.9380e-01  dw_max:1.0072e+00 lr:1.0000e-02
2023-03-31 00:23:50,800 ADAM: Layer 2 -> dw_min:9.9204e-01  dw_max:1.0083e+00 lr:1.0000e-02
2023-03-31 00:23:50,800 ADAM: Layer 3 -> dw_min:9.9445e-01  dw_max:1.0053e+00 lr:1.0000e-02
2023-03-31 00:23:50,881 			Learning rate: weights:   1.000e-02    
2023-03-31 00:23:50,881 			Last test performance: 61.21%
2023-03-31 00:23:50,881 ----------------
2023-03-31 00:23:59,101   21  =>  47   		Training 486 pattern with 64.58% 	Forward time: 	 7.99 sec
2023-03-31 00:23:59,101 			Loss:    8.411e-01    			Backward time: 	 0.22 sec 
2023-03-31 00:23:59,102 ADAM: Layer 0 -> dw_min:9.9574e-01  dw_max:1.0038e+00 lr:1.0000e-02
2023-03-31 00:23:59,102 ADAM: Layer 1 -> dw_min:9.9464e-01  dw_max:1.0064e+00 lr:1.0000e-02
2023-03-31 00:23:59,102 ADAM: Layer 2 -> dw_min:9.9130e-01  dw_max:1.0071e+00 lr:1.0000e-02
2023-03-31 00:23:59,102 ADAM: Layer 3 -> dw_min:9.9481e-01  dw_max:1.0046e+00 lr:1.0000e-02
2023-03-31 00:23:59,159 			Learning rate: weights:   1.000e-02    
2023-03-31 00:23:59,159 			Last test performance: 61.21%
2023-03-31 00:23:59,159 ----------------
2023-03-31 00:24:07,457   21  =>  48   		Training 486 pattern with 62.92% 	Forward time: 	 8.07 sec
2023-03-31 00:24:07,457 			Loss:    8.827e-01    			Backward time: 	 0.22 sec 
2023-03-31 00:24:07,458 ADAM: Layer 0 -> dw_min:9.9601e-01  dw_max:1.0035e+00 lr:1.0000e-02
2023-03-31 00:24:07,458 ADAM: Layer 1 -> dw_min:9.9470e-01  dw_max:1.0060e+00 lr:1.0000e-02
2023-03-31 00:24:07,458 ADAM: Layer 2 -> dw_min:9.9147e-01  dw_max:1.0072e+00 lr:1.0000e-02
2023-03-31 00:24:07,458 ADAM: Layer 3 -> dw_min:9.9554e-01  dw_max:1.0045e+00 lr:1.0000e-02
2023-03-31 00:24:07,591 			Learning rate: weights:   1.000e-02    
2023-03-31 00:24:07,592 			Last test performance: 61.21%
2023-03-31 00:24:07,592 ----------------
2023-03-31 00:24:15,814   21  =>  49   		Training 486 pattern with 62.71% 	Forward time: 	 7.99 sec
2023-03-31 00:24:15,814 			Loss:    9.266e-01    			Backward time: 	 0.22 sec 
2023-03-31 00:24:15,814 ADAM: Layer 0 -> dw_min:9.9617e-01  dw_max:1.0035e+00 lr:1.0000e-02
2023-03-31 00:24:15,814 ADAM: Layer 1 -> dw_min:9.9519e-01  dw_max:1.0057e+00 lr:1.0000e-02
2023-03-31 00:24:15,814 ADAM: Layer 2 -> dw_min:9.9135e-01  dw_max:1.0059e+00 lr:1.0000e-02
2023-03-31 00:24:15,814 ADAM: Layer 3 -> dw_min:9.9616e-01  dw_max:1.0037e+00 lr:1.0000e-02
2023-03-31 00:24:15,935 			Learning rate: weights:   1.000e-02    
2023-03-31 00:24:15,935 			Last test performance: 61.21%
2023-03-31 00:24:15,935 ----------------
2023-03-31 00:24:24,156   21  =>  50   		Training 486 pattern with 61.88% 	Forward time: 	 7.99 sec
2023-03-31 00:24:24,156 			Loss:    9.257e-01    			Backward time: 	 0.22 sec 
2023-03-31 00:24:24,157 ADAM: Layer 0 -> dw_min:9.9666e-01  dw_max:1.0031e+00 lr:1.0000e-02
2023-03-31 00:24:24,157 ADAM: Layer 1 -> dw_min:9.9424e-01  dw_max:1.0057e+00 lr:1.0000e-02
2023-03-31 00:24:24,157 ADAM: Layer 2 -> dw_min:9.9206e-01  dw_max:1.0067e+00 lr:1.0000e-02
2023-03-31 00:24:24,157 ADAM: Layer 3 -> dw_min:9.9666e-01  dw_max:1.0039e+00 lr:1.0000e-02
2023-03-31 00:24:24,177 			Learning rate: weights:   1.000e-02    
2023-03-31 00:24:24,177 			Last test performance: 61.21%
2023-03-31 00:24:24,177 ----------------
2023-03-31 00:24:32,398   21  =>  51   		Training 486 pattern with 61.46% 	Forward time: 	 7.99 sec
2023-03-31 00:24:32,399 			Loss:    8.664e-01    			Backward time: 	 0.22 sec 
2023-03-31 00:24:32,399 ADAM: Layer 0 -> dw_min:9.9719e-01  dw_max:1.0028e+00 lr:1.0000e-02
2023-03-31 00:24:32,399 ADAM: Layer 1 -> dw_min:9.9398e-01  dw_max:1.0058e+00 lr:1.0000e-02
2023-03-31 00:24:32,399 ADAM: Layer 2 -> dw_min:9.9043e-01  dw_max:1.0068e+00 lr:1.0000e-02
2023-03-31 00:24:32,399 ADAM: Layer 3 -> dw_min:9.9654e-01  dw_max:1.0041e+00 lr:1.0000e-02
2023-03-31 00:24:32,481 			Learning rate: weights:   1.000e-02    
2023-03-31 00:24:32,481 			Last test performance: 61.21%
2023-03-31 00:24:32,481 ----------------
2023-03-31 00:24:40,702   21  =>  52   		Training 486 pattern with 65.00% 	Forward time: 	 7.99 sec
2023-03-31 00:24:40,702 			Loss:    8.877e-01    			Backward time: 	 0.22 sec 
2023-03-31 00:24:40,702 ADAM: Layer 0 -> dw_min:9.9757e-01  dw_max:1.0027e+00 lr:1.0000e-02
2023-03-31 00:24:40,703 ADAM: Layer 1 -> dw_min:9.9424e-01  dw_max:1.0050e+00 lr:1.0000e-02
2023-03-31 00:24:40,703 ADAM: Layer 2 -> dw_min:9.9138e-01  dw_max:1.0077e+00 lr:1.0000e-02
2023-03-31 00:24:40,703 ADAM: Layer 3 -> dw_min:9.9670e-01  dw_max:1.0051e+00 lr:1.0000e-02
2023-03-31 00:24:40,726 			Learning rate: weights:   1.000e-02    
2023-03-31 00:24:40,726 			Last test performance: 61.21%
2023-03-31 00:24:40,726 ----------------
2023-03-31 00:24:48,949   21  =>  53   		Training 486 pattern with 61.67% 	Forward time: 	 7.99 sec
2023-03-31 00:24:48,949 			Loss:    9.339e-01    			Backward time: 	 0.22 sec 
2023-03-31 00:24:48,949 ADAM: Layer 0 -> dw_min:9.9761e-01  dw_max:1.0023e+00 lr:1.0000e-02
2023-03-31 00:24:48,949 ADAM: Layer 1 -> dw_min:9.9343e-01  dw_max:1.0060e+00 lr:1.0000e-02
2023-03-31 00:24:48,950 ADAM: Layer 2 -> dw_min:9.9071e-01  dw_max:1.0121e+00 lr:1.0000e-02
2023-03-31 00:24:48,950 ADAM: Layer 3 -> dw_min:9.9648e-01  dw_max:1.0041e+00 lr:1.0000e-02
2023-03-31 00:24:49,054 			Learning rate: weights:   1.000e-02    
2023-03-31 00:24:49,055 			Last test performance: 61.21%
2023-03-31 00:24:49,055 ----------------
2023-03-31 00:24:57,276   21  =>  54   		Training 486 pattern with 63.54% 	Forward time: 	 7.99 sec
2023-03-31 00:24:57,276 			Loss:    8.992e-01    			Backward time: 	 0.22 sec 
2023-03-31 00:24:57,276 ADAM: Layer 0 -> dw_min:9.9700e-01  dw_max:1.0025e+00 lr:1.0000e-02
2023-03-31 00:24:57,276 ADAM: Layer 1 -> dw_min:9.9285e-01  dw_max:1.0057e+00 lr:1.0000e-02
2023-03-31 00:24:57,276 ADAM: Layer 2 -> dw_min:9.8950e-01  dw_max:1.0103e+00 lr:1.0000e-02
2023-03-31 00:24:57,277 ADAM: Layer 3 -> dw_min:9.9617e-01  dw_max:1.0034e+00 lr:1.0000e-02
2023-03-31 00:24:57,356 			Learning rate: weights:   1.000e-02    
2023-03-31 00:24:57,356 			Last test performance: 61.21%
2023-03-31 00:24:57,356 ----------------
2023-03-31 00:25:05,587   21  =>  55   		Training 486 pattern with 65.42% 	Forward time: 	 8.00 sec
2023-03-31 00:25:05,587 			Loss:    8.942e-01    			Backward time: 	 0.22 sec 
2023-03-31 00:25:05,587 ADAM: Layer 0 -> dw_min:9.9685e-01  dw_max:1.0028e+00 lr:1.0000e-02
2023-03-31 00:25:05,587 ADAM: Layer 1 -> dw_min:9.9405e-01  dw_max:1.0060e+00 lr:1.0000e-02
2023-03-31 00:25:05,587 ADAM: Layer 2 -> dw_min:9.9058e-01  dw_max:1.0090e+00 lr:1.0000e-02
2023-03-31 00:25:05,587 ADAM: Layer 3 -> dw_min:9.9624e-01  dw_max:1.0034e+00 lr:1.0000e-02
2023-03-31 00:25:05,610 			Learning rate: weights:   1.000e-02    
2023-03-31 00:25:05,610 			Last test performance: 61.21%
2023-03-31 00:25:05,610 ----------------
2023-03-31 00:25:13,832   21  =>  56   		Training 486 pattern with 60.21% 	Forward time: 	 7.99 sec
2023-03-31 00:25:13,832 			Loss:    9.098e-01    			Backward time: 	 0.22 sec 
2023-03-31 00:25:13,832 ADAM: Layer 0 -> dw_min:9.9732e-01  dw_max:1.0019e+00 lr:1.0000e-02
2023-03-31 00:25:13,832 ADAM: Layer 1 -> dw_min:9.9393e-01  dw_max:1.0057e+00 lr:1.0000e-02
2023-03-31 00:25:13,832 ADAM: Layer 2 -> dw_min:9.9093e-01  dw_max:1.0091e+00 lr:1.0000e-02
2023-03-31 00:25:13,832 ADAM: Layer 3 -> dw_min:9.9582e-01  dw_max:1.0048e+00 lr:1.0000e-02
2023-03-31 00:25:13,923 			Learning rate: weights:   1.000e-02    
2023-03-31 00:25:13,923 			Last test performance: 61.21%
2023-03-31 00:25:13,923 ----------------
2023-03-31 00:25:22,148   21  =>  57   		Training 486 pattern with 64.38% 	Forward time: 	 7.99 sec
2023-03-31 00:25:22,148 			Loss:    8.712e-01    			Backward time: 	 0.22 sec 
2023-03-31 00:25:22,148 ADAM: Layer 0 -> dw_min:9.9706e-01  dw_max:1.0021e+00 lr:1.0000e-02
2023-03-31 00:25:22,149 ADAM: Layer 1 -> dw_min:9.9410e-01  dw_max:1.0061e+00 lr:1.0000e-02
2023-03-31 00:25:22,149 ADAM: Layer 2 -> dw_min:9.9083e-01  dw_max:1.0086e+00 lr:1.0000e-02
2023-03-31 00:25:22,149 ADAM: Layer 3 -> dw_min:9.9638e-01  dw_max:1.0047e+00 lr:1.0000e-02
2023-03-31 00:25:22,230 			Learning rate: weights:   1.000e-02    
2023-03-31 00:25:22,230 			Last test performance: 61.21%
2023-03-31 00:25:22,230 ----------------
2023-03-31 00:25:30,449   21  =>  58   		Training 486 pattern with 60.00% 	Forward time: 	 7.99 sec
2023-03-31 00:25:30,449 			Loss:    9.407e-01    			Backward time: 	 0.22 sec 
2023-03-31 00:25:30,449 ADAM: Layer 0 -> dw_min:9.9659e-01  dw_max:1.0019e+00 lr:1.0000e-02
2023-03-31 00:25:30,449 ADAM: Layer 1 -> dw_min:9.9354e-01  dw_max:1.0062e+00 lr:1.0000e-02
2023-03-31 00:25:30,449 ADAM: Layer 2 -> dw_min:9.9194e-01  dw_max:1.0078e+00 lr:1.0000e-02
2023-03-31 00:25:30,449 ADAM: Layer 3 -> dw_min:9.9622e-01  dw_max:1.0043e+00 lr:1.0000e-02
2023-03-31 00:25:30,529 			Learning rate: weights:   1.000e-02    
2023-03-31 00:25:30,529 			Last test performance: 61.21%
2023-03-31 00:25:30,529 ----------------
2023-03-31 00:25:38,750   21  =>  59   		Training 486 pattern with 63.96% 	Forward time: 	 7.99 sec
2023-03-31 00:25:38,750 			Loss:    8.777e-01    			Backward time: 	 0.22 sec 
2023-03-31 00:25:38,750 ADAM: Layer 0 -> dw_min:9.9586e-01  dw_max:1.0020e+00 lr:1.0000e-02
2023-03-31 00:25:38,751 ADAM: Layer 1 -> dw_min:9.9420e-01  dw_max:1.0069e+00 lr:1.0000e-02
2023-03-31 00:25:38,751 ADAM: Layer 2 -> dw_min:9.9038e-01  dw_max:1.0091e+00 lr:1.0000e-02
2023-03-31 00:25:38,751 ADAM: Layer 3 -> dw_min:9.9597e-01  dw_max:1.0051e+00 lr:1.0000e-02
2023-03-31 00:25:38,773 			Learning rate: weights:   1.000e-02    
2023-03-31 00:25:38,773 			Last test performance: 61.21%
2023-03-31 00:25:38,773 ----------------
2023-03-31 00:25:46,996   21  =>  60   		Training 486 pattern with 64.38% 	Forward time: 	 7.99 sec
2023-03-31 00:25:46,996 			Loss:    8.587e-01    			Backward time: 	 0.22 sec 
2023-03-31 00:25:46,996 ADAM: Layer 0 -> dw_min:9.9624e-01  dw_max:1.0019e+00 lr:1.0000e-02
2023-03-31 00:25:46,997 ADAM: Layer 1 -> dw_min:9.9343e-01  dw_max:1.0061e+00 lr:1.0000e-02
2023-03-31 00:25:46,997 ADAM: Layer 2 -> dw_min:9.9109e-01  dw_max:1.0082e+00 lr:1.0000e-02
2023-03-31 00:25:46,997 ADAM: Layer 3 -> dw_min:9.9652e-01  dw_max:1.0043e+00 lr:1.0000e-02
2023-03-31 00:25:47,095 			Learning rate: weights:   1.000e-02    
2023-03-31 00:25:47,095 			Last test performance: 61.21%
2023-03-31 00:25:47,095 ----------------
2023-03-31 00:25:55,394   21  =>  61   		Training 486 pattern with 59.79% 	Forward time: 	 8.07 sec
2023-03-31 00:25:55,394 			Loss:    9.972e-01    			Backward time: 	 0.22 sec 
2023-03-31 00:25:55,394 ADAM: Layer 0 -> dw_min:9.9648e-01  dw_max:1.0020e+00 lr:1.0000e-02
2023-03-31 00:25:55,395 ADAM: Layer 1 -> dw_min:9.9300e-01  dw_max:1.0058e+00 lr:1.0000e-02
2023-03-31 00:25:55,395 ADAM: Layer 2 -> dw_min:9.9166e-01  dw_max:1.0075e+00 lr:1.0000e-02
2023-03-31 00:25:55,395 ADAM: Layer 3 -> dw_min:9.9623e-01  dw_max:1.0042e+00 lr:1.0000e-02
2023-03-31 00:25:55,480 			Learning rate: weights:   1.000e-02    
2023-03-31 00:25:55,480 			Last test performance: 61.21%
2023-03-31 00:25:55,480 ----------------
2023-03-31 00:26:03,707   21  =>  62   		Training 486 pattern with 59.79% 	Forward time: 	 8.00 sec
2023-03-31 00:26:03,707 			Loss:    9.548e-01    			Backward time: 	 0.22 sec 
2023-03-31 00:26:03,707 ADAM: Layer 0 -> dw_min:9.9631e-01  dw_max:1.0027e+00 lr:1.0000e-02
2023-03-31 00:26:03,707 ADAM: Layer 1 -> dw_min:9.9254e-01  dw_max:1.0058e+00 lr:1.0000e-02
2023-03-31 00:26:03,708 ADAM: Layer 2 -> dw_min:9.9160e-01  dw_max:1.0069e+00 lr:1.0000e-02
2023-03-31 00:26:03,708 ADAM: Layer 3 -> dw_min:9.9581e-01  dw_max:1.0043e+00 lr:1.0000e-02
2023-03-31 00:26:03,732 			Learning rate: weights:   1.000e-02    
2023-03-31 00:26:03,732 			Last test performance: 61.21%
2023-03-31 00:26:03,732 ----------------
2023-03-31 00:26:11,953   21  =>  63   		Training 486 pattern with 62.08% 	Forward time: 	 7.99 sec
2023-03-31 00:26:11,953 			Loss:    8.817e-01    			Backward time: 	 0.22 sec 
2023-03-31 00:26:11,953 ADAM: Layer 0 -> dw_min:9.9657e-01  dw_max:1.0030e+00 lr:1.0000e-02
2023-03-31 00:26:11,953 ADAM: Layer 1 -> dw_min:9.9262e-01  dw_max:1.0057e+00 lr:1.0000e-02
2023-03-31 00:26:11,953 ADAM: Layer 2 -> dw_min:9.9075e-01  dw_max:1.0072e+00 lr:1.0000e-02
2023-03-31 00:26:11,953 ADAM: Layer 3 -> dw_min:9.9579e-01  dw_max:1.0041e+00 lr:1.0000e-02
2023-03-31 00:26:11,977 			Learning rate: weights:   1.000e-02    
2023-03-31 00:26:11,977 			Last test performance: 61.21%
2023-03-31 00:26:11,977 ----------------
2023-03-31 00:26:20,198   21  =>  64   		Training 486 pattern with 63.12% 	Forward time: 	 7.99 sec
2023-03-31 00:26:20,198 			Loss:    8.935e-01    			Backward time: 	 0.22 sec 
2023-03-31 00:26:20,198 ADAM: Layer 0 -> dw_min:9.9662e-01  dw_max:1.0035e+00 lr:1.0000e-02
2023-03-31 00:26:20,199 ADAM: Layer 1 -> dw_min:9.9280e-01  dw_max:1.0063e+00 lr:1.0000e-02
2023-03-31 00:26:20,199 ADAM: Layer 2 -> dw_min:9.9047e-01  dw_max:1.0076e+00 lr:1.0000e-02
2023-03-31 00:26:20,199 ADAM: Layer 3 -> dw_min:9.9545e-01  dw_max:1.0041e+00 lr:1.0000e-02
2023-03-31 00:26:20,221 			Learning rate: weights:   1.000e-02    
2023-03-31 00:26:20,221 			Last test performance: 61.21%
2023-03-31 00:26:20,221 ----------------
2023-03-31 00:26:28,441   21  =>  65   		Training 486 pattern with 63.75% 	Forward time: 	 7.99 sec
2023-03-31 00:26:28,442 			Loss:    8.908e-01    			Backward time: 	 0.22 sec 
2023-03-31 00:26:28,442 ADAM: Layer 0 -> dw_min:9.9629e-01  dw_max:1.0039e+00 lr:1.0000e-02
2023-03-31 00:26:28,442 ADAM: Layer 1 -> dw_min:9.9330e-01  dw_max:1.0065e+00 lr:1.0000e-02
2023-03-31 00:26:28,442 ADAM: Layer 2 -> dw_min:9.9144e-01  dw_max:1.0082e+00 lr:1.0000e-02
2023-03-31 00:26:28,442 ADAM: Layer 3 -> dw_min:9.9555e-01  dw_max:1.0046e+00 lr:1.0000e-02
2023-03-31 00:26:28,563 			Learning rate: weights:   1.000e-02    
2023-03-31 00:26:28,563 			Last test performance: 61.21%
2023-03-31 00:26:28,563 ----------------
2023-03-31 00:26:36,784   21  =>  66   		Training 486 pattern with 57.29% 	Forward time: 	 7.99 sec
2023-03-31 00:26:36,784 			Loss:    9.506e-01    			Backward time: 	 0.22 sec 
2023-03-31 00:26:36,784 ADAM: Layer 0 -> dw_min:9.9604e-01  dw_max:1.0040e+00 lr:1.0000e-02
2023-03-31 00:26:36,784 ADAM: Layer 1 -> dw_min:9.9272e-01  dw_max:1.0066e+00 lr:1.0000e-02
2023-03-31 00:26:36,784 ADAM: Layer 2 -> dw_min:9.9160e-01  dw_max:1.0075e+00 lr:1.0000e-02
2023-03-31 00:26:36,784 ADAM: Layer 3 -> dw_min:9.9530e-01  dw_max:1.0055e+00 lr:1.0000e-02
2023-03-31 00:26:36,866 			Learning rate: weights:   1.000e-02    
2023-03-31 00:26:36,866 			Last test performance: 61.21%
2023-03-31 00:26:36,866 ----------------
2023-03-31 00:26:45,086   21  =>  67   		Training 486 pattern with 64.38% 	Forward time: 	 7.99 sec
2023-03-31 00:26:45,086 			Loss:    8.732e-01    			Backward time: 	 0.22 sec 
2023-03-31 00:26:45,086 ADAM: Layer 0 -> dw_min:9.9581e-01  dw_max:1.0043e+00 lr:1.0000e-02
2023-03-31 00:26:45,086 ADAM: Layer 1 -> dw_min:9.9259e-01  dw_max:1.0066e+00 lr:1.0000e-02
2023-03-31 00:26:45,086 ADAM: Layer 2 -> dw_min:9.9200e-01  dw_max:1.0084e+00 lr:1.0000e-02
2023-03-31 00:26:45,086 ADAM: Layer 3 -> dw_min:9.9532e-01  dw_max:1.0055e+00 lr:1.0000e-02
2023-03-31 00:26:45,303 			Learning rate: weights:   1.000e-02    
2023-03-31 00:26:45,303 			Last test performance: 61.21%
2023-03-31 00:26:45,303 ----------------
2023-03-31 00:26:53,527   21  =>  68   		Training 486 pattern with 58.13% 	Forward time: 	 7.99 sec
2023-03-31 00:26:53,527 			Loss:    9.661e-01    			Backward time: 	 0.22 sec 
2023-03-31 00:26:53,527 ADAM: Layer 0 -> dw_min:9.9577e-01  dw_max:1.0045e+00 lr:1.0000e-02
2023-03-31 00:26:53,527 ADAM: Layer 1 -> dw_min:9.9196e-01  dw_max:1.0073e+00 lr:1.0000e-02
2023-03-31 00:26:53,527 ADAM: Layer 2 -> dw_min:9.9111e-01  dw_max:1.0083e+00 lr:1.0000e-02
2023-03-31 00:26:53,527 ADAM: Layer 3 -> dw_min:9.9578e-01  dw_max:1.0059e+00 lr:1.0000e-02
2023-03-31 00:26:53,601 			Learning rate: weights:   1.000e-02    
2023-03-31 00:26:53,601 			Last test performance: 61.21%
2023-03-31 00:26:53,601 ----------------
2023-03-31 00:27:01,821   21  =>  69   		Training 486 pattern with 64.79% 	Forward time: 	 7.99 sec
2023-03-31 00:27:01,821 			Loss:    8.645e-01    			Backward time: 	 0.22 sec 
2023-03-31 00:27:01,822 ADAM: Layer 0 -> dw_min:9.9502e-01  dw_max:1.0048e+00 lr:1.0000e-02
2023-03-31 00:27:01,822 ADAM: Layer 1 -> dw_min:9.9159e-01  dw_max:1.0077e+00 lr:1.0000e-02
2023-03-31 00:27:01,822 ADAM: Layer 2 -> dw_min:9.9119e-01  dw_max:1.0081e+00 lr:1.0000e-02
2023-03-31 00:27:01,822 ADAM: Layer 3 -> dw_min:9.9510e-01  dw_max:1.0058e+00 lr:1.0000e-02
2023-03-31 00:27:01,845 			Learning rate: weights:   1.000e-02    
2023-03-31 00:27:01,845 			Last test performance: 61.21%
2023-03-31 00:27:01,845 ----------------
2023-03-31 00:27:10,141   21  =>  70   		Training 486 pattern with 63.54% 	Forward time: 	 8.07 sec
2023-03-31 00:27:10,141 			Loss:    8.891e-01    			Backward time: 	 0.22 sec 
2023-03-31 00:27:10,141 ADAM: Layer 0 -> dw_min:9.9475e-01  dw_max:1.0046e+00 lr:1.0000e-02
2023-03-31 00:27:10,141 ADAM: Layer 1 -> dw_min:9.9187e-01  dw_max:1.0082e+00 lr:1.0000e-02
2023-03-31 00:27:10,142 ADAM: Layer 2 -> dw_min:9.8781e-01  dw_max:1.0080e+00 lr:1.0000e-02
2023-03-31 00:27:10,142 ADAM: Layer 3 -> dw_min:9.9540e-01  dw_max:1.0057e+00 lr:1.0000e-02
2023-03-31 00:27:10,243 			Learning rate: weights:   1.000e-02    
2023-03-31 00:27:10,243 			Last test performance: 61.21%
2023-03-31 00:27:10,243 ----------------
2023-03-31 00:27:18,464   21  =>  71   		Training 486 pattern with 60.42% 	Forward time: 	 7.99 sec
2023-03-31 00:27:18,464 			Loss:    9.185e-01    			Backward time: 	 0.22 sec 
2023-03-31 00:27:18,465 ADAM: Layer 0 -> dw_min:9.9476e-01  dw_max:1.0044e+00 lr:1.0000e-02
2023-03-31 00:27:18,465 ADAM: Layer 1 -> dw_min:9.9209e-01  dw_max:1.0075e+00 lr:1.0000e-02
2023-03-31 00:27:18,465 ADAM: Layer 2 -> dw_min:9.8891e-01  dw_max:1.0081e+00 lr:1.0000e-02
2023-03-31 00:27:18,465 ADAM: Layer 3 -> dw_min:9.9576e-01  dw_max:1.0055e+00 lr:1.0000e-02
2023-03-31 00:27:18,522 			Learning rate: weights:   1.000e-02    
2023-03-31 00:27:18,522 			Last test performance: 61.21%
2023-03-31 00:27:18,522 ----------------
2023-03-31 00:27:26,742   21  =>  72   		Training 486 pattern with 60.83% 	Forward time: 	 7.99 sec
2023-03-31 00:27:26,742 			Loss:    9.708e-01    			Backward time: 	 0.22 sec 
2023-03-31 00:27:26,742 ADAM: Layer 0 -> dw_min:9.9523e-01  dw_max:1.0054e+00 lr:1.0000e-02
2023-03-31 00:27:26,742 ADAM: Layer 1 -> dw_min:9.9164e-01  dw_max:1.0072e+00 lr:1.0000e-02
2023-03-31 00:27:26,742 ADAM: Layer 2 -> dw_min:9.8905e-01  dw_max:1.0093e+00 lr:1.0000e-02
2023-03-31 00:27:26,742 ADAM: Layer 3 -> dw_min:9.9573e-01  dw_max:1.0061e+00 lr:1.0000e-02
2023-03-31 00:27:26,800 			Learning rate: weights:   1.000e-02    
2023-03-31 00:27:26,800 			Last test performance: 61.21%
2023-03-31 00:27:26,800 ----------------
2023-03-31 00:27:35,026   21  =>  73   		Training 486 pattern with 60.00% 	Forward time: 	 8.00 sec
2023-03-31 00:27:35,026 			Loss:    9.209e-01    			Backward time: 	 0.22 sec 
2023-03-31 00:27:35,026 ADAM: Layer 0 -> dw_min:9.9453e-01  dw_max:1.0063e+00 lr:1.0000e-02
2023-03-31 00:27:35,026 ADAM: Layer 1 -> dw_min:9.9234e-01  dw_max:1.0086e+00 lr:1.0000e-02
2023-03-31 00:27:35,026 ADAM: Layer 2 -> dw_min:9.8888e-01  dw_max:1.0094e+00 lr:1.0000e-02
2023-03-31 00:27:35,026 ADAM: Layer 3 -> dw_min:9.9441e-01  dw_max:1.0065e+00 lr:1.0000e-02
2023-03-31 00:27:35,107 			Learning rate: weights:   1.000e-02    
2023-03-31 00:27:35,107 			Last test performance: 61.21%
2023-03-31 00:27:35,107 ----------------
2023-03-31 00:27:43,333   21  =>  74   		Training 486 pattern with 57.71% 	Forward time: 	 8.00 sec
2023-03-31 00:27:43,333 			Loss:    9.646e-01    			Backward time: 	 0.22 sec 
2023-03-31 00:27:43,333 ADAM: Layer 0 -> dw_min:9.9462e-01  dw_max:1.0071e+00 lr:1.0000e-02
2023-03-31 00:27:43,333 ADAM: Layer 1 -> dw_min:9.9227e-01  dw_max:1.0093e+00 lr:1.0000e-02
2023-03-31 00:27:43,333 ADAM: Layer 2 -> dw_min:9.8838e-01  dw_max:1.0090e+00 lr:1.0000e-02
2023-03-31 00:27:43,333 ADAM: Layer 3 -> dw_min:9.9531e-01  dw_max:1.0066e+00 lr:1.0000e-02
2023-03-31 00:27:43,412 			Learning rate: weights:   1.000e-02    
2023-03-31 00:27:43,412 			Last test performance: 61.21%
2023-03-31 00:27:43,412 ----------------
2023-03-31 00:27:51,636   21  =>  75   		Training 486 pattern with 62.08% 	Forward time: 	 7.99 sec
2023-03-31 00:27:51,636 			Loss:    8.748e-01    			Backward time: 	 0.22 sec 
2023-03-31 00:27:51,636 ADAM: Layer 0 -> dw_min:9.9337e-01  dw_max:1.0072e+00 lr:1.0000e-02
2023-03-31 00:27:51,636 ADAM: Layer 1 -> dw_min:9.9187e-01  dw_max:1.0098e+00 lr:1.0000e-02
2023-03-31 00:27:51,636 ADAM: Layer 2 -> dw_min:9.8975e-01  dw_max:1.0106e+00 lr:1.0000e-02
2023-03-31 00:27:51,636 ADAM: Layer 3 -> dw_min:9.9525e-01  dw_max:1.0069e+00 lr:1.0000e-02
2023-03-31 00:27:51,658 			Learning rate: weights:   1.000e-02    
2023-03-31 00:27:51,658 			Last test performance: 61.21%
2023-03-31 00:27:51,658 ----------------
2023-03-31 00:27:59,877   21  =>  76   		Training 486 pattern with 63.54% 	Forward time: 	 7.99 sec
2023-03-31 00:27:59,877 			Loss:    8.986e-01    			Backward time: 	 0.22 sec 
2023-03-31 00:27:59,878 ADAM: Layer 0 -> dw_min:9.9331e-01  dw_max:1.0077e+00 lr:1.0000e-02
2023-03-31 00:27:59,878 ADAM: Layer 1 -> dw_min:9.9170e-01  dw_max:1.0102e+00 lr:1.0000e-02
2023-03-31 00:27:59,878 ADAM: Layer 2 -> dw_min:9.9022e-01  dw_max:1.0097e+00 lr:1.0000e-02
2023-03-31 00:27:59,878 ADAM: Layer 3 -> dw_min:9.9534e-01  dw_max:1.0071e+00 lr:1.0000e-02
2023-03-31 00:27:59,956 			Learning rate: weights:   1.000e-02    
2023-03-31 00:27:59,956 			Last test performance: 61.21%
2023-03-31 00:27:59,956 ----------------
2023-03-31 00:28:08,178   21  =>  77   		Training 486 pattern with 59.38% 	Forward time: 	 7.99 sec
2023-03-31 00:28:08,178 			Loss:    9.149e-01    			Backward time: 	 0.22 sec 
2023-03-31 00:28:08,178 ADAM: Layer 0 -> dw_min:9.9302e-01  dw_max:1.0076e+00 lr:1.0000e-02
2023-03-31 00:28:08,178 ADAM: Layer 1 -> dw_min:9.9148e-01  dw_max:1.0112e+00 lr:1.0000e-02
2023-03-31 00:28:08,178 ADAM: Layer 2 -> dw_min:9.8945e-01  dw_max:1.0091e+00 lr:1.0000e-02
2023-03-31 00:28:08,179 ADAM: Layer 3 -> dw_min:9.9436e-01  dw_max:1.0066e+00 lr:1.0000e-02
2023-03-31 00:28:08,255 			Learning rate: weights:   1.000e-02    
2023-03-31 00:28:08,255 			Last test performance: 61.21%
2023-03-31 00:28:08,255 ----------------
2023-03-31 00:28:16,476   21  =>  78   		Training 486 pattern with 62.92% 	Forward time: 	 7.99 sec
2023-03-31 00:28:16,476 			Loss:    8.964e-01    			Backward time: 	 0.22 sec 
2023-03-31 00:28:16,476 ADAM: Layer 0 -> dw_min:9.9289e-01  dw_max:1.0075e+00 lr:1.0000e-02
2023-03-31 00:28:16,476 ADAM: Layer 1 -> dw_min:9.9041e-01  dw_max:1.0117e+00 lr:1.0000e-02
2023-03-31 00:28:16,477 ADAM: Layer 2 -> dw_min:9.8808e-01  dw_max:1.0090e+00 lr:1.0000e-02
2023-03-31 00:28:16,477 ADAM: Layer 3 -> dw_min:9.9373e-01  dw_max:1.0072e+00 lr:1.0000e-02
2023-03-31 00:28:16,557 			Learning rate: weights:   1.000e-02    
2023-03-31 00:28:16,558 			Last test performance: 61.21%
2023-03-31 00:28:16,558 ----------------
2023-03-31 00:28:24,779   21  =>  79   		Training 486 pattern with 62.50% 	Forward time: 	 7.99 sec
2023-03-31 00:28:24,779 			Loss:    8.688e-01    			Backward time: 	 0.22 sec 
2023-03-31 00:28:24,779 ADAM: Layer 0 -> dw_min:9.9308e-01  dw_max:1.0075e+00 lr:1.0000e-02
2023-03-31 00:28:24,779 ADAM: Layer 1 -> dw_min:9.9090e-01  dw_max:1.0117e+00 lr:1.0000e-02
2023-03-31 00:28:24,780 ADAM: Layer 2 -> dw_min:9.8878e-01  dw_max:1.0084e+00 lr:1.0000e-02
2023-03-31 00:28:24,780 ADAM: Layer 3 -> dw_min:9.9409e-01  dw_max:1.0068e+00 lr:1.0000e-02
2023-03-31 00:28:24,921 			Learning rate: weights:   1.000e-02    
2023-03-31 00:28:24,922 			Last test performance: 61.21%
2023-03-31 00:28:24,922 ----------------
2023-03-31 00:28:33,142   21  =>  80   		Training 486 pattern with 58.96% 	Forward time: 	 7.99 sec
2023-03-31 00:28:33,142 			Loss:    9.415e-01    			Backward time: 	 0.22 sec 
2023-03-31 00:28:33,142 ADAM: Layer 0 -> dw_min:9.9264e-01  dw_max:1.0073e+00 lr:1.0000e-02
2023-03-31 00:28:33,143 ADAM: Layer 1 -> dw_min:9.9140e-01  dw_max:1.0114e+00 lr:1.0000e-02
2023-03-31 00:28:33,143 ADAM: Layer 2 -> dw_min:9.8996e-01  dw_max:1.0087e+00 lr:1.0000e-02
2023-03-31 00:28:33,143 ADAM: Layer 3 -> dw_min:9.9435e-01  dw_max:1.0080e+00 lr:1.0000e-02
2023-03-31 00:28:33,282 			Learning rate: weights:   1.000e-02    
2023-03-31 00:28:33,282 			Last test performance: 61.21%
2023-03-31 00:28:33,282 ----------------
2023-03-31 00:28:41,503   21  =>  81   		Training 486 pattern with 57.92% 	Forward time: 	 7.99 sec
2023-03-31 00:28:41,503 			Loss:    1.003e+00    			Backward time: 	 0.22 sec 
2023-03-31 00:28:41,503 ADAM: Layer 0 -> dw_min:9.9276e-01  dw_max:1.0074e+00 lr:1.0000e-02
2023-03-31 00:28:41,503 ADAM: Layer 1 -> dw_min:9.9153e-01  dw_max:1.0109e+00 lr:1.0000e-02
2023-03-31 00:28:41,503 ADAM: Layer 2 -> dw_min:9.8931e-01  dw_max:1.0081e+00 lr:1.0000e-02
2023-03-31 00:28:41,504 ADAM: Layer 3 -> dw_min:9.9365e-01  dw_max:1.0073e+00 lr:1.0000e-02
2023-03-31 00:28:41,565 			Learning rate: weights:   1.000e-02    
2023-03-31 00:28:41,565 			Last test performance: 61.21%
2023-03-31 00:28:41,565 ----------------
2023-03-31 00:28:49,788   21  =>  82   		Training 486 pattern with 62.92% 	Forward time: 	 7.99 sec
2023-03-31 00:28:49,788 			Loss:    8.598e-01    			Backward time: 	 0.22 sec 
2023-03-31 00:28:49,788 ADAM: Layer 0 -> dw_min:9.9288e-01  dw_max:1.0065e+00 lr:1.0000e-02
2023-03-31 00:28:49,788 ADAM: Layer 1 -> dw_min:9.9151e-01  dw_max:1.0105e+00 lr:1.0000e-02
2023-03-31 00:28:49,788 ADAM: Layer 2 -> dw_min:9.9076e-01  dw_max:1.0079e+00 lr:1.0000e-02
2023-03-31 00:28:49,789 ADAM: Layer 3 -> dw_min:9.9393e-01  dw_max:1.0062e+00 lr:1.0000e-02
2023-03-31 00:28:49,868 			Learning rate: weights:   1.000e-02    
2023-03-31 00:28:49,868 			Last test performance: 61.21%
2023-03-31 00:28:49,868 ----------------
2023-03-31 00:28:58,090   21  =>  83   		Training 486 pattern with 56.88% 	Forward time: 	 7.99 sec
2023-03-31 00:28:58,090 			Loss:    9.922e-01    			Backward time: 	 0.22 sec 
2023-03-31 00:28:58,090 ADAM: Layer 0 -> dw_min:9.9312e-01  dw_max:1.0067e+00 lr:1.0000e-02
2023-03-31 00:28:58,090 ADAM: Layer 1 -> dw_min:9.9112e-01  dw_max:1.0106e+00 lr:1.0000e-02
2023-03-31 00:28:58,090 ADAM: Layer 2 -> dw_min:9.8866e-01  dw_max:1.0076e+00 lr:1.0000e-02
2023-03-31 00:28:58,091 ADAM: Layer 3 -> dw_min:9.9363e-01  dw_max:1.0057e+00 lr:1.0000e-02
2023-03-31 00:28:58,114 			Learning rate: weights:   1.000e-02    
2023-03-31 00:28:58,114 			Last test performance: 61.21%
2023-03-31 00:28:58,114 ----------------
2023-03-31 00:29:06,335   21  =>  84   		Training 486 pattern with 62.71% 	Forward time: 	 7.99 sec
2023-03-31 00:29:06,335 			Loss:    9.045e-01    			Backward time: 	 0.22 sec 
2023-03-31 00:29:06,336 ADAM: Layer 0 -> dw_min:9.9335e-01  dw_max:1.0065e+00 lr:1.0000e-02
2023-03-31 00:29:06,336 ADAM: Layer 1 -> dw_min:9.9178e-01  dw_max:1.0090e+00 lr:1.0000e-02
2023-03-31 00:29:06,336 ADAM: Layer 2 -> dw_min:9.8759e-01  dw_max:1.0067e+00 lr:1.0000e-02
2023-03-31 00:29:06,336 ADAM: Layer 3 -> dw_min:9.9395e-01  dw_max:1.0049e+00 lr:1.0000e-02
2023-03-31 00:29:06,410 			Learning rate: weights:   1.000e-02    
2023-03-31 00:29:06,410 			Last test performance: 61.21%
2023-03-31 00:29:06,410 ----------------
2023-03-31 00:29:14,632   21  =>  85   		Training 486 pattern with 62.92% 	Forward time: 	 7.99 sec
2023-03-31 00:29:14,632 			Loss:    8.702e-01    			Backward time: 	 0.22 sec 
2023-03-31 00:29:14,632 ADAM: Layer 0 -> dw_min:9.9283e-01  dw_max:1.0066e+00 lr:1.0000e-02
2023-03-31 00:29:14,632 ADAM: Layer 1 -> dw_min:9.9170e-01  dw_max:1.0082e+00 lr:1.0000e-02
2023-03-31 00:29:14,633 ADAM: Layer 2 -> dw_min:9.8846e-01  dw_max:1.0075e+00 lr:1.0000e-02
2023-03-31 00:29:14,633 ADAM: Layer 3 -> dw_min:9.9438e-01  dw_max:1.0053e+00 lr:1.0000e-02
2023-03-31 00:29:14,740 			Learning rate: weights:   1.000e-02    
2023-03-31 00:29:14,740 			Last test performance: 61.21%
2023-03-31 00:29:14,740 ----------------
2023-03-31 00:29:22,960   21  =>  86   		Training 486 pattern with 64.58% 	Forward time: 	 7.99 sec
2023-03-31 00:29:22,960 			Loss:    8.605e-01    			Backward time: 	 0.22 sec 
2023-03-31 00:29:22,960 ADAM: Layer 0 -> dw_min:9.9209e-01  dw_max:1.0073e+00 lr:1.0000e-02
2023-03-31 00:29:22,960 ADAM: Layer 1 -> dw_min:9.9191e-01  dw_max:1.0084e+00 lr:1.0000e-02
2023-03-31 00:29:22,960 ADAM: Layer 2 -> dw_min:9.8835e-01  dw_max:1.0071e+00 lr:1.0000e-02
2023-03-31 00:29:22,960 ADAM: Layer 3 -> dw_min:9.9440e-01  dw_max:1.0059e+00 lr:1.0000e-02
2023-03-31 00:29:23,042 			Learning rate: weights:   1.000e-02    
2023-03-31 00:29:23,042 			Last test performance: 61.21%
2023-03-31 00:29:23,042 ----------------
2023-03-31 00:29:31,262   21  =>  87   		Training 486 pattern with 59.38% 	Forward time: 	 7.99 sec
2023-03-31 00:29:31,263 			Loss:    9.411e-01    			Backward time: 	 0.22 sec 
2023-03-31 00:29:31,263 ADAM: Layer 0 -> dw_min:9.9225e-01  dw_max:1.0070e+00 lr:1.0000e-02
2023-03-31 00:29:31,263 ADAM: Layer 1 -> dw_min:9.9253e-01  dw_max:1.0089e+00 lr:1.0000e-02
2023-03-31 00:29:31,263 ADAM: Layer 2 -> dw_min:9.9075e-01  dw_max:1.0073e+00 lr:1.0000e-02
2023-03-31 00:29:31,263 ADAM: Layer 3 -> dw_min:9.9444e-01  dw_max:1.0049e+00 lr:1.0000e-02
2023-03-31 00:29:31,334 			Learning rate: weights:   1.000e-02    
2023-03-31 00:29:31,334 			Last test performance: 61.21%
2023-03-31 00:29:31,334 ----------------
2023-03-31 00:29:39,631   21  =>  88   		Training 486 pattern with 62.29% 	Forward time: 	 8.07 sec
2023-03-31 00:29:39,631 			Loss:    9.307e-01    			Backward time: 	 0.22 sec 
2023-03-31 00:29:39,631 ADAM: Layer 0 -> dw_min:9.9211e-01  dw_max:1.0073e+00 lr:1.0000e-02
2023-03-31 00:29:39,631 ADAM: Layer 1 -> dw_min:9.9238e-01  dw_max:1.0093e+00 lr:1.0000e-02
2023-03-31 00:29:39,631 ADAM: Layer 2 -> dw_min:9.8874e-01  dw_max:1.0110e+00 lr:1.0000e-02
2023-03-31 00:29:39,631 ADAM: Layer 3 -> dw_min:9.9440e-01  dw_max:1.0052e+00 lr:1.0000e-02
2023-03-31 00:29:39,713 			Learning rate: weights:   1.000e-02    
2023-03-31 00:29:39,713 			Last test performance: 61.21%
2023-03-31 00:29:39,713 ----------------
2023-03-31 00:29:47,935   21  =>  89   		Training 486 pattern with 63.96% 	Forward time: 	 7.99 sec
2023-03-31 00:29:47,935 			Loss:    8.784e-01    			Backward time: 	 0.22 sec 
2023-03-31 00:29:47,936 ADAM: Layer 0 -> dw_min:9.9280e-01  dw_max:1.0070e+00 lr:1.0000e-02
2023-03-31 00:29:47,936 ADAM: Layer 1 -> dw_min:9.9320e-01  dw_max:1.0097e+00 lr:1.0000e-02
2023-03-31 00:29:47,936 ADAM: Layer 2 -> dw_min:9.8941e-01  dw_max:1.0094e+00 lr:1.0000e-02
2023-03-31 00:29:47,936 ADAM: Layer 3 -> dw_min:9.9476e-01  dw_max:1.0064e+00 lr:1.0000e-02
2023-03-31 00:29:47,959 			Learning rate: weights:   1.000e-02    
2023-03-31 00:29:47,959 			Last test performance: 61.21%
2023-03-31 00:29:47,959 ----------------
2023-03-31 00:29:56,182   21  =>  90   		Training 486 pattern with 58.13% 	Forward time: 	 7.99 sec
2023-03-31 00:29:56,182 			Loss:    9.262e-01    			Backward time: 	 0.22 sec 
2023-03-31 00:29:56,183 ADAM: Layer 0 -> dw_min:9.9246e-01  dw_max:1.0072e+00 lr:1.0000e-02
2023-03-31 00:29:56,183 ADAM: Layer 1 -> dw_min:9.9312e-01  dw_max:1.0098e+00 lr:1.0000e-02
2023-03-31 00:29:56,183 ADAM: Layer 2 -> dw_min:9.9048e-01  dw_max:1.0097e+00 lr:1.0000e-02
2023-03-31 00:29:56,183 ADAM: Layer 3 -> dw_min:9.9482e-01  dw_max:1.0056e+00 lr:1.0000e-02
2023-03-31 00:29:56,267 			Learning rate: weights:   1.000e-02    
2023-03-31 00:29:56,267 			Last test performance: 61.21%
2023-03-31 00:29:56,267 ----------------
2023-03-31 00:30:04,492   21  =>  91   		Training 486 pattern with 62.08% 	Forward time: 	 7.99 sec
2023-03-31 00:30:04,492 			Loss:    9.004e-01    			Backward time: 	 0.22 sec 
2023-03-31 00:30:04,492 ADAM: Layer 0 -> dw_min:9.9327e-01  dw_max:1.0060e+00 lr:1.0000e-02
2023-03-31 00:30:04,492 ADAM: Layer 1 -> dw_min:9.9355e-01  dw_max:1.0086e+00 lr:1.0000e-02
2023-03-31 00:30:04,492 ADAM: Layer 2 -> dw_min:9.9068e-01  dw_max:1.0089e+00 lr:1.0000e-02
2023-03-31 00:30:04,492 ADAM: Layer 3 -> dw_min:9.9428e-01  dw_max:1.0057e+00 lr:1.0000e-02
2023-03-31 00:30:04,517 			Learning rate: weights:   1.000e-02    
2023-03-31 00:30:04,517 			Last test performance: 61.21%
2023-03-31 00:30:04,517 ----------------
2023-03-31 00:30:12,746   21  =>  92   		Training 486 pattern with 64.79% 	Forward time: 	 8.00 sec
2023-03-31 00:30:12,746 			Loss:    8.872e-01    			Backward time: 	 0.22 sec 
2023-03-31 00:30:12,746 ADAM: Layer 0 -> dw_min:9.9321e-01  dw_max:1.0059e+00 lr:1.0000e-02
2023-03-31 00:30:12,746 ADAM: Layer 1 -> dw_min:9.9304e-01  dw_max:1.0085e+00 lr:1.0000e-02
2023-03-31 00:30:12,746 ADAM: Layer 2 -> dw_min:9.8963e-01  dw_max:1.0080e+00 lr:1.0000e-02
2023-03-31 00:30:12,746 ADAM: Layer 3 -> dw_min:9.9397e-01  dw_max:1.0060e+00 lr:1.0000e-02
2023-03-31 00:30:12,769 			Learning rate: weights:   1.000e-02    
2023-03-31 00:30:12,769 			Last test performance: 61.21%
2023-03-31 00:30:12,770 ----------------
2023-03-31 00:30:20,999   21  =>  93   		Training 486 pattern with 60.00% 	Forward time: 	 8.00 sec
2023-03-31 00:30:20,999 			Loss:    9.434e-01    			Backward time: 	 0.22 sec 
2023-03-31 00:30:20,999 ADAM: Layer 0 -> dw_min:9.9443e-01  dw_max:1.0049e+00 lr:1.0000e-02
2023-03-31 00:30:20,999 ADAM: Layer 1 -> dw_min:9.9165e-01  dw_max:1.0069e+00 lr:1.0000e-02
2023-03-31 00:30:20,999 ADAM: Layer 2 -> dw_min:9.9073e-01  dw_max:1.0079e+00 lr:1.0000e-02
2023-03-31 00:30:21,000 ADAM: Layer 3 -> dw_min:9.9390e-01  dw_max:1.0060e+00 lr:1.0000e-02
2023-03-31 00:30:21,119 			Learning rate: weights:   1.000e-02    
2023-03-31 00:30:21,119 			Last test performance: 61.21%
2023-03-31 00:30:21,119 ----------------
2023-03-31 00:30:29,340   21  =>  94   		Training 486 pattern with 61.67% 	Forward time: 	 7.99 sec
2023-03-31 00:30:29,340 			Loss:    9.220e-01    			Backward time: 	 0.22 sec 
2023-03-31 00:30:29,340 ADAM: Layer 0 -> dw_min:9.9483e-01  dw_max:1.0050e+00 lr:1.0000e-02
2023-03-31 00:30:29,340 ADAM: Layer 1 -> dw_min:9.9102e-01  dw_max:1.0067e+00 lr:1.0000e-02
2023-03-31 00:30:29,340 ADAM: Layer 2 -> dw_min:9.8988e-01  dw_max:1.0073e+00 lr:1.0000e-02
2023-03-31 00:30:29,341 ADAM: Layer 3 -> dw_min:9.9487e-01  dw_max:1.0054e+00 lr:1.0000e-02
2023-03-31 00:30:29,397 			Learning rate: weights:   1.000e-02    
2023-03-31 00:30:29,397 			Last test performance: 61.21%
2023-03-31 00:30:29,397 ----------------
2023-03-31 00:30:37,618   21  =>  95   		Training 486 pattern with 60.42% 	Forward time: 	 7.99 sec
2023-03-31 00:30:37,618 			Loss:    9.554e-01    			Backward time: 	 0.22 sec 
2023-03-31 00:30:37,618 ADAM: Layer 0 -> dw_min:9.9520e-01  dw_max:1.0044e+00 lr:1.0000e-02
2023-03-31 00:30:37,618 ADAM: Layer 1 -> dw_min:9.9143e-01  dw_max:1.0060e+00 lr:1.0000e-02
2023-03-31 00:30:37,618 ADAM: Layer 2 -> dw_min:9.8940e-01  dw_max:1.0075e+00 lr:1.0000e-02
2023-03-31 00:30:37,618 ADAM: Layer 3 -> dw_min:9.9658e-01  dw_max:1.0052e+00 lr:1.0000e-02
2023-03-31 00:30:37,698 			Learning rate: weights:   1.000e-02    
2023-03-31 00:30:37,699 			Last test performance: 61.21%
2023-03-31 00:30:37,699 ----------------
2023-03-31 00:30:45,919   21  =>  96   		Training 486 pattern with 62.71% 	Forward time: 	 7.99 sec
2023-03-31 00:30:45,919 			Loss:    8.518e-01    			Backward time: 	 0.22 sec 
2023-03-31 00:30:45,919 ADAM: Layer 0 -> dw_min:9.9527e-01  dw_max:1.0042e+00 lr:1.0000e-02
2023-03-31 00:30:45,920 ADAM: Layer 1 -> dw_min:9.9285e-01  dw_max:1.0058e+00 lr:1.0000e-02
2023-03-31 00:30:45,920 ADAM: Layer 2 -> dw_min:9.9117e-01  dw_max:1.0077e+00 lr:1.0000e-02
2023-03-31 00:30:45,920 ADAM: Layer 3 -> dw_min:9.9643e-01  dw_max:1.0046e+00 lr:1.0000e-02
2023-03-31 00:30:45,991 			Learning rate: weights:   1.000e-02    
2023-03-31 00:30:45,991 			Last test performance: 61.21%
2023-03-31 00:30:45,991 ----------------
2023-03-31 00:30:54,225   21  =>  97   		Training 486 pattern with 59.58% 	Forward time: 	 8.00 sec
2023-03-31 00:30:54,225 			Loss:    9.229e-01    			Backward time: 	 0.22 sec 
2023-03-31 00:30:54,226 ADAM: Layer 0 -> dw_min:9.9478e-01  dw_max:1.0034e+00 lr:1.0000e-02
2023-03-31 00:30:54,226 ADAM: Layer 1 -> dw_min:9.9336e-01  dw_max:1.0047e+00 lr:1.0000e-02
2023-03-31 00:30:54,226 ADAM: Layer 2 -> dw_min:9.9129e-01  dw_max:1.0078e+00 lr:1.0000e-02
2023-03-31 00:30:54,226 ADAM: Layer 3 -> dw_min:9.9588e-01  dw_max:1.0042e+00 lr:1.0000e-02
2023-03-31 00:30:54,282 			Learning rate: weights:   1.000e-02    
2023-03-31 00:30:54,282 			Last test performance: 61.21%
2023-03-31 00:30:54,282 ----------------
2023-03-31 00:31:02,508   21  =>  98   		Training 486 pattern with 59.79% 	Forward time: 	 8.00 sec
2023-03-31 00:31:02,508 			Loss:    9.315e-01    			Backward time: 	 0.22 sec 
2023-03-31 00:31:02,509 ADAM: Layer 0 -> dw_min:9.9555e-01  dw_max:1.0036e+00 lr:1.0000e-02
2023-03-31 00:31:02,509 ADAM: Layer 1 -> dw_min:9.9371e-01  dw_max:1.0040e+00 lr:1.0000e-02
2023-03-31 00:31:02,509 ADAM: Layer 2 -> dw_min:9.9184e-01  dw_max:1.0072e+00 lr:1.0000e-02
2023-03-31 00:31:02,509 ADAM: Layer 3 -> dw_min:9.9566e-01  dw_max:1.0041e+00 lr:1.0000e-02
2023-03-31 00:31:02,531 			Learning rate: weights:   1.000e-02    
2023-03-31 00:31:02,532 			Last test performance: 61.21%
2023-03-31 00:31:02,532 ----------------
2023-03-31 00:31:10,752   21  =>  99   		Training 486 pattern with 60.21% 	Forward time: 	 7.99 sec
2023-03-31 00:31:10,752 			Loss:    9.061e-01    			Backward time: 	 0.22 sec 
2023-03-31 00:31:10,752 ADAM: Layer 0 -> dw_min:9.9578e-01  dw_max:1.0041e+00 lr:1.0000e-02
2023-03-31 00:31:10,753 ADAM: Layer 1 -> dw_min:9.9429e-01  dw_max:1.0043e+00 lr:1.0000e-02
2023-03-31 00:31:10,753 ADAM: Layer 2 -> dw_min:9.9105e-01  dw_max:1.0085e+00 lr:1.0000e-02
2023-03-31 00:31:10,753 ADAM: Layer 3 -> dw_min:9.9548e-01  dw_max:1.0046e+00 lr:1.0000e-02
2023-03-31 00:31:10,892 			Learning rate: weights:   1.000e-02    
2023-03-31 00:31:10,892 			Last test performance: 61.21%
2023-03-31 00:31:10,892 ----------------
2023-03-31 00:31:19,113   21  => 100   		Training 486 pattern with 63.75% 	Forward time: 	 7.99 sec
2023-03-31 00:31:19,113 			Loss:    8.828e-01    			Backward time: 	 0.22 sec 
2023-03-31 00:31:19,114 ADAM: Layer 0 -> dw_min:9.9625e-01  dw_max:1.0038e+00 lr:1.0000e-02
2023-03-31 00:31:19,114 ADAM: Layer 1 -> dw_min:9.9449e-01  dw_max:1.0042e+00 lr:1.0000e-02
2023-03-31 00:31:19,114 ADAM: Layer 2 -> dw_min:9.9148e-01  dw_max:1.0081e+00 lr:1.0000e-02
2023-03-31 00:31:19,114 ADAM: Layer 3 -> dw_min:9.9570e-01  dw_max:1.0039e+00 lr:1.0000e-02
2023-03-31 00:31:19,197 			Learning rate: weights:   1.000e-02    
2023-03-31 00:31:19,197 			Last test performance: 61.21%
2023-03-31 00:31:19,197 ----------------
2023-03-31 00:31:27,427   21  => 101   		Training 486 pattern with 65.00% 	Forward time: 	 8.00 sec
2023-03-31 00:31:27,427 			Loss:    8.288e-01    			Backward time: 	 0.22 sec 
2023-03-31 00:31:27,428 ADAM: Layer 0 -> dw_min:9.9530e-01  dw_max:1.0043e+00 lr:1.0000e-02
2023-03-31 00:31:27,428 ADAM: Layer 1 -> dw_min:9.9402e-01  dw_max:1.0040e+00 lr:1.0000e-02
2023-03-31 00:31:27,428 ADAM: Layer 2 -> dw_min:9.9207e-01  dw_max:1.0080e+00 lr:1.0000e-02
2023-03-31 00:31:27,428 ADAM: Layer 3 -> dw_min:9.9550e-01  dw_max:1.0039e+00 lr:1.0000e-02
2023-03-31 00:31:27,458 			Learning rate: weights:   1.000e-02    
2023-03-31 00:31:27,458 			Last test performance: 61.21%
2023-03-31 00:31:27,458 ----------------
2023-03-31 00:31:35,680   21  => 102   		Training 486 pattern with 55.42% 	Forward time: 	 7.99 sec
2023-03-31 00:31:35,680 			Loss:    9.922e-01    			Backward time: 	 0.22 sec 
2023-03-31 00:31:35,680 ADAM: Layer 0 -> dw_min:9.9513e-01  dw_max:1.0054e+00 lr:1.0000e-02
2023-03-31 00:31:35,680 ADAM: Layer 1 -> dw_min:9.9448e-01  dw_max:1.0043e+00 lr:1.0000e-02
2023-03-31 00:31:35,680 ADAM: Layer 2 -> dw_min:9.9219e-01  dw_max:1.0075e+00 lr:1.0000e-02
2023-03-31 00:31:35,680 ADAM: Layer 3 -> dw_min:9.9494e-01  dw_max:1.0044e+00 lr:1.0000e-02
2023-03-31 00:31:35,812 			Learning rate: weights:   1.000e-02    
2023-03-31 00:31:35,812 			Last test performance: 61.21%
2023-03-31 00:31:35,812 ----------------
2023-03-31 00:31:44,117   21  => 103   		Training 486 pattern with 63.12% 	Forward time: 	 8.07 sec
2023-03-31 00:31:44,117 			Loss:    8.626e-01    			Backward time: 	 0.22 sec 
2023-03-31 00:31:44,118 ADAM: Layer 0 -> dw_min:9.9498e-01  dw_max:1.0056e+00 lr:1.0000e-02
2023-03-31 00:31:44,118 ADAM: Layer 1 -> dw_min:9.9407e-01  dw_max:1.0049e+00 lr:1.0000e-02
2023-03-31 00:31:44,118 ADAM: Layer 2 -> dw_min:9.9259e-01  dw_max:1.0069e+00 lr:1.0000e-02
2023-03-31 00:31:44,118 ADAM: Layer 3 -> dw_min:9.9463e-01  dw_max:1.0045e+00 lr:1.0000e-02
2023-03-31 00:31:44,251 			Learning rate: weights:   1.000e-02    
2023-03-31 00:31:44,251 			Last test performance: 61.21%
2023-03-31 00:31:44,251 ----------------
2023-03-31 00:31:45,641 
2023-03-31 00:31:45,641 Testing:
2023-03-31 00:31:46,037 		24 of 10000 with 66.67% 	 Time used:  0.40 sec
2023-03-31 00:31:46,433 		48 of 10000 with 56.25% 	 Time used:  0.40 sec
2023-03-31 00:31:46,830 		72 of 10000 with 58.33% 	 Time used:  0.40 sec
2023-03-31 00:31:47,226 		96 of 10000 with 62.50% 	 Time used:  0.40 sec
2023-03-31 00:31:47,622 		120 of 10000 with 64.17% 	 Time used:  0.40 sec
2023-03-31 00:31:48,019 		144 of 10000 with 66.67% 	 Time used:  0.40 sec
2023-03-31 00:31:48,415 		168 of 10000 with 63.10% 	 Time used:  0.40 sec
2023-03-31 00:31:48,811 		192 of 10000 with 62.50% 	 Time used:  0.40 sec
2023-03-31 00:31:49,208 		216 of 10000 with 60.65% 	 Time used:  0.40 sec
2023-03-31 00:31:49,605 		240 of 10000 with 59.58% 	 Time used:  0.40 sec
2023-03-31 00:31:50,001 		264 of 10000 with 59.47% 	 Time used:  0.40 sec
2023-03-31 00:31:50,397 		288 of 10000 with 59.03% 	 Time used:  0.40 sec
2023-03-31 00:31:50,793 		312 of 10000 with 59.29% 	 Time used:  0.40 sec
2023-03-31 00:31:51,189 		336 of 10000 with 59.52% 	 Time used:  0.40 sec
2023-03-31 00:31:51,586 		360 of 10000 with 58.06% 	 Time used:  0.40 sec
2023-03-31 00:31:51,982 		384 of 10000 with 58.85% 	 Time used:  0.40 sec
2023-03-31 00:31:52,379 		408 of 10000 with 58.82% 	 Time used:  0.40 sec
2023-03-31 00:31:52,775 		432 of 10000 with 59.03% 	 Time used:  0.40 sec
2023-03-31 00:31:53,171 		456 of 10000 with 58.77% 	 Time used:  0.40 sec
2023-03-31 00:31:53,567 		480 of 10000 with 59.17% 	 Time used:  0.40 sec
2023-03-31 00:31:53,963 		504 of 10000 with 59.92% 	 Time used:  0.40 sec
2023-03-31 00:31:54,359 		528 of 10000 with 60.23% 	 Time used:  0.40 sec
2023-03-31 00:31:54,755 		552 of 10000 with 60.14% 	 Time used:  0.40 sec
2023-03-31 00:31:55,151 		576 of 10000 with 60.24% 	 Time used:  0.40 sec
2023-03-31 00:31:55,547 		600 of 10000 with 59.83% 	 Time used:  0.40 sec
2023-03-31 00:31:55,943 		624 of 10000 with 60.74% 	 Time used:  0.40 sec
2023-03-31 00:31:56,339 		648 of 10000 with 60.49% 	 Time used:  0.40 sec
2023-03-31 00:31:56,736 		672 of 10000 with 61.01% 	 Time used:  0.40 sec
2023-03-31 00:31:57,132 		696 of 10000 with 60.06% 	 Time used:  0.40 sec
2023-03-31 00:31:57,528 		720 of 10000 with 59.72% 	 Time used:  0.40 sec
2023-03-31 00:31:57,924 		744 of 10000 with 59.81% 	 Time used:  0.40 sec
2023-03-31 00:31:58,320 		768 of 10000 with 59.90% 	 Time used:  0.40 sec
2023-03-31 00:31:58,716 		792 of 10000 with 59.97% 	 Time used:  0.40 sec
2023-03-31 00:31:59,112 		816 of 10000 with 60.05% 	 Time used:  0.40 sec
2023-03-31 00:31:59,508 		840 of 10000 with 60.24% 	 Time used:  0.40 sec
2023-03-31 00:31:59,904 		864 of 10000 with 60.53% 	 Time used:  0.40 sec
2023-03-31 00:32:00,300 		888 of 10000 with 60.81% 	 Time used:  0.40 sec
2023-03-31 00:32:00,696 		912 of 10000 with 60.86% 	 Time used:  0.40 sec
2023-03-31 00:32:01,093 		936 of 10000 with 60.90% 	 Time used:  0.40 sec
2023-03-31 00:32:01,489 		960 of 10000 with 60.94% 	 Time used:  0.40 sec
2023-03-31 00:32:01,885 		984 of 10000 with 61.08% 	 Time used:  0.40 sec
2023-03-31 00:32:02,282 		1008 of 10000 with 61.31% 	 Time used:  0.40 sec
2023-03-31 00:32:02,678 		1032 of 10000 with 61.43% 	 Time used:  0.40 sec
2023-03-31 00:32:03,074 		1056 of 10000 with 61.46% 	 Time used:  0.40 sec
2023-03-31 00:32:03,470 		1080 of 10000 with 61.67% 	 Time used:  0.40 sec
2023-03-31 00:32:03,866 		1104 of 10000 with 61.78% 	 Time used:  0.40 sec
2023-03-31 00:32:04,262 		1128 of 10000 with 61.88% 	 Time used:  0.40 sec
2023-03-31 00:32:04,658 		1152 of 10000 with 61.72% 	 Time used:  0.40 sec
2023-03-31 00:32:05,055 		1176 of 10000 with 61.82% 	 Time used:  0.40 sec
2023-03-31 00:32:05,451 		1200 of 10000 with 62.08% 	 Time used:  0.40 sec
2023-03-31 00:32:05,847 		1224 of 10000 with 61.85% 	 Time used:  0.40 sec
2023-03-31 00:32:06,243 		1248 of 10000 with 61.70% 	 Time used:  0.40 sec
2023-03-31 00:32:06,639 		1272 of 10000 with 61.71% 	 Time used:  0.40 sec
2023-03-31 00:32:07,035 		1296 of 10000 with 61.27% 	 Time used:  0.40 sec
2023-03-31 00:32:07,431 		1320 of 10000 with 61.44% 	 Time used:  0.40 sec
2023-03-31 00:32:07,827 		1344 of 10000 with 61.38% 	 Time used:  0.40 sec
2023-03-31 00:32:08,223 		1368 of 10000 with 61.62% 	 Time used:  0.40 sec
2023-03-31 00:32:08,620 		1392 of 10000 with 61.57% 	 Time used:  0.40 sec
2023-03-31 00:32:09,016 		1416 of 10000 with 61.79% 	 Time used:  0.40 sec
2023-03-31 00:32:09,412 		1440 of 10000 with 61.88% 	 Time used:  0.40 sec
2023-03-31 00:32:09,808 		1464 of 10000 with 61.75% 	 Time used:  0.40 sec
2023-03-31 00:32:10,204 		1488 of 10000 with 61.96% 	 Time used:  0.40 sec
2023-03-31 00:32:10,600 		1512 of 10000 with 61.77% 	 Time used:  0.40 sec
2023-03-31 00:32:10,996 		1536 of 10000 with 61.72% 	 Time used:  0.40 sec
2023-03-31 00:32:11,392 		1560 of 10000 with 61.67% 	 Time used:  0.40 sec
2023-03-31 00:32:11,788 		1584 of 10000 with 61.62% 	 Time used:  0.40 sec
2023-03-31 00:32:12,185 		1608 of 10000 with 61.63% 	 Time used:  0.40 sec
2023-03-31 00:32:12,581 		1632 of 10000 with 61.64% 	 Time used:  0.40 sec
2023-03-31 00:32:12,977 		1656 of 10000 with 61.59% 	 Time used:  0.40 sec
2023-03-31 00:32:13,373 		1680 of 10000 with 61.67% 	 Time used:  0.40 sec
2023-03-31 00:32:13,769 		1704 of 10000 with 61.68% 	 Time used:  0.40 sec
2023-03-31 00:32:14,165 		1728 of 10000 with 61.69% 	 Time used:  0.40 sec
2023-03-31 00:32:14,561 		1752 of 10000 with 61.70% 	 Time used:  0.40 sec
2023-03-31 00:32:14,958 		1776 of 10000 with 61.77% 	 Time used:  0.40 sec
2023-03-31 00:32:15,354 		1800 of 10000 with 61.89% 	 Time used:  0.40 sec
2023-03-31 00:32:15,750 		1824 of 10000 with 61.79% 	 Time used:  0.40 sec
2023-03-31 00:32:16,146 		1848 of 10000 with 61.69% 	 Time used:  0.40 sec
2023-03-31 00:32:16,542 		1872 of 10000 with 61.81% 	 Time used:  0.40 sec
2023-03-31 00:32:16,938 		1896 of 10000 with 61.92% 	 Time used:  0.40 sec
2023-03-31 00:32:17,334 		1920 of 10000 with 61.93% 	 Time used:  0.40 sec
2023-03-31 00:32:17,730 		1944 of 10000 with 61.73% 	 Time used:  0.40 sec
2023-03-31 00:32:18,126 		1968 of 10000 with 61.64% 	 Time used:  0.40 sec
2023-03-31 00:32:18,522 		1992 of 10000 with 61.60% 	 Time used:  0.40 sec
2023-03-31 00:32:18,918 		2016 of 10000 with 61.36% 	 Time used:  0.40 sec
2023-03-31 00:32:19,315 		2040 of 10000 with 61.03% 	 Time used:  0.40 sec
2023-03-31 00:32:19,711 		2064 of 10000 with 61.00% 	 Time used:  0.40 sec
2023-03-31 00:32:20,107 		2088 of 10000 with 60.97% 	 Time used:  0.40 sec
2023-03-31 00:32:20,503 		2112 of 10000 with 61.13% 	 Time used:  0.40 sec
2023-03-31 00:32:20,899 		2136 of 10000 with 61.10% 	 Time used:  0.40 sec
2023-03-31 00:32:21,295 		2160 of 10000 with 61.25% 	 Time used:  0.40 sec
2023-03-31 00:32:21,691 		2184 of 10000 with 61.13% 	 Time used:  0.40 sec
2023-03-31 00:32:22,087 		2208 of 10000 with 61.19% 	 Time used:  0.40 sec
2023-03-31 00:32:22,484 		2232 of 10000 with 61.25% 	 Time used:  0.40 sec
2023-03-31 00:32:22,880 		2256 of 10000 with 61.21% 	 Time used:  0.40 sec
2023-03-31 00:32:23,276 		2280 of 10000 with 61.14% 	 Time used:  0.40 sec
2023-03-31 00:32:23,672 		2304 of 10000 with 61.11% 	 Time used:  0.40 sec
2023-03-31 00:32:24,068 		2328 of 10000 with 61.08% 	 Time used:  0.40 sec
2023-03-31 00:32:24,464 		2352 of 10000 with 61.22% 	 Time used:  0.40 sec
2023-03-31 00:32:24,860 		2376 of 10000 with 61.15% 	 Time used:  0.40 sec
2023-03-31 00:32:25,256 		2400 of 10000 with 61.21% 	 Time used:  0.40 sec
2023-03-31 00:32:25,652 		2424 of 10000 with 61.10% 	 Time used:  0.40 sec
2023-03-31 00:32:26,048 		2448 of 10000 with 61.03% 	 Time used:  0.40 sec
2023-03-31 00:32:26,445 		2472 of 10000 with 61.04% 	 Time used:  0.40 sec
2023-03-31 00:32:26,841 		2496 of 10000 with 61.10% 	 Time used:  0.40 sec
2023-03-31 00:32:27,237 		2520 of 10000 with 60.99% 	 Time used:  0.40 sec
2023-03-31 00:32:27,633 		2544 of 10000 with 60.77% 	 Time used:  0.40 sec
2023-03-31 00:32:28,029 		2568 of 10000 with 60.98% 	 Time used:  0.40 sec
2023-03-31 00:32:28,425 		2592 of 10000 with 60.92% 	 Time used:  0.40 sec
2023-03-31 00:32:28,821 		2616 of 10000 with 60.93% 	 Time used:  0.40 sec
2023-03-31 00:32:29,217 		2640 of 10000 with 60.98% 	 Time used:  0.40 sec
2023-03-31 00:32:29,613 		2664 of 10000 with 60.92% 	 Time used:  0.40 sec
2023-03-31 00:32:30,009 		2688 of 10000 with 60.90% 	 Time used:  0.40 sec
2023-03-31 00:32:30,406 		2712 of 10000 with 60.84% 	 Time used:  0.40 sec
2023-03-31 00:32:30,802 		2736 of 10000 with 60.89% 	 Time used:  0.40 sec
2023-03-31 00:32:31,198 		2760 of 10000 with 60.94% 	 Time used:  0.40 sec
2023-03-31 00:32:31,594 		2784 of 10000 with 60.99% 	 Time used:  0.40 sec
2023-03-31 00:32:31,990 		2808 of 10000 with 61.00% 	 Time used:  0.40 sec
2023-03-31 00:32:32,386 		2832 of 10000 with 61.02% 	 Time used:  0.40 sec
2023-03-31 00:32:32,782 		2856 of 10000 with 60.96% 	 Time used:  0.40 sec
2023-03-31 00:32:33,178 		2880 of 10000 with 60.94% 	 Time used:  0.40 sec
2023-03-31 00:32:33,575 		2904 of 10000 with 61.02% 	 Time used:  0.40 sec
2023-03-31 00:32:33,971 		2928 of 10000 with 61.13% 	 Time used:  0.40 sec
2023-03-31 00:32:34,367 		2952 of 10000 with 61.28% 	 Time used:  0.40 sec
2023-03-31 00:32:34,764 		2976 of 10000 with 61.12% 	 Time used:  0.40 sec
2023-03-31 00:32:35,160 		3000 of 10000 with 61.07% 	 Time used:  0.40 sec
2023-03-31 00:32:35,556 		3024 of 10000 with 61.14% 	 Time used:  0.40 sec
2023-03-31 00:32:35,952 		3048 of 10000 with 61.15% 	 Time used:  0.40 sec
2023-03-31 00:32:36,348 		3072 of 10000 with 61.13% 	 Time used:  0.40 sec
2023-03-31 00:32:36,744 		3096 of 10000 with 61.14% 	 Time used:  0.40 sec
2023-03-31 00:32:37,141 		3120 of 10000 with 61.12% 	 Time used:  0.40 sec
2023-03-31 00:32:37,537 		3144 of 10000 with 61.23% 	 Time used:  0.40 sec
2023-03-31 00:32:37,933 		3168 of 10000 with 61.11% 	 Time used:  0.40 sec
2023-03-31 00:32:38,329 		3192 of 10000 with 61.12% 	 Time used:  0.40 sec
2023-03-31 00:32:38,725 		3216 of 10000 with 61.10% 	 Time used:  0.40 sec
2023-03-31 00:32:39,121 		3240 of 10000 with 61.11% 	 Time used:  0.40 sec
2023-03-31 00:32:39,517 		3264 of 10000 with 61.12% 	 Time used:  0.40 sec
2023-03-31 00:32:39,914 		3288 of 10000 with 61.22% 	 Time used:  0.40 sec
2023-03-31 00:32:40,310 		3312 of 10000 with 61.17% 	 Time used:  0.40 sec
2023-03-31 00:32:40,706 		3336 of 10000 with 61.09% 	 Time used:  0.40 sec
2023-03-31 00:32:41,102 		3360 of 10000 with 61.13% 	 Time used:  0.40 sec
2023-03-31 00:32:41,498 		3384 of 10000 with 61.20% 	 Time used:  0.40 sec
2023-03-31 00:32:41,894 		3408 of 10000 with 61.30% 	 Time used:  0.40 sec
2023-03-31 00:32:42,290 		3432 of 10000 with 61.13% 	 Time used:  0.40 sec
2023-03-31 00:32:42,686 		3456 of 10000 with 61.14% 	 Time used:  0.40 sec
2023-03-31 00:32:43,082 		3480 of 10000 with 61.15% 	 Time used:  0.40 sec
2023-03-31 00:32:43,479 		3504 of 10000 with 61.07% 	 Time used:  0.40 sec
2023-03-31 00:32:43,875 		3528 of 10000 with 61.11% 	 Time used:  0.40 sec
2023-03-31 00:32:44,271 		3552 of 10000 with 61.20% 	 Time used:  0.40 sec
2023-03-31 00:32:44,667 		3576 of 10000 with 61.19% 	 Time used:  0.40 sec
2023-03-31 00:32:45,063 		3600 of 10000 with 61.33% 	 Time used:  0.40 sec
2023-03-31 00:32:45,459 		3624 of 10000 with 61.23% 	 Time used:  0.40 sec
2023-03-31 00:32:45,856 		3648 of 10000 with 61.16% 	 Time used:  0.40 sec
2023-03-31 00:32:46,252 		3672 of 10000 with 61.17% 	 Time used:  0.40 sec
2023-03-31 00:32:46,648 		3696 of 10000 with 61.15% 	 Time used:  0.40 sec
2023-03-31 00:32:47,044 		3720 of 10000 with 61.08% 	 Time used:  0.40 sec
2023-03-31 00:32:47,441 		3744 of 10000 with 61.06% 	 Time used:  0.40 sec
2023-03-31 00:32:47,837 		3768 of 10000 with 60.99% 	 Time used:  0.40 sec
2023-03-31 00:32:48,234 		3792 of 10000 with 61.00% 	 Time used:  0.40 sec
2023-03-31 00:32:48,630 		3816 of 10000 with 60.93% 	 Time used:  0.40 sec
2023-03-31 00:32:49,026 		3840 of 10000 with 60.96% 	 Time used:  0.40 sec
2023-03-31 00:32:49,423 		3864 of 10000 with 60.95% 	 Time used:  0.40 sec
2023-03-31 00:32:49,820 		3888 of 10000 with 60.98% 	 Time used:  0.40 sec
2023-03-31 00:32:50,216 		3912 of 10000 with 60.94% 	 Time used:  0.40 sec
2023-03-31 00:32:50,612 		3936 of 10000 with 60.95% 	 Time used:  0.40 sec
2023-03-31 00:32:51,008 		3960 of 10000 with 61.06% 	 Time used:  0.40 sec
2023-03-31 00:32:51,404 		3984 of 10000 with 61.04% 	 Time used:  0.40 sec
2023-03-31 00:32:51,801 		4008 of 10000 with 61.00% 	 Time used:  0.40 sec
2023-03-31 00:32:52,197 		4032 of 10000 with 61.04% 	 Time used:  0.40 sec
2023-03-31 00:32:52,593 		4056 of 10000 with 61.02% 	 Time used:  0.40 sec
2023-03-31 00:32:52,989 		4080 of 10000 with 61.13% 	 Time used:  0.40 sec
2023-03-31 00:32:53,385 		4104 of 10000 with 61.04% 	 Time used:  0.40 sec
2023-03-31 00:32:53,781 		4128 of 10000 with 61.09% 	 Time used:  0.40 sec
2023-03-31 00:32:54,178 		4152 of 10000 with 61.15% 	 Time used:  0.40 sec
2023-03-31 00:32:54,574 		4176 of 10000 with 61.06% 	 Time used:  0.40 sec
2023-03-31 00:32:54,970 		4200 of 10000 with 61.14% 	 Time used:  0.40 sec
2023-03-31 00:32:55,366 		4224 of 10000 with 61.17% 	 Time used:  0.40 sec
2023-03-31 00:32:55,762 		4248 of 10000 with 61.18% 	 Time used:  0.40 sec
2023-03-31 00:32:56,158 		4272 of 10000 with 61.26% 	 Time used:  0.40 sec
2023-03-31 00:32:56,554 		4296 of 10000 with 61.20% 	 Time used:  0.40 sec
2023-03-31 00:32:56,950 		4320 of 10000 with 61.20% 	 Time used:  0.40 sec
2023-03-31 00:32:57,346 		4344 of 10000 with 61.26% 	 Time used:  0.40 sec
2023-03-31 00:32:57,743 		4368 of 10000 with 61.24% 	 Time used:  0.40 sec
2023-03-31 00:32:58,139 		4392 of 10000 with 61.34% 	 Time used:  0.40 sec
2023-03-31 00:32:58,535 		4416 of 10000 with 61.35% 	 Time used:  0.40 sec
2023-03-31 00:32:58,931 		4440 of 10000 with 61.40% 	 Time used:  0.40 sec
2023-03-31 00:32:59,327 		4464 of 10000 with 61.38% 	 Time used:  0.40 sec
2023-03-31 00:32:59,723 		4488 of 10000 with 61.34% 	 Time used:  0.40 sec
2023-03-31 00:33:00,119 		4512 of 10000 with 61.30% 	 Time used:  0.40 sec
2023-03-31 00:33:00,515 		4536 of 10000 with 61.24% 	 Time used:  0.40 sec
2023-03-31 00:33:00,912 		4560 of 10000 with 61.29% 	 Time used:  0.40 sec
2023-03-31 00:33:01,308 		4584 of 10000 with 61.34% 	 Time used:  0.40 sec
2023-03-31 00:33:01,704 		4608 of 10000 with 61.26% 	 Time used:  0.40 sec
2023-03-31 00:33:02,100 		4632 of 10000 with 61.16% 	 Time used:  0.40 sec
2023-03-31 00:33:02,497 		4656 of 10000 with 61.13% 	 Time used:  0.40 sec
2023-03-31 00:33:02,893 		4680 of 10000 with 61.22% 	 Time used:  0.40 sec
2023-03-31 00:33:03,289 		4704 of 10000 with 61.20% 	 Time used:  0.40 sec
2023-03-31 00:33:03,685 		4728 of 10000 with 61.17% 	 Time used:  0.40 sec
2023-03-31 00:33:04,081 		4752 of 10000 with 61.13% 	 Time used:  0.40 sec
2023-03-31 00:33:04,477 		4776 of 10000 with 61.16% 	 Time used:  0.40 sec
2023-03-31 00:33:04,873 		4800 of 10000 with 61.17% 	 Time used:  0.40 sec
2023-03-31 00:33:05,270 		4824 of 10000 with 61.19% 	 Time used:  0.40 sec
2023-03-31 00:33:05,666 		4848 of 10000 with 61.16% 	 Time used:  0.40 sec
2023-03-31 00:33:06,062 		4872 of 10000 with 61.19% 	 Time used:  0.40 sec
2023-03-31 00:33:06,458 		4896 of 10000 with 61.17% 	 Time used:  0.40 sec
2023-03-31 00:33:06,854 		4920 of 10000 with 61.24% 	 Time used:  0.40 sec
2023-03-31 00:33:07,250 		4944 of 10000 with 61.23% 	 Time used:  0.40 sec
2023-03-31 00:33:07,646 		4968 of 10000 with 61.23% 	 Time used:  0.40 sec
2023-03-31 00:33:08,042 		4992 of 10000 with 61.22% 	 Time used:  0.40 sec
2023-03-31 00:33:08,438 		5016 of 10000 with 61.20% 	 Time used:  0.40 sec
2023-03-31 00:33:08,834 		5040 of 10000 with 61.27% 	 Time used:  0.40 sec
2023-03-31 00:33:09,230 		5064 of 10000 with 61.30% 	 Time used:  0.40 sec
2023-03-31 00:33:09,627 		5088 of 10000 with 61.24% 	 Time used:  0.40 sec
2023-03-31 00:33:10,023 		5112 of 10000 with 61.17% 	 Time used:  0.40 sec
2023-03-31 00:33:10,419 		5136 of 10000 with 61.20% 	 Time used:  0.40 sec
2023-03-31 00:33:10,815 		5160 of 10000 with 61.24% 	 Time used:  0.40 sec
2023-03-31 00:33:11,211 		5184 of 10000 with 61.27% 	 Time used:  0.40 sec
2023-03-31 00:33:11,607 		5208 of 10000 with 61.25% 	 Time used:  0.40 sec
2023-03-31 00:33:12,003 		5232 of 10000 with 61.22% 	 Time used:  0.40 sec
2023-03-31 00:33:12,400 		5256 of 10000 with 61.17% 	 Time used:  0.40 sec
2023-03-31 00:33:12,796 		5280 of 10000 with 61.19% 	 Time used:  0.40 sec
2023-03-31 00:33:13,192 		5304 of 10000 with 61.20% 	 Time used:  0.40 sec
2023-03-31 00:33:13,588 		5328 of 10000 with 61.17% 	 Time used:  0.40 sec
2023-03-31 00:33:13,984 		5352 of 10000 with 61.06% 	 Time used:  0.40 sec
2023-03-31 00:33:14,380 		5376 of 10000 with 61.05% 	 Time used:  0.40 sec
2023-03-31 00:33:14,776 		5400 of 10000 with 61.02% 	 Time used:  0.40 sec
2023-03-31 00:33:15,172 		5424 of 10000 with 60.97% 	 Time used:  0.40 sec
2023-03-31 00:33:15,569 		5448 of 10000 with 60.92% 	 Time used:  0.40 sec
2023-03-31 00:33:15,965 		5472 of 10000 with 60.95% 	 Time used:  0.40 sec
2023-03-31 00:33:16,361 		5496 of 10000 with 60.94% 	 Time used:  0.40 sec
2023-03-31 00:33:16,757 		5520 of 10000 with 60.94% 	 Time used:  0.40 sec
2023-03-31 00:33:17,153 		5544 of 10000 with 60.91% 	 Time used:  0.40 sec
2023-03-31 00:33:17,549 		5568 of 10000 with 60.83% 	 Time used:  0.40 sec
2023-03-31 00:33:17,945 		5592 of 10000 with 60.80% 	 Time used:  0.40 sec
2023-03-31 00:33:18,341 		5616 of 10000 with 60.83% 	 Time used:  0.40 sec
2023-03-31 00:33:18,738 		5640 of 10000 with 60.82% 	 Time used:  0.40 sec
2023-03-31 00:33:19,134 		5664 of 10000 with 60.72% 	 Time used:  0.40 sec
2023-03-31 00:33:19,530 		5688 of 10000 with 60.79% 	 Time used:  0.40 sec
2023-03-31 00:33:19,926 		5712 of 10000 with 60.92% 	 Time used:  0.40 sec
2023-03-31 00:33:20,322 		5736 of 10000 with 60.98% 	 Time used:  0.40 sec
2023-03-31 00:33:20,718 		5760 of 10000 with 60.94% 	 Time used:  0.40 sec
2023-03-31 00:33:21,114 		5784 of 10000 with 60.91% 	 Time used:  0.40 sec
2023-03-31 00:33:21,510 		5808 of 10000 with 60.86% 	 Time used:  0.40 sec
2023-03-31 00:33:21,907 		5832 of 10000 with 60.84% 	 Time used:  0.40 sec
2023-03-31 00:33:22,303 		5856 of 10000 with 60.74% 	 Time used:  0.40 sec
2023-03-31 00:33:22,699 		5880 of 10000 with 60.77% 	 Time used:  0.40 sec
2023-03-31 00:33:23,095 		5904 of 10000 with 60.77% 	 Time used:  0.40 sec
2023-03-31 00:33:23,491 		5928 of 10000 with 60.76% 	 Time used:  0.40 sec
2023-03-31 00:33:23,887 		5952 of 10000 with 60.77% 	 Time used:  0.40 sec
2023-03-31 00:33:24,283 		5976 of 10000 with 60.79% 	 Time used:  0.40 sec
2023-03-31 00:33:24,679 		6000 of 10000 with 60.78% 	 Time used:  0.40 sec
2023-03-31 00:33:25,075 		6024 of 10000 with 60.77% 	 Time used:  0.40 sec
2023-03-31 00:33:25,471 		6048 of 10000 with 60.78% 	 Time used:  0.40 sec
2023-03-31 00:33:25,868 		6072 of 10000 with 60.75% 	 Time used:  0.40 sec
2023-03-31 00:33:26,264 		6096 of 10000 with 60.76% 	 Time used:  0.40 sec
2023-03-31 00:33:26,660 		6120 of 10000 with 60.80% 	 Time used:  0.40 sec
2023-03-31 00:33:27,056 		6144 of 10000 with 60.74% 	 Time used:  0.40 sec
2023-03-31 00:33:27,452 		6168 of 10000 with 60.73% 	 Time used:  0.40 sec
2023-03-31 00:33:27,848 		6192 of 10000 with 60.74% 	 Time used:  0.40 sec
2023-03-31 00:33:28,244 		6216 of 10000 with 60.70% 	 Time used:  0.40 sec
2023-03-31 00:33:28,640 		6240 of 10000 with 60.71% 	 Time used:  0.40 sec
2023-03-31 00:33:29,036 		6264 of 10000 with 60.68% 	 Time used:  0.40 sec
2023-03-31 00:33:29,433 		6288 of 10000 with 60.69% 	 Time used:  0.40 sec
2023-03-31 00:33:29,829 		6312 of 10000 with 60.71% 	 Time used:  0.40 sec
2023-03-31 00:33:30,225 		6336 of 10000 with 60.73% 	 Time used:  0.40 sec
2023-03-31 00:33:30,621 		6360 of 10000 with 60.80% 	 Time used:  0.40 sec
2023-03-31 00:33:31,017 		6384 of 10000 with 60.78% 	 Time used:  0.40 sec
2023-03-31 00:33:31,413 		6408 of 10000 with 60.78% 	 Time used:  0.40 sec
2023-03-31 00:33:31,809 		6432 of 10000 with 60.79% 	 Time used:  0.40 sec
2023-03-31 00:33:32,206 		6456 of 10000 with 60.80% 	 Time used:  0.40 sec
2023-03-31 00:33:32,602 		6480 of 10000 with 60.83% 	 Time used:  0.40 sec
2023-03-31 00:33:32,998 		6504 of 10000 with 60.76% 	 Time used:  0.40 sec
2023-03-31 00:33:33,394 		6528 of 10000 with 60.81% 	 Time used:  0.40 sec
2023-03-31 00:33:33,791 		6552 of 10000 with 60.78% 	 Time used:  0.40 sec
2023-03-31 00:33:34,187 		6576 of 10000 with 60.78% 	 Time used:  0.40 sec
2023-03-31 00:33:34,583 		6600 of 10000 with 60.76% 	 Time used:  0.40 sec
2023-03-31 00:33:34,979 		6624 of 10000 with 60.78% 	 Time used:  0.40 sec
2023-03-31 00:33:35,375 		6648 of 10000 with 60.77% 	 Time used:  0.40 sec
2023-03-31 00:33:35,771 		6672 of 10000 with 60.81% 	 Time used:  0.40 sec
2023-03-31 00:33:36,167 		6696 of 10000 with 60.78% 	 Time used:  0.40 sec
2023-03-31 00:33:36,564 		6720 of 10000 with 60.79% 	 Time used:  0.40 sec
2023-03-31 00:33:36,960 		6744 of 10000 with 60.82% 	 Time used:  0.40 sec
2023-03-31 00:33:37,356 		6768 of 10000 with 60.82% 	 Time used:  0.40 sec
2023-03-31 00:33:37,752 		6792 of 10000 with 60.81% 	 Time used:  0.40 sec
2023-03-31 00:33:38,148 		6816 of 10000 with 60.86% 	 Time used:  0.40 sec
2023-03-31 00:33:38,544 		6840 of 10000 with 60.83% 	 Time used:  0.40 sec
2023-03-31 00:33:38,940 		6864 of 10000 with 60.75% 	 Time used:  0.40 sec
2023-03-31 00:33:39,336 		6888 of 10000 with 60.74% 	 Time used:  0.40 sec
2023-03-31 00:33:39,733 		6912 of 10000 with 60.72% 	 Time used:  0.40 sec
2023-03-31 00:33:40,129 		6936 of 10000 with 60.65% 	 Time used:  0.40 sec
2023-03-31 00:33:40,525 		6960 of 10000 with 60.62% 	 Time used:  0.40 sec
2023-03-31 00:33:40,921 		6984 of 10000 with 60.60% 	 Time used:  0.40 sec
2023-03-31 00:33:41,317 		7008 of 10000 with 60.57% 	 Time used:  0.40 sec
2023-03-31 00:33:41,713 		7032 of 10000 with 60.57% 	 Time used:  0.40 sec
2023-03-31 00:33:42,109 		7056 of 10000 with 60.59% 	 Time used:  0.40 sec
2023-03-31 00:33:42,505 		7080 of 10000 with 60.62% 	 Time used:  0.40 sec
2023-03-31 00:33:42,901 		7104 of 10000 with 60.60% 	 Time used:  0.40 sec
2023-03-31 00:33:43,297 		7128 of 10000 with 60.52% 	 Time used:  0.40 sec
2023-03-31 00:33:43,693 		7152 of 10000 with 60.57% 	 Time used:  0.40 sec
2023-03-31 00:33:44,090 		7176 of 10000 with 60.55% 	 Time used:  0.40 sec
2023-03-31 00:33:44,486 		7200 of 10000 with 60.56% 	 Time used:  0.40 sec
2023-03-31 00:33:44,882 		7224 of 10000 with 60.53% 	 Time used:  0.40 sec
2023-03-31 00:33:45,278 		7248 of 10000 with 60.51% 	 Time used:  0.40 sec
2023-03-31 00:33:45,675 		7272 of 10000 with 60.59% 	 Time used:  0.40 sec
2023-03-31 00:33:46,071 		7296 of 10000 with 60.62% 	 Time used:  0.40 sec
2023-03-31 00:33:46,467 		7320 of 10000 with 60.67% 	 Time used:  0.40 sec
2023-03-31 00:33:46,863 		7344 of 10000 with 60.74% 	 Time used:  0.40 sec
2023-03-31 00:33:47,259 		7368 of 10000 with 60.74% 	 Time used:  0.40 sec
2023-03-31 00:33:47,656 		7392 of 10000 with 60.74% 	 Time used:  0.40 sec
2023-03-31 00:33:48,052 		7416 of 10000 with 60.71% 	 Time used:  0.40 sec
2023-03-31 00:33:48,449 		7440 of 10000 with 60.69% 	 Time used:  0.40 sec
2023-03-31 00:33:48,845 		7464 of 10000 with 60.65% 	 Time used:  0.40 sec
2023-03-31 00:33:49,241 		7488 of 10000 with 60.70% 	 Time used:  0.40 sec
2023-03-31 00:33:49,639 		7512 of 10000 with 60.69% 	 Time used:  0.40 sec
2023-03-31 00:33:50,035 		7536 of 10000 with 60.71% 	 Time used:  0.40 sec
2023-03-31 00:33:50,431 		7560 of 10000 with 60.66% 	 Time used:  0.40 sec
2023-03-31 00:33:50,827 		7584 of 10000 with 60.72% 	 Time used:  0.40 sec
2023-03-31 00:33:51,223 		7608 of 10000 with 60.75% 	 Time used:  0.40 sec
2023-03-31 00:33:51,619 		7632 of 10000 with 60.77% 	 Time used:  0.40 sec
2023-03-31 00:33:52,016 		7656 of 10000 with 60.82% 	 Time used:  0.40 sec
2023-03-31 00:33:52,412 		7680 of 10000 with 60.83% 	 Time used:  0.40 sec
2023-03-31 00:33:52,808 		7704 of 10000 with 60.90% 	 Time used:  0.40 sec
2023-03-31 00:33:53,204 		7728 of 10000 with 60.95% 	 Time used:  0.40 sec
2023-03-31 00:33:53,600 		7752 of 10000 with 60.95% 	 Time used:  0.40 sec
2023-03-31 00:33:53,997 		7776 of 10000 with 60.98% 	 Time used:  0.40 sec
2023-03-31 00:33:54,393 		7800 of 10000 with 60.95% 	 Time used:  0.40 sec
2023-03-31 00:33:54,789 		7824 of 10000 with 60.95% 	 Time used:  0.40 sec
2023-03-31 00:33:55,185 		7848 of 10000 with 60.92% 	 Time used:  0.40 sec
2023-03-31 00:33:55,581 		7872 of 10000 with 60.90% 	 Time used:  0.40 sec
2023-03-31 00:33:55,977 		7896 of 10000 with 60.94% 	 Time used:  0.40 sec
2023-03-31 00:33:56,373 		7920 of 10000 with 60.92% 	 Time used:  0.40 sec
2023-03-31 00:33:56,769 		7944 of 10000 with 60.91% 	 Time used:  0.40 sec
2023-03-31 00:33:57,165 		7968 of 10000 with 60.93% 	 Time used:  0.40 sec
2023-03-31 00:33:57,561 		7992 of 10000 with 60.92% 	 Time used:  0.40 sec
2023-03-31 00:33:57,958 		8016 of 10000 with 60.95% 	 Time used:  0.40 sec
2023-03-31 00:33:58,354 		8040 of 10000 with 60.97% 	 Time used:  0.40 sec
2023-03-31 00:33:58,750 		8064 of 10000 with 61.02% 	 Time used:  0.40 sec
2023-03-31 00:33:59,146 		8088 of 10000 with 60.99% 	 Time used:  0.40 sec
2023-03-31 00:33:59,542 		8112 of 10000 with 61.01% 	 Time used:  0.40 sec
2023-03-31 00:33:59,938 		8136 of 10000 with 60.99% 	 Time used:  0.40 sec
2023-03-31 00:34:00,334 		8160 of 10000 with 61.02% 	 Time used:  0.40 sec
2023-03-31 00:34:00,730 		8184 of 10000 with 61.02% 	 Time used:  0.40 sec
2023-03-31 00:34:01,126 		8208 of 10000 with 61.01% 	 Time used:  0.40 sec
2023-03-31 00:34:01,523 		8232 of 10000 with 61.03% 	 Time used:  0.40 sec
2023-03-31 00:34:01,919 		8256 of 10000 with 61.08% 	 Time used:  0.40 sec
2023-03-31 00:34:02,315 		8280 of 10000 with 61.06% 	 Time used:  0.40 sec
2023-03-31 00:34:02,712 		8304 of 10000 with 61.01% 	 Time used:  0.40 sec
2023-03-31 00:34:03,108 		8328 of 10000 with 60.95% 	 Time used:  0.40 sec
2023-03-31 00:34:03,504 		8352 of 10000 with 60.96% 	 Time used:  0.40 sec
2023-03-31 00:34:03,900 		8376 of 10000 with 60.98% 	 Time used:  0.40 sec
2023-03-31 00:34:04,296 		8400 of 10000 with 60.98% 	 Time used:  0.40 sec
2023-03-31 00:34:04,692 		8424 of 10000 with 60.98% 	 Time used:  0.40 sec
2023-03-31 00:34:05,088 		8448 of 10000 with 61.00% 	 Time used:  0.40 sec
2023-03-31 00:34:05,484 		8472 of 10000 with 60.98% 	 Time used:  0.40 sec
2023-03-31 00:34:05,881 		8496 of 10000 with 60.92% 	 Time used:  0.40 sec
2023-03-31 00:34:06,277 		8520 of 10000 with 60.96% 	 Time used:  0.40 sec
2023-03-31 00:34:06,673 		8544 of 10000 with 60.93% 	 Time used:  0.40 sec
2023-03-31 00:34:07,069 		8568 of 10000 with 60.91% 	 Time used:  0.40 sec
2023-03-31 00:34:07,465 		8592 of 10000 with 60.93% 	 Time used:  0.40 sec
2023-03-31 00:34:07,861 		8616 of 10000 with 60.93% 	 Time used:  0.40 sec
2023-03-31 00:34:08,257 		8640 of 10000 with 60.88% 	 Time used:  0.40 sec
2023-03-31 00:34:08,653 		8664 of 10000 with 60.86% 	 Time used:  0.40 sec
2023-03-31 00:34:09,050 		8688 of 10000 with 60.88% 	 Time used:  0.40 sec
2023-03-31 00:34:09,446 		8712 of 10000 with 60.90% 	 Time used:  0.40 sec
2023-03-31 00:34:09,842 		8736 of 10000 with 60.92% 	 Time used:  0.40 sec
2023-03-31 00:34:10,238 		8760 of 10000 with 60.91% 	 Time used:  0.40 sec
2023-03-31 00:34:10,634 		8784 of 10000 with 60.93% 	 Time used:  0.40 sec
2023-03-31 00:34:11,030 		8808 of 10000 with 60.93% 	 Time used:  0.40 sec
2023-03-31 00:34:11,426 		8832 of 10000 with 60.95% 	 Time used:  0.40 sec
2023-03-31 00:34:11,822 		8856 of 10000 with 60.93% 	 Time used:  0.40 sec
2023-03-31 00:34:12,219 		8880 of 10000 with 60.92% 	 Time used:  0.40 sec
2023-03-31 00:34:12,615 		8904 of 10000 with 60.96% 	 Time used:  0.40 sec
2023-03-31 00:34:13,011 		8928 of 10000 with 60.99% 	 Time used:  0.40 sec
2023-03-31 00:34:13,407 		8952 of 10000 with 60.98% 	 Time used:  0.40 sec
2023-03-31 00:34:13,803 		8976 of 10000 with 60.96% 	 Time used:  0.40 sec
2023-03-31 00:34:14,200 		9000 of 10000 with 60.96% 	 Time used:  0.40 sec
2023-03-31 00:34:14,596 		9024 of 10000 with 60.97% 	 Time used:  0.40 sec
2023-03-31 00:34:14,992 		9048 of 10000 with 60.93% 	 Time used:  0.40 sec
2023-03-31 00:34:15,388 		9072 of 10000 with 60.91% 	 Time used:  0.40 sec
2023-03-31 00:34:15,784 		9096 of 10000 with 60.96% 	 Time used:  0.40 sec
2023-03-31 00:34:16,180 		9120 of 10000 with 61.00% 	 Time used:  0.40 sec
2023-03-31 00:34:16,576 		9144 of 10000 with 61.00% 	 Time used:  0.40 sec
2023-03-31 00:34:16,972 		9168 of 10000 with 61.04% 	 Time used:  0.40 sec
2023-03-31 00:34:17,369 		9192 of 10000 with 61.07% 	 Time used:  0.40 sec
2023-03-31 00:34:17,765 		9216 of 10000 with 61.12% 	 Time used:  0.40 sec
2023-03-31 00:34:18,161 		9240 of 10000 with 61.16% 	 Time used:  0.40 sec
2023-03-31 00:34:18,557 		9264 of 10000 with 61.17% 	 Time used:  0.40 sec
2023-03-31 00:34:18,953 		9288 of 10000 with 61.16% 	 Time used:  0.40 sec
2023-03-31 00:34:19,349 		9312 of 10000 with 61.13% 	 Time used:  0.40 sec
2023-03-31 00:34:19,745 		9336 of 10000 with 61.17% 	 Time used:  0.40 sec
2023-03-31 00:34:20,141 		9360 of 10000 with 61.13% 	 Time used:  0.40 sec
2023-03-31 00:34:20,538 		9384 of 10000 with 61.13% 	 Time used:  0.40 sec
2023-03-31 00:34:20,934 		9408 of 10000 with 61.12% 	 Time used:  0.40 sec
2023-03-31 00:34:21,330 		9432 of 10000 with 61.14% 	 Time used:  0.40 sec
2023-03-31 00:34:21,726 		9456 of 10000 with 61.11% 	 Time used:  0.40 sec
2023-03-31 00:34:22,122 		9480 of 10000 with 61.14% 	 Time used:  0.40 sec
2023-03-31 00:34:22,518 		9504 of 10000 with 61.16% 	 Time used:  0.40 sec
2023-03-31 00:34:22,914 		9528 of 10000 with 61.15% 	 Time used:  0.40 sec
2023-03-31 00:34:23,310 		9552 of 10000 with 61.15% 	 Time used:  0.40 sec
2023-03-31 00:34:23,706 		9576 of 10000 with 61.16% 	 Time used:  0.40 sec
2023-03-31 00:34:24,103 		9600 of 10000 with 61.22% 	 Time used:  0.40 sec
2023-03-31 00:34:24,499 		9624 of 10000 with 61.23% 	 Time used:  0.40 sec
2023-03-31 00:34:24,895 		9648 of 10000 with 61.24% 	 Time used:  0.40 sec
2023-03-31 00:34:25,291 		9672 of 10000 with 61.26% 	 Time used:  0.40 sec
2023-03-31 00:34:25,687 		9696 of 10000 with 61.27% 	 Time used:  0.40 sec
2023-03-31 00:34:26,083 		9720 of 10000 with 61.26% 	 Time used:  0.40 sec
2023-03-31 00:34:26,479 		9744 of 10000 with 61.27% 	 Time used:  0.40 sec
2023-03-31 00:34:26,875 		9768 of 10000 with 61.26% 	 Time used:  0.40 sec
2023-03-31 00:34:27,271 		9792 of 10000 with 61.24% 	 Time used:  0.40 sec
2023-03-31 00:34:27,668 		9816 of 10000 with 61.24% 	 Time used:  0.40 sec
2023-03-31 00:34:28,064 		9840 of 10000 with 61.24% 	 Time used:  0.40 sec
2023-03-31 00:34:28,460 		9864 of 10000 with 61.23% 	 Time used:  0.40 sec
2023-03-31 00:34:28,856 		9888 of 10000 with 61.26% 	 Time used:  0.40 sec
2023-03-31 00:34:29,252 		9912 of 10000 with 61.25% 	 Time used:  0.40 sec
2023-03-31 00:34:29,648 		9936 of 10000 with 61.25% 	 Time used:  0.40 sec
2023-03-31 00:34:30,044 		9960 of 10000 with 61.26% 	 Time used:  0.40 sec
2023-03-31 00:34:30,440 		9984 of 10000 with 61.23% 	 Time used:  0.40 sec
2023-03-31 00:34:30,709 		10000 of 10000 with 61.22% 	 Time used:  0.27 sec
2023-03-31 00:34:30,709 
2023-03-31 00:34:30,710 			Learning rate: weights:   1.000e-02    
2023-03-31 00:34:30,710 			Last test performance: 61.22%
2023-03-31 00:34:30,710 ----------------
2023-03-31 00:34:39,009   22  =>  0    		Training 486 pattern with 60.62% 	Forward time: 	 8.07 sec
2023-03-31 00:34:39,009 			Loss:    9.230e-01    			Backward time: 	 0.22 sec 
2023-03-31 00:34:39,009 ADAM: Layer 0 -> dw_min:9.9541e-01  dw_max:1.0051e+00 lr:1.0000e-02
2023-03-31 00:34:39,009 ADAM: Layer 1 -> dw_min:9.9466e-01  dw_max:1.0045e+00 lr:1.0000e-02
2023-03-31 00:34:39,010 ADAM: Layer 2 -> dw_min:9.9328e-01  dw_max:1.0062e+00 lr:1.0000e-02
2023-03-31 00:34:39,010 ADAM: Layer 3 -> dw_min:9.9510e-01  dw_max:1.0042e+00 lr:1.0000e-02
2023-03-31 00:34:39,034 			Learning rate: weights:   1.000e-02    
2023-03-31 00:34:39,034 			Last test performance: 61.22%
2023-03-31 00:34:39,034 ----------------
2023-03-31 00:34:47,254   22  =>  1    		Training 486 pattern with 62.29% 	Forward time: 	 7.99 sec
2023-03-31 00:34:47,254 			Loss:    8.661e-01    			Backward time: 	 0.22 sec 
2023-03-31 00:34:47,255 ADAM: Layer 0 -> dw_min:9.9464e-01  dw_max:1.0059e+00 lr:1.0000e-02
2023-03-31 00:34:47,255 ADAM: Layer 1 -> dw_min:9.9484e-01  dw_max:1.0045e+00 lr:1.0000e-02
2023-03-31 00:34:47,255 ADAM: Layer 2 -> dw_min:9.9293e-01  dw_max:1.0075e+00 lr:1.0000e-02
2023-03-31 00:34:47,255 ADAM: Layer 3 -> dw_min:9.9512e-01  dw_max:1.0043e+00 lr:1.0000e-02
2023-03-31 00:34:47,344 			Learning rate: weights:   1.000e-02    
2023-03-31 00:34:47,344 			Last test performance: 61.22%
2023-03-31 00:34:47,344 ----------------
2023-03-31 00:34:55,567   22  =>  2    		Training 486 pattern with 61.04% 	Forward time: 	 7.99 sec
2023-03-31 00:34:55,567 			Loss:    9.186e-01    			Backward time: 	 0.22 sec 
2023-03-31 00:34:55,567 ADAM: Layer 0 -> dw_min:9.9371e-01  dw_max:1.0065e+00 lr:1.0000e-02
2023-03-31 00:34:55,567 ADAM: Layer 1 -> dw_min:9.9433e-01  dw_max:1.0054e+00 lr:1.0000e-02
2023-03-31 00:34:55,567 ADAM: Layer 2 -> dw_min:9.9125e-01  dw_max:1.0068e+00 lr:1.0000e-02
2023-03-31 00:34:55,567 ADAM: Layer 3 -> dw_min:9.9503e-01  dw_max:1.0044e+00 lr:1.0000e-02
2023-03-31 00:34:55,698 			Learning rate: weights:   1.000e-02    
2023-03-31 00:34:55,698 			Last test performance: 61.22%
2023-03-31 00:34:55,698 ----------------
2023-03-31 00:35:03,920   22  =>  3    		Training 486 pattern with 59.58% 	Forward time: 	 7.99 sec
2023-03-31 00:35:03,920 			Loss:    8.826e-01    			Backward time: 	 0.22 sec 
2023-03-31 00:35:03,920 ADAM: Layer 0 -> dw_min:9.9358e-01  dw_max:1.0069e+00 lr:1.0000e-02
2023-03-31 00:35:03,920 ADAM: Layer 1 -> dw_min:9.9367e-01  dw_max:1.0060e+00 lr:1.0000e-02
2023-03-31 00:35:03,920 ADAM: Layer 2 -> dw_min:9.9182e-01  dw_max:1.0073e+00 lr:1.0000e-02
2023-03-31 00:35:03,920 ADAM: Layer 3 -> dw_min:9.9449e-01  dw_max:1.0041e+00 lr:1.0000e-02
2023-03-31 00:35:04,019 			Learning rate: weights:   1.000e-02    
2023-03-31 00:35:04,019 			Last test performance: 61.22%
2023-03-31 00:35:04,019 ----------------
2023-03-31 00:35:12,241   22  =>  4    		Training 486 pattern with 63.96% 	Forward time: 	 7.99 sec
2023-03-31 00:35:12,241 			Loss:    8.431e-01    			Backward time: 	 0.23 sec 
2023-03-31 00:35:12,241 ADAM: Layer 0 -> dw_min:9.9367e-01  dw_max:1.0071e+00 lr:1.0000e-02
2023-03-31 00:35:12,241 ADAM: Layer 1 -> dw_min:9.9313e-01  dw_max:1.0058e+00 lr:1.0000e-02
2023-03-31 00:35:12,241 ADAM: Layer 2 -> dw_min:9.9165e-01  dw_max:1.0076e+00 lr:1.0000e-02
2023-03-31 00:35:12,241 ADAM: Layer 3 -> dw_min:9.9418e-01  dw_max:1.0058e+00 lr:1.0000e-02
2023-03-31 00:35:12,350 			Learning rate: weights:   1.000e-02    
2023-03-31 00:35:12,351 			Last test performance: 61.22%
2023-03-31 00:35:12,351 ----------------
2023-03-31 00:35:20,571   22  =>  5    		Training 486 pattern with 63.12% 	Forward time: 	 7.99 sec
2023-03-31 00:35:20,571 			Loss:    8.722e-01    			Backward time: 	 0.22 sec 
2023-03-31 00:35:20,571 ADAM: Layer 0 -> dw_min:9.9327e-01  dw_max:1.0071e+00 lr:1.0000e-02
2023-03-31 00:35:20,571 ADAM: Layer 1 -> dw_min:9.9365e-01  dw_max:1.0061e+00 lr:1.0000e-02
2023-03-31 00:35:20,571 ADAM: Layer 2 -> dw_min:9.9049e-01  dw_max:1.0068e+00 lr:1.0000e-02
2023-03-31 00:35:20,571 ADAM: Layer 3 -> dw_min:9.9397e-01  dw_max:1.0053e+00 lr:1.0000e-02
2023-03-31 00:35:20,660 			Learning rate: weights:   1.000e-02    
2023-03-31 00:35:20,660 			Last test performance: 61.22%
2023-03-31 00:35:20,660 ----------------
2023-03-31 00:35:28,880   22  =>  6    		Training 486 pattern with 58.13% 	Forward time: 	 7.99 sec
2023-03-31 00:35:28,880 			Loss:    9.258e-01    			Backward time: 	 0.22 sec 
2023-03-31 00:35:28,880 ADAM: Layer 0 -> dw_min:9.9263e-01  dw_max:1.0075e+00 lr:1.0000e-02
2023-03-31 00:35:28,880 ADAM: Layer 1 -> dw_min:9.9331e-01  dw_max:1.0065e+00 lr:1.0000e-02
2023-03-31 00:35:28,880 ADAM: Layer 2 -> dw_min:9.8967e-01  dw_max:1.0112e+00 lr:1.0000e-02
2023-03-31 00:35:28,881 ADAM: Layer 3 -> dw_min:9.9412e-01  dw_max:1.0049e+00 lr:1.0000e-02
2023-03-31 00:35:29,032 			Learning rate: weights:   1.000e-02    
2023-03-31 00:35:29,032 			Last test performance: 61.22%
2023-03-31 00:35:29,032 ----------------
2023-03-31 00:35:37,253   22  =>  7    		Training 486 pattern with 65.00% 	Forward time: 	 7.99 sec
2023-03-31 00:35:37,253 			Loss:    8.378e-01    			Backward time: 	 0.22 sec 
2023-03-31 00:35:37,253 ADAM: Layer 0 -> dw_min:9.9364e-01  dw_max:1.0073e+00 lr:1.0000e-02
2023-03-31 00:35:37,253 ADAM: Layer 1 -> dw_min:9.9361e-01  dw_max:1.0068e+00 lr:1.0000e-02
2023-03-31 00:35:37,253 ADAM: Layer 2 -> dw_min:9.9114e-01  dw_max:1.0099e+00 lr:1.0000e-02
2023-03-31 00:35:37,253 ADAM: Layer 3 -> dw_min:9.9407e-01  dw_max:1.0046e+00 lr:1.0000e-02
2023-03-31 00:35:37,648 			Learning rate: weights:   1.000e-02    
2023-03-31 00:35:37,648 			Last test performance: 61.22%
2023-03-31 00:35:37,648 ----------------
2023-03-31 00:35:45,945   22  =>  8    		Training 486 pattern with 60.83% 	Forward time: 	 8.07 sec
2023-03-31 00:35:45,945 			Loss:    9.597e-01    			Backward time: 	 0.22 sec 
2023-03-31 00:35:45,945 ADAM: Layer 0 -> dw_min:9.9427e-01  dw_max:1.0070e+00 lr:1.0000e-02
2023-03-31 00:35:45,945 ADAM: Layer 1 -> dw_min:9.9244e-01  dw_max:1.0071e+00 lr:1.0000e-02
2023-03-31 00:35:45,945 ADAM: Layer 2 -> dw_min:9.9055e-01  dw_max:1.0111e+00 lr:1.0000e-02
2023-03-31 00:35:45,945 ADAM: Layer 3 -> dw_min:9.9491e-01  dw_max:1.0052e+00 lr:1.0000e-02
2023-03-31 00:35:46,063 			Learning rate: weights:   1.000e-02    
2023-03-31 00:35:46,063 			Last test performance: 61.22%
2023-03-31 00:35:46,063 ----------------
2023-03-31 00:35:54,286   22  =>  9    		Training 486 pattern with 58.75% 	Forward time: 	 7.99 sec
2023-03-31 00:35:54,286 			Loss:    9.555e-01    			Backward time: 	 0.22 sec 
2023-03-31 00:35:54,286 ADAM: Layer 0 -> dw_min:9.9357e-01  dw_max:1.0074e+00 lr:1.0000e-02
2023-03-31 00:35:54,286 ADAM: Layer 1 -> dw_min:9.9072e-01  dw_max:1.0060e+00 lr:1.0000e-02
2023-03-31 00:35:54,287 ADAM: Layer 2 -> dw_min:9.8965e-01  dw_max:1.0098e+00 lr:1.0000e-02
2023-03-31 00:35:54,287 ADAM: Layer 3 -> dw_min:9.9497e-01  dw_max:1.0049e+00 lr:1.0000e-02
2023-03-31 00:35:54,483 			Learning rate: weights:   1.000e-02    
2023-03-31 00:35:54,483 			Last test performance: 61.22%
2023-03-31 00:35:54,483 ----------------
2023-03-31 00:36:02,706   22  =>  10   		Training 486 pattern with 62.08% 	Forward time: 	 7.99 sec
2023-03-31 00:36:02,706 			Loss:    9.114e-01    			Backward time: 	 0.22 sec 
2023-03-31 00:36:02,707 ADAM: Layer 0 -> dw_min:9.9342e-01  dw_max:1.0081e+00 lr:1.0000e-02
2023-03-31 00:36:02,707 ADAM: Layer 1 -> dw_min:9.8950e-01  dw_max:1.0062e+00 lr:1.0000e-02
2023-03-31 00:36:02,707 ADAM: Layer 2 -> dw_min:9.8746e-01  dw_max:1.0088e+00 lr:1.0000e-02
2023-03-31 00:36:02,707 ADAM: Layer 3 -> dw_min:9.9447e-01  dw_max:1.0057e+00 lr:1.0000e-02
2023-03-31 00:36:02,828 			Learning rate: weights:   1.000e-02    
2023-03-31 00:36:02,828 			Last test performance: 61.22%
2023-03-31 00:36:02,828 ----------------
2023-03-31 00:36:11,048   22  =>  11   		Training 486 pattern with 58.54% 	Forward time: 	 7.99 sec
2023-03-31 00:36:11,049 			Loss:    9.722e-01    			Backward time: 	 0.22 sec 
2023-03-31 00:36:11,049 ADAM: Layer 0 -> dw_min:9.9295e-01  dw_max:1.0074e+00 lr:1.0000e-02
2023-03-31 00:36:11,049 ADAM: Layer 1 -> dw_min:9.9029e-01  dw_max:1.0060e+00 lr:1.0000e-02
2023-03-31 00:36:11,049 ADAM: Layer 2 -> dw_min:9.8655e-01  dw_max:1.0081e+00 lr:1.0000e-02
2023-03-31 00:36:11,049 ADAM: Layer 3 -> dw_min:9.9489e-01  dw_max:1.0057e+00 lr:1.0000e-02
2023-03-31 00:36:11,302 			Learning rate: weights:   1.000e-02    
2023-03-31 00:36:11,302 			Last test performance: 61.22%
2023-03-31 00:36:11,302 ----------------
2023-03-31 00:36:19,523   22  =>  12   		Training 486 pattern with 60.83% 	Forward time: 	 7.99 sec
2023-03-31 00:36:19,523 			Loss:    9.148e-01    			Backward time: 	 0.22 sec 
2023-03-31 00:36:19,523 ADAM: Layer 0 -> dw_min:9.9316e-01  dw_max:1.0072e+00 lr:1.0000e-02
2023-03-31 00:36:19,523 ADAM: Layer 1 -> dw_min:9.9075e-01  dw_max:1.0066e+00 lr:1.0000e-02
2023-03-31 00:36:19,523 ADAM: Layer 2 -> dw_min:9.8663e-01  dw_max:1.0082e+00 lr:1.0000e-02
2023-03-31 00:36:19,523 ADAM: Layer 3 -> dw_min:9.9456e-01  dw_max:1.0056e+00 lr:1.0000e-02
2023-03-31 00:36:19,569 			Learning rate: weights:   1.000e-02    
2023-03-31 00:36:19,569 			Last test performance: 61.22%
2023-03-31 00:36:19,569 ----------------
2023-03-31 00:36:27,865   22  =>  13   		Training 486 pattern with 63.12% 	Forward time: 	 8.07 sec
2023-03-31 00:36:27,865 			Loss:    9.148e-01    			Backward time: 	 0.23 sec 
2023-03-31 00:36:27,865 ADAM: Layer 0 -> dw_min:9.9373e-01  dw_max:1.0075e+00 lr:1.0000e-02
2023-03-31 00:36:27,865 ADAM: Layer 1 -> dw_min:9.9086e-01  dw_max:1.0064e+00 lr:1.0000e-02
2023-03-31 00:36:27,865 ADAM: Layer 2 -> dw_min:9.8703e-01  dw_max:1.0074e+00 lr:1.0000e-02
2023-03-31 00:36:27,865 ADAM: Layer 3 -> dw_min:9.9530e-01  dw_max:1.0053e+00 lr:1.0000e-02
2023-03-31 00:36:27,886 			Learning rate: weights:   1.000e-02    
2023-03-31 00:36:27,886 			Last test performance: 61.22%
2023-03-31 00:36:27,886 ----------------
2023-03-31 00:36:36,107   22  =>  14   		Training 486 pattern with 59.79% 	Forward time: 	 7.99 sec
2023-03-31 00:36:36,107 			Loss:    9.269e-01    			Backward time: 	 0.22 sec 
2023-03-31 00:36:36,108 ADAM: Layer 0 -> dw_min:9.9329e-01  dw_max:1.0080e+00 lr:1.0000e-02
2023-03-31 00:36:36,108 ADAM: Layer 1 -> dw_min:9.9124e-01  dw_max:1.0058e+00 lr:1.0000e-02
2023-03-31 00:36:36,108 ADAM: Layer 2 -> dw_min:9.8899e-01  dw_max:1.0074e+00 lr:1.0000e-02
2023-03-31 00:36:36,108 ADAM: Layer 3 -> dw_min:9.9529e-01  dw_max:1.0049e+00 lr:1.0000e-02
2023-03-31 00:36:36,187 			Learning rate: weights:   1.000e-02    
2023-03-31 00:36:36,187 			Last test performance: 61.22%
2023-03-31 00:36:36,187 ----------------
2023-03-31 00:36:44,415   22  =>  15   		Training 486 pattern with 60.62% 	Forward time: 	 8.00 sec
2023-03-31 00:36:44,415 			Loss:    9.136e-01    			Backward time: 	 0.22 sec 
2023-03-31 00:36:44,415 ADAM: Layer 0 -> dw_min:9.9306e-01  dw_max:1.0081e+00 lr:1.0000e-02
2023-03-31 00:36:44,415 ADAM: Layer 1 -> dw_min:9.9055e-01  dw_max:1.0062e+00 lr:1.0000e-02
2023-03-31 00:36:44,416 ADAM: Layer 2 -> dw_min:9.8965e-01  dw_max:1.0075e+00 lr:1.0000e-02
2023-03-31 00:36:44,416 ADAM: Layer 3 -> dw_min:9.9523e-01  dw_max:1.0056e+00 lr:1.0000e-02
2023-03-31 00:36:44,535 			Learning rate: weights:   1.000e-02    
2023-03-31 00:36:44,535 			Last test performance: 61.22%
2023-03-31 00:36:44,535 ----------------
2023-03-31 00:36:52,759   22  =>  16   		Training 486 pattern with 63.75% 	Forward time: 	 7.99 sec
2023-03-31 00:36:52,759 			Loss:    8.329e-01    			Backward time: 	 0.22 sec 
2023-03-31 00:36:52,759 ADAM: Layer 0 -> dw_min:9.9347e-01  dw_max:1.0078e+00 lr:1.0000e-02
2023-03-31 00:36:52,759 ADAM: Layer 1 -> dw_min:9.9114e-01  dw_max:1.0066e+00 lr:1.0000e-02
2023-03-31 00:36:52,759 ADAM: Layer 2 -> dw_min:9.9090e-01  dw_max:1.0077e+00 lr:1.0000e-02
2023-03-31 00:36:52,759 ADAM: Layer 3 -> dw_min:9.9482e-01  dw_max:1.0050e+00 lr:1.0000e-02
2023-03-31 00:36:52,980 			Learning rate: weights:   1.000e-02    
2023-03-31 00:36:52,980 			Last test performance: 61.22%
2023-03-31 00:36:52,980 ----------------
2023-03-31 00:37:01,200   22  =>  17   		Training 486 pattern with 62.71% 	Forward time: 	 7.99 sec
2023-03-31 00:37:01,200 			Loss:    9.190e-01    			Backward time: 	 0.22 sec 
2023-03-31 00:37:01,201 ADAM: Layer 0 -> dw_min:9.9367e-01  dw_max:1.0073e+00 lr:1.0000e-02
2023-03-31 00:37:01,201 ADAM: Layer 1 -> dw_min:9.9168e-01  dw_max:1.0061e+00 lr:1.0000e-02
2023-03-31 00:37:01,201 ADAM: Layer 2 -> dw_min:9.9100e-01  dw_max:1.0094e+00 lr:1.0000e-02
2023-03-31 00:37:01,201 ADAM: Layer 3 -> dw_min:9.9520e-01  dw_max:1.0069e+00 lr:1.0000e-02
2023-03-31 00:37:01,344 			Learning rate: weights:   1.000e-02    
2023-03-31 00:37:01,344 			Last test performance: 61.22%
2023-03-31 00:37:01,344 ----------------
2023-03-31 00:37:09,565   22  =>  18   		Training 486 pattern with 62.71% 	Forward time: 	 7.99 sec
2023-03-31 00:37:09,565 			Loss:    8.658e-01    			Backward time: 	 0.22 sec 
2023-03-31 00:37:09,566 ADAM: Layer 0 -> dw_min:9.9208e-01  dw_max:1.0079e+00 lr:1.0000e-02
2023-03-31 00:37:09,566 ADAM: Layer 1 -> dw_min:9.9191e-01  dw_max:1.0071e+00 lr:1.0000e-02
2023-03-31 00:37:09,566 ADAM: Layer 2 -> dw_min:9.9022e-01  dw_max:1.0101e+00 lr:1.0000e-02
2023-03-31 00:37:09,566 ADAM: Layer 3 -> dw_min:9.9476e-01  dw_max:1.0072e+00 lr:1.0000e-02
2023-03-31 00:37:09,692 			Learning rate: weights:   1.000e-02    
2023-03-31 00:37:09,692 			Last test performance: 61.22%
2023-03-31 00:37:09,693 ----------------
2023-03-31 00:37:17,914   22  =>  19   		Training 486 pattern with 62.50% 	Forward time: 	 7.99 sec
2023-03-31 00:37:17,914 			Loss:    8.881e-01    			Backward time: 	 0.22 sec 
2023-03-31 00:37:17,914 ADAM: Layer 0 -> dw_min:9.9216e-01  dw_max:1.0080e+00 lr:1.0000e-02
2023-03-31 00:37:17,914 ADAM: Layer 1 -> dw_min:9.9221e-01  dw_max:1.0078e+00 lr:1.0000e-02
2023-03-31 00:37:17,914 ADAM: Layer 2 -> dw_min:9.8958e-01  dw_max:1.0100e+00 lr:1.0000e-02
2023-03-31 00:37:17,915 ADAM: Layer 3 -> dw_min:9.9477e-01  dw_max:1.0071e+00 lr:1.0000e-02
2023-03-31 00:37:17,993 			Learning rate: weights:   1.000e-02    
2023-03-31 00:37:17,993 			Last test performance: 61.22%
2023-03-31 00:37:17,993 ----------------
2023-03-31 00:37:26,212   22  =>  20   		Training 486 pattern with 61.04% 	Forward time: 	 7.99 sec
2023-03-31 00:37:26,212 			Loss:    9.184e-01    			Backward time: 	 0.22 sec 
2023-03-31 00:37:26,213 ADAM: Layer 0 -> dw_min:9.9255e-01  dw_max:1.0079e+00 lr:1.0000e-02
2023-03-31 00:37:26,213 ADAM: Layer 1 -> dw_min:9.9225e-01  dw_max:1.0075e+00 lr:1.0000e-02
2023-03-31 00:37:26,213 ADAM: Layer 2 -> dw_min:9.9025e-01  dw_max:1.0091e+00 lr:1.0000e-02
2023-03-31 00:37:26,213 ADAM: Layer 3 -> dw_min:9.9473e-01  dw_max:1.0066e+00 lr:1.0000e-02
2023-03-31 00:37:26,367 			Learning rate: weights:   1.000e-02    
2023-03-31 00:37:26,367 			Last test performance: 61.22%
2023-03-31 00:37:26,367 ----------------
2023-03-31 00:37:34,588   22  =>  21   		Training 486 pattern with 63.12% 	Forward time: 	 7.99 sec
2023-03-31 00:37:34,588 			Loss:    8.722e-01    			Backward time: 	 0.22 sec 
2023-03-31 00:37:34,588 ADAM: Layer 0 -> dw_min:9.9307e-01  dw_max:1.0079e+00 lr:1.0000e-02
2023-03-31 00:37:34,588 ADAM: Layer 1 -> dw_min:9.9222e-01  dw_max:1.0076e+00 lr:1.0000e-02
2023-03-31 00:37:34,589 ADAM: Layer 2 -> dw_min:9.9036e-01  dw_max:1.0088e+00 lr:1.0000e-02
2023-03-31 00:37:34,589 ADAM: Layer 3 -> dw_min:9.9465e-01  dw_max:1.0067e+00 lr:1.0000e-02
2023-03-31 00:37:34,709 			Learning rate: weights:   1.000e-02    
2023-03-31 00:37:34,709 			Last test performance: 61.22%
2023-03-31 00:37:34,709 ----------------
2023-03-31 00:37:42,930   22  =>  22   		Training 486 pattern with 62.50% 	Forward time: 	 7.99 sec
2023-03-31 00:37:42,930 			Loss:    8.748e-01    			Backward time: 	 0.22 sec 
2023-03-31 00:37:42,930 ADAM: Layer 0 -> dw_min:9.9317e-01  dw_max:1.0072e+00 lr:1.0000e-02
2023-03-31 00:37:42,930 ADAM: Layer 1 -> dw_min:9.9227e-01  dw_max:1.0064e+00 lr:1.0000e-02
2023-03-31 00:37:42,930 ADAM: Layer 2 -> dw_min:9.9107e-01  dw_max:1.0087e+00 lr:1.0000e-02
2023-03-31 00:37:42,930 ADAM: Layer 3 -> dw_min:9.9551e-01  dw_max:1.0056e+00 lr:1.0000e-02
2023-03-31 00:37:43,011 			Learning rate: weights:   1.000e-02    
2023-03-31 00:37:43,011 			Last test performance: 61.22%
2023-03-31 00:37:43,011 ----------------
2023-03-31 00:37:51,234   22  =>  23   		Training 486 pattern with 62.29% 	Forward time: 	 7.99 sec
2023-03-31 00:37:51,234 			Loss:    8.370e-01    			Backward time: 	 0.22 sec 
2023-03-31 00:37:51,235 ADAM: Layer 0 -> dw_min:9.9260e-01  dw_max:1.0073e+00 lr:1.0000e-02
2023-03-31 00:37:51,235 ADAM: Layer 1 -> dw_min:9.9245e-01  dw_max:1.0068e+00 lr:1.0000e-02
2023-03-31 00:37:51,235 ADAM: Layer 2 -> dw_min:9.9055e-01  dw_max:1.0092e+00 lr:1.0000e-02
2023-03-31 00:37:51,235 ADAM: Layer 3 -> dw_min:9.9543e-01  dw_max:1.0055e+00 lr:1.0000e-02
2023-03-31 00:37:51,279 			Learning rate: weights:   1.000e-02    
2023-03-31 00:37:51,279 			Last test performance: 61.22%
2023-03-31 00:37:51,279 ----------------
2023-03-31 00:37:59,500   22  =>  24   		Training 486 pattern with 62.08% 	Forward time: 	 7.99 sec
2023-03-31 00:37:59,500 			Loss:    9.165e-01    			Backward time: 	 0.22 sec 
2023-03-31 00:37:59,500 ADAM: Layer 0 -> dw_min:9.9361e-01  dw_max:1.0069e+00 lr:1.0000e-02
2023-03-31 00:37:59,501 ADAM: Layer 1 -> dw_min:9.9265e-01  dw_max:1.0065e+00 lr:1.0000e-02
2023-03-31 00:37:59,501 ADAM: Layer 2 -> dw_min:9.9090e-01  dw_max:1.0079e+00 lr:1.0000e-02
2023-03-31 00:37:59,501 ADAM: Layer 3 -> dw_min:9.9510e-01  dw_max:1.0052e+00 lr:1.0000e-02
2023-03-31 00:37:59,587 			Learning rate: weights:   1.000e-02    
2023-03-31 00:37:59,587 			Last test performance: 61.22%
2023-03-31 00:37:59,587 ----------------
2023-03-31 00:38:07,809   22  =>  25   		Training 486 pattern with 61.25% 	Forward time: 	 7.99 sec
2023-03-31 00:38:07,809 			Loss:    9.422e-01    			Backward time: 	 0.22 sec 
2023-03-31 00:38:07,809 ADAM: Layer 0 -> dw_min:9.9397e-01  dw_max:1.0065e+00 lr:1.0000e-02
2023-03-31 00:38:07,810 ADAM: Layer 1 -> dw_min:9.9249e-01  dw_max:1.0062e+00 lr:1.0000e-02
2023-03-31 00:38:07,810 ADAM: Layer 2 -> dw_min:9.9097e-01  dw_max:1.0076e+00 lr:1.0000e-02
2023-03-31 00:38:07,810 ADAM: Layer 3 -> dw_min:9.9487e-01  dw_max:1.0054e+00 lr:1.0000e-02
2023-03-31 00:38:07,918 			Learning rate: weights:   1.000e-02    
2023-03-31 00:38:07,918 			Last test performance: 61.22%
2023-03-31 00:38:07,919 ----------------
2023-03-31 00:38:16,222   22  =>  26   		Training 486 pattern with 62.08% 	Forward time: 	 8.07 sec
2023-03-31 00:38:16,222 			Loss:    8.659e-01    			Backward time: 	 0.22 sec 
2023-03-31 00:38:16,222 ADAM: Layer 0 -> dw_min:9.9438e-01  dw_max:1.0061e+00 lr:1.0000e-02
2023-03-31 00:38:16,222 ADAM: Layer 1 -> dw_min:9.9162e-01  dw_max:1.0069e+00 lr:1.0000e-02
2023-03-31 00:38:16,222 ADAM: Layer 2 -> dw_min:9.9097e-01  dw_max:1.0086e+00 lr:1.0000e-02
2023-03-31 00:38:16,222 ADAM: Layer 3 -> dw_min:9.9434e-01  dw_max:1.0049e+00 lr:1.0000e-02
2023-03-31 00:38:16,323 			Learning rate: weights:   1.000e-02    
2023-03-31 00:38:16,323 			Last test performance: 61.22%
2023-03-31 00:38:16,323 ----------------
2023-03-31 00:38:24,543   22  =>  27   		Training 486 pattern with 65.00% 	Forward time: 	 7.99 sec
2023-03-31 00:38:24,543 			Loss:    8.460e-01    			Backward time: 	 0.22 sec 
2023-03-31 00:38:24,544 ADAM: Layer 0 -> dw_min:9.9481e-01  dw_max:1.0058e+00 lr:1.0000e-02
2023-03-31 00:38:24,544 ADAM: Layer 1 -> dw_min:9.9263e-01  dw_max:1.0065e+00 lr:1.0000e-02
2023-03-31 00:38:24,544 ADAM: Layer 2 -> dw_min:9.8996e-01  dw_max:1.0100e+00 lr:1.0000e-02
2023-03-31 00:38:24,544 ADAM: Layer 3 -> dw_min:9.9376e-01  dw_max:1.0055e+00 lr:1.0000e-02
2023-03-31 00:38:24,646 			Learning rate: weights:   1.000e-02    
2023-03-31 00:38:24,646 			Last test performance: 61.22%
2023-03-31 00:38:24,646 ----------------
2023-03-31 00:38:32,866   22  =>  28   		Training 486 pattern with 65.00% 	Forward time: 	 7.99 sec
2023-03-31 00:38:32,866 			Loss:    8.478e-01    			Backward time: 	 0.22 sec 
2023-03-31 00:38:32,867 ADAM: Layer 0 -> dw_min:9.9427e-01  dw_max:1.0056e+00 lr:1.0000e-02
2023-03-31 00:38:32,867 ADAM: Layer 1 -> dw_min:9.9252e-01  dw_max:1.0062e+00 lr:1.0000e-02
2023-03-31 00:38:32,867 ADAM: Layer 2 -> dw_min:9.8928e-01  dw_max:1.0088e+00 lr:1.0000e-02
2023-03-31 00:38:32,867 ADAM: Layer 3 -> dw_min:9.9360e-01  dw_max:1.0065e+00 lr:1.0000e-02
2023-03-31 00:38:33,092 			Learning rate: weights:   1.000e-02    
2023-03-31 00:38:33,092 			Last test performance: 61.22%
2023-03-31 00:38:33,092 ----------------
2023-03-31 00:38:41,313   22  =>  29   		Training 486 pattern with 63.12% 	Forward time: 	 7.99 sec
2023-03-31 00:38:41,313 			Loss:    8.760e-01    			Backward time: 	 0.22 sec 
2023-03-31 00:38:41,314 ADAM: Layer 0 -> dw_min:9.9518e-01  dw_max:1.0044e+00 lr:1.0000e-02
2023-03-31 00:38:41,314 ADAM: Layer 1 -> dw_min:9.9304e-01  dw_max:1.0056e+00 lr:1.0000e-02
2023-03-31 00:38:41,314 ADAM: Layer 2 -> dw_min:9.8981e-01  dw_max:1.0089e+00 lr:1.0000e-02
2023-03-31 00:38:41,314 ADAM: Layer 3 -> dw_min:9.9377e-01  dw_max:1.0052e+00 lr:1.0000e-02
2023-03-31 00:38:41,365 			Learning rate: weights:   1.000e-02    
2023-03-31 00:38:41,365 			Last test performance: 61.22%
2023-03-31 00:38:41,365 ----------------
2023-03-31 00:38:49,587   22  =>  30   		Training 486 pattern with 62.29% 	Forward time: 	 7.99 sec
2023-03-31 00:38:49,587 			Loss:    8.698e-01    			Backward time: 	 0.22 sec 
2023-03-31 00:38:49,587 ADAM: Layer 0 -> dw_min:9.9569e-01  dw_max:1.0043e+00 lr:1.0000e-02
2023-03-31 00:38:49,587 ADAM: Layer 1 -> dw_min:9.9264e-01  dw_max:1.0054e+00 lr:1.0000e-02
2023-03-31 00:38:49,587 ADAM: Layer 2 -> dw_min:9.8908e-01  dw_max:1.0099e+00 lr:1.0000e-02
2023-03-31 00:38:49,588 ADAM: Layer 3 -> dw_min:9.9358e-01  dw_max:1.0053e+00 lr:1.0000e-02
2023-03-31 00:38:49,782 			Learning rate: weights:   1.000e-02    
2023-03-31 00:38:49,782 			Last test performance: 61.22%
2023-03-31 00:38:49,782 ----------------
2023-03-31 00:38:58,005   22  =>  31   		Training 486 pattern with 62.50% 	Forward time: 	 7.99 sec
2023-03-31 00:38:58,005 			Loss:    8.726e-01    			Backward time: 	 0.22 sec 
2023-03-31 00:38:58,005 ADAM: Layer 0 -> dw_min:9.9561e-01  dw_max:1.0044e+00 lr:1.0000e-02
2023-03-31 00:38:58,006 ADAM: Layer 1 -> dw_min:9.9319e-01  dw_max:1.0060e+00 lr:1.0000e-02
2023-03-31 00:38:58,006 ADAM: Layer 2 -> dw_min:9.8958e-01  dw_max:1.0088e+00 lr:1.0000e-02
2023-03-31 00:38:58,006 ADAM: Layer 3 -> dw_min:9.9306e-01  dw_max:1.0061e+00 lr:1.0000e-02
2023-03-31 00:38:58,134 			Learning rate: weights:   1.000e-02    
2023-03-31 00:38:58,134 			Last test performance: 61.22%
2023-03-31 00:38:58,134 ----------------
2023-03-31 00:39:06,356   22  =>  32   		Training 486 pattern with 59.38% 	Forward time: 	 7.99 sec
2023-03-31 00:39:06,356 			Loss:    9.888e-01    			Backward time: 	 0.22 sec 
2023-03-31 00:39:06,356 ADAM: Layer 0 -> dw_min:9.9631e-01  dw_max:1.0033e+00 lr:1.0000e-02
2023-03-31 00:39:06,357 ADAM: Layer 1 -> dw_min:9.9298e-01  dw_max:1.0056e+00 lr:1.0000e-02
2023-03-31 00:39:06,357 ADAM: Layer 2 -> dw_min:9.9035e-01  dw_max:1.0085e+00 lr:1.0000e-02
2023-03-31 00:39:06,357 ADAM: Layer 3 -> dw_min:9.9374e-01  dw_max:1.0055e+00 lr:1.0000e-02
2023-03-31 00:39:06,383 			Learning rate: weights:   1.000e-02    
2023-03-31 00:39:06,383 			Last test performance: 61.22%
2023-03-31 00:39:06,383 ----------------
2023-03-31 00:39:14,604   22  =>  33   		Training 486 pattern with 63.33% 	Forward time: 	 7.99 sec
2023-03-31 00:39:14,604 			Loss:    8.798e-01    			Backward time: 	 0.22 sec 
2023-03-31 00:39:14,605 ADAM: Layer 0 -> dw_min:9.9579e-01  dw_max:1.0032e+00 lr:1.0000e-02
2023-03-31 00:39:14,605 ADAM: Layer 1 -> dw_min:9.9358e-01  dw_max:1.0055e+00 lr:1.0000e-02
2023-03-31 00:39:14,605 ADAM: Layer 2 -> dw_min:9.9043e-01  dw_max:1.0086e+00 lr:1.0000e-02
2023-03-31 00:39:14,605 ADAM: Layer 3 -> dw_min:9.9378e-01  dw_max:1.0052e+00 lr:1.0000e-02
2023-03-31 00:39:14,754 			Learning rate: weights:   1.000e-02    
2023-03-31 00:39:14,754 			Last test performance: 61.22%
2023-03-31 00:39:14,754 ----------------
2023-03-31 00:39:22,975   22  =>  34   		Training 486 pattern with 66.67% 	Forward time: 	 7.99 sec
2023-03-31 00:39:22,975 			Loss:    7.936e-01    			Backward time: 	 0.22 sec 
2023-03-31 00:39:22,975 ADAM: Layer 0 -> dw_min:9.9569e-01  dw_max:1.0030e+00 lr:1.0000e-02
2023-03-31 00:39:22,975 ADAM: Layer 1 -> dw_min:9.9320e-01  dw_max:1.0055e+00 lr:1.0000e-02
2023-03-31 00:39:22,975 ADAM: Layer 2 -> dw_min:9.8789e-01  dw_max:1.0085e+00 lr:1.0000e-02
2023-03-31 00:39:22,975 ADAM: Layer 3 -> dw_min:9.9434e-01  dw_max:1.0042e+00 lr:1.0000e-02
2023-03-31 00:39:23,090 			Learning rate: weights:   1.000e-02    
2023-03-31 00:39:23,090 			Last test performance: 61.22%
2023-03-31 00:39:23,090 ----------------
2023-03-31 00:39:31,311   22  =>  35   		Training 486 pattern with 58.75% 	Forward time: 	 7.99 sec
2023-03-31 00:39:31,311 			Loss:    9.348e-01    			Backward time: 	 0.22 sec 
2023-03-31 00:39:31,311 ADAM: Layer 0 -> dw_min:9.9575e-01  dw_max:1.0038e+00 lr:1.0000e-02
2023-03-31 00:39:31,311 ADAM: Layer 1 -> dw_min:9.9212e-01  dw_max:1.0074e+00 lr:1.0000e-02
2023-03-31 00:39:31,311 ADAM: Layer 2 -> dw_min:9.8909e-01  dw_max:1.0086e+00 lr:1.0000e-02
2023-03-31 00:39:31,311 ADAM: Layer 3 -> dw_min:9.9500e-01  dw_max:1.0047e+00 lr:1.0000e-02
2023-03-31 00:39:31,357 			Learning rate: weights:   1.000e-02    
2023-03-31 00:39:31,357 			Last test performance: 61.22%
2023-03-31 00:39:31,357 ----------------
2023-03-31 00:39:39,579   22  =>  36   		Training 486 pattern with 63.12% 	Forward time: 	 7.99 sec
2023-03-31 00:39:39,579 			Loss:    9.048e-01    			Backward time: 	 0.22 sec 
2023-03-31 00:39:39,579 ADAM: Layer 0 -> dw_min:9.9581e-01  dw_max:1.0046e+00 lr:1.0000e-02
2023-03-31 00:39:39,579 ADAM: Layer 1 -> dw_min:9.9230e-01  dw_max:1.0073e+00 lr:1.0000e-02
2023-03-31 00:39:39,579 ADAM: Layer 2 -> dw_min:9.8960e-01  dw_max:1.0098e+00 lr:1.0000e-02
2023-03-31 00:39:39,580 ADAM: Layer 3 -> dw_min:9.9445e-01  dw_max:1.0053e+00 lr:1.0000e-02
2023-03-31 00:39:39,691 			Learning rate: weights:   1.000e-02    
2023-03-31 00:39:39,691 			Last test performance: 61.22%
2023-03-31 00:39:39,691 ----------------
2023-03-31 00:39:47,912   22  =>  37   		Training 486 pattern with 61.67% 	Forward time: 	 7.99 sec
2023-03-31 00:39:47,913 			Loss:    8.680e-01    			Backward time: 	 0.22 sec 
2023-03-31 00:39:47,913 ADAM: Layer 0 -> dw_min:9.9664e-01  dw_max:1.0050e+00 lr:1.0000e-02
2023-03-31 00:39:47,913 ADAM: Layer 1 -> dw_min:9.9192e-01  dw_max:1.0083e+00 lr:1.0000e-02
2023-03-31 00:39:47,913 ADAM: Layer 2 -> dw_min:9.9077e-01  dw_max:1.0100e+00 lr:1.0000e-02
2023-03-31 00:39:47,913 ADAM: Layer 3 -> dw_min:9.9481e-01  dw_max:1.0046e+00 lr:1.0000e-02
2023-03-31 00:39:48,030 			Learning rate: weights:   1.000e-02    
2023-03-31 00:39:48,030 			Last test performance: 61.22%
2023-03-31 00:39:48,030 ----------------
2023-03-31 00:39:56,254   22  =>  38   		Training 486 pattern with 60.83% 	Forward time: 	 7.99 sec
2023-03-31 00:39:56,255 			Loss:    9.353e-01    			Backward time: 	 0.22 sec 
2023-03-31 00:39:56,255 ADAM: Layer 0 -> dw_min:9.9665e-01  dw_max:1.0055e+00 lr:1.0000e-02
2023-03-31 00:39:56,255 ADAM: Layer 1 -> dw_min:9.9237e-01  dw_max:1.0075e+00 lr:1.0000e-02
2023-03-31 00:39:56,255 ADAM: Layer 2 -> dw_min:9.9108e-01  dw_max:1.0085e+00 lr:1.0000e-02
2023-03-31 00:39:56,255 ADAM: Layer 3 -> dw_min:9.9486e-01  dw_max:1.0051e+00 lr:1.0000e-02
2023-03-31 00:39:56,446 			Learning rate: weights:   1.000e-02    
2023-03-31 00:39:56,446 			Last test performance: 61.22%
2023-03-31 00:39:56,446 ----------------
2023-03-31 00:40:04,671   22  =>  39   		Training 486 pattern with 60.00% 	Forward time: 	 7.99 sec
2023-03-31 00:40:04,671 			Loss:    9.596e-01    			Backward time: 	 0.22 sec 
2023-03-31 00:40:04,671 ADAM: Layer 0 -> dw_min:9.9603e-01  dw_max:1.0057e+00 lr:1.0000e-02
2023-03-31 00:40:04,671 ADAM: Layer 1 -> dw_min:9.9264e-01  dw_max:1.0072e+00 lr:1.0000e-02
2023-03-31 00:40:04,672 ADAM: Layer 2 -> dw_min:9.8977e-01  dw_max:1.0081e+00 lr:1.0000e-02
2023-03-31 00:40:04,672 ADAM: Layer 3 -> dw_min:9.9503e-01  dw_max:1.0049e+00 lr:1.0000e-02
2023-03-31 00:40:04,785 			Learning rate: weights:   1.000e-02    
2023-03-31 00:40:04,785 			Last test performance: 61.22%
2023-03-31 00:40:04,785 ----------------
2023-03-31 00:40:13,008   22  =>  40   		Training 486 pattern with 64.38% 	Forward time: 	 7.99 sec
2023-03-31 00:40:13,008 			Loss:    8.874e-01    			Backward time: 	 0.22 sec 
2023-03-31 00:40:13,008 ADAM: Layer 0 -> dw_min:9.9582e-01  dw_max:1.0061e+00 lr:1.0000e-02
2023-03-31 00:40:13,008 ADAM: Layer 1 -> dw_min:9.9244e-01  dw_max:1.0070e+00 lr:1.0000e-02
2023-03-31 00:40:13,008 ADAM: Layer 2 -> dw_min:9.9137e-01  dw_max:1.0079e+00 lr:1.0000e-02
2023-03-31 00:40:13,008 ADAM: Layer 3 -> dw_min:9.9534e-01  dw_max:1.0045e+00 lr:1.0000e-02
2023-03-31 00:40:13,131 			Learning rate: weights:   1.000e-02    
2023-03-31 00:40:13,131 			Last test performance: 61.22%
2023-03-31 00:40:13,131 ----------------
2023-03-31 00:40:21,352   22  =>  41   		Training 486 pattern with 66.67% 	Forward time: 	 7.99 sec
2023-03-31 00:40:21,353 			Loss:    8.653e-01    			Backward time: 	 0.22 sec 
2023-03-31 00:40:21,353 ADAM: Layer 0 -> dw_min:9.9539e-01  dw_max:1.0068e+00 lr:1.0000e-02
2023-03-31 00:40:21,353 ADAM: Layer 1 -> dw_min:9.9292e-01  dw_max:1.0073e+00 lr:1.0000e-02
2023-03-31 00:40:21,353 ADAM: Layer 2 -> dw_min:9.9094e-01  dw_max:1.0091e+00 lr:1.0000e-02
2023-03-31 00:40:21,353 ADAM: Layer 3 -> dw_min:9.9568e-01  dw_max:1.0046e+00 lr:1.0000e-02
2023-03-31 00:40:21,551 			Learning rate: weights:   1.000e-02    
2023-03-31 00:40:21,551 			Last test performance: 61.22%
2023-03-31 00:40:21,552 ----------------
2023-03-31 00:40:29,772   22  =>  42   		Training 486 pattern with 61.46% 	Forward time: 	 7.99 sec
2023-03-31 00:40:29,772 			Loss:    8.946e-01    			Backward time: 	 0.22 sec 
2023-03-31 00:40:29,772 ADAM: Layer 0 -> dw_min:9.9533e-01  dw_max:1.0071e+00 lr:1.0000e-02
2023-03-31 00:40:29,772 ADAM: Layer 1 -> dw_min:9.9234e-01  dw_max:1.0073e+00 lr:1.0000e-02
2023-03-31 00:40:29,772 ADAM: Layer 2 -> dw_min:9.9046e-01  dw_max:1.0131e+00 lr:1.0000e-02
2023-03-31 00:40:29,773 ADAM: Layer 3 -> dw_min:9.9559e-01  dw_max:1.0046e+00 lr:1.0000e-02
2023-03-31 00:40:29,799 			Learning rate: weights:   1.000e-02    
2023-03-31 00:40:29,799 			Last test performance: 61.22%
2023-03-31 00:40:29,799 ----------------
2023-03-31 00:40:38,020   22  =>  43   		Training 486 pattern with 63.96% 	Forward time: 	 7.99 sec
2023-03-31 00:40:38,020 			Loss:    8.954e-01    			Backward time: 	 0.22 sec 
2023-03-31 00:40:38,020 ADAM: Layer 0 -> dw_min:9.9508e-01  dw_max:1.0073e+00 lr:1.0000e-02
2023-03-31 00:40:38,020 ADAM: Layer 1 -> dw_min:9.9304e-01  dw_max:1.0072e+00 lr:1.0000e-02
2023-03-31 00:40:38,020 ADAM: Layer 2 -> dw_min:9.8927e-01  dw_max:1.0120e+00 lr:1.0000e-02
2023-03-31 00:40:38,020 ADAM: Layer 3 -> dw_min:9.9405e-01  dw_max:1.0045e+00 lr:1.0000e-02
2023-03-31 00:40:38,100 			Learning rate: weights:   1.000e-02    
2023-03-31 00:40:38,100 			Last test performance: 61.22%
2023-03-31 00:40:38,100 ----------------
2023-03-31 00:40:46,321   22  =>  44   		Training 486 pattern with 62.29% 	Forward time: 	 7.99 sec
2023-03-31 00:40:46,321 			Loss:    8.687e-01    			Backward time: 	 0.22 sec 
2023-03-31 00:40:46,321 ADAM: Layer 0 -> dw_min:9.9505e-01  dw_max:1.0083e+00 lr:1.0000e-02
2023-03-31 00:40:46,321 ADAM: Layer 1 -> dw_min:9.9235e-01  dw_max:1.0088e+00 lr:1.0000e-02
2023-03-31 00:40:46,321 ADAM: Layer 2 -> dw_min:9.8941e-01  dw_max:1.0120e+00 lr:1.0000e-02
2023-03-31 00:40:46,321 ADAM: Layer 3 -> dw_min:9.9467e-01  dw_max:1.0050e+00 lr:1.0000e-02
2023-03-31 00:40:46,384 			Learning rate: weights:   1.000e-02    
2023-03-31 00:40:46,384 			Last test performance: 61.22%
2023-03-31 00:40:46,384 ----------------
2023-03-31 00:40:54,607   22  =>  45   		Training 486 pattern with 62.92% 	Forward time: 	 7.99 sec
2023-03-31 00:40:54,607 			Loss:    9.581e-01    			Backward time: 	 0.22 sec 
2023-03-31 00:40:54,608 ADAM: Layer 0 -> dw_min:9.9449e-01  dw_max:1.0074e+00 lr:1.0000e-02
2023-03-31 00:40:54,608 ADAM: Layer 1 -> dw_min:9.9256e-01  dw_max:1.0080e+00 lr:1.0000e-02
2023-03-31 00:40:54,608 ADAM: Layer 2 -> dw_min:9.9067e-01  dw_max:1.0107e+00 lr:1.0000e-02
2023-03-31 00:40:54,608 ADAM: Layer 3 -> dw_min:9.9501e-01  dw_max:1.0051e+00 lr:1.0000e-02
2023-03-31 00:40:54,650 			Learning rate: weights:   1.000e-02    
2023-03-31 00:40:54,650 			Last test performance: 61.22%
2023-03-31 00:40:54,650 ----------------
2023-03-31 00:41:02,872   22  =>  46   		Training 486 pattern with 59.79% 	Forward time: 	 7.99 sec
2023-03-31 00:41:02,872 			Loss:    8.852e-01    			Backward time: 	 0.23 sec 
2023-03-31 00:41:02,872 ADAM: Layer 0 -> dw_min:9.9443e-01  dw_max:1.0069e+00 lr:1.0000e-02
2023-03-31 00:41:02,872 ADAM: Layer 1 -> dw_min:9.9296e-01  dw_max:1.0090e+00 lr:1.0000e-02
2023-03-31 00:41:02,873 ADAM: Layer 2 -> dw_min:9.9083e-01  dw_max:1.0130e+00 lr:1.0000e-02
2023-03-31 00:41:02,873 ADAM: Layer 3 -> dw_min:9.9463e-01  dw_max:1.0046e+00 lr:1.0000e-02
2023-03-31 00:41:02,953 			Learning rate: weights:   1.000e-02    
2023-03-31 00:41:02,953 			Last test performance: 61.22%
2023-03-31 00:41:02,953 ----------------
2023-03-31 00:41:11,174   22  =>  47   		Training 486 pattern with 65.21% 	Forward time: 	 7.99 sec
2023-03-31 00:41:11,174 			Loss:    8.511e-01    			Backward time: 	 0.22 sec 
2023-03-31 00:41:11,174 ADAM: Layer 0 -> dw_min:9.9436e-01  dw_max:1.0070e+00 lr:1.0000e-02
2023-03-31 00:41:11,174 ADAM: Layer 1 -> dw_min:9.9270e-01  dw_max:1.0088e+00 lr:1.0000e-02
2023-03-31 00:41:11,175 ADAM: Layer 2 -> dw_min:9.9055e-01  dw_max:1.0112e+00 lr:1.0000e-02
2023-03-31 00:41:11,175 ADAM: Layer 3 -> dw_min:9.9527e-01  dw_max:1.0049e+00 lr:1.0000e-02
2023-03-31 00:41:11,249 			Learning rate: weights:   1.000e-02    
2023-03-31 00:41:11,249 			Last test performance: 61.22%
2023-03-31 00:41:11,249 ----------------
2023-03-31 00:41:19,469   22  =>  48   		Training 486 pattern with 62.08% 	Forward time: 	 7.99 sec
2023-03-31 00:41:19,469 			Loss:    8.991e-01    			Backward time: 	 0.22 sec 
2023-03-31 00:41:19,470 ADAM: Layer 0 -> dw_min:9.9428e-01  dw_max:1.0068e+00 lr:1.0000e-02
2023-03-31 00:41:19,470 ADAM: Layer 1 -> dw_min:9.9303e-01  dw_max:1.0076e+00 lr:1.0000e-02
2023-03-31 00:41:19,470 ADAM: Layer 2 -> dw_min:9.9095e-01  dw_max:1.0116e+00 lr:1.0000e-02
2023-03-31 00:41:19,470 ADAM: Layer 3 -> dw_min:9.9430e-01  dw_max:1.0057e+00 lr:1.0000e-02
2023-03-31 00:41:19,554 			Learning rate: weights:   1.000e-02    
2023-03-31 00:41:19,554 			Last test performance: 61.22%
2023-03-31 00:41:19,555 ----------------
2023-03-31 00:41:27,866   22  =>  49   		Training 486 pattern with 66.67% 	Forward time: 	 8.08 sec
2023-03-31 00:41:27,866 			Loss:    8.796e-01    			Backward time: 	 0.22 sec 
2023-03-31 00:41:27,867 ADAM: Layer 0 -> dw_min:9.9407e-01  dw_max:1.0069e+00 lr:1.0000e-02
2023-03-31 00:41:27,867 ADAM: Layer 1 -> dw_min:9.9348e-01  dw_max:1.0079e+00 lr:1.0000e-02
2023-03-31 00:41:27,867 ADAM: Layer 2 -> dw_min:9.9090e-01  dw_max:1.0107e+00 lr:1.0000e-02
2023-03-31 00:41:27,867 ADAM: Layer 3 -> dw_min:9.9488e-01  dw_max:1.0062e+00 lr:1.0000e-02
2023-03-31 00:41:27,949 			Learning rate: weights:   1.000e-02    
2023-03-31 00:41:27,949 			Last test performance: 61.22%
2023-03-31 00:41:27,949 ----------------
2023-03-31 00:41:36,169   22  =>  50   		Training 486 pattern with 65.00% 	Forward time: 	 7.99 sec
2023-03-31 00:41:36,170 			Loss:    8.541e-01    			Backward time: 	 0.22 sec 
2023-03-31 00:41:36,170 ADAM: Layer 0 -> dw_min:9.9399e-01  dw_max:1.0067e+00 lr:1.0000e-02
2023-03-31 00:41:36,170 ADAM: Layer 1 -> dw_min:9.9269e-01  dw_max:1.0076e+00 lr:1.0000e-02
2023-03-31 00:41:36,170 ADAM: Layer 2 -> dw_min:9.9109e-01  dw_max:1.0100e+00 lr:1.0000e-02
2023-03-31 00:41:36,170 ADAM: Layer 3 -> dw_min:9.9532e-01  dw_max:1.0062e+00 lr:1.0000e-02
2023-03-31 00:41:36,211 			Learning rate: weights:   1.000e-02    
2023-03-31 00:41:36,211 			Last test performance: 61.22%
2023-03-31 00:41:36,211 ----------------
2023-03-31 00:41:44,436   22  =>  51   		Training 486 pattern with 61.67% 	Forward time: 	 7.99 sec
2023-03-31 00:41:44,436 			Loss:    9.007e-01    			Backward time: 	 0.22 sec 
2023-03-31 00:41:44,437 ADAM: Layer 0 -> dw_min:9.9406e-01  dw_max:1.0062e+00 lr:1.0000e-02
2023-03-31 00:41:44,437 ADAM: Layer 1 -> dw_min:9.9251e-01  dw_max:1.0074e+00 lr:1.0000e-02
2023-03-31 00:41:44,437 ADAM: Layer 2 -> dw_min:9.8995e-01  dw_max:1.0089e+00 lr:1.0000e-02
2023-03-31 00:41:44,437 ADAM: Layer 3 -> dw_min:9.9512e-01  dw_max:1.0054e+00 lr:1.0000e-02
2023-03-31 00:41:44,516 			Learning rate: weights:   1.000e-02    
2023-03-31 00:41:44,516 			Last test performance: 61.22%
2023-03-31 00:41:44,516 ----------------
2023-03-31 00:41:52,746   22  =>  52   		Training 486 pattern with 59.38% 	Forward time: 	 8.00 sec
2023-03-31 00:41:52,746 			Loss:    9.279e-01    			Backward time: 	 0.22 sec 
2023-03-31 00:41:52,746 ADAM: Layer 0 -> dw_min:9.9394e-01  dw_max:1.0066e+00 lr:1.0000e-02
2023-03-31 00:41:52,746 ADAM: Layer 1 -> dw_min:9.9133e-01  dw_max:1.0076e+00 lr:1.0000e-02
2023-03-31 00:41:52,746 ADAM: Layer 2 -> dw_min:9.8984e-01  dw_max:1.0086e+00 lr:1.0000e-02
2023-03-31 00:41:52,746 ADAM: Layer 3 -> dw_min:9.9529e-01  dw_max:1.0051e+00 lr:1.0000e-02
2023-03-31 00:41:52,799 			Learning rate: weights:   1.000e-02    
2023-03-31 00:41:52,799 			Last test performance: 61.22%
2023-03-31 00:41:52,799 ----------------
2023-03-31 00:42:01,019   22  =>  53   		Training 486 pattern with 65.00% 	Forward time: 	 7.99 sec
2023-03-31 00:42:01,019 			Loss:    8.657e-01    			Backward time: 	 0.22 sec 
2023-03-31 00:42:01,020 ADAM: Layer 0 -> dw_min:9.9468e-01  dw_max:1.0059e+00 lr:1.0000e-02
2023-03-31 00:42:01,020 ADAM: Layer 1 -> dw_min:9.9229e-01  dw_max:1.0071e+00 lr:1.0000e-02
2023-03-31 00:42:01,020 ADAM: Layer 2 -> dw_min:9.9106e-01  dw_max:1.0083e+00 lr:1.0000e-02
2023-03-31 00:42:01,020 ADAM: Layer 3 -> dw_min:9.9528e-01  dw_max:1.0041e+00 lr:1.0000e-02
2023-03-31 00:42:01,215 			Learning rate: weights:   1.000e-02    
2023-03-31 00:42:01,215 			Last test performance: 61.22%
2023-03-31 00:42:01,215 ----------------
2023-03-31 00:42:09,440   22  =>  54   		Training 486 pattern with 60.83% 	Forward time: 	 7.99 sec
2023-03-31 00:42:09,440 			Loss:    9.571e-01    			Backward time: 	 0.22 sec 
2023-03-31 00:42:09,441 ADAM: Layer 0 -> dw_min:9.9575e-01  dw_max:1.0052e+00 lr:1.0000e-02
2023-03-31 00:42:09,441 ADAM: Layer 1 -> dw_min:9.9260e-01  dw_max:1.0061e+00 lr:1.0000e-02
2023-03-31 00:42:09,441 ADAM: Layer 2 -> dw_min:9.9177e-01  dw_max:1.0070e+00 lr:1.0000e-02
2023-03-31 00:42:09,441 ADAM: Layer 3 -> dw_min:9.9581e-01  dw_max:1.0043e+00 lr:1.0000e-02
2023-03-31 00:42:09,463 			Learning rate: weights:   1.000e-02    
2023-03-31 00:42:09,463 			Last test performance: 61.22%
2023-03-31 00:42:09,463 ----------------
2023-03-31 00:42:17,684   22  =>  55   		Training 486 pattern with 60.00% 	Forward time: 	 7.99 sec
2023-03-31 00:42:17,684 			Loss:    9.362e-01    			Backward time: 	 0.22 sec 
2023-03-31 00:42:17,684 ADAM: Layer 0 -> dw_min:9.9596e-01  dw_max:1.0055e+00 lr:1.0000e-02
2023-03-31 00:42:17,685 ADAM: Layer 1 -> dw_min:9.9295e-01  dw_max:1.0061e+00 lr:1.0000e-02
2023-03-31 00:42:17,685 ADAM: Layer 2 -> dw_min:9.9135e-01  dw_max:1.0073e+00 lr:1.0000e-02
2023-03-31 00:42:17,685 ADAM: Layer 3 -> dw_min:9.9528e-01  dw_max:1.0046e+00 lr:1.0000e-02
2023-03-31 00:42:17,709 			Learning rate: weights:   1.000e-02    
2023-03-31 00:42:17,710 			Last test performance: 61.22%
2023-03-31 00:42:17,710 ----------------
2023-03-31 00:42:25,930   22  =>  56   		Training 486 pattern with 63.96% 	Forward time: 	 7.99 sec
2023-03-31 00:42:25,930 			Loss:    8.531e-01    			Backward time: 	 0.22 sec 
2023-03-31 00:42:25,930 ADAM: Layer 0 -> dw_min:9.9667e-01  dw_max:1.0042e+00 lr:1.0000e-02
2023-03-31 00:42:25,930 ADAM: Layer 1 -> dw_min:9.9408e-01  dw_max:1.0064e+00 lr:1.0000e-02
2023-03-31 00:42:25,930 ADAM: Layer 2 -> dw_min:9.8974e-01  dw_max:1.0095e+00 lr:1.0000e-02
2023-03-31 00:42:25,931 ADAM: Layer 3 -> dw_min:9.9507e-01  dw_max:1.0042e+00 lr:1.0000e-02
2023-03-31 00:42:26,149 			Learning rate: weights:   1.000e-02    
2023-03-31 00:42:26,149 			Last test performance: 61.22%
2023-03-31 00:42:26,149 ----------------
2023-03-31 00:42:34,369   22  =>  57   		Training 486 pattern with 62.29% 	Forward time: 	 7.99 sec
2023-03-31 00:42:34,370 			Loss:    9.297e-01    			Backward time: 	 0.22 sec 
2023-03-31 00:42:34,370 ADAM: Layer 0 -> dw_min:9.9674e-01  dw_max:1.0037e+00 lr:1.0000e-02
2023-03-31 00:42:34,370 ADAM: Layer 1 -> dw_min:9.9372e-01  dw_max:1.0065e+00 lr:1.0000e-02
2023-03-31 00:42:34,370 ADAM: Layer 2 -> dw_min:9.9030e-01  dw_max:1.0092e+00 lr:1.0000e-02
2023-03-31 00:42:34,370 ADAM: Layer 3 -> dw_min:9.9536e-01  dw_max:1.0041e+00 lr:1.0000e-02
2023-03-31 00:42:34,510 			Learning rate: weights:   1.000e-02    
2023-03-31 00:42:34,510 			Last test performance: 61.22%
2023-03-31 00:42:34,510 ----------------
2023-03-31 00:42:42,732   22  =>  58   		Training 486 pattern with 64.38% 	Forward time: 	 7.99 sec
2023-03-31 00:42:42,732 			Loss:    8.319e-01    			Backward time: 	 0.22 sec 
2023-03-31 00:42:42,732 ADAM: Layer 0 -> dw_min:9.9648e-01  dw_max:1.0035e+00 lr:1.0000e-02
2023-03-31 00:42:42,732 ADAM: Layer 1 -> dw_min:9.9393e-01  dw_max:1.0071e+00 lr:1.0000e-02
2023-03-31 00:42:42,732 ADAM: Layer 2 -> dw_min:9.9139e-01  dw_max:1.0076e+00 lr:1.0000e-02
2023-03-31 00:42:42,733 ADAM: Layer 3 -> dw_min:9.9538e-01  dw_max:1.0048e+00 lr:1.0000e-02
2023-03-31 00:42:42,849 			Learning rate: weights:   1.000e-02    
2023-03-31 00:42:42,849 			Last test performance: 61.22%
2023-03-31 00:42:42,849 ----------------
2023-03-31 00:42:51,072   22  =>  59   		Training 486 pattern with 63.75% 	Forward time: 	 7.99 sec
2023-03-31 00:42:51,072 			Loss:    9.394e-01    			Backward time: 	 0.22 sec 
2023-03-31 00:42:51,072 ADAM: Layer 0 -> dw_min:9.9675e-01  dw_max:1.0035e+00 lr:1.0000e-02
2023-03-31 00:42:51,072 ADAM: Layer 1 -> dw_min:9.9403e-01  dw_max:1.0061e+00 lr:1.0000e-02
2023-03-31 00:42:51,072 ADAM: Layer 2 -> dw_min:9.9202e-01  dw_max:1.0069e+00 lr:1.0000e-02
2023-03-31 00:42:51,073 ADAM: Layer 3 -> dw_min:9.9551e-01  dw_max:1.0045e+00 lr:1.0000e-02
2023-03-31 00:42:51,202 			Learning rate: weights:   1.000e-02    
2023-03-31 00:42:51,202 			Last test performance: 61.22%
2023-03-31 00:42:51,202 ----------------
2023-03-31 00:42:59,425   22  =>  60   		Training 486 pattern with 63.96% 	Forward time: 	 7.99 sec
2023-03-31 00:42:59,425 			Loss:    8.671e-01    			Backward time: 	 0.22 sec 
2023-03-31 00:42:59,425 ADAM: Layer 0 -> dw_min:9.9755e-01  dw_max:1.0039e+00 lr:1.0000e-02
2023-03-31 00:42:59,425 ADAM: Layer 1 -> dw_min:9.9447e-01  dw_max:1.0064e+00 lr:1.0000e-02
2023-03-31 00:42:59,425 ADAM: Layer 2 -> dw_min:9.8950e-01  dw_max:1.0088e+00 lr:1.0000e-02
2023-03-31 00:42:59,425 ADAM: Layer 3 -> dw_min:9.9627e-01  dw_max:1.0045e+00 lr:1.0000e-02
2023-03-31 00:42:59,526 			Learning rate: weights:   1.000e-02    
2023-03-31 00:42:59,526 			Last test performance: 61.22%
2023-03-31 00:42:59,526 ----------------
2023-03-31 00:43:07,748   22  =>  61   		Training 486 pattern with 63.54% 	Forward time: 	 7.99 sec
2023-03-31 00:43:07,748 			Loss:    8.732e-01    			Backward time: 	 0.22 sec 
2023-03-31 00:43:07,749 ADAM: Layer 0 -> dw_min:9.9648e-01  dw_max:1.0038e+00 lr:1.0000e-02
2023-03-31 00:43:07,749 ADAM: Layer 1 -> dw_min:9.9433e-01  dw_max:1.0062e+00 lr:1.0000e-02
2023-03-31 00:43:07,749 ADAM: Layer 2 -> dw_min:9.9039e-01  dw_max:1.0079e+00 lr:1.0000e-02
2023-03-31 00:43:07,749 ADAM: Layer 3 -> dw_min:9.9526e-01  dw_max:1.0053e+00 lr:1.0000e-02
2023-03-31 00:43:07,851 			Learning rate: weights:   1.000e-02    
2023-03-31 00:43:07,851 			Last test performance: 61.22%
2023-03-31 00:43:07,851 ----------------
2023-03-31 00:43:16,072   22  =>  62   		Training 486 pattern with 65.21% 	Forward time: 	 7.99 sec
2023-03-31 00:43:16,072 			Loss:    8.612e-01    			Backward time: 	 0.22 sec 
2023-03-31 00:43:16,072 ADAM: Layer 0 -> dw_min:9.9541e-01  dw_max:1.0038e+00 lr:1.0000e-02
2023-03-31 00:43:16,072 ADAM: Layer 1 -> dw_min:9.9481e-01  dw_max:1.0073e+00 lr:1.0000e-02
2023-03-31 00:43:16,073 ADAM: Layer 2 -> dw_min:9.9079e-01  dw_max:1.0081e+00 lr:1.0000e-02
2023-03-31 00:43:16,073 ADAM: Layer 3 -> dw_min:9.9558e-01  dw_max:1.0049e+00 lr:1.0000e-02
2023-03-31 00:43:16,241 			Learning rate: weights:   1.000e-02    
2023-03-31 00:43:16,241 			Last test performance: 61.22%
2023-03-31 00:43:16,241 ----------------
2023-03-31 00:43:24,538   22  =>  63   		Training 486 pattern with 61.67% 	Forward time: 	 8.07 sec
2023-03-31 00:43:24,538 			Loss:    8.996e-01    			Backward time: 	 0.22 sec 
2023-03-31 00:43:24,538 ADAM: Layer 0 -> dw_min:9.9544e-01  dw_max:1.0029e+00 lr:1.0000e-02
2023-03-31 00:43:24,538 ADAM: Layer 1 -> dw_min:9.9521e-01  dw_max:1.0062e+00 lr:1.0000e-02
2023-03-31 00:43:24,539 ADAM: Layer 2 -> dw_min:9.9175e-01  dw_max:1.0082e+00 lr:1.0000e-02
2023-03-31 00:43:24,539 ADAM: Layer 3 -> dw_min:9.9542e-01  dw_max:1.0053e+00 lr:1.0000e-02
2023-03-31 00:43:24,562 			Learning rate: weights:   1.000e-02    
2023-03-31 00:43:24,562 			Last test performance: 61.22%
2023-03-31 00:43:24,562 ----------------
2023-03-31 00:43:32,781   22  =>  64   		Training 486 pattern with 59.17% 	Forward time: 	 7.99 sec
2023-03-31 00:43:32,781 			Loss:    9.238e-01    			Backward time: 	 0.22 sec 
2023-03-31 00:43:32,782 ADAM: Layer 0 -> dw_min:9.9595e-01  dw_max:1.0035e+00 lr:1.0000e-02
2023-03-31 00:43:32,782 ADAM: Layer 1 -> dw_min:9.9518e-01  dw_max:1.0061e+00 lr:1.0000e-02
2023-03-31 00:43:32,782 ADAM: Layer 2 -> dw_min:9.9192e-01  dw_max:1.0075e+00 lr:1.0000e-02
2023-03-31 00:43:32,782 ADAM: Layer 3 -> dw_min:9.9652e-01  dw_max:1.0043e+00 lr:1.0000e-02
2023-03-31 00:43:32,966 			Learning rate: weights:   1.000e-02    
2023-03-31 00:43:32,966 			Last test performance: 61.22%
2023-03-31 00:43:32,966 ----------------
2023-03-31 00:43:41,186   22  =>  65   		Training 486 pattern with 61.88% 	Forward time: 	 7.99 sec
2023-03-31 00:43:41,187 			Loss:    8.809e-01    			Backward time: 	 0.22 sec 
2023-03-31 00:43:41,187 ADAM: Layer 0 -> dw_min:9.9561e-01  dw_max:1.0037e+00 lr:1.0000e-02
2023-03-31 00:43:41,187 ADAM: Layer 1 -> dw_min:9.9454e-01  dw_max:1.0067e+00 lr:1.0000e-02
2023-03-31 00:43:41,187 ADAM: Layer 2 -> dw_min:9.9214e-01  dw_max:1.0074e+00 lr:1.0000e-02
2023-03-31 00:43:41,187 ADAM: Layer 3 -> dw_min:9.9625e-01  dw_max:1.0051e+00 lr:1.0000e-02
2023-03-31 00:43:41,225 			Learning rate: weights:   1.000e-02    
2023-03-31 00:43:41,225 			Last test performance: 61.22%
2023-03-31 00:43:41,225 ----------------
2023-03-31 00:43:49,454   22  =>  66   		Training 486 pattern with 60.62% 	Forward time: 	 8.00 sec
2023-03-31 00:43:49,454 			Loss:    9.203e-01    			Backward time: 	 0.22 sec 
2023-03-31 00:43:49,454 ADAM: Layer 0 -> dw_min:9.9525e-01  dw_max:1.0034e+00 lr:1.0000e-02
2023-03-31 00:43:49,455 ADAM: Layer 1 -> dw_min:9.9442e-01  dw_max:1.0064e+00 lr:1.0000e-02
2023-03-31 00:43:49,455 ADAM: Layer 2 -> dw_min:9.9020e-01  dw_max:1.0085e+00 lr:1.0000e-02
2023-03-31 00:43:49,455 ADAM: Layer 3 -> dw_min:9.9667e-01  dw_max:1.0045e+00 lr:1.0000e-02
2023-03-31 00:43:49,509 			Learning rate: weights:   1.000e-02    
2023-03-31 00:43:49,509 			Last test performance: 61.22%
2023-03-31 00:43:49,509 ----------------
2023-03-31 00:43:57,733   22  =>  67   		Training 486 pattern with 58.96% 	Forward time: 	 7.99 sec
2023-03-31 00:43:57,734 			Loss:    9.252e-01    			Backward time: 	 0.22 sec 
2023-03-31 00:43:57,734 ADAM: Layer 0 -> dw_min:9.9544e-01  dw_max:1.0033e+00 lr:1.0000e-02
2023-03-31 00:43:57,734 ADAM: Layer 1 -> dw_min:9.9413e-01  dw_max:1.0056e+00 lr:1.0000e-02
2023-03-31 00:43:57,734 ADAM: Layer 2 -> dw_min:9.9084e-01  dw_max:1.0081e+00 lr:1.0000e-02
2023-03-31 00:43:57,734 ADAM: Layer 3 -> dw_min:9.9631e-01  dw_max:1.0045e+00 lr:1.0000e-02
2023-03-31 00:43:57,859 			Learning rate: weights:   1.000e-02    
2023-03-31 00:43:57,859 			Last test performance: 61.22%
2023-03-31 00:43:57,859 ----------------
2023-03-31 00:44:06,161   22  =>  68   		Training 486 pattern with 66.46% 	Forward time: 	 8.07 sec
2023-03-31 00:44:06,161 			Loss:    8.436e-01    			Backward time: 	 0.22 sec 
2023-03-31 00:44:06,161 ADAM: Layer 0 -> dw_min:9.9522e-01  dw_max:1.0038e+00 lr:1.0000e-02
2023-03-31 00:44:06,161 ADAM: Layer 1 -> dw_min:9.9408e-01  dw_max:1.0057e+00 lr:1.0000e-02
2023-03-31 00:44:06,161 ADAM: Layer 2 -> dw_min:9.9154e-01  dw_max:1.0071e+00 lr:1.0000e-02
2023-03-31 00:44:06,161 ADAM: Layer 3 -> dw_min:9.9612e-01  dw_max:1.0039e+00 lr:1.0000e-02
2023-03-31 00:44:06,236 			Learning rate: weights:   1.000e-02    
2023-03-31 00:44:06,236 			Last test performance: 61.22%
2023-03-31 00:44:06,236 ----------------
2023-03-31 00:44:14,459   22  =>  69   		Training 486 pattern with 61.46% 	Forward time: 	 7.99 sec
2023-03-31 00:44:14,459 			Loss:    9.440e-01    			Backward time: 	 0.22 sec 
2023-03-31 00:44:14,460 ADAM: Layer 0 -> dw_min:9.9447e-01  dw_max:1.0041e+00 lr:1.0000e-02
2023-03-31 00:44:14,460 ADAM: Layer 1 -> dw_min:9.9327e-01  dw_max:1.0060e+00 lr:1.0000e-02
2023-03-31 00:44:14,460 ADAM: Layer 2 -> dw_min:9.9071e-01  dw_max:1.0082e+00 lr:1.0000e-02
2023-03-31 00:44:14,460 ADAM: Layer 3 -> dw_min:9.9587e-01  dw_max:1.0044e+00 lr:1.0000e-02
2023-03-31 00:44:14,488 			Learning rate: weights:   1.000e-02    
2023-03-31 00:44:14,488 			Last test performance: 61.22%
2023-03-31 00:44:14,488 ----------------
2023-03-31 00:44:22,716   22  =>  70   		Training 486 pattern with 62.50% 	Forward time: 	 8.00 sec
2023-03-31 00:44:22,716 			Loss:    8.859e-01    			Backward time: 	 0.22 sec 
2023-03-31 00:44:22,716 ADAM: Layer 0 -> dw_min:9.9454e-01  dw_max:1.0043e+00 lr:1.0000e-02
2023-03-31 00:44:22,717 ADAM: Layer 1 -> dw_min:9.9325e-01  dw_max:1.0057e+00 lr:1.0000e-02
2023-03-31 00:44:22,717 ADAM: Layer 2 -> dw_min:9.8952e-01  dw_max:1.0076e+00 lr:1.0000e-02
2023-03-31 00:44:22,717 ADAM: Layer 3 -> dw_min:9.9544e-01  dw_max:1.0043e+00 lr:1.0000e-02
2023-03-31 00:44:22,748 			Learning rate: weights:   1.000e-02    
2023-03-31 00:44:22,748 			Last test performance: 61.22%
2023-03-31 00:44:22,748 ----------------
2023-03-31 00:44:30,975   22  =>  71   		Training 486 pattern with 60.83% 	Forward time: 	 8.00 sec
2023-03-31 00:44:30,975 			Loss:    9.177e-01    			Backward time: 	 0.23 sec 
2023-03-31 00:44:30,975 ADAM: Layer 0 -> dw_min:9.9388e-01  dw_max:1.0054e+00 lr:1.0000e-02
2023-03-31 00:44:30,975 ADAM: Layer 1 -> dw_min:9.9185e-01  dw_max:1.0061e+00 lr:1.0000e-02
2023-03-31 00:44:30,975 ADAM: Layer 2 -> dw_min:9.9055e-01  dw_max:1.0092e+00 lr:1.0000e-02
2023-03-31 00:44:30,975 ADAM: Layer 3 -> dw_min:9.9521e-01  dw_max:1.0041e+00 lr:1.0000e-02
2023-03-31 00:44:31,113 			Learning rate: weights:   1.000e-02    
2023-03-31 00:44:31,113 			Last test performance: 61.22%
2023-03-31 00:44:31,113 ----------------
2023-03-31 00:44:39,335   22  =>  72   		Training 486 pattern with 63.54% 	Forward time: 	 7.99 sec
2023-03-31 00:44:39,335 			Loss:    8.428e-01    			Backward time: 	 0.22 sec 
2023-03-31 00:44:39,335 ADAM: Layer 0 -> dw_min:9.9387e-01  dw_max:1.0055e+00 lr:1.0000e-02
2023-03-31 00:44:39,335 ADAM: Layer 1 -> dw_min:9.9204e-01  dw_max:1.0062e+00 lr:1.0000e-02
2023-03-31 00:44:39,335 ADAM: Layer 2 -> dw_min:9.9070e-01  dw_max:1.0093e+00 lr:1.0000e-02
2023-03-31 00:44:39,336 ADAM: Layer 3 -> dw_min:9.9507e-01  dw_max:1.0041e+00 lr:1.0000e-02
2023-03-31 00:44:39,464 			Learning rate: weights:   1.000e-02    
2023-03-31 00:44:39,464 			Last test performance: 61.22%
2023-03-31 00:44:39,464 ----------------
2023-03-31 00:44:47,686   22  =>  73   		Training 486 pattern with 61.25% 	Forward time: 	 7.99 sec
2023-03-31 00:44:47,686 			Loss:    9.062e-01    			Backward time: 	 0.22 sec 
2023-03-31 00:44:47,686 ADAM: Layer 0 -> dw_min:9.9401e-01  dw_max:1.0052e+00 lr:1.0000e-02
2023-03-31 00:44:47,686 ADAM: Layer 1 -> dw_min:9.9189e-01  dw_max:1.0064e+00 lr:1.0000e-02
2023-03-31 00:44:47,686 ADAM: Layer 2 -> dw_min:9.9159e-01  dw_max:1.0076e+00 lr:1.0000e-02
2023-03-31 00:44:47,686 ADAM: Layer 3 -> dw_min:9.9542e-01  dw_max:1.0045e+00 lr:1.0000e-02
2023-03-31 00:44:47,758 			Learning rate: weights:   1.000e-02    
2023-03-31 00:44:47,758 			Last test performance: 61.22%
2023-03-31 00:44:47,758 ----------------
2023-03-31 00:44:55,981   22  =>  74   		Training 486 pattern with 62.50% 	Forward time: 	 7.99 sec
2023-03-31 00:44:55,981 			Loss:    8.948e-01    			Backward time: 	 0.22 sec 
2023-03-31 00:44:55,982 ADAM: Layer 0 -> dw_min:9.9437e-01  dw_max:1.0051e+00 lr:1.0000e-02
2023-03-31 00:44:55,982 ADAM: Layer 1 -> dw_min:9.9191e-01  dw_max:1.0066e+00 lr:1.0000e-02
2023-03-31 00:44:55,982 ADAM: Layer 2 -> dw_min:9.8834e-01  dw_max:1.0100e+00 lr:1.0000e-02
2023-03-31 00:44:55,982 ADAM: Layer 3 -> dw_min:9.9448e-01  dw_max:1.0052e+00 lr:1.0000e-02
2023-03-31 00:44:56,063 			Learning rate: weights:   1.000e-02    
2023-03-31 00:44:56,063 			Last test performance: 61.22%
2023-03-31 00:44:56,063 ----------------
2023-03-31 00:45:04,285   22  =>  75   		Training 486 pattern with 60.62% 	Forward time: 	 7.99 sec
2023-03-31 00:45:04,285 			Loss:    9.164e-01    			Backward time: 	 0.22 sec 
2023-03-31 00:45:04,285 ADAM: Layer 0 -> dw_min:9.9378e-01  dw_max:1.0045e+00 lr:1.0000e-02
2023-03-31 00:45:04,285 ADAM: Layer 1 -> dw_min:9.9184e-01  dw_max:1.0067e+00 lr:1.0000e-02
2023-03-31 00:45:04,285 ADAM: Layer 2 -> dw_min:9.8954e-01  dw_max:1.0103e+00 lr:1.0000e-02
2023-03-31 00:45:04,285 ADAM: Layer 3 -> dw_min:9.9393e-01  dw_max:1.0050e+00 lr:1.0000e-02
2023-03-31 00:45:04,419 			Learning rate: weights:   1.000e-02    
2023-03-31 00:45:04,419 			Last test performance: 61.22%
2023-03-31 00:45:04,419 ----------------
2023-03-31 00:45:12,641   22  =>  76   		Training 486 pattern with 65.21% 	Forward time: 	 7.99 sec
2023-03-31 00:45:12,641 			Loss:    8.583e-01    			Backward time: 	 0.22 sec 
2023-03-31 00:45:12,641 ADAM: Layer 0 -> dw_min:9.9418e-01  dw_max:1.0047e+00 lr:1.0000e-02
2023-03-31 00:45:12,641 ADAM: Layer 1 -> dw_min:9.9217e-01  dw_max:1.0069e+00 lr:1.0000e-02
2023-03-31 00:45:12,642 ADAM: Layer 2 -> dw_min:9.9050e-01  dw_max:1.0096e+00 lr:1.0000e-02
2023-03-31 00:45:12,642 ADAM: Layer 3 -> dw_min:9.9372e-01  dw_max:1.0047e+00 lr:1.0000e-02
2023-03-31 00:45:13,022 			Learning rate: weights:   1.000e-02    
2023-03-31 00:45:13,022 			Last test performance: 61.22%
2023-03-31 00:45:13,022 ----------------
2023-03-31 00:45:21,243   22  =>  77   		Training 486 pattern with 61.25% 	Forward time: 	 7.99 sec
2023-03-31 00:45:21,243 			Loss:    9.188e-01    			Backward time: 	 0.22 sec 
2023-03-31 00:45:21,243 ADAM: Layer 0 -> dw_min:9.9387e-01  dw_max:1.0050e+00 lr:1.0000e-02
2023-03-31 00:45:21,243 ADAM: Layer 1 -> dw_min:9.9255e-01  dw_max:1.0072e+00 lr:1.0000e-02
2023-03-31 00:45:21,244 ADAM: Layer 2 -> dw_min:9.9088e-01  dw_max:1.0106e+00 lr:1.0000e-02
2023-03-31 00:45:21,244 ADAM: Layer 3 -> dw_min:9.9346e-01  dw_max:1.0047e+00 lr:1.0000e-02
2023-03-31 00:45:21,349 			Learning rate: weights:   1.000e-02    
2023-03-31 00:45:21,349 			Last test performance: 61.22%
2023-03-31 00:45:21,349 ----------------
2023-03-31 00:45:29,569   22  =>  78   		Training 486 pattern with 61.46% 	Forward time: 	 7.99 sec
2023-03-31 00:45:29,569 			Loss:    8.856e-01    			Backward time: 	 0.22 sec 
2023-03-31 00:45:29,569 ADAM: Layer 0 -> dw_min:9.9498e-01  dw_max:1.0045e+00 lr:1.0000e-02
2023-03-31 00:45:29,570 ADAM: Layer 1 -> dw_min:9.9191e-01  dw_max:1.0059e+00 lr:1.0000e-02
2023-03-31 00:45:29,570 ADAM: Layer 2 -> dw_min:9.9222e-01  dw_max:1.0085e+00 lr:1.0000e-02
2023-03-31 00:45:29,570 ADAM: Layer 3 -> dw_min:9.9439e-01  dw_max:1.0048e+00 lr:1.0000e-02
2023-03-31 00:45:29,649 			Learning rate: weights:   1.000e-02    
2023-03-31 00:45:29,649 			Last test performance: 61.22%
2023-03-31 00:45:29,649 ----------------
2023-03-31 00:45:37,870   22  =>  79   		Training 486 pattern with 58.75% 	Forward time: 	 7.99 sec
2023-03-31 00:45:37,871 			Loss:    9.312e-01    			Backward time: 	 0.22 sec 
2023-03-31 00:45:37,871 ADAM: Layer 0 -> dw_min:9.9482e-01  dw_max:1.0045e+00 lr:1.0000e-02
2023-03-31 00:45:37,871 ADAM: Layer 1 -> dw_min:9.9332e-01  dw_max:1.0064e+00 lr:1.0000e-02
2023-03-31 00:45:37,871 ADAM: Layer 2 -> dw_min:9.9203e-01  dw_max:1.0083e+00 lr:1.0000e-02
2023-03-31 00:45:37,871 ADAM: Layer 3 -> dw_min:9.9501e-01  dw_max:1.0048e+00 lr:1.0000e-02
2023-03-31 00:45:37,970 			Learning rate: weights:   1.000e-02    
2023-03-31 00:45:37,970 			Last test performance: 61.22%
2023-03-31 00:45:37,970 ----------------
2023-03-31 00:45:46,272   22  =>  80   		Training 486 pattern with 59.17% 	Forward time: 	 8.07 sec
2023-03-31 00:45:46,272 			Loss:    9.638e-01    			Backward time: 	 0.22 sec 
2023-03-31 00:45:46,272 ADAM: Layer 0 -> dw_min:9.9542e-01  dw_max:1.0041e+00 lr:1.0000e-02
2023-03-31 00:45:46,272 ADAM: Layer 1 -> dw_min:9.9322e-01  dw_max:1.0056e+00 lr:1.0000e-02
2023-03-31 00:45:46,272 ADAM: Layer 2 -> dw_min:9.9104e-01  dw_max:1.0076e+00 lr:1.0000e-02
2023-03-31 00:45:46,273 ADAM: Layer 3 -> dw_min:9.9507e-01  dw_max:1.0047e+00 lr:1.0000e-02
2023-03-31 00:45:46,385 			Learning rate: weights:   1.000e-02    
2023-03-31 00:45:46,385 			Last test performance: 61.22%
2023-03-31 00:45:46,385 ----------------
2023-03-31 00:45:54,694   22  =>  81   		Training 486 pattern with 57.71% 	Forward time: 	 8.08 sec
2023-03-31 00:45:54,694 			Loss:    9.442e-01    			Backward time: 	 0.22 sec 
2023-03-31 00:45:54,695 ADAM: Layer 0 -> dw_min:9.9549e-01  dw_max:1.0039e+00 lr:1.0000e-02
2023-03-31 00:45:54,695 ADAM: Layer 1 -> dw_min:9.9336e-01  dw_max:1.0057e+00 lr:1.0000e-02
2023-03-31 00:45:54,695 ADAM: Layer 2 -> dw_min:9.9243e-01  dw_max:1.0073e+00 lr:1.0000e-02
2023-03-31 00:45:54,695 ADAM: Layer 3 -> dw_min:9.9613e-01  dw_max:1.0047e+00 lr:1.0000e-02
2023-03-31 00:45:54,720 			Learning rate: weights:   1.000e-02    
2023-03-31 00:45:54,720 			Last test performance: 61.22%
2023-03-31 00:45:54,720 ----------------
2023-03-31 00:46:02,943   22  =>  82   		Training 486 pattern with 65.62% 	Forward time: 	 7.99 sec
2023-03-31 00:46:02,943 			Loss:    8.837e-01    			Backward time: 	 0.23 sec 
2023-03-31 00:46:02,943 ADAM: Layer 0 -> dw_min:9.9703e-01  dw_max:1.0029e+00 lr:1.0000e-02
2023-03-31 00:46:02,943 ADAM: Layer 1 -> dw_min:9.9394e-01  dw_max:1.0045e+00 lr:1.0000e-02
2023-03-31 00:46:02,943 ADAM: Layer 2 -> dw_min:9.9234e-01  dw_max:1.0074e+00 lr:1.0000e-02
2023-03-31 00:46:02,944 ADAM: Layer 3 -> dw_min:9.9599e-01  dw_max:1.0044e+00 lr:1.0000e-02
2023-03-31 00:46:03,045 			Learning rate: weights:   1.000e-02    
2023-03-31 00:46:03,045 			Last test performance: 61.22%
2023-03-31 00:46:03,045 ----------------
2023-03-31 00:46:11,266   22  =>  83   		Training 486 pattern with 63.54% 	Forward time: 	 7.99 sec
2023-03-31 00:46:11,266 			Loss:    9.162e-01    			Backward time: 	 0.22 sec 
2023-03-31 00:46:11,267 ADAM: Layer 0 -> dw_min:9.9771e-01  dw_max:1.0020e+00 lr:1.0000e-02
2023-03-31 00:46:11,267 ADAM: Layer 1 -> dw_min:9.9504e-01  dw_max:1.0048e+00 lr:1.0000e-02
2023-03-31 00:46:11,267 ADAM: Layer 2 -> dw_min:9.9115e-01  dw_max:1.0072e+00 lr:1.0000e-02
2023-03-31 00:46:11,267 ADAM: Layer 3 -> dw_min:9.9575e-01  dw_max:1.0041e+00 lr:1.0000e-02
2023-03-31 00:46:11,411 			Learning rate: weights:   1.000e-02    
2023-03-31 00:46:11,411 			Last test performance: 61.22%
2023-03-31 00:46:11,411 ----------------
2023-03-31 00:46:19,633   22  =>  84   		Training 486 pattern with 65.62% 	Forward time: 	 7.99 sec
2023-03-31 00:46:19,633 			Loss:    8.443e-01    			Backward time: 	 0.22 sec 
2023-03-31 00:46:19,634 ADAM: Layer 0 -> dw_min:9.9752e-01  dw_max:1.0027e+00 lr:1.0000e-02
2023-03-31 00:46:19,634 ADAM: Layer 1 -> dw_min:9.9529e-01  dw_max:1.0056e+00 lr:1.0000e-02
2023-03-31 00:46:19,634 ADAM: Layer 2 -> dw_min:9.9232e-01  dw_max:1.0070e+00 lr:1.0000e-02
2023-03-31 00:46:19,634 ADAM: Layer 3 -> dw_min:9.9611e-01  dw_max:1.0040e+00 lr:1.0000e-02
2023-03-31 00:46:19,730 			Learning rate: weights:   1.000e-02    
2023-03-31 00:46:19,730 			Last test performance: 61.22%
2023-03-31 00:46:19,730 ----------------
2023-03-31 00:46:27,951   22  =>  85   		Training 486 pattern with 64.38% 	Forward time: 	 7.99 sec
2023-03-31 00:46:27,951 			Loss:    8.649e-01    			Backward time: 	 0.22 sec 
2023-03-31 00:46:27,952 ADAM: Layer 0 -> dw_min:9.9760e-01  dw_max:1.0036e+00 lr:1.0000e-02
2023-03-31 00:46:27,952 ADAM: Layer 1 -> dw_min:9.9021e-01  dw_max:1.0064e+00 lr:1.0000e-02
2023-03-31 00:46:27,952 ADAM: Layer 2 -> dw_min:9.9150e-01  dw_max:1.0093e+00 lr:1.0000e-02
2023-03-31 00:46:27,952 ADAM: Layer 3 -> dw_min:9.9588e-01  dw_max:1.0037e+00 lr:1.0000e-02
2023-03-31 00:46:28,166 			Learning rate: weights:   1.000e-02    
2023-03-31 00:46:28,166 			Last test performance: 61.22%
2023-03-31 00:46:28,167 ----------------
2023-03-31 00:46:36,399   22  =>  86   		Training 486 pattern with 62.92% 	Forward time: 	 8.00 sec
2023-03-31 00:46:36,399 			Loss:    8.892e-01    			Backward time: 	 0.22 sec 
2023-03-31 00:46:36,399 ADAM: Layer 0 -> dw_min:9.9764e-01  dw_max:1.0043e+00 lr:1.0000e-02
2023-03-31 00:46:36,399 ADAM: Layer 1 -> dw_min:9.9188e-01  dw_max:1.0056e+00 lr:1.0000e-02
2023-03-31 00:46:36,399 ADAM: Layer 2 -> dw_min:9.9202e-01  dw_max:1.0088e+00 lr:1.0000e-02
2023-03-31 00:46:36,400 ADAM: Layer 3 -> dw_min:9.9563e-01  dw_max:1.0036e+00 lr:1.0000e-02
2023-03-31 00:46:36,506 			Learning rate: weights:   1.000e-02    
2023-03-31 00:46:36,507 			Last test performance: 61.22%
2023-03-31 00:46:36,507 ----------------
2023-03-31 00:46:44,804   22  =>  87   		Training 486 pattern with 62.92% 	Forward time: 	 8.07 sec
2023-03-31 00:46:44,804 			Loss:    8.646e-01    			Backward time: 	 0.22 sec 
2023-03-31 00:46:44,805 ADAM: Layer 0 -> dw_min:9.9734e-01  dw_max:1.0042e+00 lr:1.0000e-02
2023-03-31 00:46:44,805 ADAM: Layer 1 -> dw_min:9.9225e-01  dw_max:1.0057e+00 lr:1.0000e-02
2023-03-31 00:46:44,805 ADAM: Layer 2 -> dw_min:9.9155e-01  dw_max:1.0087e+00 lr:1.0000e-02
2023-03-31 00:46:44,805 ADAM: Layer 3 -> dw_min:9.9528e-01  dw_max:1.0051e+00 lr:1.0000e-02
2023-03-31 00:46:44,830 			Learning rate: weights:   1.000e-02    
2023-03-31 00:46:44,830 			Last test performance: 61.22%
2023-03-31 00:46:44,830 ----------------
2023-03-31 00:46:53,061   22  =>  88   		Training 486 pattern with 63.75% 	Forward time: 	 8.00 sec
2023-03-31 00:46:53,062 			Loss:    8.552e-01    			Backward time: 	 0.22 sec 
2023-03-31 00:46:53,062 ADAM: Layer 0 -> dw_min:9.9694e-01  dw_max:1.0044e+00 lr:1.0000e-02
2023-03-31 00:46:53,062 ADAM: Layer 1 -> dw_min:9.9370e-01  dw_max:1.0070e+00 lr:1.0000e-02
2023-03-31 00:46:53,062 ADAM: Layer 2 -> dw_min:9.8940e-01  dw_max:1.0086e+00 lr:1.0000e-02
2023-03-31 00:46:53,062 ADAM: Layer 3 -> dw_min:9.9473e-01  dw_max:1.0064e+00 lr:1.0000e-02
2023-03-31 00:46:53,101 			Learning rate: weights:   1.000e-02    
2023-03-31 00:46:53,101 			Last test performance: 61.22%
2023-03-31 00:46:53,101 ----------------
2023-03-31 00:47:01,322   22  =>  89   		Training 486 pattern with 62.08% 	Forward time: 	 7.99 sec
2023-03-31 00:47:01,322 			Loss:    9.202e-01    			Backward time: 	 0.22 sec 
2023-03-31 00:47:01,322 ADAM: Layer 0 -> dw_min:9.9614e-01  dw_max:1.0045e+00 lr:1.0000e-02
2023-03-31 00:47:01,323 ADAM: Layer 1 -> dw_min:9.9358e-01  dw_max:1.0068e+00 lr:1.0000e-02
2023-03-31 00:47:01,323 ADAM: Layer 2 -> dw_min:9.9029e-01  dw_max:1.0077e+00 lr:1.0000e-02
2023-03-31 00:47:01,323 ADAM: Layer 3 -> dw_min:9.9456e-01  dw_max:1.0059e+00 lr:1.0000e-02
2023-03-31 00:47:01,514 			Learning rate: weights:   1.000e-02    
2023-03-31 00:47:01,514 			Last test performance: 61.22%
2023-03-31 00:47:01,514 ----------------
2023-03-31 00:47:09,813   22  =>  90   		Training 486 pattern with 63.12% 	Forward time: 	 8.07 sec
2023-03-31 00:47:09,813 			Loss:    9.175e-01    			Backward time: 	 0.22 sec 
2023-03-31 00:47:09,813 ADAM: Layer 0 -> dw_min:9.9533e-01  dw_max:1.0045e+00 lr:1.0000e-02
2023-03-31 00:47:09,814 ADAM: Layer 1 -> dw_min:9.9343e-01  dw_max:1.0069e+00 lr:1.0000e-02
2023-03-31 00:47:09,814 ADAM: Layer 2 -> dw_min:9.9043e-01  dw_max:1.0076e+00 lr:1.0000e-02
2023-03-31 00:47:09,814 ADAM: Layer 3 -> dw_min:9.9449e-01  dw_max:1.0053e+00 lr:1.0000e-02
2023-03-31 00:47:09,888 			Learning rate: weights:   1.000e-02    
2023-03-31 00:47:09,888 			Last test performance: 61.22%
2023-03-31 00:47:09,888 ----------------
2023-03-31 00:47:18,114   22  =>  91   		Training 486 pattern with 57.50% 	Forward time: 	 8.00 sec
2023-03-31 00:47:18,115 			Loss:    1.048e+00    			Backward time: 	 0.22 sec 
2023-03-31 00:47:18,115 ADAM: Layer 0 -> dw_min:9.9473e-01  dw_max:1.0042e+00 lr:1.0000e-02
2023-03-31 00:47:18,115 ADAM: Layer 1 -> dw_min:9.9222e-01  dw_max:1.0072e+00 lr:1.0000e-02
2023-03-31 00:47:18,115 ADAM: Layer 2 -> dw_min:9.8943e-01  dw_max:1.0072e+00 lr:1.0000e-02
2023-03-31 00:47:18,115 ADAM: Layer 3 -> dw_min:9.9452e-01  dw_max:1.0048e+00 lr:1.0000e-02
2023-03-31 00:47:18,222 			Learning rate: weights:   1.000e-02    
2023-03-31 00:47:18,222 			Last test performance: 61.22%
2023-03-31 00:47:18,222 ----------------
2023-03-31 00:47:26,447   22  =>  92   		Training 486 pattern with 61.25% 	Forward time: 	 8.00 sec
2023-03-31 00:47:26,447 			Loss:    8.992e-01    			Backward time: 	 0.22 sec 
2023-03-31 00:47:26,448 ADAM: Layer 0 -> dw_min:9.9437e-01  dw_max:1.0043e+00 lr:1.0000e-02
2023-03-31 00:47:26,448 ADAM: Layer 1 -> dw_min:9.9356e-01  dw_max:1.0073e+00 lr:1.0000e-02
2023-03-31 00:47:26,448 ADAM: Layer 2 -> dw_min:9.8983e-01  dw_max:1.0079e+00 lr:1.0000e-02
2023-03-31 00:47:26,448 ADAM: Layer 3 -> dw_min:9.9480e-01  dw_max:1.0053e+00 lr:1.0000e-02
2023-03-31 00:47:26,529 			Learning rate: weights:   1.000e-02    
2023-03-31 00:47:26,529 			Last test performance: 61.22%
2023-03-31 00:47:26,529 ----------------
2023-03-31 00:47:34,755   22  =>  93   		Training 486 pattern with 64.17% 	Forward time: 	 7.99 sec
2023-03-31 00:47:34,755 			Loss:    9.086e-01    			Backward time: 	 0.22 sec 
2023-03-31 00:47:34,755 ADAM: Layer 0 -> dw_min:9.9372e-01  dw_max:1.0049e+00 lr:1.0000e-02
2023-03-31 00:47:34,755 ADAM: Layer 1 -> dw_min:9.9330e-01  dw_max:1.0075e+00 lr:1.0000e-02
2023-03-31 00:47:34,755 ADAM: Layer 2 -> dw_min:9.8995e-01  dw_max:1.0079e+00 lr:1.0000e-02
2023-03-31 00:47:34,755 ADAM: Layer 3 -> dw_min:9.9409e-01  dw_max:1.0061e+00 lr:1.0000e-02
2023-03-31 00:47:34,778 			Learning rate: weights:   1.000e-02    
2023-03-31 00:47:34,778 			Last test performance: 61.22%
2023-03-31 00:47:34,778 ----------------
2023-03-31 00:47:43,007   22  =>  94   		Training 486 pattern with 60.00% 	Forward time: 	 8.00 sec
2023-03-31 00:47:43,007 			Loss:    9.293e-01    			Backward time: 	 0.22 sec 
2023-03-31 00:47:43,008 ADAM: Layer 0 -> dw_min:9.9454e-01  dw_max:1.0044e+00 lr:1.0000e-02
2023-03-31 00:47:43,008 ADAM: Layer 1 -> dw_min:9.9340e-01  dw_max:1.0073e+00 lr:1.0000e-02
2023-03-31 00:47:43,008 ADAM: Layer 2 -> dw_min:9.9059e-01  dw_max:1.0087e+00 lr:1.0000e-02
2023-03-31 00:47:43,008 ADAM: Layer 3 -> dw_min:9.9289e-01  dw_max:1.0065e+00 lr:1.0000e-02
2023-03-31 00:47:43,048 			Learning rate: weights:   1.000e-02    
2023-03-31 00:47:43,048 			Last test performance: 61.22%
2023-03-31 00:47:43,048 ----------------
2023-03-31 00:47:51,345   22  =>  95   		Training 486 pattern with 58.54% 	Forward time: 	 8.07 sec
2023-03-31 00:47:51,345 			Loss:    9.371e-01    			Backward time: 	 0.22 sec 
2023-03-31 00:47:51,345 ADAM: Layer 0 -> dw_min:9.9506e-01  dw_max:1.0046e+00 lr:1.0000e-02
2023-03-31 00:47:51,345 ADAM: Layer 1 -> dw_min:9.9389e-01  dw_max:1.0073e+00 lr:1.0000e-02
2023-03-31 00:47:51,345 ADAM: Layer 2 -> dw_min:9.9146e-01  dw_max:1.0079e+00 lr:1.0000e-02
2023-03-31 00:47:51,345 ADAM: Layer 3 -> dw_min:9.9389e-01  dw_max:1.0060e+00 lr:1.0000e-02
2023-03-31 00:47:51,446 			Learning rate: weights:   1.000e-02    
2023-03-31 00:47:51,446 			Last test performance: 61.22%
2023-03-31 00:47:51,446 ----------------
2023-03-31 00:47:59,675   22  =>  96   		Training 486 pattern with 65.21% 	Forward time: 	 8.00 sec
2023-03-31 00:47:59,675 			Loss:    8.365e-01    			Backward time: 	 0.22 sec 
2023-03-31 00:47:59,675 ADAM: Layer 0 -> dw_min:9.9474e-01  dw_max:1.0052e+00 lr:1.0000e-02
2023-03-31 00:47:59,675 ADAM: Layer 1 -> dw_min:9.9315e-01  dw_max:1.0080e+00 lr:1.0000e-02
2023-03-31 00:47:59,675 ADAM: Layer 2 -> dw_min:9.9175e-01  dw_max:1.0082e+00 lr:1.0000e-02
2023-03-31 00:47:59,676 ADAM: Layer 3 -> dw_min:9.9376e-01  dw_max:1.0061e+00 lr:1.0000e-02
2023-03-31 00:47:59,719 			Learning rate: weights:   1.000e-02    
2023-03-31 00:47:59,719 			Last test performance: 61.22%
2023-03-31 00:47:59,719 ----------------
2023-03-31 00:48:07,941   22  =>  97   		Training 486 pattern with 64.17% 	Forward time: 	 7.99 sec
2023-03-31 00:48:07,942 			Loss:    8.485e-01    			Backward time: 	 0.22 sec 
2023-03-31 00:48:07,942 ADAM: Layer 0 -> dw_min:9.9458e-01  dw_max:1.0053e+00 lr:1.0000e-02
2023-03-31 00:48:07,942 ADAM: Layer 1 -> dw_min:9.9329e-01  dw_max:1.0085e+00 lr:1.0000e-02
2023-03-31 00:48:07,942 ADAM: Layer 2 -> dw_min:9.9087e-01  dw_max:1.0088e+00 lr:1.0000e-02
2023-03-31 00:48:07,942 ADAM: Layer 3 -> dw_min:9.9408e-01  dw_max:1.0051e+00 lr:1.0000e-02
2023-03-31 00:48:08,083 			Learning rate: weights:   1.000e-02    
2023-03-31 00:48:08,083 			Last test performance: 61.22%
2023-03-31 00:48:08,083 ----------------
2023-03-31 00:48:16,310   22  =>  98   		Training 486 pattern with 63.12% 	Forward time: 	 8.00 sec
2023-03-31 00:48:16,310 			Loss:    8.869e-01    			Backward time: 	 0.22 sec 
2023-03-31 00:48:16,310 ADAM: Layer 0 -> dw_min:9.9466e-01  dw_max:1.0050e+00 lr:1.0000e-02
2023-03-31 00:48:16,311 ADAM: Layer 1 -> dw_min:9.9298e-01  dw_max:1.0084e+00 lr:1.0000e-02
2023-03-31 00:48:16,311 ADAM: Layer 2 -> dw_min:9.9113e-01  dw_max:1.0077e+00 lr:1.0000e-02
2023-03-31 00:48:16,311 ADAM: Layer 3 -> dw_min:9.9384e-01  dw_max:1.0050e+00 lr:1.0000e-02
2023-03-31 00:48:16,448 			Learning rate: weights:   1.000e-02    
2023-03-31 00:48:16,448 			Last test performance: 61.22%
2023-03-31 00:48:16,448 ----------------
2023-03-31 00:48:24,678   22  =>  99   		Training 486 pattern with 61.46% 	Forward time: 	 8.00 sec
2023-03-31 00:48:24,678 			Loss:    8.773e-01    			Backward time: 	 0.22 sec 
2023-03-31 00:48:24,679 ADAM: Layer 0 -> dw_min:9.9467e-01  dw_max:1.0046e+00 lr:1.0000e-02
2023-03-31 00:48:24,679 ADAM: Layer 1 -> dw_min:9.9269e-01  dw_max:1.0084e+00 lr:1.0000e-02
2023-03-31 00:48:24,679 ADAM: Layer 2 -> dw_min:9.9076e-01  dw_max:1.0087e+00 lr:1.0000e-02
2023-03-31 00:48:24,679 ADAM: Layer 3 -> dw_min:9.9431e-01  dw_max:1.0055e+00 lr:1.0000e-02
2023-03-31 00:48:24,750 			Learning rate: weights:   1.000e-02    
2023-03-31 00:48:24,750 			Last test performance: 61.22%
2023-03-31 00:48:24,750 ----------------
2023-03-31 00:48:33,048   22  => 100   		Training 486 pattern with 58.75% 	Forward time: 	 8.07 sec
2023-03-31 00:48:33,048 			Loss:    9.653e-01    			Backward time: 	 0.22 sec 
2023-03-31 00:48:33,048 ADAM: Layer 0 -> dw_min:9.9492e-01  dw_max:1.0046e+00 lr:1.0000e-02
2023-03-31 00:48:33,048 ADAM: Layer 1 -> dw_min:9.9327e-01  dw_max:1.0081e+00 lr:1.0000e-02
2023-03-31 00:48:33,048 ADAM: Layer 2 -> dw_min:9.9171e-01  dw_max:1.0097e+00 lr:1.0000e-02
2023-03-31 00:48:33,048 ADAM: Layer 3 -> dw_min:9.9453e-01  dw_max:1.0047e+00 lr:1.0000e-02
2023-03-31 00:48:33,072 			Learning rate: weights:   1.000e-02    
2023-03-31 00:48:33,072 			Last test performance: 61.22%
2023-03-31 00:48:33,072 ----------------
2023-03-31 00:48:41,294   22  => 101   		Training 486 pattern with 65.62% 	Forward time: 	 7.99 sec
2023-03-31 00:48:41,294 			Loss:    8.273e-01    			Backward time: 	 0.22 sec 
2023-03-31 00:48:41,294 ADAM: Layer 0 -> dw_min:9.9509e-01  dw_max:1.0047e+00 lr:1.0000e-02
2023-03-31 00:48:41,294 ADAM: Layer 1 -> dw_min:9.9320e-01  dw_max:1.0081e+00 lr:1.0000e-02
2023-03-31 00:48:41,294 ADAM: Layer 2 -> dw_min:9.9209e-01  dw_max:1.0091e+00 lr:1.0000e-02
2023-03-31 00:48:41,295 ADAM: Layer 3 -> dw_min:9.9420e-01  dw_max:1.0054e+00 lr:1.0000e-02
2023-03-31 00:48:41,346 			Learning rate: weights:   1.000e-02    
2023-03-31 00:48:41,346 			Last test performance: 61.22%
2023-03-31 00:48:41,346 ----------------
2023-03-31 00:48:49,567   22  => 102   		Training 486 pattern with 61.46% 	Forward time: 	 7.99 sec
2023-03-31 00:48:49,568 			Loss:    9.409e-01    			Backward time: 	 0.22 sec 
2023-03-31 00:48:49,568 ADAM: Layer 0 -> dw_min:9.9536e-01  dw_max:1.0046e+00 lr:1.0000e-02
2023-03-31 00:48:49,568 ADAM: Layer 1 -> dw_min:9.9287e-01  dw_max:1.0069e+00 lr:1.0000e-02
2023-03-31 00:48:49,568 ADAM: Layer 2 -> dw_min:9.9171e-01  dw_max:1.0095e+00 lr:1.0000e-02
2023-03-31 00:48:49,568 ADAM: Layer 3 -> dw_min:9.9404e-01  dw_max:1.0065e+00 lr:1.0000e-02
2023-03-31 00:48:49,592 			Learning rate: weights:   1.000e-02    
2023-03-31 00:48:49,592 			Last test performance: 61.22%
2023-03-31 00:48:49,592 ----------------
2023-03-31 00:48:57,816   22  => 103   		Training 486 pattern with 62.50% 	Forward time: 	 7.99 sec
2023-03-31 00:48:57,816 			Loss:    9.015e-01    			Backward time: 	 0.22 sec 
2023-03-31 00:48:57,817 ADAM: Layer 0 -> dw_min:9.9535e-01  dw_max:1.0048e+00 lr:1.0000e-02
2023-03-31 00:48:57,817 ADAM: Layer 1 -> dw_min:9.9153e-01  dw_max:1.0072e+00 lr:1.0000e-02
2023-03-31 00:48:57,817 ADAM: Layer 2 -> dw_min:9.9136e-01  dw_max:1.0103e+00 lr:1.0000e-02
2023-03-31 00:48:57,817 ADAM: Layer 3 -> dw_min:9.9428e-01  dw_max:1.0059e+00 lr:1.0000e-02
2023-03-31 00:48:57,898 			Learning rate: weights:   1.000e-02    
2023-03-31 00:48:57,898 			Last test performance: 61.22%
2023-03-31 00:48:57,898 ----------------
2023-03-31 00:48:59,282 
2023-03-31 00:48:59,282 Testing:
2023-03-31 00:48:59,678 		24 of 10000 with 70.83% 	 Time used:  0.40 sec
2023-03-31 00:49:00,075 		48 of 10000 with 60.42% 	 Time used:  0.40 sec
2023-03-31 00:49:00,471 		72 of 10000 with 61.11% 	 Time used:  0.40 sec
2023-03-31 00:49:00,867 		96 of 10000 with 64.58% 	 Time used:  0.40 sec
2023-03-31 00:49:01,263 		120 of 10000 with 65.00% 	 Time used:  0.40 sec
2023-03-31 00:49:01,659 		144 of 10000 with 64.58% 	 Time used:  0.40 sec
2023-03-31 00:49:02,055 		168 of 10000 with 63.10% 	 Time used:  0.40 sec
2023-03-31 00:49:02,452 		192 of 10000 with 61.46% 	 Time used:  0.40 sec
2023-03-31 00:49:02,848 		216 of 10000 with 60.65% 	 Time used:  0.40 sec
2023-03-31 00:49:03,244 		240 of 10000 with 59.58% 	 Time used:  0.40 sec
2023-03-31 00:49:03,641 		264 of 10000 with 59.09% 	 Time used:  0.40 sec
2023-03-31 00:49:04,037 		288 of 10000 with 58.68% 	 Time used:  0.40 sec
2023-03-31 00:49:04,433 		312 of 10000 with 58.97% 	 Time used:  0.40 sec
2023-03-31 00:49:04,829 		336 of 10000 with 58.33% 	 Time used:  0.40 sec
2023-03-31 00:49:05,226 		360 of 10000 with 58.33% 	 Time used:  0.40 sec
2023-03-31 00:49:05,622 		384 of 10000 with 59.11% 	 Time used:  0.40 sec
2023-03-31 00:49:06,018 		408 of 10000 with 59.31% 	 Time used:  0.40 sec
2023-03-31 00:49:06,414 		432 of 10000 with 59.49% 	 Time used:  0.40 sec
2023-03-31 00:49:06,810 		456 of 10000 with 58.99% 	 Time used:  0.40 sec
2023-03-31 00:49:07,207 		480 of 10000 with 59.17% 	 Time used:  0.40 sec
2023-03-31 00:49:07,603 		504 of 10000 with 59.52% 	 Time used:  0.40 sec
2023-03-31 00:49:07,999 		528 of 10000 with 59.85% 	 Time used:  0.40 sec
2023-03-31 00:49:08,395 		552 of 10000 with 59.78% 	 Time used:  0.40 sec
2023-03-31 00:49:08,791 		576 of 10000 with 60.07% 	 Time used:  0.40 sec
2023-03-31 00:49:09,187 		600 of 10000 with 60.00% 	 Time used:  0.40 sec
2023-03-31 00:49:09,584 		624 of 10000 with 61.06% 	 Time used:  0.40 sec
2023-03-31 00:49:09,980 		648 of 10000 with 60.80% 	 Time used:  0.40 sec
2023-03-31 00:49:10,376 		672 of 10000 with 61.16% 	 Time used:  0.40 sec
2023-03-31 00:49:10,772 		696 of 10000 with 60.34% 	 Time used:  0.40 sec
2023-03-31 00:49:11,168 		720 of 10000 with 60.14% 	 Time used:  0.40 sec
2023-03-31 00:49:11,565 		744 of 10000 with 60.62% 	 Time used:  0.40 sec
2023-03-31 00:49:11,961 		768 of 10000 with 60.68% 	 Time used:  0.40 sec
2023-03-31 00:49:12,357 		792 of 10000 with 60.61% 	 Time used:  0.40 sec
2023-03-31 00:49:12,754 		816 of 10000 with 60.91% 	 Time used:  0.40 sec
2023-03-31 00:49:13,150 		840 of 10000 with 60.95% 	 Time used:  0.40 sec
2023-03-31 00:49:13,546 		864 of 10000 with 61.23% 	 Time used:  0.40 sec
2023-03-31 00:49:13,942 		888 of 10000 with 61.49% 	 Time used:  0.40 sec
2023-03-31 00:49:14,338 		912 of 10000 with 61.62% 	 Time used:  0.40 sec
2023-03-31 00:49:14,735 		936 of 10000 with 61.65% 	 Time used:  0.40 sec
2023-03-31 00:49:15,131 		960 of 10000 with 61.56% 	 Time used:  0.40 sec
2023-03-31 00:49:15,527 		984 of 10000 with 61.48% 	 Time used:  0.40 sec
2023-03-31 00:49:15,923 		1008 of 10000 with 61.61% 	 Time used:  0.40 sec
2023-03-31 00:49:16,319 		1032 of 10000 with 61.72% 	 Time used:  0.40 sec
2023-03-31 00:49:16,715 		1056 of 10000 with 61.84% 	 Time used:  0.40 sec
2023-03-31 00:49:17,112 		1080 of 10000 with 62.04% 	 Time used:  0.40 sec
2023-03-31 00:49:17,508 		1104 of 10000 with 62.23% 	 Time used:  0.40 sec
2023-03-31 00:49:17,904 		1128 of 10000 with 62.32% 	 Time used:  0.40 sec
2023-03-31 00:49:18,300 		1152 of 10000 with 62.15% 	 Time used:  0.40 sec
2023-03-31 00:49:18,696 		1176 of 10000 with 62.24% 	 Time used:  0.40 sec
2023-03-31 00:49:19,092 		1200 of 10000 with 62.67% 	 Time used:  0.40 sec
2023-03-31 00:49:19,489 		1224 of 10000 with 62.25% 	 Time used:  0.40 sec
2023-03-31 00:49:19,885 		1248 of 10000 with 62.10% 	 Time used:  0.40 sec
2023-03-31 00:49:20,281 		1272 of 10000 with 62.19% 	 Time used:  0.40 sec
2023-03-31 00:49:20,677 		1296 of 10000 with 61.81% 	 Time used:  0.40 sec
2023-03-31 00:49:21,073 		1320 of 10000 with 62.12% 	 Time used:  0.40 sec
2023-03-31 00:49:21,469 		1344 of 10000 with 62.05% 	 Time used:  0.40 sec
2023-03-31 00:49:21,866 		1368 of 10000 with 62.21% 	 Time used:  0.40 sec
2023-03-31 00:49:22,262 		1392 of 10000 with 62.28% 	 Time used:  0.40 sec
2023-03-31 00:49:22,658 		1416 of 10000 with 62.43% 	 Time used:  0.40 sec
2023-03-31 00:49:23,054 		1440 of 10000 with 62.50% 	 Time used:  0.40 sec
2023-03-31 00:49:23,450 		1464 of 10000 with 62.57% 	 Time used:  0.40 sec
2023-03-31 00:49:23,847 		1488 of 10000 with 62.70% 	 Time used:  0.40 sec
2023-03-31 00:49:24,243 		1512 of 10000 with 62.37% 	 Time used:  0.40 sec
2023-03-31 00:49:24,639 		1536 of 10000 with 62.30% 	 Time used:  0.40 sec
2023-03-31 00:49:25,035 		1560 of 10000 with 62.12% 	 Time used:  0.40 sec
2023-03-31 00:49:25,431 		1584 of 10000 with 62.12% 	 Time used:  0.40 sec
2023-03-31 00:49:25,828 		1608 of 10000 with 62.00% 	 Time used:  0.40 sec
2023-03-31 00:49:26,224 		1632 of 10000 with 61.89% 	 Time used:  0.40 sec
2023-03-31 00:49:26,620 		1656 of 10000 with 61.90% 	 Time used:  0.40 sec
2023-03-31 00:49:27,016 		1680 of 10000 with 62.08% 	 Time used:  0.40 sec
2023-03-31 00:49:27,412 		1704 of 10000 with 62.15% 	 Time used:  0.40 sec
2023-03-31 00:49:27,808 		1728 of 10000 with 62.15% 	 Time used:  0.40 sec
2023-03-31 00:49:28,205 		1752 of 10000 with 62.04% 	 Time used:  0.40 sec
2023-03-31 00:49:28,601 		1776 of 10000 with 62.05% 	 Time used:  0.40 sec
2023-03-31 00:49:28,997 		1800 of 10000 with 62.06% 	 Time used:  0.40 sec
2023-03-31 00:49:29,393 		1824 of 10000 with 61.84% 	 Time used:  0.40 sec
2023-03-31 00:49:29,789 		1848 of 10000 with 61.85% 	 Time used:  0.40 sec
2023-03-31 00:49:30,186 		1872 of 10000 with 61.97% 	 Time used:  0.40 sec
2023-03-31 00:49:30,582 		1896 of 10000 with 61.97% 	 Time used:  0.40 sec
2023-03-31 00:49:30,978 		1920 of 10000 with 62.08% 	 Time used:  0.40 sec
2023-03-31 00:49:31,374 		1944 of 10000 with 61.93% 	 Time used:  0.40 sec
2023-03-31 00:49:31,770 		1968 of 10000 with 61.94% 	 Time used:  0.40 sec
2023-03-31 00:49:32,166 		1992 of 10000 with 61.95% 	 Time used:  0.40 sec
2023-03-31 00:49:32,563 		2016 of 10000 with 61.76% 	 Time used:  0.40 sec
2023-03-31 00:49:32,959 		2040 of 10000 with 61.57% 	 Time used:  0.40 sec
2023-03-31 00:49:33,355 		2064 of 10000 with 61.43% 	 Time used:  0.40 sec
2023-03-31 00:49:33,751 		2088 of 10000 with 61.45% 	 Time used:  0.40 sec
2023-03-31 00:49:34,147 		2112 of 10000 with 61.65% 	 Time used:  0.40 sec
2023-03-31 00:49:34,543 		2136 of 10000 with 61.61% 	 Time used:  0.40 sec
2023-03-31 00:49:34,939 		2160 of 10000 with 61.71% 	 Time used:  0.40 sec
2023-03-31 00:49:35,336 		2184 of 10000 with 61.49% 	 Time used:  0.40 sec
2023-03-31 00:49:35,732 		2208 of 10000 with 61.59% 	 Time used:  0.40 sec
2023-03-31 00:49:36,128 		2232 of 10000 with 61.69% 	 Time used:  0.40 sec
2023-03-31 00:49:36,524 		2256 of 10000 with 61.66% 	 Time used:  0.40 sec
2023-03-31 00:49:36,921 		2280 of 10000 with 61.58% 	 Time used:  0.40 sec
2023-03-31 00:49:37,317 		2304 of 10000 with 61.55% 	 Time used:  0.40 sec
2023-03-31 00:49:37,713 		2328 of 10000 with 61.55% 	 Time used:  0.40 sec
2023-03-31 00:49:38,110 		2352 of 10000 with 61.73% 	 Time used:  0.40 sec
2023-03-31 00:49:38,506 		2376 of 10000 with 61.83% 	 Time used:  0.40 sec
2023-03-31 00:49:38,902 		2400 of 10000 with 61.83% 	 Time used:  0.40 sec
2023-03-31 00:49:39,298 		2424 of 10000 with 61.67% 	 Time used:  0.40 sec
2023-03-31 00:49:39,694 		2448 of 10000 with 61.72% 	 Time used:  0.40 sec
2023-03-31 00:49:40,091 		2472 of 10000 with 61.85% 	 Time used:  0.40 sec
2023-03-31 00:49:40,487 		2496 of 10000 with 61.94% 	 Time used:  0.40 sec
2023-03-31 00:49:40,883 		2520 of 10000 with 61.83% 	 Time used:  0.40 sec
2023-03-31 00:49:41,279 		2544 of 10000 with 61.60% 	 Time used:  0.40 sec
2023-03-31 00:49:41,675 		2568 of 10000 with 61.80% 	 Time used:  0.40 sec
2023-03-31 00:49:42,071 		2592 of 10000 with 61.69% 	 Time used:  0.40 sec
2023-03-31 00:49:42,468 		2616 of 10000 with 61.66% 	 Time used:  0.40 sec
2023-03-31 00:49:42,864 		2640 of 10000 with 61.67% 	 Time used:  0.40 sec
2023-03-31 00:49:43,260 		2664 of 10000 with 61.52% 	 Time used:  0.40 sec
2023-03-31 00:49:43,656 		2688 of 10000 with 61.50% 	 Time used:  0.40 sec
2023-03-31 00:49:44,052 		2712 of 10000 with 61.47% 	 Time used:  0.40 sec
2023-03-31 00:49:44,448 		2736 of 10000 with 61.48% 	 Time used:  0.40 sec
2023-03-31 00:49:44,845 		2760 of 10000 with 61.49% 	 Time used:  0.40 sec
2023-03-31 00:49:45,241 		2784 of 10000 with 61.57% 	 Time used:  0.40 sec
2023-03-31 00:49:45,637 		2808 of 10000 with 61.65% 	 Time used:  0.40 sec
2023-03-31 00:49:46,033 		2832 of 10000 with 61.65% 	 Time used:  0.40 sec
2023-03-31 00:49:46,429 		2856 of 10000 with 61.55% 	 Time used:  0.40 sec
2023-03-31 00:49:46,825 		2880 of 10000 with 61.60% 	 Time used:  0.40 sec
2023-03-31 00:49:47,222 		2904 of 10000 with 61.67% 	 Time used:  0.40 sec
2023-03-31 00:49:47,618 		2928 of 10000 with 61.71% 	 Time used:  0.40 sec
2023-03-31 00:49:48,014 		2952 of 10000 with 61.82% 	 Time used:  0.40 sec
2023-03-31 00:49:48,411 		2976 of 10000 with 61.73% 	 Time used:  0.40 sec
2023-03-31 00:49:48,807 		3000 of 10000 with 61.67% 	 Time used:  0.40 sec
2023-03-31 00:49:49,203 		3024 of 10000 with 61.74% 	 Time used:  0.40 sec
2023-03-31 00:49:49,599 		3048 of 10000 with 61.75% 	 Time used:  0.40 sec
2023-03-31 00:49:49,995 		3072 of 10000 with 61.75% 	 Time used:  0.40 sec
2023-03-31 00:49:50,391 		3096 of 10000 with 61.79% 	 Time used:  0.40 sec
2023-03-31 00:49:50,788 		3120 of 10000 with 61.79% 	 Time used:  0.40 sec
2023-03-31 00:49:51,184 		3144 of 10000 with 61.90% 	 Time used:  0.40 sec
2023-03-31 00:49:51,580 		3168 of 10000 with 61.81% 	 Time used:  0.40 sec
2023-03-31 00:49:51,977 		3192 of 10000 with 61.78% 	 Time used:  0.40 sec
2023-03-31 00:49:52,374 		3216 of 10000 with 61.82% 	 Time used:  0.40 sec
2023-03-31 00:49:52,770 		3240 of 10000 with 61.73% 	 Time used:  0.40 sec
2023-03-31 00:49:53,167 		3264 of 10000 with 61.73% 	 Time used:  0.40 sec
2023-03-31 00:49:53,563 		3288 of 10000 with 61.80% 	 Time used:  0.40 sec
2023-03-31 00:49:53,959 		3312 of 10000 with 61.71% 	 Time used:  0.40 sec
2023-03-31 00:49:54,355 		3336 of 10000 with 61.63% 	 Time used:  0.40 sec
2023-03-31 00:49:54,752 		3360 of 10000 with 61.64% 	 Time used:  0.40 sec
2023-03-31 00:49:55,148 		3384 of 10000 with 61.61% 	 Time used:  0.40 sec
2023-03-31 00:49:55,544 		3408 of 10000 with 61.65% 	 Time used:  0.40 sec
2023-03-31 00:49:55,941 		3432 of 10000 with 61.57% 	 Time used:  0.40 sec
2023-03-31 00:49:56,337 		3456 of 10000 with 61.57% 	 Time used:  0.40 sec
2023-03-31 00:49:56,734 		3480 of 10000 with 61.61% 	 Time used:  0.40 sec
2023-03-31 00:49:57,130 		3504 of 10000 with 61.56% 	 Time used:  0.40 sec
2023-03-31 00:49:57,526 		3528 of 10000 with 61.51% 	 Time used:  0.40 sec
2023-03-31 00:49:57,922 		3552 of 10000 with 61.51% 	 Time used:  0.40 sec
2023-03-31 00:49:58,318 		3576 of 10000 with 61.49% 	 Time used:  0.40 sec
2023-03-31 00:49:58,715 		3600 of 10000 with 61.61% 	 Time used:  0.40 sec
2023-03-31 00:49:59,111 		3624 of 10000 with 61.59% 	 Time used:  0.40 sec
2023-03-31 00:49:59,507 		3648 of 10000 with 61.46% 	 Time used:  0.40 sec
2023-03-31 00:49:59,903 		3672 of 10000 with 61.52% 	 Time used:  0.40 sec
2023-03-31 00:50:00,299 		3696 of 10000 with 61.50% 	 Time used:  0.40 sec
2023-03-31 00:50:00,695 		3720 of 10000 with 61.48% 	 Time used:  0.40 sec
2023-03-31 00:50:01,092 		3744 of 10000 with 61.46% 	 Time used:  0.40 sec
2023-03-31 00:50:01,488 		3768 of 10000 with 61.46% 	 Time used:  0.40 sec
2023-03-31 00:50:01,884 		3792 of 10000 with 61.47% 	 Time used:  0.40 sec
2023-03-31 00:50:02,281 		3816 of 10000 with 61.53% 	 Time used:  0.40 sec
2023-03-31 00:50:02,678 		3840 of 10000 with 61.59% 	 Time used:  0.40 sec
2023-03-31 00:50:03,074 		3864 of 10000 with 61.67% 	 Time used:  0.40 sec
2023-03-31 00:50:03,470 		3888 of 10000 with 61.70% 	 Time used:  0.40 sec
2023-03-31 00:50:03,866 		3912 of 10000 with 61.68% 	 Time used:  0.40 sec
2023-03-31 00:50:04,263 		3936 of 10000 with 61.69% 	 Time used:  0.40 sec
2023-03-31 00:50:04,659 		3960 of 10000 with 61.82% 	 Time used:  0.40 sec
2023-03-31 00:50:05,055 		3984 of 10000 with 61.75% 	 Time used:  0.40 sec
2023-03-31 00:50:05,452 		4008 of 10000 with 61.68% 	 Time used:  0.40 sec
2023-03-31 00:50:05,848 		4032 of 10000 with 61.76% 	 Time used:  0.40 sec
2023-03-31 00:50:06,244 		4056 of 10000 with 61.76% 	 Time used:  0.40 sec
2023-03-31 00:50:06,640 		4080 of 10000 with 61.84% 	 Time used:  0.40 sec
2023-03-31 00:50:07,037 		4104 of 10000 with 61.82% 	 Time used:  0.40 sec
2023-03-31 00:50:07,433 		4128 of 10000 with 61.82% 	 Time used:  0.40 sec
2023-03-31 00:50:07,830 		4152 of 10000 with 61.92% 	 Time used:  0.40 sec
2023-03-31 00:50:08,226 		4176 of 10000 with 61.85% 	 Time used:  0.40 sec
2023-03-31 00:50:08,622 		4200 of 10000 with 61.98% 	 Time used:  0.40 sec
2023-03-31 00:50:09,018 		4224 of 10000 with 62.00% 	 Time used:  0.40 sec
2023-03-31 00:50:09,414 		4248 of 10000 with 62.08% 	 Time used:  0.40 sec
2023-03-31 00:50:09,810 		4272 of 10000 with 62.15% 	 Time used:  0.40 sec
2023-03-31 00:50:10,207 		4296 of 10000 with 62.10% 	 Time used:  0.40 sec
2023-03-31 00:50:10,603 		4320 of 10000 with 62.11% 	 Time used:  0.40 sec
2023-03-31 00:50:10,999 		4344 of 10000 with 62.13% 	 Time used:  0.40 sec
2023-03-31 00:50:11,395 		4368 of 10000 with 62.18% 	 Time used:  0.40 sec
2023-03-31 00:50:11,791 		4392 of 10000 with 62.25% 	 Time used:  0.40 sec
2023-03-31 00:50:12,187 		4416 of 10000 with 62.23% 	 Time used:  0.40 sec
2023-03-31 00:50:12,584 		4440 of 10000 with 62.27% 	 Time used:  0.40 sec
2023-03-31 00:50:12,980 		4464 of 10000 with 62.25% 	 Time used:  0.40 sec
2023-03-31 00:50:13,376 		4488 of 10000 with 62.23% 	 Time used:  0.40 sec
2023-03-31 00:50:13,772 		4512 of 10000 with 62.15% 	 Time used:  0.40 sec
2023-03-31 00:50:14,168 		4536 of 10000 with 62.06% 	 Time used:  0.40 sec
2023-03-31 00:50:14,564 		4560 of 10000 with 62.02% 	 Time used:  0.40 sec
2023-03-31 00:50:14,961 		4584 of 10000 with 61.98% 	 Time used:  0.40 sec
2023-03-31 00:50:15,357 		4608 of 10000 with 61.89% 	 Time used:  0.40 sec
2023-03-31 00:50:15,753 		4632 of 10000 with 61.83% 	 Time used:  0.40 sec
2023-03-31 00:50:16,149 		4656 of 10000 with 61.77% 	 Time used:  0.40 sec
2023-03-31 00:50:16,545 		4680 of 10000 with 61.84% 	 Time used:  0.40 sec
2023-03-31 00:50:16,941 		4704 of 10000 with 61.86% 	 Time used:  0.40 sec
2023-03-31 00:50:17,338 		4728 of 10000 with 61.87% 	 Time used:  0.40 sec
2023-03-31 00:50:17,734 		4752 of 10000 with 61.83% 	 Time used:  0.40 sec
2023-03-31 00:50:18,131 		4776 of 10000 with 61.89% 	 Time used:  0.40 sec
2023-03-31 00:50:18,527 		4800 of 10000 with 61.92% 	 Time used:  0.40 sec
2023-03-31 00:50:18,923 		4824 of 10000 with 61.96% 	 Time used:  0.40 sec
2023-03-31 00:50:19,319 		4848 of 10000 with 61.88% 	 Time used:  0.40 sec
2023-03-31 00:50:19,715 		4872 of 10000 with 61.88% 	 Time used:  0.40 sec
2023-03-31 00:50:20,111 		4896 of 10000 with 61.89% 	 Time used:  0.40 sec
2023-03-31 00:50:20,508 		4920 of 10000 with 61.97% 	 Time used:  0.40 sec
2023-03-31 00:50:20,904 		4944 of 10000 with 61.97% 	 Time used:  0.40 sec
2023-03-31 00:50:21,300 		4968 of 10000 with 61.96% 	 Time used:  0.40 sec
2023-03-31 00:50:21,696 		4992 of 10000 with 61.96% 	 Time used:  0.40 sec
2023-03-31 00:50:22,092 		5016 of 10000 with 61.98% 	 Time used:  0.40 sec
2023-03-31 00:50:22,488 		5040 of 10000 with 62.04% 	 Time used:  0.40 sec
2023-03-31 00:50:22,885 		5064 of 10000 with 62.11% 	 Time used:  0.40 sec
2023-03-31 00:50:23,281 		5088 of 10000 with 62.09% 	 Time used:  0.40 sec
2023-03-31 00:50:23,677 		5112 of 10000 with 61.97% 	 Time used:  0.40 sec
2023-03-31 00:50:24,073 		5136 of 10000 with 62.01% 	 Time used:  0.40 sec
2023-03-31 00:50:24,469 		5160 of 10000 with 62.05% 	 Time used:  0.40 sec
2023-03-31 00:50:24,865 		5184 of 10000 with 62.08% 	 Time used:  0.40 sec
2023-03-31 00:50:25,262 		5208 of 10000 with 62.08% 	 Time used:  0.40 sec
2023-03-31 00:50:25,658 		5232 of 10000 with 62.08% 	 Time used:  0.40 sec
2023-03-31 00:50:26,054 		5256 of 10000 with 62.08% 	 Time used:  0.40 sec
2023-03-31 00:50:26,450 		5280 of 10000 with 62.06% 	 Time used:  0.40 sec
2023-03-31 00:50:26,846 		5304 of 10000 with 62.07% 	 Time used:  0.40 sec
2023-03-31 00:50:27,243 		5328 of 10000 with 62.05% 	 Time used:  0.40 sec
2023-03-31 00:50:27,639 		5352 of 10000 with 61.96% 	 Time used:  0.40 sec
2023-03-31 00:50:28,035 		5376 of 10000 with 62.00% 	 Time used:  0.40 sec
2023-03-31 00:50:28,431 		5400 of 10000 with 62.00% 	 Time used:  0.40 sec
2023-03-31 00:50:28,827 		5424 of 10000 with 61.98% 	 Time used:  0.40 sec
2023-03-31 00:50:29,223 		5448 of 10000 with 61.97% 	 Time used:  0.40 sec
2023-03-31 00:50:29,620 		5472 of 10000 with 62.01% 	 Time used:  0.40 sec
2023-03-31 00:50:30,016 		5496 of 10000 with 62.01% 	 Time used:  0.40 sec
2023-03-31 00:50:30,412 		5520 of 10000 with 61.97% 	 Time used:  0.40 sec
2023-03-31 00:50:30,808 		5544 of 10000 with 61.94% 	 Time used:  0.40 sec
2023-03-31 00:50:31,204 		5568 of 10000 with 61.87% 	 Time used:  0.40 sec
2023-03-31 00:50:31,600 		5592 of 10000 with 61.82% 	 Time used:  0.40 sec
2023-03-31 00:50:31,997 		5616 of 10000 with 61.89% 	 Time used:  0.40 sec
2023-03-31 00:50:32,393 		5640 of 10000 with 61.91% 	 Time used:  0.40 sec
2023-03-31 00:50:32,789 		5664 of 10000 with 61.85% 	 Time used:  0.40 sec
2023-03-31 00:50:33,185 		5688 of 10000 with 61.88% 	 Time used:  0.40 sec
2023-03-31 00:50:33,581 		5712 of 10000 with 62.01% 	 Time used:  0.40 sec
2023-03-31 00:50:33,977 		5736 of 10000 with 62.08% 	 Time used:  0.40 sec
2023-03-31 00:50:34,374 		5760 of 10000 with 62.03% 	 Time used:  0.40 sec
2023-03-31 00:50:34,770 		5784 of 10000 with 62.03% 	 Time used:  0.40 sec
2023-03-31 00:50:35,166 		5808 of 10000 with 62.02% 	 Time used:  0.40 sec
2023-03-31 00:50:35,562 		5832 of 10000 with 61.99% 	 Time used:  0.40 sec
2023-03-31 00:50:35,958 		5856 of 10000 with 61.94% 	 Time used:  0.40 sec
2023-03-31 00:50:36,355 		5880 of 10000 with 61.94% 	 Time used:  0.40 sec
2023-03-31 00:50:36,751 		5904 of 10000 with 61.92% 	 Time used:  0.40 sec
2023-03-31 00:50:37,148 		5928 of 10000 with 61.89% 	 Time used:  0.40 sec
2023-03-31 00:50:37,544 		5952 of 10000 with 61.90% 	 Time used:  0.40 sec
2023-03-31 00:50:37,940 		5976 of 10000 with 61.90% 	 Time used:  0.40 sec
2023-03-31 00:50:38,336 		6000 of 10000 with 61.88% 	 Time used:  0.40 sec
2023-03-31 00:50:38,732 		6024 of 10000 with 61.89% 	 Time used:  0.40 sec
2023-03-31 00:50:39,128 		6048 of 10000 with 61.89% 	 Time used:  0.40 sec
2023-03-31 00:50:39,525 		6072 of 10000 with 61.84% 	 Time used:  0.40 sec
2023-03-31 00:50:39,921 		6096 of 10000 with 61.83% 	 Time used:  0.40 sec
2023-03-31 00:50:40,317 		6120 of 10000 with 61.86% 	 Time used:  0.40 sec
2023-03-31 00:50:40,713 		6144 of 10000 with 61.80% 	 Time used:  0.40 sec
2023-03-31 00:50:41,109 		6168 of 10000 with 61.79% 	 Time used:  0.40 sec
2023-03-31 00:50:41,505 		6192 of 10000 with 61.76% 	 Time used:  0.40 sec
2023-03-31 00:50:41,902 		6216 of 10000 with 61.71% 	 Time used:  0.40 sec
2023-03-31 00:50:42,298 		6240 of 10000 with 61.70% 	 Time used:  0.40 sec
2023-03-31 00:50:42,694 		6264 of 10000 with 61.70% 	 Time used:  0.40 sec
2023-03-31 00:50:43,090 		6288 of 10000 with 61.75% 	 Time used:  0.40 sec
2023-03-31 00:50:43,486 		6312 of 10000 with 61.76% 	 Time used:  0.40 sec
2023-03-31 00:50:43,882 		6336 of 10000 with 61.79% 	 Time used:  0.40 sec
2023-03-31 00:50:44,278 		6360 of 10000 with 61.84% 	 Time used:  0.40 sec
2023-03-31 00:50:44,674 		6384 of 10000 with 61.81% 	 Time used:  0.40 sec
2023-03-31 00:50:45,071 		6408 of 10000 with 61.81% 	 Time used:  0.40 sec
2023-03-31 00:50:45,467 		6432 of 10000 with 61.82% 	 Time used:  0.40 sec
2023-03-31 00:50:45,863 		6456 of 10000 with 61.79% 	 Time used:  0.40 sec
2023-03-31 00:50:46,259 		6480 of 10000 with 61.82% 	 Time used:  0.40 sec
2023-03-31 00:50:46,655 		6504 of 10000 with 61.76% 	 Time used:  0.40 sec
2023-03-31 00:50:47,052 		6528 of 10000 with 61.78% 	 Time used:  0.40 sec
2023-03-31 00:50:47,448 		6552 of 10000 with 61.77% 	 Time used:  0.40 sec
2023-03-31 00:50:47,844 		6576 of 10000 with 61.75% 	 Time used:  0.40 sec
2023-03-31 00:50:48,240 		6600 of 10000 with 61.74% 	 Time used:  0.40 sec
2023-03-31 00:50:48,637 		6624 of 10000 with 61.78% 	 Time used:  0.40 sec
2023-03-31 00:50:49,033 		6648 of 10000 with 61.81% 	 Time used:  0.40 sec
2023-03-31 00:50:49,429 		6672 of 10000 with 61.84% 	 Time used:  0.40 sec
2023-03-31 00:50:49,825 		6696 of 10000 with 61.80% 	 Time used:  0.40 sec
2023-03-31 00:50:50,221 		6720 of 10000 with 61.80% 	 Time used:  0.40 sec
2023-03-31 00:50:50,617 		6744 of 10000 with 61.82% 	 Time used:  0.40 sec
2023-03-31 00:50:51,014 		6768 of 10000 with 61.82% 	 Time used:  0.40 sec
2023-03-31 00:50:51,410 		6792 of 10000 with 61.82% 	 Time used:  0.40 sec
2023-03-31 00:50:51,806 		6816 of 10000 with 61.85% 	 Time used:  0.40 sec
2023-03-31 00:50:52,202 		6840 of 10000 with 61.84% 	 Time used:  0.40 sec
2023-03-31 00:50:52,599 		6864 of 10000 with 61.74% 	 Time used:  0.40 sec
2023-03-31 00:50:52,995 		6888 of 10000 with 61.72% 	 Time used:  0.40 sec
2023-03-31 00:50:53,392 		6912 of 10000 with 61.69% 	 Time used:  0.40 sec
2023-03-31 00:50:53,789 		6936 of 10000 with 61.65% 	 Time used:  0.40 sec
2023-03-31 00:50:54,185 		6960 of 10000 with 61.59% 	 Time used:  0.40 sec
2023-03-31 00:50:54,581 		6984 of 10000 with 61.55% 	 Time used:  0.40 sec
2023-03-31 00:50:54,977 		7008 of 10000 with 61.52% 	 Time used:  0.40 sec
2023-03-31 00:50:55,373 		7032 of 10000 with 61.53% 	 Time used:  0.40 sec
2023-03-31 00:50:55,770 		7056 of 10000 with 61.52% 	 Time used:  0.40 sec
2023-03-31 00:50:56,167 		7080 of 10000 with 61.53% 	 Time used:  0.40 sec
2023-03-31 00:50:56,563 		7104 of 10000 with 61.51% 	 Time used:  0.40 sec
2023-03-31 00:50:56,959 		7128 of 10000 with 61.48% 	 Time used:  0.40 sec
2023-03-31 00:50:57,355 		7152 of 10000 with 61.51% 	 Time used:  0.40 sec
2023-03-31 00:50:57,751 		7176 of 10000 with 61.54% 	 Time used:  0.40 sec
2023-03-31 00:50:58,147 		7200 of 10000 with 61.53% 	 Time used:  0.40 sec
2023-03-31 00:50:58,544 		7224 of 10000 with 61.49% 	 Time used:  0.40 sec
2023-03-31 00:50:58,940 		7248 of 10000 with 61.42% 	 Time used:  0.40 sec
2023-03-31 00:50:59,336 		7272 of 10000 with 61.50% 	 Time used:  0.40 sec
2023-03-31 00:50:59,732 		7296 of 10000 with 61.51% 	 Time used:  0.40 sec
2023-03-31 00:51:00,128 		7320 of 10000 with 61.53% 	 Time used:  0.40 sec
2023-03-31 00:51:00,524 		7344 of 10000 with 61.61% 	 Time used:  0.40 sec
2023-03-31 00:51:00,921 		7368 of 10000 with 61.63% 	 Time used:  0.40 sec
2023-03-31 00:51:01,317 		7392 of 10000 with 61.67% 	 Time used:  0.40 sec
2023-03-31 00:51:01,713 		7416 of 10000 with 61.62% 	 Time used:  0.40 sec
2023-03-31 00:51:02,110 		7440 of 10000 with 61.63% 	 Time used:  0.40 sec
2023-03-31 00:51:02,506 		7464 of 10000 with 61.59% 	 Time used:  0.40 sec
2023-03-31 00:51:02,902 		7488 of 10000 with 61.62% 	 Time used:  0.40 sec
2023-03-31 00:51:03,299 		7512 of 10000 with 61.65% 	 Time used:  0.40 sec
2023-03-31 00:51:03,695 		7536 of 10000 with 61.66% 	 Time used:  0.40 sec
2023-03-31 00:51:04,091 		7560 of 10000 with 61.61% 	 Time used:  0.40 sec
2023-03-31 00:51:04,487 		7584 of 10000 with 61.63% 	 Time used:  0.40 sec
2023-03-31 00:51:04,884 		7608 of 10000 with 61.65% 	 Time used:  0.40 sec
2023-03-31 00:51:05,280 		7632 of 10000 with 61.70% 	 Time used:  0.40 sec
2023-03-31 00:51:05,676 		7656 of 10000 with 61.74% 	 Time used:  0.40 sec
2023-03-31 00:51:06,072 		7680 of 10000 with 61.76% 	 Time used:  0.40 sec
2023-03-31 00:51:06,468 		7704 of 10000 with 61.81% 	 Time used:  0.40 sec
2023-03-31 00:51:06,865 		7728 of 10000 with 61.81% 	 Time used:  0.40 sec
2023-03-31 00:51:07,261 		7752 of 10000 with 61.80% 	 Time used:  0.40 sec
2023-03-31 00:51:07,657 		7776 of 10000 with 61.83% 	 Time used:  0.40 sec
2023-03-31 00:51:08,053 		7800 of 10000 with 61.81% 	 Time used:  0.40 sec
2023-03-31 00:51:08,449 		7824 of 10000 with 61.81% 	 Time used:  0.40 sec
2023-03-31 00:51:08,846 		7848 of 10000 with 61.77% 	 Time used:  0.40 sec
2023-03-31 00:51:09,242 		7872 of 10000 with 61.79% 	 Time used:  0.40 sec
2023-03-31 00:51:09,638 		7896 of 10000 with 61.84% 	 Time used:  0.40 sec
2023-03-31 00:51:10,034 		7920 of 10000 with 61.77% 	 Time used:  0.40 sec
2023-03-31 00:51:10,430 		7944 of 10000 with 61.77% 	 Time used:  0.40 sec
2023-03-31 00:51:10,826 		7968 of 10000 with 61.80% 	 Time used:  0.40 sec
2023-03-31 00:51:11,223 		7992 of 10000 with 61.77% 	 Time used:  0.40 sec
2023-03-31 00:51:11,619 		8016 of 10000 with 61.79% 	 Time used:  0.40 sec
2023-03-31 00:51:12,015 		8040 of 10000 with 61.80% 	 Time used:  0.40 sec
2023-03-31 00:51:12,412 		8064 of 10000 with 61.81% 	 Time used:  0.40 sec
2023-03-31 00:51:12,808 		8088 of 10000 with 61.80% 	 Time used:  0.40 sec
2023-03-31 00:51:13,204 		8112 of 10000 with 61.85% 	 Time used:  0.40 sec
2023-03-31 00:51:13,600 		8136 of 10000 with 61.82% 	 Time used:  0.40 sec
2023-03-31 00:51:13,996 		8160 of 10000 with 61.89% 	 Time used:  0.40 sec
2023-03-31 00:51:14,393 		8184 of 10000 with 61.89% 	 Time used:  0.40 sec
2023-03-31 00:51:14,789 		8208 of 10000 with 61.90% 	 Time used:  0.40 sec
2023-03-31 00:51:15,185 		8232 of 10000 with 61.88% 	 Time used:  0.40 sec
2023-03-31 00:51:15,581 		8256 of 10000 with 61.91% 	 Time used:  0.40 sec
2023-03-31 00:51:15,977 		8280 of 10000 with 61.88% 	 Time used:  0.40 sec
2023-03-31 00:51:16,374 		8304 of 10000 with 61.84% 	 Time used:  0.40 sec
2023-03-31 00:51:16,770 		8328 of 10000 with 61.80% 	 Time used:  0.40 sec
2023-03-31 00:51:17,166 		8352 of 10000 with 61.82% 	 Time used:  0.40 sec
2023-03-31 00:51:17,562 		8376 of 10000 with 61.82% 	 Time used:  0.40 sec
2023-03-31 00:51:17,958 		8400 of 10000 with 61.79% 	 Time used:  0.40 sec
2023-03-31 00:51:18,354 		8424 of 10000 with 61.79% 	 Time used:  0.40 sec
2023-03-31 00:51:18,751 		8448 of 10000 with 61.81% 	 Time used:  0.40 sec
2023-03-31 00:51:19,147 		8472 of 10000 with 61.80% 	 Time used:  0.40 sec
2023-03-31 00:51:19,543 		8496 of 10000 with 61.73% 	 Time used:  0.40 sec
2023-03-31 00:51:19,939 		8520 of 10000 with 61.76% 	 Time used:  0.40 sec
2023-03-31 00:51:20,335 		8544 of 10000 with 61.73% 	 Time used:  0.40 sec
2023-03-31 00:51:20,731 		8568 of 10000 with 61.72% 	 Time used:  0.40 sec
2023-03-31 00:51:21,128 		8592 of 10000 with 61.72% 	 Time used:  0.40 sec
2023-03-31 00:51:21,524 		8616 of 10000 with 61.72% 	 Time used:  0.40 sec
2023-03-31 00:51:21,920 		8640 of 10000 with 61.69% 	 Time used:  0.40 sec
2023-03-31 00:51:22,316 		8664 of 10000 with 61.65% 	 Time used:  0.40 sec
2023-03-31 00:51:22,712 		8688 of 10000 with 61.64% 	 Time used:  0.40 sec
2023-03-31 00:51:23,108 		8712 of 10000 with 61.67% 	 Time used:  0.40 sec
2023-03-31 00:51:23,505 		8736 of 10000 with 61.66% 	 Time used:  0.40 sec
2023-03-31 00:51:23,901 		8760 of 10000 with 61.64% 	 Time used:  0.40 sec
2023-03-31 00:51:24,297 		8784 of 10000 with 61.67% 	 Time used:  0.40 sec
2023-03-31 00:51:24,693 		8808 of 10000 with 61.71% 	 Time used:  0.40 sec
2023-03-31 00:51:25,089 		8832 of 10000 with 61.71% 	 Time used:  0.40 sec
2023-03-31 00:51:25,486 		8856 of 10000 with 61.70% 	 Time used:  0.40 sec
2023-03-31 00:51:25,882 		8880 of 10000 with 61.70% 	 Time used:  0.40 sec
2023-03-31 00:51:26,278 		8904 of 10000 with 61.73% 	 Time used:  0.40 sec
2023-03-31 00:51:26,674 		8928 of 10000 with 61.76% 	 Time used:  0.40 sec
2023-03-31 00:51:27,070 		8952 of 10000 with 61.76% 	 Time used:  0.40 sec
2023-03-31 00:51:27,466 		8976 of 10000 with 61.73% 	 Time used:  0.40 sec
2023-03-31 00:51:27,862 		9000 of 10000 with 61.72% 	 Time used:  0.40 sec
2023-03-31 00:51:28,258 		9024 of 10000 with 61.74% 	 Time used:  0.40 sec
2023-03-31 00:51:28,655 		9048 of 10000 with 61.72% 	 Time used:  0.40 sec
2023-03-31 00:51:29,051 		9072 of 10000 with 61.68% 	 Time used:  0.40 sec
2023-03-31 00:51:29,447 		9096 of 10000 with 61.71% 	 Time used:  0.40 sec
2023-03-31 00:51:29,843 		9120 of 10000 with 61.73% 	 Time used:  0.40 sec
2023-03-31 00:51:30,239 		9144 of 10000 with 61.73% 	 Time used:  0.40 sec
2023-03-31 00:51:30,635 		9168 of 10000 with 61.77% 	 Time used:  0.40 sec
2023-03-31 00:51:31,031 		9192 of 10000 with 61.80% 	 Time used:  0.40 sec
2023-03-31 00:51:31,428 		9216 of 10000 with 61.82% 	 Time used:  0.40 sec
2023-03-31 00:51:31,824 		9240 of 10000 with 61.82% 	 Time used:  0.40 sec
2023-03-31 00:51:32,220 		9264 of 10000 with 61.82% 	 Time used:  0.40 sec
2023-03-31 00:51:32,616 		9288 of 10000 with 61.82% 	 Time used:  0.40 sec
2023-03-31 00:51:33,012 		9312 of 10000 with 61.78% 	 Time used:  0.40 sec
2023-03-31 00:51:33,408 		9336 of 10000 with 61.83% 	 Time used:  0.40 sec
2023-03-31 00:51:33,804 		9360 of 10000 with 61.77% 	 Time used:  0.40 sec
2023-03-31 00:51:34,201 		9384 of 10000 with 61.76% 	 Time used:  0.40 sec
2023-03-31 00:51:34,597 		9408 of 10000 with 61.76% 	 Time used:  0.40 sec
2023-03-31 00:51:34,993 		9432 of 10000 with 61.78% 	 Time used:  0.40 sec
2023-03-31 00:51:35,389 		9456 of 10000 with 61.74% 	 Time used:  0.40 sec
2023-03-31 00:51:35,785 		9480 of 10000 with 61.74% 	 Time used:  0.40 sec
2023-03-31 00:51:36,181 		9504 of 10000 with 61.76% 	 Time used:  0.40 sec
2023-03-31 00:51:36,578 		9528 of 10000 with 61.73% 	 Time used:  0.40 sec
2023-03-31 00:51:36,974 		9552 of 10000 with 61.74% 	 Time used:  0.40 sec
2023-03-31 00:51:37,371 		9576 of 10000 with 61.77% 	 Time used:  0.40 sec
2023-03-31 00:51:37,767 		9600 of 10000 with 61.80% 	 Time used:  0.40 sec
2023-03-31 00:51:38,163 		9624 of 10000 with 61.78% 	 Time used:  0.40 sec
2023-03-31 00:51:38,559 		9648 of 10000 with 61.78% 	 Time used:  0.40 sec
2023-03-31 00:51:38,955 		9672 of 10000 with 61.80% 	 Time used:  0.40 sec
2023-03-31 00:51:39,351 		9696 of 10000 with 61.81% 	 Time used:  0.40 sec
2023-03-31 00:51:39,747 		9720 of 10000 with 61.80% 	 Time used:  0.40 sec
2023-03-31 00:51:40,144 		9744 of 10000 with 61.80% 	 Time used:  0.40 sec
2023-03-31 00:51:40,540 		9768 of 10000 with 61.79% 	 Time used:  0.40 sec
2023-03-31 00:51:40,936 		9792 of 10000 with 61.76% 	 Time used:  0.40 sec
2023-03-31 00:51:41,332 		9816 of 10000 with 61.76% 	 Time used:  0.40 sec
2023-03-31 00:51:41,728 		9840 of 10000 with 61.77% 	 Time used:  0.40 sec
2023-03-31 00:51:42,124 		9864 of 10000 with 61.77% 	 Time used:  0.40 sec
2023-03-31 00:51:42,521 		9888 of 10000 with 61.76% 	 Time used:  0.40 sec
2023-03-31 00:51:42,917 		9912 of 10000 with 61.75% 	 Time used:  0.40 sec
2023-03-31 00:51:43,313 		9936 of 10000 with 61.78% 	 Time used:  0.40 sec
2023-03-31 00:51:43,709 		9960 of 10000 with 61.78% 	 Time used:  0.40 sec
2023-03-31 00:51:44,105 		9984 of 10000 with 61.73% 	 Time used:  0.40 sec
2023-03-31 00:51:44,374 		10000 of 10000 with 61.71% 	 Time used:  0.27 sec
2023-03-31 00:51:44,374 
2023-03-31 00:51:44,375 			Learning rate: weights:   1.000e-02    
2023-03-31 00:51:44,375 			Last test performance: 61.71%
2023-03-31 00:51:44,375 ----------------
2023-03-31 00:51:52,595   23  =>  0    		Training 486 pattern with 60.21% 	Forward time: 	 7.99 sec
2023-03-31 00:51:52,595 			Loss:    8.942e-01    			Backward time: 	 0.22 sec 
2023-03-31 00:51:52,595 ADAM: Layer 0 -> dw_min:9.9583e-01  dw_max:1.0044e+00 lr:1.0000e-02
2023-03-31 00:51:52,595 ADAM: Layer 1 -> dw_min:9.9230e-01  dw_max:1.0065e+00 lr:1.0000e-02
2023-03-31 00:51:52,595 ADAM: Layer 2 -> dw_min:9.9223e-01  dw_max:1.0094e+00 lr:1.0000e-02
2023-03-31 00:51:52,596 ADAM: Layer 3 -> dw_min:9.9484e-01  dw_max:1.0053e+00 lr:1.0000e-02
2023-03-31 00:51:52,617 			Learning rate: weights:   1.000e-02    
2023-03-31 00:51:52,617 			Last test performance: 61.71%
2023-03-31 00:51:52,617 ----------------
2023-03-31 00:52:00,841   23  =>  1    		Training 486 pattern with 60.62% 	Forward time: 	 7.99 sec
2023-03-31 00:52:00,842 			Loss:    8.986e-01    			Backward time: 	 0.22 sec 
2023-03-31 00:52:00,842 ADAM: Layer 0 -> dw_min:9.9606e-01  dw_max:1.0040e+00 lr:1.0000e-02
2023-03-31 00:52:00,842 ADAM: Layer 1 -> dw_min:9.9210e-01  dw_max:1.0059e+00 lr:1.0000e-02
2023-03-31 00:52:00,842 ADAM: Layer 2 -> dw_min:9.9204e-01  dw_max:1.0080e+00 lr:1.0000e-02
2023-03-31 00:52:00,842 ADAM: Layer 3 -> dw_min:9.9504e-01  dw_max:1.0050e+00 lr:1.0000e-02
2023-03-31 00:52:00,964 			Learning rate: weights:   1.000e-02    
2023-03-31 00:52:00,964 			Last test performance: 61.71%
2023-03-31 00:52:00,964 ----------------
2023-03-31 00:52:09,186   23  =>  2    		Training 486 pattern with 62.92% 	Forward time: 	 7.99 sec
2023-03-31 00:52:09,186 			Loss:    8.834e-01    			Backward time: 	 0.22 sec 
2023-03-31 00:52:09,187 ADAM: Layer 0 -> dw_min:9.9610e-01  dw_max:1.0038e+00 lr:1.0000e-02
2023-03-31 00:52:09,187 ADAM: Layer 1 -> dw_min:9.9171e-01  dw_max:1.0062e+00 lr:1.0000e-02
2023-03-31 00:52:09,187 ADAM: Layer 2 -> dw_min:9.9134e-01  dw_max:1.0076e+00 lr:1.0000e-02
2023-03-31 00:52:09,187 ADAM: Layer 3 -> dw_min:9.9515e-01  dw_max:1.0051e+00 lr:1.0000e-02
2023-03-31 00:52:09,240 			Learning rate: weights:   1.000e-02    
2023-03-31 00:52:09,240 			Last test performance: 61.71%
2023-03-31 00:52:09,240 ----------------
2023-03-31 00:52:17,538   23  =>  3    		Training 486 pattern with 60.83% 	Forward time: 	 8.07 sec
2023-03-31 00:52:17,538 			Loss:    8.380e-01    			Backward time: 	 0.22 sec 
2023-03-31 00:52:17,538 ADAM: Layer 0 -> dw_min:9.9522e-01  dw_max:1.0040e+00 lr:1.0000e-02
2023-03-31 00:52:17,538 ADAM: Layer 1 -> dw_min:9.9142e-01  dw_max:1.0064e+00 lr:1.0000e-02
2023-03-31 00:52:17,539 ADAM: Layer 2 -> dw_min:9.9144e-01  dw_max:1.0079e+00 lr:1.0000e-02
2023-03-31 00:52:17,539 ADAM: Layer 3 -> dw_min:9.9520e-01  dw_max:1.0057e+00 lr:1.0000e-02
2023-03-31 00:52:17,695 			Learning rate: weights:   1.000e-02    
2023-03-31 00:52:17,695 			Last test performance: 61.71%
2023-03-31 00:52:17,695 ----------------
2023-03-31 00:52:25,916   23  =>  4    		Training 486 pattern with 64.79% 	Forward time: 	 7.99 sec
2023-03-31 00:52:25,916 			Loss:    8.195e-01    			Backward time: 	 0.22 sec 
2023-03-31 00:52:25,916 ADAM: Layer 0 -> dw_min:9.9582e-01  dw_max:1.0035e+00 lr:1.0000e-02
2023-03-31 00:52:25,916 ADAM: Layer 1 -> dw_min:9.9043e-01  dw_max:1.0066e+00 lr:1.0000e-02
2023-03-31 00:52:25,917 ADAM: Layer 2 -> dw_min:9.8856e-01  dw_max:1.0076e+00 lr:1.0000e-02
2023-03-31 00:52:25,917 ADAM: Layer 3 -> dw_min:9.9467e-01  dw_max:1.0048e+00 lr:1.0000e-02
2023-03-31 00:52:25,945 			Learning rate: weights:   1.000e-02    
2023-03-31 00:52:25,945 			Last test performance: 61.71%
2023-03-31 00:52:25,945 ----------------
2023-03-31 00:52:34,167   23  =>  5    		Training 486 pattern with 61.88% 	Forward time: 	 7.99 sec
2023-03-31 00:52:34,167 			Loss:    9.016e-01    			Backward time: 	 0.22 sec 
2023-03-31 00:52:34,167 ADAM: Layer 0 -> dw_min:9.9636e-01  dw_max:1.0036e+00 lr:1.0000e-02
2023-03-31 00:52:34,167 ADAM: Layer 1 -> dw_min:9.9174e-01  dw_max:1.0064e+00 lr:1.0000e-02
2023-03-31 00:52:34,167 ADAM: Layer 2 -> dw_min:9.8941e-01  dw_max:1.0074e+00 lr:1.0000e-02
2023-03-31 00:52:34,167 ADAM: Layer 3 -> dw_min:9.9457e-01  dw_max:1.0042e+00 lr:1.0000e-02
2023-03-31 00:52:34,255 			Learning rate: weights:   1.000e-02    
2023-03-31 00:52:34,255 			Last test performance: 61.71%
2023-03-31 00:52:34,255 ----------------
2023-03-31 00:52:42,488   23  =>  6    		Training 486 pattern with 62.29% 	Forward time: 	 8.00 sec
2023-03-31 00:52:42,488 			Loss:    8.749e-01    			Backward time: 	 0.22 sec 
2023-03-31 00:52:42,488 ADAM: Layer 0 -> dw_min:9.9620e-01  dw_max:1.0036e+00 lr:1.0000e-02
2023-03-31 00:52:42,488 ADAM: Layer 1 -> dw_min:9.9121e-01  dw_max:1.0062e+00 lr:1.0000e-02
2023-03-31 00:52:42,489 ADAM: Layer 2 -> dw_min:9.9000e-01  dw_max:1.0075e+00 lr:1.0000e-02
2023-03-31 00:52:42,489 ADAM: Layer 3 -> dw_min:9.9377e-01  dw_max:1.0050e+00 lr:1.0000e-02
2023-03-31 00:52:42,535 			Learning rate: weights:   1.000e-02    
2023-03-31 00:52:42,535 			Last test performance: 61.71%
2023-03-31 00:52:42,535 ----------------
2023-03-31 00:52:50,756   23  =>  7    		Training 486 pattern with 62.71% 	Forward time: 	 7.99 sec
2023-03-31 00:52:50,756 			Loss:    9.336e-01    			Backward time: 	 0.22 sec 
2023-03-31 00:52:50,756 ADAM: Layer 0 -> dw_min:9.9612e-01  dw_max:1.0038e+00 lr:1.0000e-02
2023-03-31 00:52:50,756 ADAM: Layer 1 -> dw_min:9.9084e-01  dw_max:1.0058e+00 lr:1.0000e-02
2023-03-31 00:52:50,756 ADAM: Layer 2 -> dw_min:9.8903e-01  dw_max:1.0088e+00 lr:1.0000e-02
2023-03-31 00:52:50,756 ADAM: Layer 3 -> dw_min:9.9398e-01  dw_max:1.0046e+00 lr:1.0000e-02
2023-03-31 00:52:50,969 			Learning rate: weights:   1.000e-02    
2023-03-31 00:52:50,969 			Last test performance: 61.71%
2023-03-31 00:52:50,969 ----------------
2023-03-31 00:52:59,271   23  =>  8    		Training 486 pattern with 63.75% 	Forward time: 	 8.07 sec
2023-03-31 00:52:59,271 			Loss:    8.420e-01    			Backward time: 	 0.22 sec 
2023-03-31 00:52:59,272 ADAM: Layer 0 -> dw_min:9.9666e-01  dw_max:1.0038e+00 lr:1.0000e-02
2023-03-31 00:52:59,272 ADAM: Layer 1 -> dw_min:9.9231e-01  dw_max:1.0052e+00 lr:1.0000e-02
2023-03-31 00:52:59,272 ADAM: Layer 2 -> dw_min:9.8991e-01  dw_max:1.0084e+00 lr:1.0000e-02
2023-03-31 00:52:59,272 ADAM: Layer 3 -> dw_min:9.9513e-01  dw_max:1.0044e+00 lr:1.0000e-02
2023-03-31 00:52:59,350 			Learning rate: weights:   1.000e-02    
2023-03-31 00:52:59,350 			Last test performance: 61.71%
2023-03-31 00:52:59,350 ----------------
2023-03-31 00:53:07,571   23  =>  9    		Training 486 pattern with 62.71% 	Forward time: 	 7.99 sec
2023-03-31 00:53:07,571 			Loss:    8.744e-01    			Backward time: 	 0.22 sec 
2023-03-31 00:53:07,571 ADAM: Layer 0 -> dw_min:9.9595e-01  dw_max:1.0038e+00 lr:1.0000e-02
2023-03-31 00:53:07,572 ADAM: Layer 1 -> dw_min:9.9307e-01  dw_max:1.0054e+00 lr:1.0000e-02
2023-03-31 00:53:07,572 ADAM: Layer 2 -> dw_min:9.8956e-01  dw_max:1.0076e+00 lr:1.0000e-02
2023-03-31 00:53:07,572 ADAM: Layer 3 -> dw_min:9.9416e-01  dw_max:1.0039e+00 lr:1.0000e-02
2023-03-31 00:53:07,633 			Learning rate: weights:   1.000e-02    
2023-03-31 00:53:07,633 			Last test performance: 61.71%
2023-03-31 00:53:07,633 ----------------
2023-03-31 00:53:15,865   23  =>  10   		Training 486 pattern with 61.46% 	Forward time: 	 8.00 sec
2023-03-31 00:53:15,865 			Loss:    9.014e-01    			Backward time: 	 0.22 sec 
2023-03-31 00:53:15,865 ADAM: Layer 0 -> dw_min:9.9618e-01  dw_max:1.0038e+00 lr:1.0000e-02
2023-03-31 00:53:15,865 ADAM: Layer 1 -> dw_min:9.9308e-01  dw_max:1.0055e+00 lr:1.0000e-02
2023-03-31 00:53:15,865 ADAM: Layer 2 -> dw_min:9.9051e-01  dw_max:1.0076e+00 lr:1.0000e-02
2023-03-31 00:53:15,865 ADAM: Layer 3 -> dw_min:9.9378e-01  dw_max:1.0036e+00 lr:1.0000e-02
2023-03-31 00:53:16,033 			Learning rate: weights:   1.000e-02    
2023-03-31 00:53:16,033 			Last test performance: 61.71%
2023-03-31 00:53:16,033 ----------------
2023-03-31 00:53:24,254   23  =>  11   		Training 486 pattern with 58.75% 	Forward time: 	 7.99 sec
2023-03-31 00:53:24,254 			Loss:    9.646e-01    			Backward time: 	 0.22 sec 
2023-03-31 00:53:24,254 ADAM: Layer 0 -> dw_min:9.9608e-01  dw_max:1.0041e+00 lr:1.0000e-02
2023-03-31 00:53:24,254 ADAM: Layer 1 -> dw_min:9.9259e-01  dw_max:1.0059e+00 lr:1.0000e-02
2023-03-31 00:53:24,255 ADAM: Layer 2 -> dw_min:9.9150e-01  dw_max:1.0079e+00 lr:1.0000e-02
2023-03-31 00:53:24,255 ADAM: Layer 3 -> dw_min:9.9391e-01  dw_max:1.0043e+00 lr:1.0000e-02
2023-03-31 00:53:24,324 			Learning rate: weights:   1.000e-02    
2023-03-31 00:53:24,324 			Last test performance: 61.71%
2023-03-31 00:53:24,324 ----------------
2023-03-31 00:53:32,545   23  =>  12   		Training 486 pattern with 63.96% 	Forward time: 	 7.99 sec
2023-03-31 00:53:32,545 			Loss:    8.448e-01    			Backward time: 	 0.22 sec 
2023-03-31 00:53:32,545 ADAM: Layer 0 -> dw_min:9.9616e-01  dw_max:1.0044e+00 lr:1.0000e-02
2023-03-31 00:53:32,545 ADAM: Layer 1 -> dw_min:9.9214e-01  dw_max:1.0058e+00 lr:1.0000e-02
2023-03-31 00:53:32,546 ADAM: Layer 2 -> dw_min:9.9190e-01  dw_max:1.0094e+00 lr:1.0000e-02
2023-03-31 00:53:32,546 ADAM: Layer 3 -> dw_min:9.9428e-01  dw_max:1.0044e+00 lr:1.0000e-02
2023-03-31 00:53:32,754 			Learning rate: weights:   1.000e-02    
2023-03-31 00:53:32,754 			Last test performance: 61.71%
2023-03-31 00:53:32,754 ----------------
2023-03-31 00:53:40,977   23  =>  13   		Training 486 pattern with 60.00% 	Forward time: 	 7.99 sec
2023-03-31 00:53:40,977 			Loss:    8.626e-01    			Backward time: 	 0.22 sec 
2023-03-31 00:53:40,978 ADAM: Layer 0 -> dw_min:9.9624e-01  dw_max:1.0040e+00 lr:1.0000e-02
2023-03-31 00:53:40,978 ADAM: Layer 1 -> dw_min:9.9218e-01  dw_max:1.0061e+00 lr:1.0000e-02
2023-03-31 00:53:40,978 ADAM: Layer 2 -> dw_min:9.9279e-01  dw_max:1.0077e+00 lr:1.0000e-02
2023-03-31 00:53:40,978 ADAM: Layer 3 -> dw_min:9.9462e-01  dw_max:1.0045e+00 lr:1.0000e-02
2023-03-31 00:53:41,058 			Learning rate: weights:   1.000e-02    
2023-03-31 00:53:41,058 			Last test performance: 61.71%
2023-03-31 00:53:41,058 ----------------
2023-03-31 00:53:49,279   23  =>  14   		Training 486 pattern with 66.25% 	Forward time: 	 7.99 sec
2023-03-31 00:53:49,280 			Loss:    8.225e-01    			Backward time: 	 0.22 sec 
2023-03-31 00:53:49,280 ADAM: Layer 0 -> dw_min:9.9648e-01  dw_max:1.0036e+00 lr:1.0000e-02
2023-03-31 00:53:49,280 ADAM: Layer 1 -> dw_min:9.9395e-01  dw_max:1.0054e+00 lr:1.0000e-02
2023-03-31 00:53:49,280 ADAM: Layer 2 -> dw_min:9.9189e-01  dw_max:1.0066e+00 lr:1.0000e-02
2023-03-31 00:53:49,280 ADAM: Layer 3 -> dw_min:9.9354e-01  dw_max:1.0043e+00 lr:1.0000e-02
2023-03-31 00:53:49,302 			Learning rate: weights:   1.000e-02    
2023-03-31 00:53:49,302 			Last test performance: 61.71%
2023-03-31 00:53:49,302 ----------------
2023-03-31 00:53:57,528   23  =>  15   		Training 486 pattern with 63.12% 	Forward time: 	 8.00 sec
2023-03-31 00:53:57,528 			Loss:    8.619e-01    			Backward time: 	 0.23 sec 
2023-03-31 00:53:57,528 ADAM: Layer 0 -> dw_min:9.9701e-01  dw_max:1.0033e+00 lr:1.0000e-02
2023-03-31 00:53:57,528 ADAM: Layer 1 -> dw_min:9.9395e-01  dw_max:1.0055e+00 lr:1.0000e-02
2023-03-31 00:53:57,528 ADAM: Layer 2 -> dw_min:9.9188e-01  dw_max:1.0074e+00 lr:1.0000e-02
2023-03-31 00:53:57,528 ADAM: Layer 3 -> dw_min:9.9324e-01  dw_max:1.0042e+00 lr:1.0000e-02
2023-03-31 00:53:57,637 			Learning rate: weights:   1.000e-02    
2023-03-31 00:53:57,637 			Last test performance: 61.71%
2023-03-31 00:53:57,637 ----------------
2023-03-31 00:54:05,860   23  =>  16   		Training 486 pattern with 62.08% 	Forward time: 	 7.99 sec
2023-03-31 00:54:05,860 			Loss:    9.120e-01    			Backward time: 	 0.23 sec 
2023-03-31 00:54:05,860 ADAM: Layer 0 -> dw_min:9.9704e-01  dw_max:1.0032e+00 lr:1.0000e-02
2023-03-31 00:54:05,861 ADAM: Layer 1 -> dw_min:9.9385e-01  dw_max:1.0051e+00 lr:1.0000e-02
2023-03-31 00:54:05,861 ADAM: Layer 2 -> dw_min:9.9047e-01  dw_max:1.0068e+00 lr:1.0000e-02
2023-03-31 00:54:05,861 ADAM: Layer 3 -> dw_min:9.9398e-01  dw_max:1.0048e+00 lr:1.0000e-02
2023-03-31 00:54:05,967 			Learning rate: weights:   1.000e-02    
2023-03-31 00:54:05,967 			Last test performance: 61.71%
2023-03-31 00:54:05,967 ----------------
2023-03-31 00:54:14,188   23  =>  17   		Training 486 pattern with 61.25% 	Forward time: 	 7.99 sec
2023-03-31 00:54:14,188 			Loss:    9.292e-01    			Backward time: 	 0.22 sec 
2023-03-31 00:54:14,189 ADAM: Layer 0 -> dw_min:9.9719e-01  dw_max:1.0034e+00 lr:1.0000e-02
2023-03-31 00:54:14,189 ADAM: Layer 1 -> dw_min:9.9407e-01  dw_max:1.0056e+00 lr:1.0000e-02
2023-03-31 00:54:14,189 ADAM: Layer 2 -> dw_min:9.9076e-01  dw_max:1.0074e+00 lr:1.0000e-02
2023-03-31 00:54:14,189 ADAM: Layer 3 -> dw_min:9.9455e-01  dw_max:1.0053e+00 lr:1.0000e-02
2023-03-31 00:54:14,267 			Learning rate: weights:   1.000e-02    
2023-03-31 00:54:14,267 			Last test performance: 61.71%
2023-03-31 00:54:14,267 ----------------
2023-03-31 00:54:22,489   23  =>  18   		Training 486 pattern with 60.62% 	Forward time: 	 7.99 sec
2023-03-31 00:54:22,489 			Loss:    9.468e-01    			Backward time: 	 0.22 sec 
2023-03-31 00:54:22,489 ADAM: Layer 0 -> dw_min:9.9715e-01  dw_max:1.0034e+00 lr:1.0000e-02
2023-03-31 00:54:22,489 ADAM: Layer 1 -> dw_min:9.9295e-01  dw_max:1.0051e+00 lr:1.0000e-02
2023-03-31 00:54:22,489 ADAM: Layer 2 -> dw_min:9.9074e-01  dw_max:1.0081e+00 lr:1.0000e-02
2023-03-31 00:54:22,489 ADAM: Layer 3 -> dw_min:9.9538e-01  dw_max:1.0049e+00 lr:1.0000e-02
2023-03-31 00:54:22,539 			Learning rate: weights:   1.000e-02    
2023-03-31 00:54:22,539 			Last test performance: 61.71%
2023-03-31 00:54:22,539 ----------------
2023-03-31 00:54:30,759   23  =>  19   		Training 486 pattern with 63.75% 	Forward time: 	 7.99 sec
2023-03-31 00:54:30,760 			Loss:    8.847e-01    			Backward time: 	 0.22 sec 
2023-03-31 00:54:30,760 ADAM: Layer 0 -> dw_min:9.9707e-01  dw_max:1.0035e+00 lr:1.0000e-02
2023-03-31 00:54:30,760 ADAM: Layer 1 -> dw_min:9.9261e-01  dw_max:1.0056e+00 lr:1.0000e-02
2023-03-31 00:54:30,760 ADAM: Layer 2 -> dw_min:9.9134e-01  dw_max:1.0076e+00 lr:1.0000e-02
2023-03-31 00:54:30,760 ADAM: Layer 3 -> dw_min:9.9593e-01  dw_max:1.0048e+00 lr:1.0000e-02
2023-03-31 00:54:30,816 			Learning rate: weights:   1.000e-02    
2023-03-31 00:54:30,816 			Last test performance: 61.71%
2023-03-31 00:54:30,816 ----------------
2023-03-31 00:54:39,038   23  =>  20   		Training 486 pattern with 62.29% 	Forward time: 	 7.99 sec
2023-03-31 00:54:39,038 			Loss:    9.065e-01    			Backward time: 	 0.22 sec 
2023-03-31 00:54:39,038 ADAM: Layer 0 -> dw_min:9.9658e-01  dw_max:1.0040e+00 lr:1.0000e-02
2023-03-31 00:54:39,038 ADAM: Layer 1 -> dw_min:9.9231e-01  dw_max:1.0056e+00 lr:1.0000e-02
2023-03-31 00:54:39,039 ADAM: Layer 2 -> dw_min:9.9143e-01  dw_max:1.0094e+00 lr:1.0000e-02
2023-03-31 00:54:39,039 ADAM: Layer 3 -> dw_min:9.9572e-01  dw_max:1.0050e+00 lr:1.0000e-02
2023-03-31 00:54:39,100 			Learning rate: weights:   1.000e-02    
2023-03-31 00:54:39,100 			Last test performance: 61.71%
2023-03-31 00:54:39,100 ----------------
2023-03-31 00:54:47,320   23  =>  21   		Training 486 pattern with 63.33% 	Forward time: 	 7.99 sec
2023-03-31 00:54:47,320 			Loss:    8.994e-01    			Backward time: 	 0.22 sec 
2023-03-31 00:54:47,320 ADAM: Layer 0 -> dw_min:9.9635e-01  dw_max:1.0043e+00 lr:1.0000e-02
2023-03-31 00:54:47,320 ADAM: Layer 1 -> dw_min:9.9292e-01  dw_max:1.0070e+00 lr:1.0000e-02
2023-03-31 00:54:47,320 ADAM: Layer 2 -> dw_min:9.9261e-01  dw_max:1.0073e+00 lr:1.0000e-02
2023-03-31 00:54:47,320 ADAM: Layer 3 -> dw_min:9.9553e-01  dw_max:1.0058e+00 lr:1.0000e-02
2023-03-31 00:54:47,416 			Learning rate: weights:   1.000e-02    
2023-03-31 00:54:47,416 			Last test performance: 61.71%
2023-03-31 00:54:47,416 ----------------
2023-03-31 00:54:55,640   23  =>  22   		Training 486 pattern with 60.42% 	Forward time: 	 7.99 sec
2023-03-31 00:54:55,640 			Loss:    8.983e-01    			Backward time: 	 0.22 sec 
2023-03-31 00:54:55,640 ADAM: Layer 0 -> dw_min:9.9640e-01  dw_max:1.0042e+00 lr:1.0000e-02
2023-03-31 00:54:55,641 ADAM: Layer 1 -> dw_min:9.9284e-01  dw_max:1.0060e+00 lr:1.0000e-02
2023-03-31 00:54:55,641 ADAM: Layer 2 -> dw_min:9.9211e-01  dw_max:1.0076e+00 lr:1.0000e-02
2023-03-31 00:54:55,641 ADAM: Layer 3 -> dw_min:9.9595e-01  dw_max:1.0052e+00 lr:1.0000e-02
2023-03-31 00:54:55,760 			Learning rate: weights:   1.000e-02    
2023-03-31 00:54:55,760 			Last test performance: 61.71%
2023-03-31 00:54:55,760 ----------------
2023-03-31 00:55:03,983   23  =>  23   		Training 486 pattern with 65.42% 	Forward time: 	 7.99 sec
2023-03-31 00:55:03,983 			Loss:    8.537e-01    			Backward time: 	 0.22 sec 
2023-03-31 00:55:03,983 ADAM: Layer 0 -> dw_min:9.9582e-01  dw_max:1.0048e+00 lr:1.0000e-02
2023-03-31 00:55:03,983 ADAM: Layer 1 -> dw_min:9.9201e-01  dw_max:1.0056e+00 lr:1.0000e-02
2023-03-31 00:55:03,984 ADAM: Layer 2 -> dw_min:9.9257e-01  dw_max:1.0077e+00 lr:1.0000e-02
2023-03-31 00:55:03,984 ADAM: Layer 3 -> dw_min:9.9584e-01  dw_max:1.0054e+00 lr:1.0000e-02
2023-03-31 00:55:04,054 			Learning rate: weights:   1.000e-02    
2023-03-31 00:55:04,054 			Last test performance: 61.71%
2023-03-31 00:55:04,054 ----------------
2023-03-31 00:55:12,275   23  =>  24   		Training 486 pattern with 60.62% 	Forward time: 	 7.99 sec
2023-03-31 00:55:12,275 			Loss:    9.184e-01    			Backward time: 	 0.22 sec 
2023-03-31 00:55:12,276 ADAM: Layer 0 -> dw_min:9.9511e-01  dw_max:1.0057e+00 lr:1.0000e-02
2023-03-31 00:55:12,276 ADAM: Layer 1 -> dw_min:9.9183e-01  dw_max:1.0063e+00 lr:1.0000e-02
2023-03-31 00:55:12,276 ADAM: Layer 2 -> dw_min:9.9162e-01  dw_max:1.0092e+00 lr:1.0000e-02
2023-03-31 00:55:12,276 ADAM: Layer 3 -> dw_min:9.9552e-01  dw_max:1.0044e+00 lr:1.0000e-02
2023-03-31 00:55:12,429 			Learning rate: weights:   1.000e-02    
2023-03-31 00:55:12,429 			Last test performance: 61.71%
2023-03-31 00:55:12,429 ----------------
2023-03-31 00:55:20,651   23  =>  25   		Training 486 pattern with 64.79% 	Forward time: 	 7.99 sec
2023-03-31 00:55:20,651 			Loss:    8.584e-01    			Backward time: 	 0.22 sec 
2023-03-31 00:55:20,651 ADAM: Layer 0 -> dw_min:9.9426e-01  dw_max:1.0066e+00 lr:1.0000e-02
2023-03-31 00:55:20,651 ADAM: Layer 1 -> dw_min:9.9168e-01  dw_max:1.0070e+00 lr:1.0000e-02
2023-03-31 00:55:20,651 ADAM: Layer 2 -> dw_min:9.9110e-01  dw_max:1.0088e+00 lr:1.0000e-02
2023-03-31 00:55:20,652 ADAM: Layer 3 -> dw_min:9.9489e-01  dw_max:1.0051e+00 lr:1.0000e-02
2023-03-31 00:55:20,815 			Learning rate: weights:   1.000e-02    
2023-03-31 00:55:20,815 			Last test performance: 61.71%
2023-03-31 00:55:20,815 ----------------
2023-03-31 00:55:29,036   23  =>  26   		Training 486 pattern with 63.54% 	Forward time: 	 7.99 sec
2023-03-31 00:55:29,036 			Loss:    8.609e-01    			Backward time: 	 0.22 sec 
2023-03-31 00:55:29,037 ADAM: Layer 0 -> dw_min:9.9402e-01  dw_max:1.0073e+00 lr:1.0000e-02
2023-03-31 00:55:29,037 ADAM: Layer 1 -> dw_min:9.9155e-01  dw_max:1.0078e+00 lr:1.0000e-02
2023-03-31 00:55:29,037 ADAM: Layer 2 -> dw_min:9.9090e-01  dw_max:1.0083e+00 lr:1.0000e-02
2023-03-31 00:55:29,037 ADAM: Layer 3 -> dw_min:9.9387e-01  dw_max:1.0055e+00 lr:1.0000e-02
2023-03-31 00:55:29,108 			Learning rate: weights:   1.000e-02    
2023-03-31 00:55:29,108 			Last test performance: 61.71%
2023-03-31 00:55:29,108 ----------------
2023-03-31 00:55:37,329   23  =>  27   		Training 486 pattern with 68.75% 	Forward time: 	 7.99 sec
2023-03-31 00:55:37,329 			Loss:    7.793e-01    			Backward time: 	 0.22 sec 
2023-03-31 00:55:37,329 ADAM: Layer 0 -> dw_min:9.9331e-01  dw_max:1.0076e+00 lr:1.0000e-02
2023-03-31 00:55:37,329 ADAM: Layer 1 -> dw_min:9.9113e-01  dw_max:1.0083e+00 lr:1.0000e-02
2023-03-31 00:55:37,329 ADAM: Layer 2 -> dw_min:9.9160e-01  dw_max:1.0079e+00 lr:1.0000e-02
2023-03-31 00:55:37,329 ADAM: Layer 3 -> dw_min:9.9315e-01  dw_max:1.0045e+00 lr:1.0000e-02
2023-03-31 00:55:37,483 			Learning rate: weights:   1.000e-02    
2023-03-31 00:55:37,484 			Last test performance: 61.71%
2023-03-31 00:55:37,484 ----------------
2023-03-31 00:55:45,704   23  =>  28   		Training 486 pattern with 57.50% 	Forward time: 	 7.99 sec
2023-03-31 00:55:45,704 			Loss:    9.812e-01    			Backward time: 	 0.22 sec 
2023-03-31 00:55:45,704 ADAM: Layer 0 -> dw_min:9.9319e-01  dw_max:1.0081e+00 lr:1.0000e-02
2023-03-31 00:55:45,704 ADAM: Layer 1 -> dw_min:9.9051e-01  dw_max:1.0083e+00 lr:1.0000e-02
2023-03-31 00:55:45,704 ADAM: Layer 2 -> dw_min:9.9126e-01  dw_max:1.0093e+00 lr:1.0000e-02
2023-03-31 00:55:45,704 ADAM: Layer 3 -> dw_min:9.9338e-01  dw_max:1.0054e+00 lr:1.0000e-02
2023-03-31 00:55:45,731 			Learning rate: weights:   1.000e-02    
2023-03-31 00:55:45,731 			Last test performance: 61.71%
2023-03-31 00:55:45,731 ----------------
2023-03-31 00:55:53,953   23  =>  29   		Training 486 pattern with 58.33% 	Forward time: 	 7.99 sec
2023-03-31 00:55:53,954 			Loss:    9.009e-01    			Backward time: 	 0.22 sec 
2023-03-31 00:55:53,954 ADAM: Layer 0 -> dw_min:9.9333e-01  dw_max:1.0083e+00 lr:1.0000e-02
2023-03-31 00:55:53,954 ADAM: Layer 1 -> dw_min:9.9068e-01  dw_max:1.0078e+00 lr:1.0000e-02
2023-03-31 00:55:53,954 ADAM: Layer 2 -> dw_min:9.9099e-01  dw_max:1.0085e+00 lr:1.0000e-02
2023-03-31 00:55:53,954 ADAM: Layer 3 -> dw_min:9.9338e-01  dw_max:1.0047e+00 lr:1.0000e-02
2023-03-31 00:55:54,059 			Learning rate: weights:   1.000e-02    
2023-03-31 00:55:54,059 			Last test performance: 61.71%
2023-03-31 00:55:54,059 ----------------
2023-03-31 00:56:02,279   23  =>  30   		Training 486 pattern with 66.88% 	Forward time: 	 7.99 sec
2023-03-31 00:56:02,280 			Loss:    8.296e-01    			Backward time: 	 0.22 sec 
2023-03-31 00:56:02,280 ADAM: Layer 0 -> dw_min:9.9275e-01  dw_max:1.0084e+00 lr:1.0000e-02
2023-03-31 00:56:02,280 ADAM: Layer 1 -> dw_min:9.9049e-01  dw_max:1.0080e+00 lr:1.0000e-02
2023-03-31 00:56:02,280 ADAM: Layer 2 -> dw_min:9.9152e-01  dw_max:1.0080e+00 lr:1.0000e-02
2023-03-31 00:56:02,280 ADAM: Layer 3 -> dw_min:9.9364e-01  dw_max:1.0046e+00 lr:1.0000e-02
2023-03-31 00:56:02,382 			Learning rate: weights:   1.000e-02    
2023-03-31 00:56:02,383 			Last test performance: 61.71%
2023-03-31 00:56:02,383 ----------------
2023-03-31 00:56:10,679   23  =>  31   		Training 486 pattern with 65.42% 	Forward time: 	 8.07 sec
2023-03-31 00:56:10,679 			Loss:    8.364e-01    			Backward time: 	 0.22 sec 
2023-03-31 00:56:10,680 ADAM: Layer 0 -> dw_min:9.9239e-01  dw_max:1.0090e+00 lr:1.0000e-02
2023-03-31 00:56:10,680 ADAM: Layer 1 -> dw_min:9.9069e-01  dw_max:1.0083e+00 lr:1.0000e-02
2023-03-31 00:56:10,680 ADAM: Layer 2 -> dw_min:9.9024e-01  dw_max:1.0078e+00 lr:1.0000e-02
2023-03-31 00:56:10,680 ADAM: Layer 3 -> dw_min:9.9369e-01  dw_max:1.0047e+00 lr:1.0000e-02
2023-03-31 00:56:10,784 			Learning rate: weights:   1.000e-02    
2023-03-31 00:56:10,784 			Last test performance: 61.71%
2023-03-31 00:56:10,784 ----------------
2023-03-31 00:56:19,005   23  =>  32   		Training 486 pattern with 60.42% 	Forward time: 	 7.99 sec
2023-03-31 00:56:19,005 			Loss:    9.893e-01    			Backward time: 	 0.22 sec 
2023-03-31 00:56:19,006 ADAM: Layer 0 -> dw_min:9.9232e-01  dw_max:1.0087e+00 lr:1.0000e-02
2023-03-31 00:56:19,006 ADAM: Layer 1 -> dw_min:9.9112e-01  dw_max:1.0079e+00 lr:1.0000e-02
2023-03-31 00:56:19,006 ADAM: Layer 2 -> dw_min:9.9071e-01  dw_max:1.0091e+00 lr:1.0000e-02
2023-03-31 00:56:19,006 ADAM: Layer 3 -> dw_min:9.9381e-01  dw_max:1.0044e+00 lr:1.0000e-02
2023-03-31 00:56:19,236 			Learning rate: weights:   1.000e-02    
2023-03-31 00:56:19,237 			Last test performance: 61.71%
2023-03-31 00:56:19,237 ----------------
2023-03-31 00:56:27,456   23  =>  33   		Training 486 pattern with 59.17% 	Forward time: 	 7.99 sec
2023-03-31 00:56:27,457 			Loss:    9.068e-01    			Backward time: 	 0.22 sec 
2023-03-31 00:56:27,457 ADAM: Layer 0 -> dw_min:9.9216e-01  dw_max:1.0082e+00 lr:1.0000e-02
2023-03-31 00:56:27,457 ADAM: Layer 1 -> dw_min:9.9120e-01  dw_max:1.0076e+00 lr:1.0000e-02
2023-03-31 00:56:27,457 ADAM: Layer 2 -> dw_min:9.8718e-01  dw_max:1.0085e+00 lr:1.0000e-02
2023-03-31 00:56:27,457 ADAM: Layer 3 -> dw_min:9.9305e-01  dw_max:1.0046e+00 lr:1.0000e-02
2023-03-31 00:56:27,537 			Learning rate: weights:   1.000e-02    
2023-03-31 00:56:27,537 			Last test performance: 61.71%
2023-03-31 00:56:27,537 ----------------
2023-03-31 00:56:35,757   23  =>  34   		Training 486 pattern with 66.25% 	Forward time: 	 7.99 sec
2023-03-31 00:56:35,758 			Loss:    8.247e-01    			Backward time: 	 0.22 sec 
2023-03-31 00:56:35,758 ADAM: Layer 0 -> dw_min:9.9216e-01  dw_max:1.0084e+00 lr:1.0000e-02
2023-03-31 00:56:35,758 ADAM: Layer 1 -> dw_min:9.9120e-01  dw_max:1.0079e+00 lr:1.0000e-02
2023-03-31 00:56:35,758 ADAM: Layer 2 -> dw_min:9.8931e-01  dw_max:1.0076e+00 lr:1.0000e-02
2023-03-31 00:56:35,758 ADAM: Layer 3 -> dw_min:9.9322e-01  dw_max:1.0047e+00 lr:1.0000e-02
2023-03-31 00:56:35,840 			Learning rate: weights:   1.000e-02    
2023-03-31 00:56:35,840 			Last test performance: 61.71%
2023-03-31 00:56:35,840 ----------------
2023-03-31 00:56:44,060   23  =>  35   		Training 486 pattern with 64.58% 	Forward time: 	 7.99 sec
2023-03-31 00:56:44,061 			Loss:    8.392e-01    			Backward time: 	 0.22 sec 
2023-03-31 00:56:44,061 ADAM: Layer 0 -> dw_min:9.9229e-01  dw_max:1.0081e+00 lr:1.0000e-02
2023-03-31 00:56:44,061 ADAM: Layer 1 -> dw_min:9.9138e-01  dw_max:1.0080e+00 lr:1.0000e-02
2023-03-31 00:56:44,061 ADAM: Layer 2 -> dw_min:9.8971e-01  dw_max:1.0074e+00 lr:1.0000e-02
2023-03-31 00:56:44,061 ADAM: Layer 3 -> dw_min:9.9372e-01  dw_max:1.0051e+00 lr:1.0000e-02
2023-03-31 00:56:44,101 			Learning rate: weights:   1.000e-02    
2023-03-31 00:56:44,101 			Last test performance: 61.71%
2023-03-31 00:56:44,101 ----------------
2023-03-31 00:56:52,327   23  =>  36   		Training 486 pattern with 60.83% 	Forward time: 	 8.00 sec
2023-03-31 00:56:52,327 			Loss:    9.113e-01    			Backward time: 	 0.22 sec 
2023-03-31 00:56:52,327 ADAM: Layer 0 -> dw_min:9.9255e-01  dw_max:1.0076e+00 lr:1.0000e-02
2023-03-31 00:56:52,327 ADAM: Layer 1 -> dw_min:9.9077e-01  dw_max:1.0077e+00 lr:1.0000e-02
2023-03-31 00:56:52,327 ADAM: Layer 2 -> dw_min:9.9096e-01  dw_max:1.0073e+00 lr:1.0000e-02
2023-03-31 00:56:52,327 ADAM: Layer 3 -> dw_min:9.9375e-01  dw_max:1.0048e+00 lr:1.0000e-02
2023-03-31 00:56:52,449 			Learning rate: weights:   1.000e-02    
2023-03-31 00:56:52,449 			Last test performance: 61.71%
2023-03-31 00:56:52,449 ----------------
2023-03-31 00:57:00,672   23  =>  37   		Training 486 pattern with 63.54% 	Forward time: 	 7.99 sec
2023-03-31 00:57:00,672 			Loss:    8.640e-01    			Backward time: 	 0.22 sec 
2023-03-31 00:57:00,673 ADAM: Layer 0 -> dw_min:9.9243e-01  dw_max:1.0073e+00 lr:1.0000e-02
2023-03-31 00:57:00,673 ADAM: Layer 1 -> dw_min:9.9086e-01  dw_max:1.0071e+00 lr:1.0000e-02
2023-03-31 00:57:00,673 ADAM: Layer 2 -> dw_min:9.9127e-01  dw_max:1.0088e+00 lr:1.0000e-02
2023-03-31 00:57:00,673 ADAM: Layer 3 -> dw_min:9.9373e-01  dw_max:1.0046e+00 lr:1.0000e-02
2023-03-31 00:57:00,775 			Learning rate: weights:   1.000e-02    
2023-03-31 00:57:00,775 			Last test performance: 61.71%
2023-03-31 00:57:00,775 ----------------
2023-03-31 00:57:09,012   23  =>  38   		Training 486 pattern with 62.29% 	Forward time: 	 8.01 sec
2023-03-31 00:57:09,012 			Loss:    8.951e-01    			Backward time: 	 0.22 sec 
2023-03-31 00:57:09,012 ADAM: Layer 0 -> dw_min:9.9264e-01  dw_max:1.0070e+00 lr:1.0000e-02
2023-03-31 00:57:09,012 ADAM: Layer 1 -> dw_min:9.9138e-01  dw_max:1.0068e+00 lr:1.0000e-02
2023-03-31 00:57:09,012 ADAM: Layer 2 -> dw_min:9.9299e-01  dw_max:1.0085e+00 lr:1.0000e-02
2023-03-31 00:57:09,012 ADAM: Layer 3 -> dw_min:9.9360e-01  dw_max:1.0046e+00 lr:1.0000e-02
2023-03-31 00:57:09,050 			Learning rate: weights:   1.000e-02    
2023-03-31 00:57:09,050 			Last test performance: 61.71%
2023-03-31 00:57:09,051 ----------------
2023-03-31 00:57:17,271   23  =>  39   		Training 486 pattern with 64.17% 	Forward time: 	 7.99 sec
2023-03-31 00:57:17,271 			Loss:    8.966e-01    			Backward time: 	 0.22 sec 
2023-03-31 00:57:17,271 ADAM: Layer 0 -> dw_min:9.9302e-01  dw_max:1.0067e+00 lr:1.0000e-02
2023-03-31 00:57:17,271 ADAM: Layer 1 -> dw_min:9.9190e-01  dw_max:1.0066e+00 lr:1.0000e-02
2023-03-31 00:57:17,271 ADAM: Layer 2 -> dw_min:9.9249e-01  dw_max:1.0074e+00 lr:1.0000e-02
2023-03-31 00:57:17,272 ADAM: Layer 3 -> dw_min:9.9402e-01  dw_max:1.0048e+00 lr:1.0000e-02
2023-03-31 00:57:17,421 			Learning rate: weights:   1.000e-02    
2023-03-31 00:57:17,421 			Last test performance: 61.71%
2023-03-31 00:57:17,421 ----------------
2023-03-31 00:57:25,641   23  =>  40   		Training 486 pattern with 63.12% 	Forward time: 	 7.99 sec
2023-03-31 00:57:25,641 			Loss:    8.574e-01    			Backward time: 	 0.22 sec 
2023-03-31 00:57:25,641 ADAM: Layer 0 -> dw_min:9.9315e-01  dw_max:1.0064e+00 lr:1.0000e-02
2023-03-31 00:57:25,641 ADAM: Layer 1 -> dw_min:9.9140e-01  dw_max:1.0061e+00 lr:1.0000e-02
2023-03-31 00:57:25,641 ADAM: Layer 2 -> dw_min:9.9198e-01  dw_max:1.0113e+00 lr:1.0000e-02
2023-03-31 00:57:25,642 ADAM: Layer 3 -> dw_min:9.9432e-01  dw_max:1.0048e+00 lr:1.0000e-02
2023-03-31 00:57:25,769 			Learning rate: weights:   1.000e-02    
2023-03-31 00:57:25,769 			Last test performance: 61.71%
2023-03-31 00:57:25,769 ----------------
2023-03-31 00:57:33,990   23  =>  41   		Training 486 pattern with 59.79% 	Forward time: 	 7.99 sec
2023-03-31 00:57:33,990 			Loss:    9.220e-01    			Backward time: 	 0.22 sec 
2023-03-31 00:57:33,990 ADAM: Layer 0 -> dw_min:9.9368e-01  dw_max:1.0062e+00 lr:1.0000e-02
2023-03-31 00:57:33,991 ADAM: Layer 1 -> dw_min:9.9154e-01  dw_max:1.0054e+00 lr:1.0000e-02
2023-03-31 00:57:33,991 ADAM: Layer 2 -> dw_min:9.9241e-01  dw_max:1.0093e+00 lr:1.0000e-02
2023-03-31 00:57:33,991 ADAM: Layer 3 -> dw_min:9.9495e-01  dw_max:1.0053e+00 lr:1.0000e-02
2023-03-31 00:57:34,020 			Learning rate: weights:   1.000e-02    
2023-03-31 00:57:34,020 			Last test performance: 61.71%
2023-03-31 00:57:34,020 ----------------
2023-03-31 00:57:42,240   23  =>  42   		Training 486 pattern with 63.33% 	Forward time: 	 7.99 sec
2023-03-31 00:57:42,240 			Loss:    8.774e-01    			Backward time: 	 0.22 sec 
2023-03-31 00:57:42,240 ADAM: Layer 0 -> dw_min:9.9400e-01  dw_max:1.0059e+00 lr:1.0000e-02
2023-03-31 00:57:42,240 ADAM: Layer 1 -> dw_min:9.9166e-01  dw_max:1.0056e+00 lr:1.0000e-02
2023-03-31 00:57:42,240 ADAM: Layer 2 -> dw_min:9.9197e-01  dw_max:1.0079e+00 lr:1.0000e-02
2023-03-31 00:57:42,240 ADAM: Layer 3 -> dw_min:9.9421e-01  dw_max:1.0051e+00 lr:1.0000e-02
2023-03-31 00:57:42,346 			Learning rate: weights:   1.000e-02    
2023-03-31 00:57:42,346 			Last test performance: 61.71%
2023-03-31 00:57:42,346 ----------------
2023-03-31 00:57:50,567   23  =>  43   		Training 486 pattern with 65.00% 	Forward time: 	 7.99 sec
2023-03-31 00:57:50,567 			Loss:    8.442e-01    			Backward time: 	 0.22 sec 
2023-03-31 00:57:50,567 ADAM: Layer 0 -> dw_min:9.9454e-01  dw_max:1.0054e+00 lr:1.0000e-02
2023-03-31 00:57:50,567 ADAM: Layer 1 -> dw_min:9.9152e-01  dw_max:1.0056e+00 lr:1.0000e-02
2023-03-31 00:57:50,567 ADAM: Layer 2 -> dw_min:9.9271e-01  dw_max:1.0074e+00 lr:1.0000e-02
2023-03-31 00:57:50,567 ADAM: Layer 3 -> dw_min:9.9433e-01  dw_max:1.0054e+00 lr:1.0000e-02
2023-03-31 00:57:50,667 			Learning rate: weights:   1.000e-02    
2023-03-31 00:57:50,667 			Last test performance: 61.71%
2023-03-31 00:57:50,667 ----------------
2023-03-31 00:57:58,892   23  =>  44   		Training 486 pattern with 68.33% 	Forward time: 	 7.99 sec
2023-03-31 00:57:58,892 			Loss:    8.164e-01    			Backward time: 	 0.22 sec 
2023-03-31 00:57:58,893 ADAM: Layer 0 -> dw_min:9.9505e-01  dw_max:1.0049e+00 lr:1.0000e-02
2023-03-31 00:57:58,893 ADAM: Layer 1 -> dw_min:9.9255e-01  dw_max:1.0057e+00 lr:1.0000e-02
2023-03-31 00:57:58,893 ADAM: Layer 2 -> dw_min:9.9262e-01  dw_max:1.0078e+00 lr:1.0000e-02
2023-03-31 00:57:58,893 ADAM: Layer 3 -> dw_min:9.9514e-01  dw_max:1.0047e+00 lr:1.0000e-02
2023-03-31 00:57:58,919 			Learning rate: weights:   1.000e-02    
2023-03-31 00:57:58,919 			Last test performance: 61.71%
2023-03-31 00:57:58,919 ----------------
2023-03-31 00:58:07,221   23  =>  45   		Training 486 pattern with 60.42% 	Forward time: 	 8.07 sec
2023-03-31 00:58:07,221 			Loss:    9.321e-01    			Backward time: 	 0.22 sec 
2023-03-31 00:58:07,221 ADAM: Layer 0 -> dw_min:9.9489e-01  dw_max:1.0051e+00 lr:1.0000e-02
2023-03-31 00:58:07,221 ADAM: Layer 1 -> dw_min:9.9328e-01  dw_max:1.0068e+00 lr:1.0000e-02
2023-03-31 00:58:07,221 ADAM: Layer 2 -> dw_min:9.9167e-01  dw_max:1.0074e+00 lr:1.0000e-02
2023-03-31 00:58:07,221 ADAM: Layer 3 -> dw_min:9.9509e-01  dw_max:1.0044e+00 lr:1.0000e-02
2023-03-31 00:58:07,329 			Learning rate: weights:   1.000e-02    
2023-03-31 00:58:07,329 			Last test performance: 61.71%
2023-03-31 00:58:07,329 ----------------
2023-03-31 00:58:15,629   23  =>  46   		Training 486 pattern with 64.17% 	Forward time: 	 8.07 sec
2023-03-31 00:58:15,629 			Loss:    8.926e-01    			Backward time: 	 0.22 sec 
2023-03-31 00:58:15,629 ADAM: Layer 0 -> dw_min:9.9595e-01  dw_max:1.0039e+00 lr:1.0000e-02
2023-03-31 00:58:15,629 ADAM: Layer 1 -> dw_min:9.9337e-01  dw_max:1.0057e+00 lr:1.0000e-02
2023-03-31 00:58:15,629 ADAM: Layer 2 -> dw_min:9.9245e-01  dw_max:1.0072e+00 lr:1.0000e-02
2023-03-31 00:58:15,629 ADAM: Layer 3 -> dw_min:9.9618e-01  dw_max:1.0036e+00 lr:1.0000e-02
2023-03-31 00:58:15,684 			Learning rate: weights:   1.000e-02    
2023-03-31 00:58:15,684 			Last test performance: 61.71%
2023-03-31 00:58:15,684 ----------------
2023-03-31 00:58:23,905   23  =>  47   		Training 486 pattern with 60.42% 	Forward time: 	 7.99 sec
2023-03-31 00:58:23,905 			Loss:    9.355e-01    			Backward time: 	 0.22 sec 
2023-03-31 00:58:23,905 ADAM: Layer 0 -> dw_min:9.9591e-01  dw_max:1.0030e+00 lr:1.0000e-02
2023-03-31 00:58:23,905 ADAM: Layer 1 -> dw_min:9.9340e-01  dw_max:1.0055e+00 lr:1.0000e-02
2023-03-31 00:58:23,905 ADAM: Layer 2 -> dw_min:9.9236e-01  dw_max:1.0064e+00 lr:1.0000e-02
2023-03-31 00:58:23,905 ADAM: Layer 3 -> dw_min:9.9617e-01  dw_max:1.0040e+00 lr:1.0000e-02
2023-03-31 00:58:23,929 			Learning rate: weights:   1.000e-02    
2023-03-31 00:58:23,929 			Last test performance: 61.71%
2023-03-31 00:58:23,929 ----------------
2023-03-31 00:58:32,149   23  =>  48   		Training 486 pattern with 64.79% 	Forward time: 	 7.99 sec
2023-03-31 00:58:32,149 			Loss:    8.502e-01    			Backward time: 	 0.22 sec 
2023-03-31 00:58:32,150 ADAM: Layer 0 -> dw_min:9.9621e-01  dw_max:1.0026e+00 lr:1.0000e-02
2023-03-31 00:58:32,150 ADAM: Layer 1 -> dw_min:9.9282e-01  dw_max:1.0050e+00 lr:1.0000e-02
2023-03-31 00:58:32,150 ADAM: Layer 2 -> dw_min:9.9126e-01  dw_max:1.0069e+00 lr:1.0000e-02
2023-03-31 00:58:32,150 ADAM: Layer 3 -> dw_min:9.9574e-01  dw_max:1.0036e+00 lr:1.0000e-02
2023-03-31 00:58:32,318 			Learning rate: weights:   1.000e-02    
2023-03-31 00:58:32,318 			Last test performance: 61.71%
2023-03-31 00:58:32,318 ----------------
2023-03-31 00:58:40,543   23  =>  49   		Training 486 pattern with 60.00% 	Forward time: 	 8.00 sec
2023-03-31 00:58:40,543 			Loss:    9.263e-01    			Backward time: 	 0.22 sec 
2023-03-31 00:58:40,544 ADAM: Layer 0 -> dw_min:9.9706e-01  dw_max:1.0019e+00 lr:1.0000e-02
2023-03-31 00:58:40,544 ADAM: Layer 1 -> dw_min:9.9215e-01  dw_max:1.0043e+00 lr:1.0000e-02
2023-03-31 00:58:40,544 ADAM: Layer 2 -> dw_min:9.9140e-01  dw_max:1.0065e+00 lr:1.0000e-02
2023-03-31 00:58:40,544 ADAM: Layer 3 -> dw_min:9.9630e-01  dw_max:1.0040e+00 lr:1.0000e-02
2023-03-31 00:58:40,654 			Learning rate: weights:   1.000e-02    
2023-03-31 00:58:40,654 			Last test performance: 61.71%
2023-03-31 00:58:40,654 ----------------
2023-03-31 00:58:48,873   23  =>  50   		Training 486 pattern with 64.38% 	Forward time: 	 7.99 sec
2023-03-31 00:58:48,873 			Loss:    8.285e-01    			Backward time: 	 0.22 sec 
2023-03-31 00:58:48,874 ADAM: Layer 0 -> dw_min:9.9778e-01  dw_max:1.0020e+00 lr:1.0000e-02
2023-03-31 00:58:48,874 ADAM: Layer 1 -> dw_min:9.9256e-01  dw_max:1.0042e+00 lr:1.0000e-02
2023-03-31 00:58:48,874 ADAM: Layer 2 -> dw_min:9.9205e-01  dw_max:1.0085e+00 lr:1.0000e-02
2023-03-31 00:58:48,874 ADAM: Layer 3 -> dw_min:9.9650e-01  dw_max:1.0038e+00 lr:1.0000e-02
2023-03-31 00:58:48,945 			Learning rate: weights:   1.000e-02    
2023-03-31 00:58:48,946 			Last test performance: 61.71%
2023-03-31 00:58:48,946 ----------------
2023-03-31 00:58:57,168   23  =>  51   		Training 486 pattern with 59.17% 	Forward time: 	 7.99 sec
2023-03-31 00:58:57,168 			Loss:    9.276e-01    			Backward time: 	 0.22 sec 
2023-03-31 00:58:57,168 ADAM: Layer 0 -> dw_min:9.9825e-01  dw_max:1.0027e+00 lr:1.0000e-02
2023-03-31 00:58:57,169 ADAM: Layer 1 -> dw_min:9.9321e-01  dw_max:1.0056e+00 lr:1.0000e-02
2023-03-31 00:58:57,169 ADAM: Layer 2 -> dw_min:9.9134e-01  dw_max:1.0084e+00 lr:1.0000e-02
2023-03-31 00:58:57,169 ADAM: Layer 3 -> dw_min:9.9639e-01  dw_max:1.0040e+00 lr:1.0000e-02
2023-03-31 00:58:57,253 			Learning rate: weights:   1.000e-02    
2023-03-31 00:58:57,253 			Last test performance: 61.71%
2023-03-31 00:58:57,253 ----------------
2023-03-31 00:59:05,475   23  =>  52   		Training 486 pattern with 63.54% 	Forward time: 	 7.99 sec
2023-03-31 00:59:05,475 			Loss:    8.590e-01    			Backward time: 	 0.22 sec 
2023-03-31 00:59:05,475 ADAM: Layer 0 -> dw_min:9.9706e-01  dw_max:1.0032e+00 lr:1.0000e-02
2023-03-31 00:59:05,476 ADAM: Layer 1 -> dw_min:9.9367e-01  dw_max:1.0056e+00 lr:1.0000e-02
2023-03-31 00:59:05,476 ADAM: Layer 2 -> dw_min:9.9158e-01  dw_max:1.0086e+00 lr:1.0000e-02
2023-03-31 00:59:05,476 ADAM: Layer 3 -> dw_min:9.9657e-01  dw_max:1.0049e+00 lr:1.0000e-02
2023-03-31 00:59:05,521 			Learning rate: weights:   1.000e-02    
2023-03-31 00:59:05,521 			Last test performance: 61.71%
2023-03-31 00:59:05,521 ----------------
2023-03-31 00:59:13,742   23  =>  53   		Training 486 pattern with 62.71% 	Forward time: 	 7.99 sec
2023-03-31 00:59:13,742 			Loss:    9.002e-01    			Backward time: 	 0.22 sec 
2023-03-31 00:59:13,742 ADAM: Layer 0 -> dw_min:9.9763e-01  dw_max:1.0026e+00 lr:1.0000e-02
2023-03-31 00:59:13,742 ADAM: Layer 1 -> dw_min:9.9497e-01  dw_max:1.0048e+00 lr:1.0000e-02
2023-03-31 00:59:13,743 ADAM: Layer 2 -> dw_min:9.9152e-01  dw_max:1.0073e+00 lr:1.0000e-02
2023-03-31 00:59:13,743 ADAM: Layer 3 -> dw_min:9.9665e-01  dw_max:1.0042e+00 lr:1.0000e-02
2023-03-31 00:59:13,821 			Learning rate: weights:   1.000e-02    
2023-03-31 00:59:13,821 			Last test performance: 61.71%
2023-03-31 00:59:13,821 ----------------
2023-03-31 00:59:22,040   23  =>  54   		Training 486 pattern with 63.75% 	Forward time: 	 7.99 sec
2023-03-31 00:59:22,040 			Loss:    9.192e-01    			Backward time: 	 0.22 sec 
2023-03-31 00:59:22,041 ADAM: Layer 0 -> dw_min:9.9730e-01  dw_max:1.0023e+00 lr:1.0000e-02
2023-03-31 00:59:22,041 ADAM: Layer 1 -> dw_min:9.9460e-01  dw_max:1.0054e+00 lr:1.0000e-02
2023-03-31 00:59:22,041 ADAM: Layer 2 -> dw_min:9.9225e-01  dw_max:1.0078e+00 lr:1.0000e-02
2023-03-31 00:59:22,041 ADAM: Layer 3 -> dw_min:9.9649e-01  dw_max:1.0044e+00 lr:1.0000e-02
2023-03-31 00:59:22,145 			Learning rate: weights:   1.000e-02    
2023-03-31 00:59:22,145 			Last test performance: 61.71%
2023-03-31 00:59:22,145 ----------------
2023-03-31 00:59:30,366   23  =>  55   		Training 486 pattern with 63.12% 	Forward time: 	 7.99 sec
2023-03-31 00:59:30,366 			Loss:    8.967e-01    			Backward time: 	 0.22 sec 
2023-03-31 00:59:30,366 ADAM: Layer 0 -> dw_min:9.9674e-01  dw_max:1.0034e+00 lr:1.0000e-02
2023-03-31 00:59:30,366 ADAM: Layer 1 -> dw_min:9.9395e-01  dw_max:1.0060e+00 lr:1.0000e-02
2023-03-31 00:59:30,367 ADAM: Layer 2 -> dw_min:9.9237e-01  dw_max:1.0068e+00 lr:1.0000e-02
2023-03-31 00:59:30,367 ADAM: Layer 3 -> dw_min:9.9637e-01  dw_max:1.0040e+00 lr:1.0000e-02
2023-03-31 00:59:30,424 			Learning rate: weights:   1.000e-02    
2023-03-31 00:59:30,424 			Last test performance: 61.71%
2023-03-31 00:59:30,424 ----------------
2023-03-31 00:59:38,722   23  =>  56   		Training 486 pattern with 63.33% 	Forward time: 	 8.07 sec
2023-03-31 00:59:38,722 			Loss:    8.921e-01    			Backward time: 	 0.22 sec 
2023-03-31 00:59:38,723 ADAM: Layer 0 -> dw_min:9.9702e-01  dw_max:1.0028e+00 lr:1.0000e-02
2023-03-31 00:59:38,723 ADAM: Layer 1 -> dw_min:9.9533e-01  dw_max:1.0055e+00 lr:1.0000e-02
2023-03-31 00:59:38,723 ADAM: Layer 2 -> dw_min:9.9218e-01  dw_max:1.0080e+00 lr:1.0000e-02
2023-03-31 00:59:38,723 ADAM: Layer 3 -> dw_min:9.9647e-01  dw_max:1.0041e+00 lr:1.0000e-02
2023-03-31 00:59:38,746 			Learning rate: weights:   1.000e-02    
2023-03-31 00:59:38,746 			Last test performance: 61.71%
2023-03-31 00:59:38,746 ----------------
2023-03-31 00:59:47,043   23  =>  57   		Training 486 pattern with 60.83% 	Forward time: 	 8.07 sec
2023-03-31 00:59:47,043 			Loss:    9.478e-01    			Backward time: 	 0.22 sec 
2023-03-31 00:59:47,043 ADAM: Layer 0 -> dw_min:9.9649e-01  dw_max:1.0029e+00 lr:1.0000e-02
2023-03-31 00:59:47,043 ADAM: Layer 1 -> dw_min:9.9493e-01  dw_max:1.0060e+00 lr:1.0000e-02
2023-03-31 00:59:47,043 ADAM: Layer 2 -> dw_min:9.9250e-01  dw_max:1.0075e+00 lr:1.0000e-02
2023-03-31 00:59:47,043 ADAM: Layer 3 -> dw_min:9.9603e-01  dw_max:1.0051e+00 lr:1.0000e-02
2023-03-31 00:59:47,118 			Learning rate: weights:   1.000e-02    
2023-03-31 00:59:47,118 			Last test performance: 61.71%
2023-03-31 00:59:47,118 ----------------
2023-03-31 00:59:55,343   23  =>  58   		Training 486 pattern with 67.29% 	Forward time: 	 7.99 sec
2023-03-31 00:59:55,343 			Loss:    8.097e-01    			Backward time: 	 0.22 sec 
2023-03-31 00:59:55,344 ADAM: Layer 0 -> dw_min:9.9604e-01  dw_max:1.0033e+00 lr:1.0000e-02
2023-03-31 00:59:55,344 ADAM: Layer 1 -> dw_min:9.9523e-01  dw_max:1.0061e+00 lr:1.0000e-02
2023-03-31 00:59:55,344 ADAM: Layer 2 -> dw_min:9.9208e-01  dw_max:1.0097e+00 lr:1.0000e-02
2023-03-31 00:59:55,344 ADAM: Layer 3 -> dw_min:9.9575e-01  dw_max:1.0050e+00 lr:1.0000e-02
2023-03-31 00:59:55,437 			Learning rate: weights:   1.000e-02    
2023-03-31 00:59:55,437 			Last test performance: 61.71%
2023-03-31 00:59:55,438 ----------------
2023-03-31 01:00:03,669   23  =>  59   		Training 486 pattern with 60.83% 	Forward time: 	 8.00 sec
2023-03-31 01:00:03,670 			Loss:    8.992e-01    			Backward time: 	 0.23 sec 
2023-03-31 01:00:03,670 ADAM: Layer 0 -> dw_min:9.9599e-01  dw_max:1.0033e+00 lr:1.0000e-02
2023-03-31 01:00:03,670 ADAM: Layer 1 -> dw_min:9.9501e-01  dw_max:1.0060e+00 lr:1.0000e-02
2023-03-31 01:00:03,670 ADAM: Layer 2 -> dw_min:9.9190e-01  dw_max:1.0123e+00 lr:1.0000e-02
2023-03-31 01:00:03,670 ADAM: Layer 3 -> dw_min:9.9587e-01  dw_max:1.0054e+00 lr:1.0000e-02
2023-03-31 01:00:03,699 			Learning rate: weights:   1.000e-02    
2023-03-31 01:00:03,699 			Last test performance: 61.71%
2023-03-31 01:00:03,699 ----------------
2023-03-31 01:00:12,016   23  =>  60   		Training 486 pattern with 60.62% 	Forward time: 	 8.08 sec
2023-03-31 01:00:12,017 			Loss:    9.127e-01    			Backward time: 	 0.23 sec 
2023-03-31 01:00:12,017 ADAM: Layer 0 -> dw_min:9.9553e-01  dw_max:1.0041e+00 lr:1.0000e-02
2023-03-31 01:00:12,017 ADAM: Layer 1 -> dw_min:9.9444e-01  dw_max:1.0061e+00 lr:1.0000e-02
2023-03-31 01:00:12,017 ADAM: Layer 2 -> dw_min:9.9163e-01  dw_max:1.0105e+00 lr:1.0000e-02
2023-03-31 01:00:12,017 ADAM: Layer 3 -> dw_min:9.9587e-01  dw_max:1.0058e+00 lr:1.0000e-02
2023-03-31 01:00:12,147 			Learning rate: weights:   1.000e-02    
2023-03-31 01:00:12,149 			Last test performance: 61.71%
2023-03-31 01:00:12,149 ----------------
2023-03-31 01:00:20,466   23  =>  61   		Training 486 pattern with 61.25% 	Forward time: 	 8.08 sec
2023-03-31 01:00:20,467 			Loss:    9.446e-01    			Backward time: 	 0.23 sec 
2023-03-31 01:00:20,467 ADAM: Layer 0 -> dw_min:9.9547e-01  dw_max:1.0045e+00 lr:1.0000e-02
2023-03-31 01:00:20,467 ADAM: Layer 1 -> dw_min:9.9402e-01  dw_max:1.0062e+00 lr:1.0000e-02
2023-03-31 01:00:20,467 ADAM: Layer 2 -> dw_min:9.9182e-01  dw_max:1.0093e+00 lr:1.0000e-02
2023-03-31 01:00:20,467 ADAM: Layer 3 -> dw_min:9.9573e-01  dw_max:1.0055e+00 lr:1.0000e-02
2023-03-31 01:00:20,530 			Learning rate: weights:   1.000e-02    
2023-03-31 01:00:20,530 			Last test performance: 61.71%
2023-03-31 01:00:20,530 ----------------
2023-03-31 01:00:28,851   23  =>  62   		Training 486 pattern with 63.12% 	Forward time: 	 8.09 sec
2023-03-31 01:00:28,851 			Loss:    8.446e-01    			Backward time: 	 0.23 sec 
2023-03-31 01:00:28,852 ADAM: Layer 0 -> dw_min:9.9491e-01  dw_max:1.0050e+00 lr:1.0000e-02
2023-03-31 01:00:28,852 ADAM: Layer 1 -> dw_min:9.9396e-01  dw_max:1.0073e+00 lr:1.0000e-02
2023-03-31 01:00:28,852 ADAM: Layer 2 -> dw_min:9.9133e-01  dw_max:1.0083e+00 lr:1.0000e-02
2023-03-31 01:00:28,852 ADAM: Layer 3 -> dw_min:9.9566e-01  dw_max:1.0056e+00 lr:1.0000e-02
2023-03-31 01:00:28,979 			Learning rate: weights:   1.000e-02    
2023-03-31 01:00:28,979 			Last test performance: 61.71%
2023-03-31 01:00:28,979 ----------------
2023-03-31 01:00:37,205   23  =>  63   		Training 486 pattern with 64.79% 	Forward time: 	 8.00 sec
2023-03-31 01:00:37,205 			Loss:    8.460e-01    			Backward time: 	 0.22 sec 
2023-03-31 01:00:37,205 ADAM: Layer 0 -> dw_min:9.9423e-01  dw_max:1.0061e+00 lr:1.0000e-02
2023-03-31 01:00:37,206 ADAM: Layer 1 -> dw_min:9.9321e-01  dw_max:1.0087e+00 lr:1.0000e-02
2023-03-31 01:00:37,206 ADAM: Layer 2 -> dw_min:9.9071e-01  dw_max:1.0086e+00 lr:1.0000e-02
2023-03-31 01:00:37,206 ADAM: Layer 3 -> dw_min:9.9504e-01  dw_max:1.0064e+00 lr:1.0000e-02
2023-03-31 01:00:37,329 			Learning rate: weights:   1.000e-02    
2023-03-31 01:00:37,329 			Last test performance: 61.71%
2023-03-31 01:00:37,329 ----------------
2023-03-31 01:00:45,558   23  =>  64   		Training 486 pattern with 62.29% 	Forward time: 	 8.00 sec
2023-03-31 01:00:45,558 			Loss:    8.863e-01    			Backward time: 	 0.22 sec 
2023-03-31 01:00:45,558 ADAM: Layer 0 -> dw_min:9.9420e-01  dw_max:1.0062e+00 lr:1.0000e-02
2023-03-31 01:00:45,558 ADAM: Layer 1 -> dw_min:9.9337e-01  dw_max:1.0084e+00 lr:1.0000e-02
2023-03-31 01:00:45,559 ADAM: Layer 2 -> dw_min:9.9092e-01  dw_max:1.0087e+00 lr:1.0000e-02
2023-03-31 01:00:45,559 ADAM: Layer 3 -> dw_min:9.9553e-01  dw_max:1.0065e+00 lr:1.0000e-02
2023-03-31 01:00:45,589 			Learning rate: weights:   1.000e-02    
2023-03-31 01:00:45,589 			Last test performance: 61.71%
2023-03-31 01:00:45,589 ----------------
2023-03-31 01:00:53,811   23  =>  65   		Training 486 pattern with 63.33% 	Forward time: 	 7.99 sec
2023-03-31 01:00:53,811 			Loss:    8.732e-01    			Backward time: 	 0.22 sec 
2023-03-31 01:00:53,811 ADAM: Layer 0 -> dw_min:9.9412e-01  dw_max:1.0065e+00 lr:1.0000e-02
2023-03-31 01:00:53,811 ADAM: Layer 1 -> dw_min:9.9316e-01  dw_max:1.0081e+00 lr:1.0000e-02
2023-03-31 01:00:53,811 ADAM: Layer 2 -> dw_min:9.8902e-01  dw_max:1.0093e+00 lr:1.0000e-02
2023-03-31 01:00:53,811 ADAM: Layer 3 -> dw_min:9.9587e-01  dw_max:1.0069e+00 lr:1.0000e-02
2023-03-31 01:00:53,837 			Learning rate: weights:   1.000e-02    
2023-03-31 01:00:53,837 			Last test performance: 61.71%
2023-03-31 01:00:53,837 ----------------
2023-03-31 01:01:02,061   23  =>  66   		Training 486 pattern with 64.17% 	Forward time: 	 7.99 sec
2023-03-31 01:01:02,061 			Loss:    8.636e-01    			Backward time: 	 0.22 sec 
2023-03-31 01:01:02,062 ADAM: Layer 0 -> dw_min:9.9436e-01  dw_max:1.0070e+00 lr:1.0000e-02
2023-03-31 01:01:02,062 ADAM: Layer 1 -> dw_min:9.9221e-01  dw_max:1.0080e+00 lr:1.0000e-02
2023-03-31 01:01:02,062 ADAM: Layer 2 -> dw_min:9.8925e-01  dw_max:1.0070e+00 lr:1.0000e-02
2023-03-31 01:01:02,062 ADAM: Layer 3 -> dw_min:9.9559e-01  dw_max:1.0058e+00 lr:1.0000e-02
2023-03-31 01:01:02,210 			Learning rate: weights:   1.000e-02    
2023-03-31 01:01:02,211 			Last test performance: 61.71%
2023-03-31 01:01:02,211 ----------------
2023-03-31 01:01:10,509   23  =>  67   		Training 486 pattern with 64.38% 	Forward time: 	 8.07 sec
2023-03-31 01:01:10,509 			Loss:    8.682e-01    			Backward time: 	 0.22 sec 
2023-03-31 01:01:10,509 ADAM: Layer 0 -> dw_min:9.9371e-01  dw_max:1.0076e+00 lr:1.0000e-02
2023-03-31 01:01:10,509 ADAM: Layer 1 -> dw_min:9.9253e-01  dw_max:1.0085e+00 lr:1.0000e-02
2023-03-31 01:01:10,509 ADAM: Layer 2 -> dw_min:9.8903e-01  dw_max:1.0083e+00 lr:1.0000e-02
2023-03-31 01:01:10,509 ADAM: Layer 3 -> dw_min:9.9471e-01  dw_max:1.0061e+00 lr:1.0000e-02
2023-03-31 01:01:10,593 			Learning rate: weights:   1.000e-02    
2023-03-31 01:01:10,593 			Last test performance: 61.71%
2023-03-31 01:01:10,593 ----------------
2023-03-31 01:01:18,892   23  =>  68   		Training 486 pattern with 66.88% 	Forward time: 	 8.07 sec
2023-03-31 01:01:18,892 			Loss:    8.187e-01    			Backward time: 	 0.22 sec 
2023-03-31 01:01:18,892 ADAM: Layer 0 -> dw_min:9.9366e-01  dw_max:1.0070e+00 lr:1.0000e-02
2023-03-31 01:01:18,892 ADAM: Layer 1 -> dw_min:9.9224e-01  dw_max:1.0084e+00 lr:1.0000e-02
2023-03-31 01:01:18,893 ADAM: Layer 2 -> dw_min:9.8994e-01  dw_max:1.0072e+00 lr:1.0000e-02
2023-03-31 01:01:18,893 ADAM: Layer 3 -> dw_min:9.9479e-01  dw_max:1.0071e+00 lr:1.0000e-02
2023-03-31 01:01:18,972 			Learning rate: weights:   1.000e-02    
2023-03-31 01:01:18,973 			Last test performance: 61.71%
2023-03-31 01:01:18,973 ----------------
2023-03-31 01:01:27,198   23  =>  69   		Training 486 pattern with 64.17% 	Forward time: 	 8.00 sec
2023-03-31 01:01:27,198 			Loss:    8.538e-01    			Backward time: 	 0.22 sec 
2023-03-31 01:01:27,198 ADAM: Layer 0 -> dw_min:9.9383e-01  dw_max:1.0062e+00 lr:1.0000e-02
2023-03-31 01:01:27,198 ADAM: Layer 1 -> dw_min:9.9227e-01  dw_max:1.0083e+00 lr:1.0000e-02
2023-03-31 01:01:27,198 ADAM: Layer 2 -> dw_min:9.8901e-01  dw_max:1.0076e+00 lr:1.0000e-02
2023-03-31 01:01:27,198 ADAM: Layer 3 -> dw_min:9.9357e-01  dw_max:1.0068e+00 lr:1.0000e-02
2023-03-31 01:01:27,279 			Learning rate: weights:   1.000e-02    
2023-03-31 01:01:27,279 			Last test performance: 61.71%
2023-03-31 01:01:27,279 ----------------
2023-03-31 01:01:35,500   23  =>  70   		Training 486 pattern with 65.42% 	Forward time: 	 7.99 sec
2023-03-31 01:01:35,501 			Loss:    8.282e-01    			Backward time: 	 0.22 sec 
2023-03-31 01:01:35,501 ADAM: Layer 0 -> dw_min:9.9426e-01  dw_max:1.0061e+00 lr:1.0000e-02
2023-03-31 01:01:35,501 ADAM: Layer 1 -> dw_min:9.9274e-01  dw_max:1.0080e+00 lr:1.0000e-02
2023-03-31 01:01:35,501 ADAM: Layer 2 -> dw_min:9.8957e-01  dw_max:1.0083e+00 lr:1.0000e-02
2023-03-31 01:01:35,501 ADAM: Layer 3 -> dw_min:9.9346e-01  dw_max:1.0064e+00 lr:1.0000e-02
2023-03-31 01:01:35,635 			Learning rate: weights:   1.000e-02    
2023-03-31 01:01:35,635 			Last test performance: 61.71%
2023-03-31 01:01:35,635 ----------------
2023-03-31 01:01:43,857   23  =>  71   		Training 486 pattern with 64.58% 	Forward time: 	 7.99 sec
2023-03-31 01:01:43,857 			Loss:    8.113e-01    			Backward time: 	 0.22 sec 
2023-03-31 01:01:43,858 ADAM: Layer 0 -> dw_min:9.9501e-01  dw_max:1.0049e+00 lr:1.0000e-02
2023-03-31 01:01:43,858 ADAM: Layer 1 -> dw_min:9.9235e-01  dw_max:1.0064e+00 lr:1.0000e-02
2023-03-31 01:01:43,858 ADAM: Layer 2 -> dw_min:9.9021e-01  dw_max:1.0072e+00 lr:1.0000e-02
2023-03-31 01:01:43,858 ADAM: Layer 3 -> dw_min:9.9449e-01  dw_max:1.0052e+00 lr:1.0000e-02
2023-03-31 01:01:43,944 			Learning rate: weights:   1.000e-02    
2023-03-31 01:01:43,944 			Last test performance: 61.71%
2023-03-31 01:01:43,944 ----------------
2023-03-31 01:01:52,166   23  =>  72   		Training 486 pattern with 64.17% 	Forward time: 	 7.99 sec
2023-03-31 01:01:52,166 			Loss:    8.928e-01    			Backward time: 	 0.22 sec 
2023-03-31 01:01:52,167 ADAM: Layer 0 -> dw_min:9.9535e-01  dw_max:1.0036e+00 lr:1.0000e-02
2023-03-31 01:01:52,167 ADAM: Layer 1 -> dw_min:9.9305e-01  dw_max:1.0054e+00 lr:1.0000e-02
2023-03-31 01:01:52,167 ADAM: Layer 2 -> dw_min:9.8924e-01  dw_max:1.0072e+00 lr:1.0000e-02
2023-03-31 01:01:52,167 ADAM: Layer 3 -> dw_min:9.9513e-01  dw_max:1.0049e+00 lr:1.0000e-02
2023-03-31 01:01:52,201 			Learning rate: weights:   1.000e-02    
2023-03-31 01:01:52,201 			Last test performance: 61.71%
2023-03-31 01:01:52,201 ----------------
2023-03-31 01:02:00,432   23  =>  73   		Training 486 pattern with 63.54% 	Forward time: 	 8.00 sec
2023-03-31 01:02:00,432 			Loss:    8.464e-01    			Backward time: 	 0.22 sec 
2023-03-31 01:02:00,432 ADAM: Layer 0 -> dw_min:9.9583e-01  dw_max:1.0035e+00 lr:1.0000e-02
2023-03-31 01:02:00,432 ADAM: Layer 1 -> dw_min:9.9366e-01  dw_max:1.0051e+00 lr:1.0000e-02
2023-03-31 01:02:00,433 ADAM: Layer 2 -> dw_min:9.9022e-01  dw_max:1.0089e+00 lr:1.0000e-02
2023-03-31 01:02:00,433 ADAM: Layer 3 -> dw_min:9.9539e-01  dw_max:1.0052e+00 lr:1.0000e-02
2023-03-31 01:02:00,542 			Learning rate: weights:   1.000e-02    
2023-03-31 01:02:00,542 			Last test performance: 61.71%
2023-03-31 01:02:00,542 ----------------
2023-03-31 01:02:08,769   23  =>  74   		Training 486 pattern with 62.92% 	Forward time: 	 8.00 sec
2023-03-31 01:02:08,769 			Loss:    9.176e-01    			Backward time: 	 0.22 sec 
2023-03-31 01:02:08,769 ADAM: Layer 0 -> dw_min:9.9584e-01  dw_max:1.0030e+00 lr:1.0000e-02
2023-03-31 01:02:08,770 ADAM: Layer 1 -> dw_min:9.9362e-01  dw_max:1.0046e+00 lr:1.0000e-02
2023-03-31 01:02:08,770 ADAM: Layer 2 -> dw_min:9.9122e-01  dw_max:1.0074e+00 lr:1.0000e-02
2023-03-31 01:02:08,770 ADAM: Layer 3 -> dw_min:9.9573e-01  dw_max:1.0047e+00 lr:1.0000e-02
2023-03-31 01:02:08,860 			Learning rate: weights:   1.000e-02    
2023-03-31 01:02:08,860 			Last test performance: 61.71%
2023-03-31 01:02:08,860 ----------------
2023-03-31 01:02:17,086   23  =>  75   		Training 486 pattern with 61.25% 	Forward time: 	 8.00 sec
2023-03-31 01:02:17,086 			Loss:    8.955e-01    			Backward time: 	 0.22 sec 
2023-03-31 01:02:17,087 ADAM: Layer 0 -> dw_min:9.9576e-01  dw_max:1.0037e+00 lr:1.0000e-02
2023-03-31 01:02:17,087 ADAM: Layer 1 -> dw_min:9.9425e-01  dw_max:1.0059e+00 lr:1.0000e-02
2023-03-31 01:02:17,087 ADAM: Layer 2 -> dw_min:9.9154e-01  dw_max:1.0062e+00 lr:1.0000e-02
2023-03-31 01:02:17,087 ADAM: Layer 3 -> dw_min:9.9558e-01  dw_max:1.0042e+00 lr:1.0000e-02
2023-03-31 01:02:17,118 			Learning rate: weights:   1.000e-02    
2023-03-31 01:02:17,119 			Last test performance: 61.71%
2023-03-31 01:02:17,119 ----------------
2023-03-31 01:02:25,339   23  =>  76   		Training 486 pattern with 64.79% 	Forward time: 	 7.99 sec
2023-03-31 01:02:25,339 			Loss:    8.445e-01    			Backward time: 	 0.22 sec 
2023-03-31 01:02:25,339 ADAM: Layer 0 -> dw_min:9.9573e-01  dw_max:1.0044e+00 lr:1.0000e-02
2023-03-31 01:02:25,339 ADAM: Layer 1 -> dw_min:9.9454e-01  dw_max:1.0052e+00 lr:1.0000e-02
2023-03-31 01:02:25,340 ADAM: Layer 2 -> dw_min:9.9239e-01  dw_max:1.0064e+00 lr:1.0000e-02
2023-03-31 01:02:25,340 ADAM: Layer 3 -> dw_min:9.9505e-01  dw_max:1.0051e+00 lr:1.0000e-02
2023-03-31 01:02:25,420 			Learning rate: weights:   1.000e-02    
2023-03-31 01:02:25,420 			Last test performance: 61.71%
2023-03-31 01:02:25,420 ----------------
2023-03-31 01:02:33,641   23  =>  77   		Training 486 pattern with 61.04% 	Forward time: 	 7.99 sec
2023-03-31 01:02:33,641 			Loss:    9.510e-01    			Backward time: 	 0.22 sec 
2023-03-31 01:02:33,642 ADAM: Layer 0 -> dw_min:9.9567e-01  dw_max:1.0049e+00 lr:1.0000e-02
2023-03-31 01:02:33,642 ADAM: Layer 1 -> dw_min:9.9369e-01  dw_max:1.0055e+00 lr:1.0000e-02
2023-03-31 01:02:33,642 ADAM: Layer 2 -> dw_min:9.9094e-01  dw_max:1.0070e+00 lr:1.0000e-02
2023-03-31 01:02:33,642 ADAM: Layer 3 -> dw_min:9.9476e-01  dw_max:1.0055e+00 lr:1.0000e-02
2023-03-31 01:02:33,776 			Learning rate: weights:   1.000e-02    
2023-03-31 01:02:33,776 			Last test performance: 61.71%
2023-03-31 01:02:33,776 ----------------
2023-03-31 01:02:42,074   23  =>  78   		Training 486 pattern with 62.29% 	Forward time: 	 8.07 sec
2023-03-31 01:02:42,075 			Loss:    8.906e-01    			Backward time: 	 0.22 sec 
2023-03-31 01:02:42,075 ADAM: Layer 0 -> dw_min:9.9608e-01  dw_max:1.0041e+00 lr:1.0000e-02
2023-03-31 01:02:42,075 ADAM: Layer 1 -> dw_min:9.9376e-01  dw_max:1.0051e+00 lr:1.0000e-02
2023-03-31 01:02:42,075 ADAM: Layer 2 -> dw_min:9.9106e-01  dw_max:1.0077e+00 lr:1.0000e-02
2023-03-31 01:02:42,075 ADAM: Layer 3 -> dw_min:9.9491e-01  dw_max:1.0048e+00 lr:1.0000e-02
2023-03-31 01:02:42,186 			Learning rate: weights:   1.000e-02    
2023-03-31 01:02:42,186 			Last test performance: 61.71%
2023-03-31 01:02:42,186 ----------------
2023-03-31 01:02:50,483   23  =>  79   		Training 486 pattern with 60.62% 	Forward time: 	 8.07 sec
2023-03-31 01:02:50,483 			Loss:    9.326e-01    			Backward time: 	 0.22 sec 
2023-03-31 01:02:50,483 ADAM: Layer 0 -> dw_min:9.9689e-01  dw_max:1.0035e+00 lr:1.0000e-02
2023-03-31 01:02:50,484 ADAM: Layer 1 -> dw_min:9.9283e-01  dw_max:1.0051e+00 lr:1.0000e-02
2023-03-31 01:02:50,484 ADAM: Layer 2 -> dw_min:9.9193e-01  dw_max:1.0098e+00 lr:1.0000e-02
2023-03-31 01:02:50,484 ADAM: Layer 3 -> dw_min:9.9441e-01  dw_max:1.0050e+00 lr:1.0000e-02
2023-03-31 01:02:50,568 			Learning rate: weights:   1.000e-02    
2023-03-31 01:02:50,568 			Last test performance: 61.71%
2023-03-31 01:02:50,568 ----------------
2023-03-31 01:02:58,868   23  =>  80   		Training 486 pattern with 59.38% 	Forward time: 	 8.07 sec
2023-03-31 01:02:58,868 			Loss:    9.005e-01    			Backward time: 	 0.22 sec 
2023-03-31 01:02:58,868 ADAM: Layer 0 -> dw_min:9.9776e-01  dw_max:1.0024e+00 lr:1.0000e-02
2023-03-31 01:02:58,868 ADAM: Layer 1 -> dw_min:9.9339e-01  dw_max:1.0047e+00 lr:1.0000e-02
2023-03-31 01:02:58,869 ADAM: Layer 2 -> dw_min:9.9276e-01  dw_max:1.0092e+00 lr:1.0000e-02
2023-03-31 01:02:58,869 ADAM: Layer 3 -> dw_min:9.9530e-01  dw_max:1.0042e+00 lr:1.0000e-02
2023-03-31 01:02:58,977 			Learning rate: weights:   1.000e-02    
2023-03-31 01:02:58,977 			Last test performance: 61.71%
2023-03-31 01:02:58,977 ----------------
2023-03-31 01:03:07,199   23  =>  81   		Training 486 pattern with 64.38% 	Forward time: 	 7.99 sec
2023-03-31 01:03:07,199 			Loss:    8.898e-01    			Backward time: 	 0.22 sec 
2023-03-31 01:03:07,199 ADAM: Layer 0 -> dw_min:9.9707e-01  dw_max:1.0027e+00 lr:1.0000e-02
2023-03-31 01:03:07,200 ADAM: Layer 1 -> dw_min:9.9396e-01  dw_max:1.0054e+00 lr:1.0000e-02
2023-03-31 01:03:07,200 ADAM: Layer 2 -> dw_min:9.9204e-01  dw_max:1.0083e+00 lr:1.0000e-02
2023-03-31 01:03:07,200 ADAM: Layer 3 -> dw_min:9.9560e-01  dw_max:1.0052e+00 lr:1.0000e-02
2023-03-31 01:03:07,298 			Learning rate: weights:   1.000e-02    
2023-03-31 01:03:07,298 			Last test performance: 61.71%
2023-03-31 01:03:07,298 ----------------
2023-03-31 01:03:15,520   23  =>  82   		Training 486 pattern with 62.92% 	Forward time: 	 7.99 sec
2023-03-31 01:03:15,520 			Loss:    8.422e-01    			Backward time: 	 0.22 sec 
2023-03-31 01:03:15,520 ADAM: Layer 0 -> dw_min:9.9686e-01  dw_max:1.0018e+00 lr:1.0000e-02
2023-03-31 01:03:15,520 ADAM: Layer 1 -> dw_min:9.9408e-01  dw_max:1.0053e+00 lr:1.0000e-02
2023-03-31 01:03:15,520 ADAM: Layer 2 -> dw_min:9.9144e-01  dw_max:1.0074e+00 lr:1.0000e-02
2023-03-31 01:03:15,520 ADAM: Layer 3 -> dw_min:9.9575e-01  dw_max:1.0049e+00 lr:1.0000e-02
2023-03-31 01:03:15,612 			Learning rate: weights:   1.000e-02    
2023-03-31 01:03:15,612 			Last test performance: 61.71%
2023-03-31 01:03:15,612 ----------------
2023-03-31 01:03:23,834   23  =>  83   		Training 486 pattern with 59.17% 	Forward time: 	 7.99 sec
2023-03-31 01:03:23,834 			Loss:    9.344e-01    			Backward time: 	 0.22 sec 
2023-03-31 01:03:23,834 ADAM: Layer 0 -> dw_min:9.9738e-01  dw_max:1.0026e+00 lr:1.0000e-02
2023-03-31 01:03:23,834 ADAM: Layer 1 -> dw_min:9.9442e-01  dw_max:1.0051e+00 lr:1.0000e-02
2023-03-31 01:03:23,834 ADAM: Layer 2 -> dw_min:9.9039e-01  dw_max:1.0080e+00 lr:1.0000e-02
2023-03-31 01:03:23,834 ADAM: Layer 3 -> dw_min:9.9552e-01  dw_max:1.0050e+00 lr:1.0000e-02
2023-03-31 01:03:23,916 			Learning rate: weights:   1.000e-02    
2023-03-31 01:03:23,916 			Last test performance: 61.71%
2023-03-31 01:03:23,916 ----------------
2023-03-31 01:03:32,143   23  =>  84   		Training 486 pattern with 61.46% 	Forward time: 	 8.00 sec
2023-03-31 01:03:32,143 			Loss:    9.261e-01    			Backward time: 	 0.22 sec 
2023-03-31 01:03:32,143 ADAM: Layer 0 -> dw_min:9.9775e-01  dw_max:1.0031e+00 lr:1.0000e-02
2023-03-31 01:03:32,143 ADAM: Layer 1 -> dw_min:9.9438e-01  dw_max:1.0045e+00 lr:1.0000e-02
2023-03-31 01:03:32,143 ADAM: Layer 2 -> dw_min:9.9140e-01  dw_max:1.0070e+00 lr:1.0000e-02
2023-03-31 01:03:32,143 ADAM: Layer 3 -> dw_min:9.9531e-01  dw_max:1.0051e+00 lr:1.0000e-02
2023-03-31 01:03:32,343 			Learning rate: weights:   1.000e-02    
2023-03-31 01:03:32,343 			Last test performance: 61.71%
2023-03-31 01:03:32,343 ----------------
2023-03-31 01:03:40,641   23  =>  85   		Training 486 pattern with 65.62% 	Forward time: 	 8.07 sec
2023-03-31 01:03:40,641 			Loss:    8.769e-01    			Backward time: 	 0.22 sec 
2023-03-31 01:03:40,641 ADAM: Layer 0 -> dw_min:9.9742e-01  dw_max:1.0026e+00 lr:1.0000e-02
2023-03-31 01:03:40,641 ADAM: Layer 1 -> dw_min:9.9463e-01  dw_max:1.0042e+00 lr:1.0000e-02
2023-03-31 01:03:40,641 ADAM: Layer 2 -> dw_min:9.9265e-01  dw_max:1.0067e+00 lr:1.0000e-02
2023-03-31 01:03:40,641 ADAM: Layer 3 -> dw_min:9.9490e-01  dw_max:1.0042e+00 lr:1.0000e-02
2023-03-31 01:03:40,688 			Learning rate: weights:   1.000e-02    
2023-03-31 01:03:40,688 			Last test performance: 61.71%
2023-03-31 01:03:40,688 ----------------
2023-03-31 01:03:48,909   23  =>  86   		Training 486 pattern with 67.29% 	Forward time: 	 7.99 sec
2023-03-31 01:03:48,909 			Loss:    8.469e-01    			Backward time: 	 0.22 sec 
2023-03-31 01:03:48,909 ADAM: Layer 0 -> dw_min:9.9743e-01  dw_max:1.0033e+00 lr:1.0000e-02
2023-03-31 01:03:48,909 ADAM: Layer 1 -> dw_min:9.9470e-01  dw_max:1.0042e+00 lr:1.0000e-02
2023-03-31 01:03:48,909 ADAM: Layer 2 -> dw_min:9.9296e-01  dw_max:1.0087e+00 lr:1.0000e-02
2023-03-31 01:03:48,909 ADAM: Layer 3 -> dw_min:9.9539e-01  dw_max:1.0042e+00 lr:1.0000e-02
2023-03-31 01:03:48,932 			Learning rate: weights:   1.000e-02    
2023-03-31 01:03:48,932 			Last test performance: 61.71%
2023-03-31 01:03:48,932 ----------------
2023-03-31 01:03:57,153   23  =>  87   		Training 486 pattern with 59.38% 	Forward time: 	 7.99 sec
2023-03-31 01:03:57,153 			Loss:    9.297e-01    			Backward time: 	 0.22 sec 
2023-03-31 01:03:57,153 ADAM: Layer 0 -> dw_min:9.9762e-01  dw_max:1.0033e+00 lr:1.0000e-02
2023-03-31 01:03:57,154 ADAM: Layer 1 -> dw_min:9.9506e-01  dw_max:1.0043e+00 lr:1.0000e-02
2023-03-31 01:03:57,154 ADAM: Layer 2 -> dw_min:9.9191e-01  dw_max:1.0084e+00 lr:1.0000e-02
2023-03-31 01:03:57,154 ADAM: Layer 3 -> dw_min:9.9596e-01  dw_max:1.0050e+00 lr:1.0000e-02
2023-03-31 01:03:57,281 			Learning rate: weights:   1.000e-02    
2023-03-31 01:03:57,281 			Last test performance: 61.71%
2023-03-31 01:03:57,281 ----------------
2023-03-31 01:04:05,511   23  =>  88   		Training 486 pattern with 60.42% 	Forward time: 	 8.00 sec
2023-03-31 01:04:05,511 			Loss:    9.280e-01    			Backward time: 	 0.23 sec 
2023-03-31 01:04:05,511 ADAM: Layer 0 -> dw_min:9.9772e-01  dw_max:1.0029e+00 lr:1.0000e-02
2023-03-31 01:04:05,511 ADAM: Layer 1 -> dw_min:9.9525e-01  dw_max:1.0038e+00 lr:1.0000e-02
2023-03-31 01:04:05,511 ADAM: Layer 2 -> dw_min:9.9256e-01  dw_max:1.0080e+00 lr:1.0000e-02
2023-03-31 01:04:05,511 ADAM: Layer 3 -> dw_min:9.9611e-01  dw_max:1.0056e+00 lr:1.0000e-02
2023-03-31 01:04:05,599 			Learning rate: weights:   1.000e-02    
2023-03-31 01:04:05,599 			Last test performance: 61.71%
2023-03-31 01:04:05,599 ----------------
2023-03-31 01:04:13,897   23  =>  89   		Training 486 pattern with 60.83% 	Forward time: 	 8.07 sec
2023-03-31 01:04:13,897 			Loss:    9.184e-01    			Backward time: 	 0.22 sec 
2023-03-31 01:04:13,898 ADAM: Layer 0 -> dw_min:9.9716e-01  dw_max:1.0028e+00 lr:1.0000e-02
2023-03-31 01:04:13,898 ADAM: Layer 1 -> dw_min:9.9492e-01  dw_max:1.0039e+00 lr:1.0000e-02
2023-03-31 01:04:13,898 ADAM: Layer 2 -> dw_min:9.9038e-01  dw_max:1.0078e+00 lr:1.0000e-02
2023-03-31 01:04:13,898 ADAM: Layer 3 -> dw_min:9.9623e-01  dw_max:1.0056e+00 lr:1.0000e-02
2023-03-31 01:04:14,039 			Learning rate: weights:   1.000e-02    
2023-03-31 01:04:14,039 			Last test performance: 61.71%
2023-03-31 01:04:14,039 ----------------
2023-03-31 01:04:22,260   23  =>  90   		Training 486 pattern with 61.04% 	Forward time: 	 7.99 sec
2023-03-31 01:04:22,260 			Loss:    9.162e-01    			Backward time: 	 0.22 sec 
2023-03-31 01:04:22,260 ADAM: Layer 0 -> dw_min:9.9701e-01  dw_max:1.0035e+00 lr:1.0000e-02
2023-03-31 01:04:22,260 ADAM: Layer 1 -> dw_min:9.9376e-01  dw_max:1.0040e+00 lr:1.0000e-02
2023-03-31 01:04:22,260 ADAM: Layer 2 -> dw_min:9.9046e-01  dw_max:1.0085e+00 lr:1.0000e-02
2023-03-31 01:04:22,261 ADAM: Layer 3 -> dw_min:9.9634e-01  dw_max:1.0050e+00 lr:1.0000e-02
2023-03-31 01:04:22,344 			Learning rate: weights:   1.000e-02    
2023-03-31 01:04:22,344 			Last test performance: 61.71%
2023-03-31 01:04:22,344 ----------------
2023-03-31 01:04:30,570   23  =>  91   		Training 486 pattern with 60.62% 	Forward time: 	 8.00 sec
2023-03-31 01:04:30,570 			Loss:    9.481e-01    			Backward time: 	 0.22 sec 
2023-03-31 01:04:30,570 ADAM: Layer 0 -> dw_min:9.9594e-01  dw_max:1.0039e+00 lr:1.0000e-02
2023-03-31 01:04:30,570 ADAM: Layer 1 -> dw_min:9.9272e-01  dw_max:1.0047e+00 lr:1.0000e-02
2023-03-31 01:04:30,571 ADAM: Layer 2 -> dw_min:9.8979e-01  dw_max:1.0077e+00 lr:1.0000e-02
2023-03-31 01:04:30,571 ADAM: Layer 3 -> dw_min:9.9536e-01  dw_max:1.0047e+00 lr:1.0000e-02
2023-03-31 01:04:30,652 			Learning rate: weights:   1.000e-02    
2023-03-31 01:04:30,652 			Last test performance: 61.71%
2023-03-31 01:04:30,652 ----------------
2023-03-31 01:04:38,873   23  =>  92   		Training 486 pattern with 64.58% 	Forward time: 	 7.99 sec
2023-03-31 01:04:38,873 			Loss:    8.774e-01    			Backward time: 	 0.22 sec 
2023-03-31 01:04:38,873 ADAM: Layer 0 -> dw_min:9.9614e-01  dw_max:1.0037e+00 lr:1.0000e-02
2023-03-31 01:04:38,874 ADAM: Layer 1 -> dw_min:9.9209e-01  dw_max:1.0045e+00 lr:1.0000e-02
2023-03-31 01:04:38,874 ADAM: Layer 2 -> dw_min:9.9035e-01  dw_max:1.0068e+00 lr:1.0000e-02
2023-03-31 01:04:38,874 ADAM: Layer 3 -> dw_min:9.9527e-01  dw_max:1.0047e+00 lr:1.0000e-02
2023-03-31 01:04:38,956 			Learning rate: weights:   1.000e-02    
2023-03-31 01:04:38,956 			Last test performance: 61.71%
2023-03-31 01:04:38,956 ----------------
2023-03-31 01:04:47,177   23  =>  93   		Training 486 pattern with 61.25% 	Forward time: 	 7.99 sec
2023-03-31 01:04:47,177 			Loss:    9.124e-01    			Backward time: 	 0.22 sec 
2023-03-31 01:04:47,177 ADAM: Layer 0 -> dw_min:9.9628e-01  dw_max:1.0039e+00 lr:1.0000e-02
2023-03-31 01:04:47,178 ADAM: Layer 1 -> dw_min:9.9183e-01  dw_max:1.0054e+00 lr:1.0000e-02
2023-03-31 01:04:47,178 ADAM: Layer 2 -> dw_min:9.8966e-01  dw_max:1.0068e+00 lr:1.0000e-02
2023-03-31 01:04:47,178 ADAM: Layer 3 -> dw_min:9.9571e-01  dw_max:1.0041e+00 lr:1.0000e-02
2023-03-31 01:04:47,318 			Learning rate: weights:   1.000e-02    
2023-03-31 01:04:47,318 			Last test performance: 61.71%
2023-03-31 01:04:47,319 ----------------
2023-03-31 01:04:55,541   23  =>  94   		Training 486 pattern with 61.88% 	Forward time: 	 7.99 sec
2023-03-31 01:04:55,541 			Loss:    8.863e-01    			Backward time: 	 0.22 sec 
2023-03-31 01:04:55,541 ADAM: Layer 0 -> dw_min:9.9555e-01  dw_max:1.0040e+00 lr:1.0000e-02
2023-03-31 01:04:55,542 ADAM: Layer 1 -> dw_min:9.9093e-01  dw_max:1.0066e+00 lr:1.0000e-02
2023-03-31 01:04:55,542 ADAM: Layer 2 -> dw_min:9.8798e-01  dw_max:1.0076e+00 lr:1.0000e-02
2023-03-31 01:04:55,542 ADAM: Layer 3 -> dw_min:9.9591e-01  dw_max:1.0043e+00 lr:1.0000e-02
2023-03-31 01:04:55,623 			Learning rate: weights:   1.000e-02    
2023-03-31 01:04:55,623 			Last test performance: 61.71%
2023-03-31 01:04:55,623 ----------------
2023-03-31 01:05:03,847   23  =>  95   		Training 486 pattern with 63.54% 	Forward time: 	 7.99 sec
2023-03-31 01:05:03,847 			Loss:    8.425e-01    			Backward time: 	 0.22 sec 
2023-03-31 01:05:03,847 ADAM: Layer 0 -> dw_min:9.9535e-01  dw_max:1.0046e+00 lr:1.0000e-02
2023-03-31 01:05:03,847 ADAM: Layer 1 -> dw_min:9.9060e-01  dw_max:1.0064e+00 lr:1.0000e-02
2023-03-31 01:05:03,847 ADAM: Layer 2 -> dw_min:9.8645e-01  dw_max:1.0094e+00 lr:1.0000e-02
2023-03-31 01:05:03,847 ADAM: Layer 3 -> dw_min:9.9583e-01  dw_max:1.0048e+00 lr:1.0000e-02
2023-03-31 01:05:03,994 			Learning rate: weights:   1.000e-02    
2023-03-31 01:05:03,994 			Last test performance: 61.71%
2023-03-31 01:05:03,994 ----------------
2023-03-31 01:05:12,216   23  =>  96   		Training 486 pattern with 59.79% 	Forward time: 	 7.99 sec
2023-03-31 01:05:12,216 			Loss:    9.264e-01    			Backward time: 	 0.22 sec 
2023-03-31 01:05:12,216 ADAM: Layer 0 -> dw_min:9.9498e-01  dw_max:1.0051e+00 lr:1.0000e-02
2023-03-31 01:05:12,216 ADAM: Layer 1 -> dw_min:9.9074e-01  dw_max:1.0062e+00 lr:1.0000e-02
2023-03-31 01:05:12,216 ADAM: Layer 2 -> dw_min:9.8745e-01  dw_max:1.0086e+00 lr:1.0000e-02
2023-03-31 01:05:12,216 ADAM: Layer 3 -> dw_min:9.9619e-01  dw_max:1.0046e+00 lr:1.0000e-02
2023-03-31 01:05:12,340 			Learning rate: weights:   1.000e-02    
2023-03-31 01:05:12,340 			Last test performance: 61.71%
2023-03-31 01:05:12,340 ----------------
2023-03-31 01:05:20,562   23  =>  97   		Training 486 pattern with 62.29% 	Forward time: 	 7.99 sec
2023-03-31 01:05:20,562 			Loss:    8.989e-01    			Backward time: 	 0.22 sec 
2023-03-31 01:05:20,562 ADAM: Layer 0 -> dw_min:9.9472e-01  dw_max:1.0056e+00 lr:1.0000e-02
2023-03-31 01:05:20,562 ADAM: Layer 1 -> dw_min:9.9145e-01  dw_max:1.0066e+00 lr:1.0000e-02
2023-03-31 01:05:20,562 ADAM: Layer 2 -> dw_min:9.8861e-01  dw_max:1.0082e+00 lr:1.0000e-02
2023-03-31 01:05:20,562 ADAM: Layer 3 -> dw_min:9.9592e-01  dw_max:1.0041e+00 lr:1.0000e-02
2023-03-31 01:05:20,639 			Learning rate: weights:   1.000e-02    
2023-03-31 01:05:20,639 			Last test performance: 61.71%
2023-03-31 01:05:20,639 ----------------
2023-03-31 01:05:28,861   23  =>  98   		Training 486 pattern with 63.12% 	Forward time: 	 7.99 sec
2023-03-31 01:05:28,861 			Loss:    9.355e-01    			Backward time: 	 0.22 sec 
2023-03-31 01:05:28,861 ADAM: Layer 0 -> dw_min:9.9548e-01  dw_max:1.0051e+00 lr:1.0000e-02
2023-03-31 01:05:28,861 ADAM: Layer 1 -> dw_min:9.9285e-01  dw_max:1.0067e+00 lr:1.0000e-02
2023-03-31 01:05:28,862 ADAM: Layer 2 -> dw_min:9.9004e-01  dw_max:1.0077e+00 lr:1.0000e-02
2023-03-31 01:05:28,862 ADAM: Layer 3 -> dw_min:9.9590e-01  dw_max:1.0044e+00 lr:1.0000e-02
2023-03-31 01:05:28,892 			Learning rate: weights:   1.000e-02    
2023-03-31 01:05:28,892 			Last test performance: 61.71%
2023-03-31 01:05:28,892 ----------------
2023-03-31 01:05:37,113   23  =>  99   		Training 486 pattern with 62.71% 	Forward time: 	 7.99 sec
2023-03-31 01:05:37,113 			Loss:    8.962e-01    			Backward time: 	 0.22 sec 
2023-03-31 01:05:37,114 ADAM: Layer 0 -> dw_min:9.9607e-01  dw_max:1.0054e+00 lr:1.0000e-02
2023-03-31 01:05:37,114 ADAM: Layer 1 -> dw_min:9.9230e-01  dw_max:1.0064e+00 lr:1.0000e-02
2023-03-31 01:05:37,114 ADAM: Layer 2 -> dw_min:9.9109e-01  dw_max:1.0069e+00 lr:1.0000e-02
2023-03-31 01:05:37,114 ADAM: Layer 3 -> dw_min:9.9615e-01  dw_max:1.0044e+00 lr:1.0000e-02
2023-03-31 01:05:37,202 			Learning rate: weights:   1.000e-02    
2023-03-31 01:05:37,202 			Last test performance: 61.71%
2023-03-31 01:05:37,202 ----------------
2023-03-31 01:05:45,423   23  => 100   		Training 486 pattern with 58.54% 	Forward time: 	 7.99 sec
2023-03-31 01:05:45,423 			Loss:    9.635e-01    			Backward time: 	 0.22 sec 
2023-03-31 01:05:45,423 ADAM: Layer 0 -> dw_min:9.9611e-01  dw_max:1.0051e+00 lr:1.0000e-02
2023-03-31 01:05:45,423 ADAM: Layer 1 -> dw_min:9.9300e-01  dw_max:1.0070e+00 lr:1.0000e-02
2023-03-31 01:05:45,424 ADAM: Layer 2 -> dw_min:9.9175e-01  dw_max:1.0070e+00 lr:1.0000e-02
2023-03-31 01:05:45,424 ADAM: Layer 3 -> dw_min:9.9572e-01  dw_max:1.0043e+00 lr:1.0000e-02
2023-03-31 01:05:45,581 			Learning rate: weights:   1.000e-02    
2023-03-31 01:05:45,582 			Last test performance: 61.71%
2023-03-31 01:05:45,582 ----------------
2023-03-31 01:05:53,804   23  => 101   		Training 486 pattern with 60.00% 	Forward time: 	 7.99 sec
2023-03-31 01:05:53,804 			Loss:    9.250e-01    			Backward time: 	 0.22 sec 
2023-03-31 01:05:53,804 ADAM: Layer 0 -> dw_min:9.9684e-01  dw_max:1.0050e+00 lr:1.0000e-02
2023-03-31 01:05:53,805 ADAM: Layer 1 -> dw_min:9.9266e-01  dw_max:1.0064e+00 lr:1.0000e-02
2023-03-31 01:05:53,805 ADAM: Layer 2 -> dw_min:9.9153e-01  dw_max:1.0075e+00 lr:1.0000e-02
2023-03-31 01:05:53,805 ADAM: Layer 3 -> dw_min:9.9467e-01  dw_max:1.0043e+00 lr:1.0000e-02
2023-03-31 01:05:53,911 			Learning rate: weights:   1.000e-02    
2023-03-31 01:05:53,911 			Last test performance: 61.71%
2023-03-31 01:05:53,911 ----------------
2023-03-31 01:06:02,139   23  => 102   		Training 486 pattern with 62.50% 	Forward time: 	 8.00 sec
2023-03-31 01:06:02,139 			Loss:    8.674e-01    			Backward time: 	 0.23 sec 
2023-03-31 01:06:02,140 ADAM: Layer 0 -> dw_min:9.9685e-01  dw_max:1.0046e+00 lr:1.0000e-02
2023-03-31 01:06:02,140 ADAM: Layer 1 -> dw_min:9.9397e-01  dw_max:1.0061e+00 lr:1.0000e-02
2023-03-31 01:06:02,140 ADAM: Layer 2 -> dw_min:9.9221e-01  dw_max:1.0067e+00 lr:1.0000e-02
2023-03-31 01:06:02,140 ADAM: Layer 3 -> dw_min:9.9459e-01  dw_max:1.0048e+00 lr:1.0000e-02
2023-03-31 01:06:02,197 			Learning rate: weights:   1.000e-02    
2023-03-31 01:06:02,197 			Last test performance: 61.71%
2023-03-31 01:06:02,197 ----------------
2023-03-31 01:06:10,425   23  => 103   		Training 486 pattern with 59.79% 	Forward time: 	 8.00 sec
2023-03-31 01:06:10,425 			Loss:    9.304e-01    			Backward time: 	 0.22 sec 
2023-03-31 01:06:10,425 ADAM: Layer 0 -> dw_min:9.9658e-01  dw_max:1.0049e+00 lr:1.0000e-02
2023-03-31 01:06:10,425 ADAM: Layer 1 -> dw_min:9.9310e-01  dw_max:1.0064e+00 lr:1.0000e-02
2023-03-31 01:06:10,425 ADAM: Layer 2 -> dw_min:9.9019e-01  dw_max:1.0086e+00 lr:1.0000e-02
2023-03-31 01:06:10,425 ADAM: Layer 3 -> dw_min:9.9350e-01  dw_max:1.0056e+00 lr:1.0000e-02
2023-03-31 01:06:10,525 			Learning rate: weights:   1.000e-02    
2023-03-31 01:06:10,525 			Last test performance: 61.71%
2023-03-31 01:06:10,525 ----------------
2023-03-31 01:06:11,910 
2023-03-31 01:06:11,910 Testing:
2023-03-31 01:06:12,306 		24 of 10000 with 66.67% 	 Time used:  0.40 sec
2023-03-31 01:06:12,703 		48 of 10000 with 56.25% 	 Time used:  0.40 sec
2023-03-31 01:06:13,099 		72 of 10000 with 55.56% 	 Time used:  0.40 sec
2023-03-31 01:06:13,495 		96 of 10000 with 60.42% 	 Time used:  0.40 sec
2023-03-31 01:06:13,891 		120 of 10000 with 61.67% 	 Time used:  0.40 sec
2023-03-31 01:06:14,287 		144 of 10000 with 62.50% 	 Time used:  0.40 sec
2023-03-31 01:06:14,684 		168 of 10000 with 60.12% 	 Time used:  0.40 sec
2023-03-31 01:06:15,080 		192 of 10000 with 58.33% 	 Time used:  0.40 sec
2023-03-31 01:06:15,476 		216 of 10000 with 58.33% 	 Time used:  0.40 sec
2023-03-31 01:06:15,872 		240 of 10000 with 57.08% 	 Time used:  0.40 sec
2023-03-31 01:06:16,268 		264 of 10000 with 57.20% 	 Time used:  0.40 sec
2023-03-31 01:06:16,664 		288 of 10000 with 56.25% 	 Time used:  0.40 sec
2023-03-31 01:06:17,061 		312 of 10000 with 56.73% 	 Time used:  0.40 sec
2023-03-31 01:06:17,457 		336 of 10000 with 56.85% 	 Time used:  0.40 sec
2023-03-31 01:06:17,853 		360 of 10000 with 56.39% 	 Time used:  0.40 sec
2023-03-31 01:06:18,249 		384 of 10000 with 57.55% 	 Time used:  0.40 sec
2023-03-31 01:06:18,645 		408 of 10000 with 57.35% 	 Time used:  0.40 sec
2023-03-31 01:06:19,041 		432 of 10000 with 57.64% 	 Time used:  0.40 sec
2023-03-31 01:06:19,437 		456 of 10000 with 57.46% 	 Time used:  0.40 sec
2023-03-31 01:06:19,834 		480 of 10000 with 57.92% 	 Time used:  0.40 sec
2023-03-31 01:06:20,230 		504 of 10000 with 58.13% 	 Time used:  0.40 sec
2023-03-31 01:06:20,626 		528 of 10000 with 59.47% 	 Time used:  0.40 sec
2023-03-31 01:06:21,022 		552 of 10000 with 59.78% 	 Time used:  0.40 sec
2023-03-31 01:06:21,418 		576 of 10000 with 60.07% 	 Time used:  0.40 sec
2023-03-31 01:06:21,814 		600 of 10000 with 60.17% 	 Time used:  0.40 sec
2023-03-31 01:06:22,210 		624 of 10000 with 61.22% 	 Time used:  0.40 sec
2023-03-31 01:06:22,607 		648 of 10000 with 61.57% 	 Time used:  0.40 sec
2023-03-31 01:06:23,003 		672 of 10000 with 61.90% 	 Time used:  0.40 sec
2023-03-31 01:06:23,399 		696 of 10000 with 60.63% 	 Time used:  0.40 sec
2023-03-31 01:06:23,795 		720 of 10000 with 60.28% 	 Time used:  0.40 sec
2023-03-31 01:06:24,191 		744 of 10000 with 60.89% 	 Time used:  0.40 sec
2023-03-31 01:06:24,587 		768 of 10000 with 61.07% 	 Time used:  0.40 sec
2023-03-31 01:06:24,983 		792 of 10000 with 60.98% 	 Time used:  0.40 sec
2023-03-31 01:06:25,380 		816 of 10000 with 61.40% 	 Time used:  0.40 sec
2023-03-31 01:06:25,776 		840 of 10000 with 61.55% 	 Time used:  0.40 sec
2023-03-31 01:06:26,172 		864 of 10000 with 61.57% 	 Time used:  0.40 sec
2023-03-31 01:06:26,568 		888 of 10000 with 61.82% 	 Time used:  0.40 sec
2023-03-31 01:06:26,964 		912 of 10000 with 61.84% 	 Time used:  0.40 sec
2023-03-31 01:06:27,360 		936 of 10000 with 61.75% 	 Time used:  0.40 sec
2023-03-31 01:06:27,756 		960 of 10000 with 61.98% 	 Time used:  0.40 sec
2023-03-31 01:06:28,153 		984 of 10000 with 61.89% 	 Time used:  0.40 sec
2023-03-31 01:06:28,549 		1008 of 10000 with 62.00% 	 Time used:  0.40 sec
2023-03-31 01:06:28,945 		1032 of 10000 with 62.11% 	 Time used:  0.40 sec
2023-03-31 01:06:29,341 		1056 of 10000 with 62.12% 	 Time used:  0.40 sec
2023-03-31 01:06:29,737 		1080 of 10000 with 62.31% 	 Time used:  0.40 sec
2023-03-31 01:06:30,133 		1104 of 10000 with 62.50% 	 Time used:  0.40 sec
2023-03-31 01:06:30,529 		1128 of 10000 with 62.50% 	 Time used:  0.40 sec
2023-03-31 01:06:30,925 		1152 of 10000 with 62.41% 	 Time used:  0.40 sec
2023-03-31 01:06:31,322 		1176 of 10000 with 62.41% 	 Time used:  0.40 sec
2023-03-31 01:06:31,718 		1200 of 10000 with 62.75% 	 Time used:  0.40 sec
2023-03-31 01:06:32,114 		1224 of 10000 with 62.25% 	 Time used:  0.40 sec
2023-03-31 01:06:32,510 		1248 of 10000 with 62.18% 	 Time used:  0.40 sec
2023-03-31 01:06:32,906 		1272 of 10000 with 62.11% 	 Time used:  0.40 sec
2023-03-31 01:06:33,302 		1296 of 10000 with 61.88% 	 Time used:  0.40 sec
2023-03-31 01:06:33,698 		1320 of 10000 with 62.12% 	 Time used:  0.40 sec
2023-03-31 01:06:34,095 		1344 of 10000 with 61.98% 	 Time used:  0.40 sec
2023-03-31 01:06:34,491 		1368 of 10000 with 62.21% 	 Time used:  0.40 sec
2023-03-31 01:06:34,887 		1392 of 10000 with 62.21% 	 Time used:  0.40 sec
2023-03-31 01:06:35,283 		1416 of 10000 with 62.29% 	 Time used:  0.40 sec
2023-03-31 01:06:35,679 		1440 of 10000 with 62.43% 	 Time used:  0.40 sec
2023-03-31 01:06:36,075 		1464 of 10000 with 62.23% 	 Time used:  0.40 sec
2023-03-31 01:06:36,471 		1488 of 10000 with 62.43% 	 Time used:  0.40 sec
2023-03-31 01:06:36,868 		1512 of 10000 with 62.10% 	 Time used:  0.40 sec
2023-03-31 01:06:37,264 		1536 of 10000 with 62.17% 	 Time used:  0.40 sec
2023-03-31 01:06:37,660 		1560 of 10000 with 61.99% 	 Time used:  0.40 sec
2023-03-31 01:06:38,056 		1584 of 10000 with 61.93% 	 Time used:  0.40 sec
2023-03-31 01:06:38,452 		1608 of 10000 with 61.94% 	 Time used:  0.40 sec
2023-03-31 01:06:38,848 		1632 of 10000 with 61.89% 	 Time used:  0.40 sec
2023-03-31 01:06:39,244 		1656 of 10000 with 61.84% 	 Time used:  0.40 sec
2023-03-31 01:06:39,641 		1680 of 10000 with 61.90% 	 Time used:  0.40 sec
2023-03-31 01:06:40,037 		1704 of 10000 with 62.03% 	 Time used:  0.40 sec
2023-03-31 01:06:40,433 		1728 of 10000 with 62.09% 	 Time used:  0.40 sec
2023-03-31 01:06:40,829 		1752 of 10000 with 61.99% 	 Time used:  0.40 sec
2023-03-31 01:06:41,226 		1776 of 10000 with 62.11% 	 Time used:  0.40 sec
2023-03-31 01:06:41,622 		1800 of 10000 with 62.28% 	 Time used:  0.40 sec
2023-03-31 01:06:42,018 		1824 of 10000 with 62.12% 	 Time used:  0.40 sec
2023-03-31 01:06:42,414 		1848 of 10000 with 62.12% 	 Time used:  0.40 sec
2023-03-31 01:06:42,810 		1872 of 10000 with 62.29% 	 Time used:  0.40 sec
2023-03-31 01:06:43,206 		1896 of 10000 with 62.29% 	 Time used:  0.40 sec
2023-03-31 01:06:43,602 		1920 of 10000 with 62.40% 	 Time used:  0.40 sec
2023-03-31 01:06:43,999 		1944 of 10000 with 62.24% 	 Time used:  0.40 sec
2023-03-31 01:06:44,395 		1968 of 10000 with 62.25% 	 Time used:  0.40 sec
2023-03-31 01:06:44,791 		1992 of 10000 with 62.35% 	 Time used:  0.40 sec
2023-03-31 01:06:45,187 		2016 of 10000 with 62.25% 	 Time used:  0.40 sec
2023-03-31 01:06:45,583 		2040 of 10000 with 62.01% 	 Time used:  0.40 sec
2023-03-31 01:06:45,979 		2064 of 10000 with 61.82% 	 Time used:  0.40 sec
2023-03-31 01:06:46,375 		2088 of 10000 with 61.78% 	 Time used:  0.40 sec
2023-03-31 01:06:46,772 		2112 of 10000 with 61.93% 	 Time used:  0.40 sec
2023-03-31 01:06:47,168 		2136 of 10000 with 61.80% 	 Time used:  0.40 sec
2023-03-31 01:06:47,564 		2160 of 10000 with 61.94% 	 Time used:  0.40 sec
2023-03-31 01:06:47,960 		2184 of 10000 with 61.86% 	 Time used:  0.40 sec
2023-03-31 01:06:48,356 		2208 of 10000 with 61.96% 	 Time used:  0.40 sec
2023-03-31 01:06:48,752 		2232 of 10000 with 61.96% 	 Time used:  0.40 sec
2023-03-31 01:06:49,148 		2256 of 10000 with 61.84% 	 Time used:  0.40 sec
2023-03-31 01:06:49,545 		2280 of 10000 with 61.80% 	 Time used:  0.40 sec
2023-03-31 01:06:49,941 		2304 of 10000 with 61.76% 	 Time used:  0.40 sec
2023-03-31 01:06:50,337 		2328 of 10000 with 61.73% 	 Time used:  0.40 sec
2023-03-31 01:06:50,733 		2352 of 10000 with 61.90% 	 Time used:  0.40 sec
2023-03-31 01:06:51,129 		2376 of 10000 with 61.95% 	 Time used:  0.40 sec
2023-03-31 01:06:51,526 		2400 of 10000 with 62.17% 	 Time used:  0.40 sec
2023-03-31 01:06:51,922 		2424 of 10000 with 61.96% 	 Time used:  0.40 sec
2023-03-31 01:06:52,318 		2448 of 10000 with 61.93% 	 Time used:  0.40 sec
2023-03-31 01:06:52,714 		2472 of 10000 with 62.01% 	 Time used:  0.40 sec
2023-03-31 01:06:53,110 		2496 of 10000 with 62.06% 	 Time used:  0.40 sec
2023-03-31 01:06:53,506 		2520 of 10000 with 61.98% 	 Time used:  0.40 sec
2023-03-31 01:06:53,902 		2544 of 10000 with 61.75% 	 Time used:  0.40 sec
2023-03-31 01:06:54,299 		2568 of 10000 with 61.99% 	 Time used:  0.40 sec
2023-03-31 01:06:54,695 		2592 of 10000 with 61.92% 	 Time used:  0.40 sec
2023-03-31 01:06:55,091 		2616 of 10000 with 61.93% 	 Time used:  0.40 sec
2023-03-31 01:06:55,487 		2640 of 10000 with 61.93% 	 Time used:  0.40 sec
2023-03-31 01:06:55,884 		2664 of 10000 with 61.90% 	 Time used:  0.40 sec
2023-03-31 01:06:56,280 		2688 of 10000 with 61.79% 	 Time used:  0.40 sec
2023-03-31 01:06:56,678 		2712 of 10000 with 61.76% 	 Time used:  0.40 sec
2023-03-31 01:06:57,074 		2736 of 10000 with 61.77% 	 Time used:  0.40 sec
2023-03-31 01:06:57,470 		2760 of 10000 with 61.85% 	 Time used:  0.40 sec
2023-03-31 01:06:57,866 		2784 of 10000 with 61.96% 	 Time used:  0.40 sec
2023-03-31 01:06:58,262 		2808 of 10000 with 62.04% 	 Time used:  0.40 sec
2023-03-31 01:06:58,658 		2832 of 10000 with 62.04% 	 Time used:  0.40 sec
2023-03-31 01:06:59,055 		2856 of 10000 with 62.01% 	 Time used:  0.40 sec
2023-03-31 01:06:59,451 		2880 of 10000 with 62.08% 	 Time used:  0.40 sec
2023-03-31 01:06:59,847 		2904 of 10000 with 62.19% 	 Time used:  0.40 sec
2023-03-31 01:07:00,244 		2928 of 10000 with 62.33% 	 Time used:  0.40 sec
2023-03-31 01:07:00,640 		2952 of 10000 with 62.47% 	 Time used:  0.40 sec
2023-03-31 01:07:01,036 		2976 of 10000 with 62.37% 	 Time used:  0.40 sec
2023-03-31 01:07:01,432 		3000 of 10000 with 62.30% 	 Time used:  0.40 sec
2023-03-31 01:07:01,828 		3024 of 10000 with 62.37% 	 Time used:  0.40 sec
2023-03-31 01:07:02,225 		3048 of 10000 with 62.43% 	 Time used:  0.40 sec
2023-03-31 01:07:02,621 		3072 of 10000 with 62.37% 	 Time used:  0.40 sec
2023-03-31 01:07:03,018 		3096 of 10000 with 62.34% 	 Time used:  0.40 sec
2023-03-31 01:07:03,414 		3120 of 10000 with 62.31% 	 Time used:  0.40 sec
2023-03-31 01:07:03,810 		3144 of 10000 with 62.37% 	 Time used:  0.40 sec
2023-03-31 01:07:04,206 		3168 of 10000 with 62.25% 	 Time used:  0.40 sec
2023-03-31 01:07:04,602 		3192 of 10000 with 62.25% 	 Time used:  0.40 sec
2023-03-31 01:07:04,999 		3216 of 10000 with 62.22% 	 Time used:  0.40 sec
2023-03-31 01:07:05,395 		3240 of 10000 with 62.07% 	 Time used:  0.40 sec
2023-03-31 01:07:05,791 		3264 of 10000 with 62.07% 	 Time used:  0.40 sec
2023-03-31 01:07:06,187 		3288 of 10000 with 62.07% 	 Time used:  0.40 sec
2023-03-31 01:07:06,583 		3312 of 10000 with 62.08% 	 Time used:  0.40 sec
2023-03-31 01:07:06,979 		3336 of 10000 with 61.96% 	 Time used:  0.40 sec
2023-03-31 01:07:07,375 		3360 of 10000 with 62.02% 	 Time used:  0.40 sec
2023-03-31 01:07:07,771 		3384 of 10000 with 62.12% 	 Time used:  0.40 sec
2023-03-31 01:07:08,168 		3408 of 10000 with 62.15% 	 Time used:  0.40 sec
2023-03-31 01:07:08,564 		3432 of 10000 with 62.03% 	 Time used:  0.40 sec
2023-03-31 01:07:08,960 		3456 of 10000 with 62.07% 	 Time used:  0.40 sec
2023-03-31 01:07:09,356 		3480 of 10000 with 62.10% 	 Time used:  0.40 sec
2023-03-31 01:07:09,752 		3504 of 10000 with 62.07% 	 Time used:  0.40 sec
2023-03-31 01:07:10,148 		3528 of 10000 with 62.07% 	 Time used:  0.40 sec
2023-03-31 01:07:10,544 		3552 of 10000 with 62.11% 	 Time used:  0.40 sec
2023-03-31 01:07:10,941 		3576 of 10000 with 62.00% 	 Time used:  0.40 sec
2023-03-31 01:07:11,337 		3600 of 10000 with 62.14% 	 Time used:  0.40 sec
2023-03-31 01:07:11,733 		3624 of 10000 with 62.03% 	 Time used:  0.40 sec
2023-03-31 01:07:12,129 		3648 of 10000 with 61.92% 	 Time used:  0.40 sec
2023-03-31 01:07:12,525 		3672 of 10000 with 61.93% 	 Time used:  0.40 sec
2023-03-31 01:07:12,922 		3696 of 10000 with 61.90% 	 Time used:  0.40 sec
2023-03-31 01:07:13,318 		3720 of 10000 with 61.85% 	 Time used:  0.40 sec
2023-03-31 01:07:13,714 		3744 of 10000 with 61.86% 	 Time used:  0.40 sec
2023-03-31 01:07:14,110 		3768 of 10000 with 61.86% 	 Time used:  0.40 sec
2023-03-31 01:07:14,506 		3792 of 10000 with 61.87% 	 Time used:  0.40 sec
2023-03-31 01:07:14,903 		3816 of 10000 with 61.87% 	 Time used:  0.40 sec
2023-03-31 01:07:15,299 		3840 of 10000 with 61.93% 	 Time used:  0.40 sec
2023-03-31 01:07:15,695 		3864 of 10000 with 61.93% 	 Time used:  0.40 sec
2023-03-31 01:07:16,091 		3888 of 10000 with 61.93% 	 Time used:  0.40 sec
2023-03-31 01:07:16,487 		3912 of 10000 with 61.94% 	 Time used:  0.40 sec
2023-03-31 01:07:16,883 		3936 of 10000 with 61.94% 	 Time used:  0.40 sec
2023-03-31 01:07:17,279 		3960 of 10000 with 61.99% 	 Time used:  0.40 sec
2023-03-31 01:07:17,676 		3984 of 10000 with 61.97% 	 Time used:  0.40 sec
2023-03-31 01:07:18,072 		4008 of 10000 with 61.85% 	 Time used:  0.40 sec
2023-03-31 01:07:18,468 		4032 of 10000 with 61.93% 	 Time used:  0.40 sec
2023-03-31 01:07:18,864 		4056 of 10000 with 61.86% 	 Time used:  0.40 sec
2023-03-31 01:07:19,260 		4080 of 10000 with 61.91% 	 Time used:  0.40 sec
2023-03-31 01:07:19,656 		4104 of 10000 with 61.84% 	 Time used:  0.40 sec
2023-03-31 01:07:20,052 		4128 of 10000 with 61.82% 	 Time used:  0.40 sec
2023-03-31 01:07:20,449 		4152 of 10000 with 61.90% 	 Time used:  0.40 sec
2023-03-31 01:07:20,845 		4176 of 10000 with 61.85% 	 Time used:  0.40 sec
2023-03-31 01:07:21,241 		4200 of 10000 with 61.95% 	 Time used:  0.40 sec
2023-03-31 01:07:21,637 		4224 of 10000 with 61.98% 	 Time used:  0.40 sec
2023-03-31 01:07:22,033 		4248 of 10000 with 62.10% 	 Time used:  0.40 sec
2023-03-31 01:07:22,429 		4272 of 10000 with 62.20% 	 Time used:  0.40 sec
2023-03-31 01:07:22,825 		4296 of 10000 with 62.17% 	 Time used:  0.40 sec
2023-03-31 01:07:23,221 		4320 of 10000 with 62.18% 	 Time used:  0.40 sec
2023-03-31 01:07:23,618 		4344 of 10000 with 62.22% 	 Time used:  0.40 sec
2023-03-31 01:07:24,014 		4368 of 10000 with 62.18% 	 Time used:  0.40 sec
2023-03-31 01:07:24,410 		4392 of 10000 with 62.30% 	 Time used:  0.40 sec
2023-03-31 01:07:24,806 		4416 of 10000 with 62.32% 	 Time used:  0.40 sec
2023-03-31 01:07:25,202 		4440 of 10000 with 62.36% 	 Time used:  0.40 sec
2023-03-31 01:07:25,599 		4464 of 10000 with 62.39% 	 Time used:  0.40 sec
2023-03-31 01:07:25,995 		4488 of 10000 with 62.37% 	 Time used:  0.40 sec
2023-03-31 01:07:26,391 		4512 of 10000 with 62.32% 	 Time used:  0.40 sec
2023-03-31 01:07:26,787 		4536 of 10000 with 62.28% 	 Time used:  0.40 sec
2023-03-31 01:07:27,183 		4560 of 10000 with 62.21% 	 Time used:  0.40 sec
2023-03-31 01:07:27,579 		4584 of 10000 with 62.24% 	 Time used:  0.40 sec
2023-03-31 01:07:27,975 		4608 of 10000 with 62.17% 	 Time used:  0.40 sec
2023-03-31 01:07:28,371 		4632 of 10000 with 62.11% 	 Time used:  0.40 sec
2023-03-31 01:07:28,767 		4656 of 10000 with 62.07% 	 Time used:  0.40 sec
2023-03-31 01:07:29,164 		4680 of 10000 with 62.14% 	 Time used:  0.40 sec
2023-03-31 01:07:29,560 		4704 of 10000 with 62.14% 	 Time used:  0.40 sec
2023-03-31 01:07:29,956 		4728 of 10000 with 62.23% 	 Time used:  0.40 sec
2023-03-31 01:07:30,352 		4752 of 10000 with 62.21% 	 Time used:  0.40 sec
2023-03-31 01:07:30,748 		4776 of 10000 with 62.25% 	 Time used:  0.40 sec
2023-03-31 01:07:31,144 		4800 of 10000 with 62.25% 	 Time used:  0.40 sec
2023-03-31 01:07:31,540 		4824 of 10000 with 62.29% 	 Time used:  0.40 sec
2023-03-31 01:07:31,937 		4848 of 10000 with 62.25% 	 Time used:  0.40 sec
2023-03-31 01:07:32,333 		4872 of 10000 with 62.29% 	 Time used:  0.40 sec
2023-03-31 01:07:32,729 		4896 of 10000 with 62.25% 	 Time used:  0.40 sec
2023-03-31 01:07:33,125 		4920 of 10000 with 62.30% 	 Time used:  0.40 sec
2023-03-31 01:07:33,521 		4944 of 10000 with 62.32% 	 Time used:  0.40 sec
2023-03-31 01:07:33,917 		4968 of 10000 with 62.32% 	 Time used:  0.40 sec
2023-03-31 01:07:34,313 		4992 of 10000 with 62.30% 	 Time used:  0.40 sec
2023-03-31 01:07:34,710 		5016 of 10000 with 62.28% 	 Time used:  0.40 sec
2023-03-31 01:07:35,106 		5040 of 10000 with 62.32% 	 Time used:  0.40 sec
2023-03-31 01:07:35,502 		5064 of 10000 with 62.36% 	 Time used:  0.40 sec
2023-03-31 01:07:35,898 		5088 of 10000 with 62.38% 	 Time used:  0.40 sec
2023-03-31 01:07:36,294 		5112 of 10000 with 62.30% 	 Time used:  0.40 sec
2023-03-31 01:07:36,690 		5136 of 10000 with 62.29% 	 Time used:  0.40 sec
2023-03-31 01:07:37,086 		5160 of 10000 with 62.34% 	 Time used:  0.40 sec
2023-03-31 01:07:37,482 		5184 of 10000 with 62.33% 	 Time used:  0.40 sec
2023-03-31 01:07:37,878 		5208 of 10000 with 62.35% 	 Time used:  0.40 sec
2023-03-31 01:07:38,275 		5232 of 10000 with 62.35% 	 Time used:  0.40 sec
2023-03-31 01:07:38,671 		5256 of 10000 with 62.35% 	 Time used:  0.40 sec
2023-03-31 01:07:39,067 		5280 of 10000 with 62.31% 	 Time used:  0.40 sec
2023-03-31 01:07:39,463 		5304 of 10000 with 62.35% 	 Time used:  0.40 sec
2023-03-31 01:07:39,859 		5328 of 10000 with 62.33% 	 Time used:  0.40 sec
2023-03-31 01:07:40,255 		5352 of 10000 with 62.22% 	 Time used:  0.40 sec
2023-03-31 01:07:40,651 		5376 of 10000 with 62.22% 	 Time used:  0.40 sec
2023-03-31 01:07:41,049 		5400 of 10000 with 62.22% 	 Time used:  0.40 sec
2023-03-31 01:07:41,445 		5424 of 10000 with 62.19% 	 Time used:  0.40 sec
2023-03-31 01:07:41,841 		5448 of 10000 with 62.17% 	 Time used:  0.40 sec
2023-03-31 01:07:42,237 		5472 of 10000 with 62.23% 	 Time used:  0.40 sec
2023-03-31 01:07:42,633 		5496 of 10000 with 62.19% 	 Time used:  0.40 sec
2023-03-31 01:07:43,029 		5520 of 10000 with 62.19% 	 Time used:  0.40 sec
2023-03-31 01:07:43,426 		5544 of 10000 with 62.19% 	 Time used:  0.40 sec
2023-03-31 01:07:43,822 		5568 of 10000 with 62.16% 	 Time used:  0.40 sec
2023-03-31 01:07:44,218 		5592 of 10000 with 62.18% 	 Time used:  0.40 sec
2023-03-31 01:07:44,614 		5616 of 10000 with 62.18% 	 Time used:  0.40 sec
2023-03-31 01:07:45,010 		5640 of 10000 with 62.18% 	 Time used:  0.40 sec
2023-03-31 01:07:45,406 		5664 of 10000 with 62.13% 	 Time used:  0.40 sec
2023-03-31 01:07:45,802 		5688 of 10000 with 62.17% 	 Time used:  0.40 sec
2023-03-31 01:07:46,198 		5712 of 10000 with 62.27% 	 Time used:  0.40 sec
2023-03-31 01:07:46,594 		5736 of 10000 with 62.31% 	 Time used:  0.40 sec
2023-03-31 01:07:46,991 		5760 of 10000 with 62.27% 	 Time used:  0.40 sec
2023-03-31 01:07:47,387 		5784 of 10000 with 62.24% 	 Time used:  0.40 sec
2023-03-31 01:07:47,783 		5808 of 10000 with 62.21% 	 Time used:  0.40 sec
2023-03-31 01:07:48,179 		5832 of 10000 with 62.21% 	 Time used:  0.40 sec
2023-03-31 01:07:48,575 		5856 of 10000 with 62.14% 	 Time used:  0.40 sec
2023-03-31 01:07:48,971 		5880 of 10000 with 62.18% 	 Time used:  0.40 sec
2023-03-31 01:07:49,367 		5904 of 10000 with 62.14% 	 Time used:  0.40 sec
2023-03-31 01:07:49,764 		5928 of 10000 with 62.13% 	 Time used:  0.40 sec
2023-03-31 01:07:50,160 		5952 of 10000 with 62.13% 	 Time used:  0.40 sec
2023-03-31 01:07:50,556 		5976 of 10000 with 62.13% 	 Time used:  0.40 sec
2023-03-31 01:07:50,952 		6000 of 10000 with 62.12% 	 Time used:  0.40 sec
2023-03-31 01:07:51,348 		6024 of 10000 with 62.12% 	 Time used:  0.40 sec
2023-03-31 01:07:51,745 		6048 of 10000 with 62.09% 	 Time used:  0.40 sec
2023-03-31 01:07:52,141 		6072 of 10000 with 62.09% 	 Time used:  0.40 sec
2023-03-31 01:07:52,537 		6096 of 10000 with 62.07% 	 Time used:  0.40 sec
2023-03-31 01:07:52,933 		6120 of 10000 with 62.11% 	 Time used:  0.40 sec
2023-03-31 01:07:53,329 		6144 of 10000 with 62.06% 	 Time used:  0.40 sec
2023-03-31 01:07:53,726 		6168 of 10000 with 62.05% 	 Time used:  0.40 sec
2023-03-31 01:07:54,122 		6192 of 10000 with 62.05% 	 Time used:  0.40 sec
2023-03-31 01:07:54,518 		6216 of 10000 with 61.99% 	 Time used:  0.40 sec
2023-03-31 01:07:54,914 		6240 of 10000 with 61.99% 	 Time used:  0.40 sec
2023-03-31 01:07:55,311 		6264 of 10000 with 61.96% 	 Time used:  0.40 sec
2023-03-31 01:07:55,707 		6288 of 10000 with 61.96% 	 Time used:  0.40 sec
2023-03-31 01:07:56,104 		6312 of 10000 with 61.99% 	 Time used:  0.40 sec
2023-03-31 01:07:56,500 		6336 of 10000 with 62.04% 	 Time used:  0.40 sec
2023-03-31 01:07:56,897 		6360 of 10000 with 62.09% 	 Time used:  0.40 sec
2023-03-31 01:07:57,293 		6384 of 10000 with 62.06% 	 Time used:  0.40 sec
2023-03-31 01:07:57,689 		6408 of 10000 with 62.08% 	 Time used:  0.40 sec
2023-03-31 01:07:58,085 		6432 of 10000 with 62.08% 	 Time used:  0.40 sec
2023-03-31 01:07:58,481 		6456 of 10000 with 62.08% 	 Time used:  0.40 sec
2023-03-31 01:07:58,878 		6480 of 10000 with 62.13% 	 Time used:  0.40 sec
2023-03-31 01:07:59,275 		6504 of 10000 with 62.13% 	 Time used:  0.40 sec
2023-03-31 01:07:59,671 		6528 of 10000 with 62.18% 	 Time used:  0.40 sec
2023-03-31 01:08:00,067 		6552 of 10000 with 62.15% 	 Time used:  0.40 sec
2023-03-31 01:08:00,463 		6576 of 10000 with 62.14% 	 Time used:  0.40 sec
2023-03-31 01:08:00,859 		6600 of 10000 with 62.09% 	 Time used:  0.40 sec
2023-03-31 01:08:01,255 		6624 of 10000 with 62.14% 	 Time used:  0.40 sec
2023-03-31 01:08:01,651 		6648 of 10000 with 62.15% 	 Time used:  0.40 sec
2023-03-31 01:08:02,048 		6672 of 10000 with 62.23% 	 Time used:  0.40 sec
2023-03-31 01:08:02,444 		6696 of 10000 with 62.19% 	 Time used:  0.40 sec
2023-03-31 01:08:02,841 		6720 of 10000 with 62.19% 	 Time used:  0.40 sec
2023-03-31 01:08:03,237 		6744 of 10000 with 62.23% 	 Time used:  0.40 sec
2023-03-31 01:08:03,633 		6768 of 10000 with 62.25% 	 Time used:  0.40 sec
2023-03-31 01:08:04,029 		6792 of 10000 with 62.25% 	 Time used:  0.40 sec
2023-03-31 01:08:04,425 		6816 of 10000 with 62.28% 	 Time used:  0.40 sec
2023-03-31 01:08:04,822 		6840 of 10000 with 62.27% 	 Time used:  0.40 sec
2023-03-31 01:08:05,218 		6864 of 10000 with 62.21% 	 Time used:  0.40 sec
2023-03-31 01:08:05,614 		6888 of 10000 with 62.20% 	 Time used:  0.40 sec
2023-03-31 01:08:06,010 		6912 of 10000 with 62.18% 	 Time used:  0.40 sec
2023-03-31 01:08:06,406 		6936 of 10000 with 62.10% 	 Time used:  0.40 sec
2023-03-31 01:08:06,802 		6960 of 10000 with 62.08% 	 Time used:  0.40 sec
2023-03-31 01:08:07,198 		6984 of 10000 with 62.06% 	 Time used:  0.40 sec
2023-03-31 01:08:07,595 		7008 of 10000 with 62.01% 	 Time used:  0.40 sec
2023-03-31 01:08:07,991 		7032 of 10000 with 61.99% 	 Time used:  0.40 sec
2023-03-31 01:08:08,387 		7056 of 10000 with 62.00% 	 Time used:  0.40 sec
2023-03-31 01:08:08,783 		7080 of 10000 with 62.03% 	 Time used:  0.40 sec
2023-03-31 01:08:09,179 		7104 of 10000 with 62.04% 	 Time used:  0.40 sec
2023-03-31 01:08:09,575 		7128 of 10000 with 61.98% 	 Time used:  0.40 sec
2023-03-31 01:08:09,971 		7152 of 10000 with 62.04% 	 Time used:  0.40 sec
2023-03-31 01:08:10,368 		7176 of 10000 with 62.01% 	 Time used:  0.40 sec
2023-03-31 01:08:10,764 		7200 of 10000 with 62.03% 	 Time used:  0.40 sec
2023-03-31 01:08:11,160 		7224 of 10000 with 61.99% 	 Time used:  0.40 sec
2023-03-31 01:08:11,556 		7248 of 10000 with 61.96% 	 Time used:  0.40 sec
2023-03-31 01:08:11,952 		7272 of 10000 with 62.00% 	 Time used:  0.40 sec
2023-03-31 01:08:12,348 		7296 of 10000 with 62.03% 	 Time used:  0.40 sec
2023-03-31 01:08:12,745 		7320 of 10000 with 62.08% 	 Time used:  0.40 sec
2023-03-31 01:08:13,141 		7344 of 10000 with 62.13% 	 Time used:  0.40 sec
2023-03-31 01:08:13,537 		7368 of 10000 with 62.12% 	 Time used:  0.40 sec
2023-03-31 01:08:13,933 		7392 of 10000 with 62.13% 	 Time used:  0.40 sec
2023-03-31 01:08:14,329 		7416 of 10000 with 62.10% 	 Time used:  0.40 sec
2023-03-31 01:08:14,726 		7440 of 10000 with 62.10% 	 Time used:  0.40 sec
2023-03-31 01:08:15,122 		7464 of 10000 with 62.06% 	 Time used:  0.40 sec
2023-03-31 01:08:15,518 		7488 of 10000 with 62.09% 	 Time used:  0.40 sec
2023-03-31 01:08:15,914 		7512 of 10000 with 62.07% 	 Time used:  0.40 sec
2023-03-31 01:08:16,310 		7536 of 10000 with 62.09% 	 Time used:  0.40 sec
2023-03-31 01:08:16,707 		7560 of 10000 with 62.05% 	 Time used:  0.40 sec
2023-03-31 01:08:17,103 		7584 of 10000 with 62.08% 	 Time used:  0.40 sec
2023-03-31 01:08:17,499 		7608 of 10000 with 62.08% 	 Time used:  0.40 sec
2023-03-31 01:08:17,895 		7632 of 10000 with 62.11% 	 Time used:  0.40 sec
2023-03-31 01:08:18,291 		7656 of 10000 with 62.12% 	 Time used:  0.40 sec
2023-03-31 01:08:18,687 		7680 of 10000 with 62.10% 	 Time used:  0.40 sec
2023-03-31 01:08:19,083 		7704 of 10000 with 62.11% 	 Time used:  0.40 sec
2023-03-31 01:08:19,479 		7728 of 10000 with 62.14% 	 Time used:  0.40 sec
2023-03-31 01:08:19,876 		7752 of 10000 with 62.10% 	 Time used:  0.40 sec
2023-03-31 01:08:20,272 		7776 of 10000 with 62.14% 	 Time used:  0.40 sec
2023-03-31 01:08:20,668 		7800 of 10000 with 62.14% 	 Time used:  0.40 sec
2023-03-31 01:08:21,064 		7824 of 10000 with 62.14% 	 Time used:  0.40 sec
2023-03-31 01:08:21,460 		7848 of 10000 with 62.10% 	 Time used:  0.40 sec
2023-03-31 01:08:21,856 		7872 of 10000 with 62.08% 	 Time used:  0.40 sec
2023-03-31 01:08:22,252 		7896 of 10000 with 62.11% 	 Time used:  0.40 sec
2023-03-31 01:08:22,648 		7920 of 10000 with 62.12% 	 Time used:  0.40 sec
2023-03-31 01:08:23,045 		7944 of 10000 with 62.13% 	 Time used:  0.40 sec
2023-03-31 01:08:23,441 		7968 of 10000 with 62.15% 	 Time used:  0.40 sec
2023-03-31 01:08:23,837 		7992 of 10000 with 62.11% 	 Time used:  0.40 sec
2023-03-31 01:08:24,233 		8016 of 10000 with 62.13% 	 Time used:  0.40 sec
2023-03-31 01:08:24,629 		8040 of 10000 with 62.14% 	 Time used:  0.40 sec
2023-03-31 01:08:25,025 		8064 of 10000 with 62.18% 	 Time used:  0.40 sec
2023-03-31 01:08:25,422 		8088 of 10000 with 62.17% 	 Time used:  0.40 sec
2023-03-31 01:08:25,818 		8112 of 10000 with 62.18% 	 Time used:  0.40 sec
2023-03-31 01:08:26,214 		8136 of 10000 with 62.17% 	 Time used:  0.40 sec
2023-03-31 01:08:26,610 		8160 of 10000 with 62.23% 	 Time used:  0.40 sec
2023-03-31 01:08:27,006 		8184 of 10000 with 62.24% 	 Time used:  0.40 sec
2023-03-31 01:08:27,402 		8208 of 10000 with 62.24% 	 Time used:  0.40 sec
2023-03-31 01:08:27,798 		8232 of 10000 with 62.22% 	 Time used:  0.40 sec
2023-03-31 01:08:28,194 		8256 of 10000 with 62.28% 	 Time used:  0.40 sec
2023-03-31 01:08:28,591 		8280 of 10000 with 62.28% 	 Time used:  0.40 sec
2023-03-31 01:08:28,987 		8304 of 10000 with 62.20% 	 Time used:  0.40 sec
2023-03-31 01:08:29,383 		8328 of 10000 with 62.14% 	 Time used:  0.40 sec
2023-03-31 01:08:29,779 		8352 of 10000 with 62.18% 	 Time used:  0.40 sec
2023-03-31 01:08:30,175 		8376 of 10000 with 62.17% 	 Time used:  0.40 sec
2023-03-31 01:08:30,571 		8400 of 10000 with 62.17% 	 Time used:  0.40 sec
2023-03-31 01:08:30,967 		8424 of 10000 with 62.16% 	 Time used:  0.40 sec
2023-03-31 01:08:31,363 		8448 of 10000 with 62.17% 	 Time used:  0.40 sec
2023-03-31 01:08:31,760 		8472 of 10000 with 62.18% 	 Time used:  0.40 sec
2023-03-31 01:08:32,156 		8496 of 10000 with 62.14% 	 Time used:  0.40 sec
2023-03-31 01:08:32,552 		8520 of 10000 with 62.18% 	 Time used:  0.40 sec
2023-03-31 01:08:32,948 		8544 of 10000 with 62.14% 	 Time used:  0.40 sec
2023-03-31 01:08:33,344 		8568 of 10000 with 62.13% 	 Time used:  0.40 sec
2023-03-31 01:08:33,740 		8592 of 10000 with 62.14% 	 Time used:  0.40 sec
2023-03-31 01:08:34,136 		8616 of 10000 with 62.13% 	 Time used:  0.40 sec
2023-03-31 01:08:34,533 		8640 of 10000 with 62.09% 	 Time used:  0.40 sec
2023-03-31 01:08:34,929 		8664 of 10000 with 62.06% 	 Time used:  0.40 sec
2023-03-31 01:08:35,325 		8688 of 10000 with 62.07% 	 Time used:  0.40 sec
2023-03-31 01:08:35,721 		8712 of 10000 with 62.13% 	 Time used:  0.40 sec
2023-03-31 01:08:36,117 		8736 of 10000 with 62.12% 	 Time used:  0.40 sec
2023-03-31 01:08:36,513 		8760 of 10000 with 62.11% 	 Time used:  0.40 sec
2023-03-31 01:08:36,909 		8784 of 10000 with 62.12% 	 Time used:  0.40 sec
2023-03-31 01:08:37,305 		8808 of 10000 with 62.16% 	 Time used:  0.40 sec
2023-03-31 01:08:37,701 		8832 of 10000 with 62.15% 	 Time used:  0.40 sec
2023-03-31 01:08:38,098 		8856 of 10000 with 62.16% 	 Time used:  0.40 sec
2023-03-31 01:08:38,494 		8880 of 10000 with 62.15% 	 Time used:  0.40 sec
2023-03-31 01:08:38,890 		8904 of 10000 with 62.16% 	 Time used:  0.40 sec
2023-03-31 01:08:39,286 		8928 of 10000 with 62.19% 	 Time used:  0.40 sec
2023-03-31 01:08:39,682 		8952 of 10000 with 62.19% 	 Time used:  0.40 sec
2023-03-31 01:08:40,078 		8976 of 10000 with 62.17% 	 Time used:  0.40 sec
2023-03-31 01:08:40,474 		9000 of 10000 with 62.16% 	 Time used:  0.40 sec
2023-03-31 01:08:40,870 		9024 of 10000 with 62.17% 	 Time used:  0.40 sec
2023-03-31 01:08:41,267 		9048 of 10000 with 62.11% 	 Time used:  0.40 sec
2023-03-31 01:08:41,664 		9072 of 10000 with 62.10% 	 Time used:  0.40 sec
2023-03-31 01:08:42,060 		9096 of 10000 with 62.13% 	 Time used:  0.40 sec
2023-03-31 01:08:42,456 		9120 of 10000 with 62.16% 	 Time used:  0.40 sec
2023-03-31 01:08:42,852 		9144 of 10000 with 62.17% 	 Time used:  0.40 sec
2023-03-31 01:08:43,248 		9168 of 10000 with 62.19% 	 Time used:  0.40 sec
2023-03-31 01:08:43,644 		9192 of 10000 with 62.23% 	 Time used:  0.40 sec
2023-03-31 01:08:44,040 		9216 of 10000 with 62.25% 	 Time used:  0.40 sec
2023-03-31 01:08:44,436 		9240 of 10000 with 62.27% 	 Time used:  0.40 sec
2023-03-31 01:08:44,832 		9264 of 10000 with 62.28% 	 Time used:  0.40 sec
2023-03-31 01:08:45,229 		9288 of 10000 with 62.27% 	 Time used:  0.40 sec
2023-03-31 01:08:45,625 		9312 of 10000 with 62.23% 	 Time used:  0.40 sec
2023-03-31 01:08:46,021 		9336 of 10000 with 62.28% 	 Time used:  0.40 sec
2023-03-31 01:08:46,417 		9360 of 10000 with 62.25% 	 Time used:  0.40 sec
2023-03-31 01:08:46,813 		9384 of 10000 with 62.23% 	 Time used:  0.40 sec
2023-03-31 01:08:47,209 		9408 of 10000 with 62.23% 	 Time used:  0.40 sec
2023-03-31 01:08:47,606 		9432 of 10000 with 62.25% 	 Time used:  0.40 sec
2023-03-31 01:08:48,002 		9456 of 10000 with 62.21% 	 Time used:  0.40 sec
2023-03-31 01:08:48,398 		9480 of 10000 with 62.22% 	 Time used:  0.40 sec
2023-03-31 01:08:48,794 		9504 of 10000 with 62.21% 	 Time used:  0.40 sec
2023-03-31 01:08:49,190 		9528 of 10000 with 62.19% 	 Time used:  0.40 sec
2023-03-31 01:08:49,586 		9552 of 10000 with 62.20% 	 Time used:  0.40 sec
2023-03-31 01:08:49,982 		9576 of 10000 with 62.23% 	 Time used:  0.40 sec
2023-03-31 01:08:50,378 		9600 of 10000 with 62.26% 	 Time used:  0.40 sec
2023-03-31 01:08:50,774 		9624 of 10000 with 62.27% 	 Time used:  0.40 sec
2023-03-31 01:08:51,171 		9648 of 10000 with 62.27% 	 Time used:  0.40 sec
2023-03-31 01:08:51,567 		9672 of 10000 with 62.26% 	 Time used:  0.40 sec
2023-03-31 01:08:51,964 		9696 of 10000 with 62.26% 	 Time used:  0.40 sec
2023-03-31 01:08:52,360 		9720 of 10000 with 62.26% 	 Time used:  0.40 sec
2023-03-31 01:08:52,756 		9744 of 10000 with 62.27% 	 Time used:  0.40 sec
2023-03-31 01:08:53,152 		9768 of 10000 with 62.26% 	 Time used:  0.40 sec
2023-03-31 01:08:53,548 		9792 of 10000 with 62.25% 	 Time used:  0.40 sec
2023-03-31 01:08:53,944 		9816 of 10000 with 62.22% 	 Time used:  0.40 sec
2023-03-31 01:08:54,340 		9840 of 10000 with 62.25% 	 Time used:  0.40 sec
2023-03-31 01:08:54,737 		9864 of 10000 with 62.25% 	 Time used:  0.40 sec
2023-03-31 01:08:55,133 		9888 of 10000 with 62.24% 	 Time used:  0.40 sec
2023-03-31 01:08:55,529 		9912 of 10000 with 62.25% 	 Time used:  0.40 sec
2023-03-31 01:08:55,926 		9936 of 10000 with 62.25% 	 Time used:  0.40 sec
2023-03-31 01:08:56,323 		9960 of 10000 with 62.27% 	 Time used:  0.40 sec
2023-03-31 01:08:56,719 		9984 of 10000 with 62.22% 	 Time used:  0.40 sec
2023-03-31 01:08:56,988 		10000 of 10000 with 62.20% 	 Time used:  0.27 sec
2023-03-31 01:08:56,989 
2023-03-31 01:08:56,990 			Learning rate: weights:   1.000e-02    
2023-03-31 01:08:56,990 			Last test performance: 62.20%
2023-03-31 01:08:56,990 ----------------
2023-03-31 01:09:05,211   24  =>  0    		Training 486 pattern with 59.79% 	Forward time: 	 7.99 sec
2023-03-31 01:09:05,211 			Loss:    9.201e-01    			Backward time: 	 0.23 sec 
2023-03-31 01:09:05,211 ADAM: Layer 0 -> dw_min:9.9690e-01  dw_max:1.0044e+00 lr:1.0000e-02
2023-03-31 01:09:05,212 ADAM: Layer 1 -> dw_min:9.9373e-01  dw_max:1.0058e+00 lr:1.0000e-02
2023-03-31 01:09:05,212 ADAM: Layer 2 -> dw_min:9.9112e-01  dw_max:1.0077e+00 lr:1.0000e-02
2023-03-31 01:09:05,212 ADAM: Layer 3 -> dw_min:9.9411e-01  dw_max:1.0050e+00 lr:1.0000e-02
2023-03-31 01:09:05,316 			Learning rate: weights:   1.000e-02    
2023-03-31 01:09:05,316 			Last test performance: 62.20%
2023-03-31 01:09:05,316 ----------------
2023-03-31 01:09:13,637   24  =>  1    		Training 486 pattern with 63.33% 	Forward time: 	 8.09 sec
2023-03-31 01:09:13,637 			Loss:    8.719e-01    			Backward time: 	 0.22 sec 
2023-03-31 01:09:13,637 ADAM: Layer 0 -> dw_min:9.9700e-01  dw_max:1.0037e+00 lr:1.0000e-02
2023-03-31 01:09:13,638 ADAM: Layer 1 -> dw_min:9.9389e-01  dw_max:1.0059e+00 lr:1.0000e-02
2023-03-31 01:09:13,638 ADAM: Layer 2 -> dw_min:9.9254e-01  dw_max:1.0074e+00 lr:1.0000e-02
2023-03-31 01:09:13,638 ADAM: Layer 3 -> dw_min:9.9375e-01  dw_max:1.0061e+00 lr:1.0000e-02
2023-03-31 01:09:13,705 			Learning rate: weights:   1.000e-02    
2023-03-31 01:09:13,705 			Last test performance: 62.20%
2023-03-31 01:09:13,705 ----------------
2023-03-31 01:09:21,925   24  =>  2    		Training 486 pattern with 63.54% 	Forward time: 	 7.99 sec
2023-03-31 01:09:21,925 			Loss:    8.665e-01    			Backward time: 	 0.22 sec 
2023-03-31 01:09:21,925 ADAM: Layer 0 -> dw_min:9.9688e-01  dw_max:1.0038e+00 lr:1.0000e-02
2023-03-31 01:09:21,926 ADAM: Layer 1 -> dw_min:9.9297e-01  dw_max:1.0063e+00 lr:1.0000e-02
2023-03-31 01:09:21,926 ADAM: Layer 2 -> dw_min:9.9292e-01  dw_max:1.0075e+00 lr:1.0000e-02
2023-03-31 01:09:21,926 ADAM: Layer 3 -> dw_min:9.9325e-01  dw_max:1.0064e+00 lr:1.0000e-02
2023-03-31 01:09:22,038 			Learning rate: weights:   1.000e-02    
2023-03-31 01:09:22,038 			Last test performance: 62.20%
2023-03-31 01:09:22,038 ----------------
2023-03-31 01:09:30,259   24  =>  3    		Training 486 pattern with 60.83% 	Forward time: 	 7.99 sec
2023-03-31 01:09:30,259 			Loss:    9.541e-01    			Backward time: 	 0.22 sec 
2023-03-31 01:09:30,259 ADAM: Layer 0 -> dw_min:9.9610e-01  dw_max:1.0041e+00 lr:1.0000e-02
2023-03-31 01:09:30,259 ADAM: Layer 1 -> dw_min:9.9317e-01  dw_max:1.0067e+00 lr:1.0000e-02
2023-03-31 01:09:30,260 ADAM: Layer 2 -> dw_min:9.9046e-01  dw_max:1.0072e+00 lr:1.0000e-02
2023-03-31 01:09:30,260 ADAM: Layer 3 -> dw_min:9.9340e-01  dw_max:1.0057e+00 lr:1.0000e-02
2023-03-31 01:09:30,318 			Learning rate: weights:   1.000e-02    
2023-03-31 01:09:30,318 			Last test performance: 62.20%
2023-03-31 01:09:30,318 ----------------
2023-03-31 01:09:38,538   24  =>  4    		Training 486 pattern with 66.67% 	Forward time: 	 7.99 sec
2023-03-31 01:09:38,539 			Loss:    8.127e-01    			Backward time: 	 0.22 sec 
2023-03-31 01:09:38,539 ADAM: Layer 0 -> dw_min:9.9596e-01  dw_max:1.0043e+00 lr:1.0000e-02
2023-03-31 01:09:38,539 ADAM: Layer 1 -> dw_min:9.9299e-01  dw_max:1.0070e+00 lr:1.0000e-02
2023-03-31 01:09:38,539 ADAM: Layer 2 -> dw_min:9.9090e-01  dw_max:1.0072e+00 lr:1.0000e-02
2023-03-31 01:09:38,539 ADAM: Layer 3 -> dw_min:9.9226e-01  dw_max:1.0054e+00 lr:1.0000e-02
2023-03-31 01:09:38,640 			Learning rate: weights:   1.000e-02    
2023-03-31 01:09:38,640 			Last test performance: 62.20%
2023-03-31 01:09:38,640 ----------------
2023-03-31 01:09:46,862   24  =>  5    		Training 486 pattern with 62.29% 	Forward time: 	 7.99 sec
2023-03-31 01:09:46,862 			Loss:    8.801e-01    			Backward time: 	 0.22 sec 
2023-03-31 01:09:46,862 ADAM: Layer 0 -> dw_min:9.9645e-01  dw_max:1.0042e+00 lr:1.0000e-02
2023-03-31 01:09:46,862 ADAM: Layer 1 -> dw_min:9.9295e-01  dw_max:1.0084e+00 lr:1.0000e-02
2023-03-31 01:09:46,862 ADAM: Layer 2 -> dw_min:9.9087e-01  dw_max:1.0092e+00 lr:1.0000e-02
2023-03-31 01:09:46,862 ADAM: Layer 3 -> dw_min:9.9205e-01  dw_max:1.0072e+00 lr:1.0000e-02
2023-03-31 01:09:46,972 			Learning rate: weights:   1.000e-02    
2023-03-31 01:09:46,973 			Last test performance: 62.20%
2023-03-31 01:09:46,973 ----------------
2023-03-31 01:09:55,195   24  =>  6    		Training 486 pattern with 64.17% 	Forward time: 	 7.99 sec
2023-03-31 01:09:55,195 			Loss:    8.327e-01    			Backward time: 	 0.22 sec 
2023-03-31 01:09:55,195 ADAM: Layer 0 -> dw_min:9.9626e-01  dw_max:1.0044e+00 lr:1.0000e-02
2023-03-31 01:09:55,195 ADAM: Layer 1 -> dw_min:9.9257e-01  dw_max:1.0078e+00 lr:1.0000e-02
2023-03-31 01:09:55,195 ADAM: Layer 2 -> dw_min:9.9173e-01  dw_max:1.0082e+00 lr:1.0000e-02
2023-03-31 01:09:55,196 ADAM: Layer 3 -> dw_min:9.9215e-01  dw_max:1.0065e+00 lr:1.0000e-02
2023-03-31 01:09:55,298 			Learning rate: weights:   1.000e-02    
2023-03-31 01:09:55,298 			Last test performance: 62.20%
2023-03-31 01:09:55,298 ----------------
2023-03-31 01:10:03,524   24  =>  7    		Training 486 pattern with 64.17% 	Forward time: 	 8.00 sec
2023-03-31 01:10:03,524 			Loss:    8.524e-01    			Backward time: 	 0.22 sec 
2023-03-31 01:10:03,524 ADAM: Layer 0 -> dw_min:9.9637e-01  dw_max:1.0042e+00 lr:1.0000e-02
2023-03-31 01:10:03,524 ADAM: Layer 1 -> dw_min:9.9323e-01  dw_max:1.0077e+00 lr:1.0000e-02
2023-03-31 01:10:03,524 ADAM: Layer 2 -> dw_min:9.9121e-01  dw_max:1.0073e+00 lr:1.0000e-02
2023-03-31 01:10:03,524 ADAM: Layer 3 -> dw_min:9.9156e-01  dw_max:1.0073e+00 lr:1.0000e-02
2023-03-31 01:10:03,604 			Learning rate: weights:   1.000e-02    
2023-03-31 01:10:03,604 			Last test performance: 62.20%
2023-03-31 01:10:03,604 ----------------
2023-03-31 01:10:11,828   24  =>  8    		Training 486 pattern with 65.62% 	Forward time: 	 7.99 sec
2023-03-31 01:10:11,828 			Loss:    7.905e-01    			Backward time: 	 0.22 sec 
2023-03-31 01:10:11,828 ADAM: Layer 0 -> dw_min:9.9629e-01  dw_max:1.0043e+00 lr:1.0000e-02
2023-03-31 01:10:11,828 ADAM: Layer 1 -> dw_min:9.9305e-01  dw_max:1.0083e+00 lr:1.0000e-02
2023-03-31 01:10:11,828 ADAM: Layer 2 -> dw_min:9.9069e-01  dw_max:1.0088e+00 lr:1.0000e-02
2023-03-31 01:10:11,828 ADAM: Layer 3 -> dw_min:9.9236e-01  dw_max:1.0085e+00 lr:1.0000e-02
2023-03-31 01:10:11,918 			Learning rate: weights:   1.000e-02    
2023-03-31 01:10:11,918 			Last test performance: 62.20%
2023-03-31 01:10:11,919 ----------------
2023-03-31 01:10:20,140   24  =>  9    		Training 486 pattern with 62.08% 	Forward time: 	 7.99 sec
2023-03-31 01:10:20,140 			Loss:    8.546e-01    			Backward time: 	 0.22 sec 
2023-03-31 01:10:20,140 ADAM: Layer 0 -> dw_min:9.9607e-01  dw_max:1.0043e+00 lr:1.0000e-02
2023-03-31 01:10:20,140 ADAM: Layer 1 -> dw_min:9.9291e-01  dw_max:1.0084e+00 lr:1.0000e-02
2023-03-31 01:10:20,141 ADAM: Layer 2 -> dw_min:9.9056e-01  dw_max:1.0081e+00 lr:1.0000e-02
2023-03-31 01:10:20,141 ADAM: Layer 3 -> dw_min:9.9309e-01  dw_max:1.0088e+00 lr:1.0000e-02
2023-03-31 01:10:20,220 			Learning rate: weights:   1.000e-02    
2023-03-31 01:10:20,220 			Last test performance: 62.20%
2023-03-31 01:10:20,220 ----------------
2023-03-31 01:10:28,440   24  =>  10   		Training 486 pattern with 59.17% 	Forward time: 	 7.99 sec
2023-03-31 01:10:28,441 			Loss:    9.455e-01    			Backward time: 	 0.22 sec 
2023-03-31 01:10:28,441 ADAM: Layer 0 -> dw_min:9.9528e-01  dw_max:1.0051e+00 lr:1.0000e-02
2023-03-31 01:10:28,441 ADAM: Layer 1 -> dw_min:9.9186e-01  dw_max:1.0080e+00 lr:1.0000e-02
2023-03-31 01:10:28,441 ADAM: Layer 2 -> dw_min:9.9011e-01  dw_max:1.0097e+00 lr:1.0000e-02
2023-03-31 01:10:28,441 ADAM: Layer 3 -> dw_min:9.9281e-01  dw_max:1.0084e+00 lr:1.0000e-02
2023-03-31 01:10:28,485 			Learning rate: weights:   1.000e-02    
2023-03-31 01:10:28,485 			Last test performance: 62.20%
2023-03-31 01:10:28,485 ----------------
2023-03-31 01:10:36,706   24  =>  11   		Training 486 pattern with 60.83% 	Forward time: 	 7.99 sec
2023-03-31 01:10:36,706 			Loss:    9.056e-01    			Backward time: 	 0.22 sec 
2023-03-31 01:10:36,706 ADAM: Layer 0 -> dw_min:9.9488e-01  dw_max:1.0046e+00 lr:1.0000e-02
2023-03-31 01:10:36,706 ADAM: Layer 1 -> dw_min:9.9257e-01  dw_max:1.0080e+00 lr:1.0000e-02
2023-03-31 01:10:36,706 ADAM: Layer 2 -> dw_min:9.8865e-01  dw_max:1.0086e+00 lr:1.0000e-02
2023-03-31 01:10:36,707 ADAM: Layer 3 -> dw_min:9.9244e-01  dw_max:1.0075e+00 lr:1.0000e-02
2023-03-31 01:10:36,786 			Learning rate: weights:   1.000e-02    
2023-03-31 01:10:36,787 			Last test performance: 62.20%
2023-03-31 01:10:36,787 ----------------
2023-03-31 01:10:45,008   24  =>  12   		Training 486 pattern with 61.88% 	Forward time: 	 7.99 sec
2023-03-31 01:10:45,008 			Loss:    9.020e-01    			Backward time: 	 0.22 sec 
2023-03-31 01:10:45,008 ADAM: Layer 0 -> dw_min:9.9480e-01  dw_max:1.0057e+00 lr:1.0000e-02
2023-03-31 01:10:45,008 ADAM: Layer 1 -> dw_min:9.9225e-01  dw_max:1.0083e+00 lr:1.0000e-02
2023-03-31 01:10:45,008 ADAM: Layer 2 -> dw_min:9.8983e-01  dw_max:1.0083e+00 lr:1.0000e-02
2023-03-31 01:10:45,009 ADAM: Layer 3 -> dw_min:9.9286e-01  dw_max:1.0066e+00 lr:1.0000e-02
2023-03-31 01:10:45,104 			Learning rate: weights:   1.000e-02    
2023-03-31 01:10:45,104 			Last test performance: 62.20%
2023-03-31 01:10:45,104 ----------------
2023-03-31 01:10:53,325   24  =>  13   		Training 486 pattern with 64.58% 	Forward time: 	 7.99 sec
2023-03-31 01:10:53,325 			Loss:    8.442e-01    			Backward time: 	 0.22 sec 
2023-03-31 01:10:53,325 ADAM: Layer 0 -> dw_min:9.9434e-01  dw_max:1.0061e+00 lr:1.0000e-02
2023-03-31 01:10:53,325 ADAM: Layer 1 -> dw_min:9.9192e-01  dw_max:1.0088e+00 lr:1.0000e-02
2023-03-31 01:10:53,325 ADAM: Layer 2 -> dw_min:9.8950e-01  dw_max:1.0093e+00 lr:1.0000e-02
2023-03-31 01:10:53,326 ADAM: Layer 3 -> dw_min:9.9281e-01  dw_max:1.0067e+00 lr:1.0000e-02
2023-03-31 01:10:53,352 			Learning rate: weights:   1.000e-02    
2023-03-31 01:10:53,352 			Last test performance: 62.20%
2023-03-31 01:10:53,352 ----------------
2023-03-31 01:11:01,654   24  =>  14   		Training 486 pattern with 63.75% 	Forward time: 	 8.07 sec
2023-03-31 01:11:01,654 			Loss:    8.419e-01    			Backward time: 	 0.22 sec 
2023-03-31 01:11:01,654 ADAM: Layer 0 -> dw_min:9.9452e-01  dw_max:1.0057e+00 lr:1.0000e-02
2023-03-31 01:11:01,654 ADAM: Layer 1 -> dw_min:9.9239e-01  dw_max:1.0073e+00 lr:1.0000e-02
2023-03-31 01:11:01,655 ADAM: Layer 2 -> dw_min:9.9054e-01  dw_max:1.0093e+00 lr:1.0000e-02
2023-03-31 01:11:01,655 ADAM: Layer 3 -> dw_min:9.9339e-01  dw_max:1.0065e+00 lr:1.0000e-02
2023-03-31 01:11:01,679 			Learning rate: weights:   1.000e-02    
2023-03-31 01:11:01,679 			Last test performance: 62.20%
2023-03-31 01:11:01,679 ----------------
2023-03-31 01:11:09,901   24  =>  15   		Training 486 pattern with 64.79% 	Forward time: 	 7.99 sec
2023-03-31 01:11:09,901 			Loss:    8.190e-01    			Backward time: 	 0.22 sec 
2023-03-31 01:11:09,901 ADAM: Layer 0 -> dw_min:9.9525e-01  dw_max:1.0054e+00 lr:1.0000e-02
2023-03-31 01:11:09,901 ADAM: Layer 1 -> dw_min:9.9270e-01  dw_max:1.0070e+00 lr:1.0000e-02
2023-03-31 01:11:09,902 ADAM: Layer 2 -> dw_min:9.9102e-01  dw_max:1.0097e+00 lr:1.0000e-02
2023-03-31 01:11:09,902 ADAM: Layer 3 -> dw_min:9.9293e-01  dw_max:1.0064e+00 lr:1.0000e-02
2023-03-31 01:11:10,019 			Learning rate: weights:   1.000e-02    
2023-03-31 01:11:10,019 			Last test performance: 62.20%
2023-03-31 01:11:10,019 ----------------
2023-03-31 01:11:18,241   24  =>  16   		Training 486 pattern with 63.33% 	Forward time: 	 7.99 sec
2023-03-31 01:11:18,241 			Loss:    8.519e-01    			Backward time: 	 0.22 sec 
2023-03-31 01:11:18,241 ADAM: Layer 0 -> dw_min:9.9562e-01  dw_max:1.0054e+00 lr:1.0000e-02
2023-03-31 01:11:18,241 ADAM: Layer 1 -> dw_min:9.9303e-01  dw_max:1.0076e+00 lr:1.0000e-02
2023-03-31 01:11:18,241 ADAM: Layer 2 -> dw_min:9.8924e-01  dw_max:1.0097e+00 lr:1.0000e-02
2023-03-31 01:11:18,241 ADAM: Layer 3 -> dw_min:9.9389e-01  dw_max:1.0051e+00 lr:1.0000e-02
2023-03-31 01:11:18,266 			Learning rate: weights:   1.000e-02    
2023-03-31 01:11:18,266 			Last test performance: 62.20%
2023-03-31 01:11:18,266 ----------------
2023-03-31 01:11:26,496   24  =>  17   		Training 486 pattern with 64.58% 	Forward time: 	 8.00 sec
2023-03-31 01:11:26,496 			Loss:    8.761e-01    			Backward time: 	 0.22 sec 
2023-03-31 01:11:26,496 ADAM: Layer 0 -> dw_min:9.9578e-01  dw_max:1.0050e+00 lr:1.0000e-02
2023-03-31 01:11:26,497 ADAM: Layer 1 -> dw_min:9.9321e-01  dw_max:1.0076e+00 lr:1.0000e-02
2023-03-31 01:11:26,497 ADAM: Layer 2 -> dw_min:9.9072e-01  dw_max:1.0084e+00 lr:1.0000e-02
2023-03-31 01:11:26,497 ADAM: Layer 3 -> dw_min:9.9435e-01  dw_max:1.0053e+00 lr:1.0000e-02
2023-03-31 01:11:26,577 			Learning rate: weights:   1.000e-02    
2023-03-31 01:11:26,577 			Last test performance: 62.20%
2023-03-31 01:11:26,577 ----------------
2023-03-31 01:11:34,798   24  =>  18   		Training 486 pattern with 59.17% 	Forward time: 	 7.99 sec
2023-03-31 01:11:34,798 			Loss:    9.488e-01    			Backward time: 	 0.22 sec 
2023-03-31 01:11:34,798 ADAM: Layer 0 -> dw_min:9.9591e-01  dw_max:1.0052e+00 lr:1.0000e-02
2023-03-31 01:11:34,799 ADAM: Layer 1 -> dw_min:9.9298e-01  dw_max:1.0078e+00 lr:1.0000e-02
2023-03-31 01:11:34,799 ADAM: Layer 2 -> dw_min:9.9170e-01  dw_max:1.0100e+00 lr:1.0000e-02
2023-03-31 01:11:34,799 ADAM: Layer 3 -> dw_min:9.9419e-01  dw_max:1.0052e+00 lr:1.0000e-02
2023-03-31 01:11:34,878 			Learning rate: weights:   1.000e-02    
2023-03-31 01:11:34,878 			Last test performance: 62.20%
2023-03-31 01:11:34,878 ----------------
2023-03-31 01:11:43,099   24  =>  19   		Training 486 pattern with 63.12% 	Forward time: 	 7.99 sec
2023-03-31 01:11:43,099 			Loss:    8.517e-01    			Backward time: 	 0.22 sec 
2023-03-31 01:11:43,100 ADAM: Layer 0 -> dw_min:9.9617e-01  dw_max:1.0050e+00 lr:1.0000e-02
2023-03-31 01:11:43,100 ADAM: Layer 1 -> dw_min:9.9270e-01  dw_max:1.0072e+00 lr:1.0000e-02
2023-03-31 01:11:43,100 ADAM: Layer 2 -> dw_min:9.9120e-01  dw_max:1.0099e+00 lr:1.0000e-02
2023-03-31 01:11:43,100 ADAM: Layer 3 -> dw_min:9.9419e-01  dw_max:1.0053e+00 lr:1.0000e-02
2023-03-31 01:11:43,123 			Learning rate: weights:   1.000e-02    
2023-03-31 01:11:43,124 			Last test performance: 62.20%
2023-03-31 01:11:43,124 ----------------
2023-03-31 01:11:51,353   24  =>  20   		Training 486 pattern with 60.83% 	Forward time: 	 8.00 sec
2023-03-31 01:11:51,353 			Loss:    8.482e-01    			Backward time: 	 0.22 sec 
2023-03-31 01:11:51,353 ADAM: Layer 0 -> dw_min:9.9626e-01  dw_max:1.0045e+00 lr:1.0000e-02
2023-03-31 01:11:51,353 ADAM: Layer 1 -> dw_min:9.9358e-01  dw_max:1.0058e+00 lr:1.0000e-02
2023-03-31 01:11:51,354 ADAM: Layer 2 -> dw_min:9.9219e-01  dw_max:1.0085e+00 lr:1.0000e-02
2023-03-31 01:11:51,354 ADAM: Layer 3 -> dw_min:9.9446e-01  dw_max:1.0049e+00 lr:1.0000e-02
2023-03-31 01:11:51,439 			Learning rate: weights:   1.000e-02    
2023-03-31 01:11:51,439 			Last test performance: 62.20%
2023-03-31 01:11:51,439 ----------------
2023-03-31 01:11:59,739   24  =>  21   		Training 486 pattern with 65.21% 	Forward time: 	 8.07 sec
2023-03-31 01:11:59,739 			Loss:    8.285e-01    			Backward time: 	 0.22 sec 
2023-03-31 01:11:59,739 ADAM: Layer 0 -> dw_min:9.9656e-01  dw_max:1.0040e+00 lr:1.0000e-02
2023-03-31 01:11:59,739 ADAM: Layer 1 -> dw_min:9.9414e-01  dw_max:1.0057e+00 lr:1.0000e-02
2023-03-31 01:11:59,739 ADAM: Layer 2 -> dw_min:9.9212e-01  dw_max:1.0121e+00 lr:1.0000e-02
2023-03-31 01:11:59,740 ADAM: Layer 3 -> dw_min:9.9464e-01  dw_max:1.0049e+00 lr:1.0000e-02
2023-03-31 01:11:59,824 			Learning rate: weights:   1.000e-02    
2023-03-31 01:11:59,824 			Last test performance: 62.20%
2023-03-31 01:11:59,824 ----------------
2023-03-31 01:12:08,048   24  =>  22   		Training 486 pattern with 63.75% 	Forward time: 	 7.99 sec
2023-03-31 01:12:08,049 			Loss:    8.496e-01    			Backward time: 	 0.22 sec 
2023-03-31 01:12:08,049 ADAM: Layer 0 -> dw_min:9.9697e-01  dw_max:1.0036e+00 lr:1.0000e-02
2023-03-31 01:12:08,049 ADAM: Layer 1 -> dw_min:9.9462e-01  dw_max:1.0062e+00 lr:1.0000e-02
2023-03-31 01:12:08,049 ADAM: Layer 2 -> dw_min:9.9207e-01  dw_max:1.0107e+00 lr:1.0000e-02
2023-03-31 01:12:08,049 ADAM: Layer 3 -> dw_min:9.9465e-01  dw_max:1.0047e+00 lr:1.0000e-02
2023-03-31 01:12:08,071 			Learning rate: weights:   1.000e-02    
2023-03-31 01:12:08,071 			Last test performance: 62.20%
2023-03-31 01:12:08,071 ----------------
2023-03-31 01:12:16,369   24  =>  23   		Training 486 pattern with 61.67% 	Forward time: 	 8.07 sec
2023-03-31 01:12:16,369 			Loss:    9.444e-01    			Backward time: 	 0.22 sec 
2023-03-31 01:12:16,369 ADAM: Layer 0 -> dw_min:9.9680e-01  dw_max:1.0030e+00 lr:1.0000e-02
2023-03-31 01:12:16,369 ADAM: Layer 1 -> dw_min:9.9441e-01  dw_max:1.0063e+00 lr:1.0000e-02
2023-03-31 01:12:16,369 ADAM: Layer 2 -> dw_min:9.9018e-01  dw_max:1.0099e+00 lr:1.0000e-02
2023-03-31 01:12:16,369 ADAM: Layer 3 -> dw_min:9.9433e-01  dw_max:1.0056e+00 lr:1.0000e-02
2023-03-31 01:12:16,485 			Learning rate: weights:   1.000e-02    
2023-03-31 01:12:16,485 			Last test performance: 62.20%
2023-03-31 01:12:16,485 ----------------
2023-03-31 01:12:24,706   24  =>  24   		Training 486 pattern with 63.54% 	Forward time: 	 7.99 sec
2023-03-31 01:12:24,706 			Loss:    8.771e-01    			Backward time: 	 0.22 sec 
2023-03-31 01:12:24,706 ADAM: Layer 0 -> dw_min:9.9630e-01  dw_max:1.0032e+00 lr:1.0000e-02
2023-03-31 01:12:24,706 ADAM: Layer 1 -> dw_min:9.9287e-01  dw_max:1.0066e+00 lr:1.0000e-02
2023-03-31 01:12:24,706 ADAM: Layer 2 -> dw_min:9.9008e-01  dw_max:1.0095e+00 lr:1.0000e-02
2023-03-31 01:12:24,706 ADAM: Layer 3 -> dw_min:9.9414e-01  dw_max:1.0061e+00 lr:1.0000e-02
2023-03-31 01:12:24,847 			Learning rate: weights:   1.000e-02    
2023-03-31 01:12:24,848 			Last test performance: 62.20%
2023-03-31 01:12:24,848 ----------------
2023-03-31 01:12:33,073   24  =>  25   		Training 486 pattern with 62.71% 	Forward time: 	 7.99 sec
2023-03-31 01:12:33,073 			Loss:    9.095e-01    			Backward time: 	 0.22 sec 
2023-03-31 01:12:33,073 ADAM: Layer 0 -> dw_min:9.9622e-01  dw_max:1.0039e+00 lr:1.0000e-02
2023-03-31 01:12:33,073 ADAM: Layer 1 -> dw_min:9.9306e-01  dw_max:1.0075e+00 lr:1.0000e-02
2023-03-31 01:12:33,073 ADAM: Layer 2 -> dw_min:9.8968e-01  dw_max:1.0154e+00 lr:1.0000e-02
2023-03-31 01:12:33,073 ADAM: Layer 3 -> dw_min:9.9381e-01  dw_max:1.0058e+00 lr:1.0000e-02
2023-03-31 01:12:33,158 			Learning rate: weights:   1.000e-02    
2023-03-31 01:12:33,158 			Last test performance: 62.20%
2023-03-31 01:12:33,158 ----------------
2023-03-31 01:12:41,380   24  =>  26   		Training 486 pattern with 61.25% 	Forward time: 	 7.99 sec
2023-03-31 01:12:41,380 			Loss:    9.006e-01    			Backward time: 	 0.22 sec 
2023-03-31 01:12:41,380 ADAM: Layer 0 -> dw_min:9.9574e-01  dw_max:1.0052e+00 lr:1.0000e-02
2023-03-31 01:12:41,380 ADAM: Layer 1 -> dw_min:9.9084e-01  dw_max:1.0071e+00 lr:1.0000e-02
2023-03-31 01:12:41,380 ADAM: Layer 2 -> dw_min:9.8938e-01  dw_max:1.0142e+00 lr:1.0000e-02
2023-03-31 01:12:41,380 ADAM: Layer 3 -> dw_min:9.9349e-01  dw_max:1.0067e+00 lr:1.0000e-02
2023-03-31 01:12:41,415 			Learning rate: weights:   1.000e-02    
2023-03-31 01:12:41,415 			Last test performance: 62.20%
2023-03-31 01:12:41,415 ----------------
2023-03-31 01:12:49,637   24  =>  27   		Training 486 pattern with 64.79% 	Forward time: 	 7.99 sec
2023-03-31 01:12:49,637 			Loss:    8.205e-01    			Backward time: 	 0.22 sec 
2023-03-31 01:12:49,637 ADAM: Layer 0 -> dw_min:9.9588e-01  dw_max:1.0049e+00 lr:1.0000e-02
2023-03-31 01:12:49,638 ADAM: Layer 1 -> dw_min:9.9112e-01  dw_max:1.0064e+00 lr:1.0000e-02
2023-03-31 01:12:49,638 ADAM: Layer 2 -> dw_min:9.8980e-01  dw_max:1.0127e+00 lr:1.0000e-02
2023-03-31 01:12:49,638 ADAM: Layer 3 -> dw_min:9.9347e-01  dw_max:1.0069e+00 lr:1.0000e-02
2023-03-31 01:12:49,719 			Learning rate: weights:   1.000e-02    
2023-03-31 01:12:49,720 			Last test performance: 62.20%
2023-03-31 01:12:49,720 ----------------
2023-03-31 01:12:57,945   24  =>  28   		Training 486 pattern with 60.83% 	Forward time: 	 7.99 sec
2023-03-31 01:12:57,945 			Loss:    8.908e-01    			Backward time: 	 0.22 sec 
2023-03-31 01:12:57,945 ADAM: Layer 0 -> dw_min:9.9598e-01  dw_max:1.0055e+00 lr:1.0000e-02
2023-03-31 01:12:57,945 ADAM: Layer 1 -> dw_min:9.9031e-01  dw_max:1.0062e+00 lr:1.0000e-02
2023-03-31 01:12:57,945 ADAM: Layer 2 -> dw_min:9.9026e-01  dw_max:1.0112e+00 lr:1.0000e-02
2023-03-31 01:12:57,945 ADAM: Layer 3 -> dw_min:9.9430e-01  dw_max:1.0081e+00 lr:1.0000e-02
2023-03-31 01:12:58,026 			Learning rate: weights:   1.000e-02    
2023-03-31 01:12:58,026 			Last test performance: 62.20%
2023-03-31 01:12:58,026 ----------------
2023-03-31 01:13:06,257   24  =>  29   		Training 486 pattern with 63.96% 	Forward time: 	 8.00 sec
2023-03-31 01:13:06,258 			Loss:    8.859e-01    			Backward time: 	 0.22 sec 
2023-03-31 01:13:06,258 ADAM: Layer 0 -> dw_min:9.9583e-01  dw_max:1.0061e+00 lr:1.0000e-02
2023-03-31 01:13:06,258 ADAM: Layer 1 -> dw_min:9.8904e-01  dw_max:1.0060e+00 lr:1.0000e-02
2023-03-31 01:13:06,258 ADAM: Layer 2 -> dw_min:9.8936e-01  dw_max:1.0105e+00 lr:1.0000e-02
2023-03-31 01:13:06,258 ADAM: Layer 3 -> dw_min:9.9423e-01  dw_max:1.0070e+00 lr:1.0000e-02
2023-03-31 01:13:06,281 			Learning rate: weights:   1.000e-02    
2023-03-31 01:13:06,281 			Last test performance: 62.20%
2023-03-31 01:13:06,281 ----------------
2023-03-31 01:13:14,503   24  =>  30   		Training 486 pattern with 61.04% 	Forward time: 	 7.99 sec
2023-03-31 01:13:14,503 			Loss:    9.339e-01    			Backward time: 	 0.22 sec 
2023-03-31 01:13:14,504 ADAM: Layer 0 -> dw_min:9.9556e-01  dw_max:1.0058e+00 lr:1.0000e-02
2023-03-31 01:13:14,504 ADAM: Layer 1 -> dw_min:9.8860e-01  dw_max:1.0062e+00 lr:1.0000e-02
2023-03-31 01:13:14,504 ADAM: Layer 2 -> dw_min:9.8893e-01  dw_max:1.0095e+00 lr:1.0000e-02
2023-03-31 01:13:14,504 ADAM: Layer 3 -> dw_min:9.9427e-01  dw_max:1.0065e+00 lr:1.0000e-02
2023-03-31 01:13:14,666 			Learning rate: weights:   1.000e-02    
2023-03-31 01:13:14,666 			Last test performance: 62.20%
2023-03-31 01:13:14,666 ----------------
2023-03-31 01:13:22,887   24  =>  31   		Training 486 pattern with 66.04% 	Forward time: 	 7.99 sec
2023-03-31 01:13:22,887 			Loss:    8.318e-01    			Backward time: 	 0.22 sec 
2023-03-31 01:13:22,887 ADAM: Layer 0 -> dw_min:9.9514e-01  dw_max:1.0063e+00 lr:1.0000e-02
2023-03-31 01:13:22,888 ADAM: Layer 1 -> dw_min:9.8800e-01  dw_max:1.0071e+00 lr:1.0000e-02
2023-03-31 01:13:22,888 ADAM: Layer 2 -> dw_min:9.8843e-01  dw_max:1.0094e+00 lr:1.0000e-02
2023-03-31 01:13:22,888 ADAM: Layer 3 -> dw_min:9.9408e-01  dw_max:1.0066e+00 lr:1.0000e-02
2023-03-31 01:13:22,935 			Learning rate: weights:   1.000e-02    
2023-03-31 01:13:22,935 			Last test performance: 62.20%
2023-03-31 01:13:22,935 ----------------
2023-03-31 01:13:31,156   24  =>  32   		Training 486 pattern with 66.25% 	Forward time: 	 7.99 sec
2023-03-31 01:13:31,156 			Loss:    8.272e-01    			Backward time: 	 0.22 sec 
2023-03-31 01:13:31,156 ADAM: Layer 0 -> dw_min:9.9515e-01  dw_max:1.0062e+00 lr:1.0000e-02
2023-03-31 01:13:31,156 ADAM: Layer 1 -> dw_min:9.8814e-01  dw_max:1.0076e+00 lr:1.0000e-02
2023-03-31 01:13:31,156 ADAM: Layer 2 -> dw_min:9.8844e-01  dw_max:1.0117e+00 lr:1.0000e-02
2023-03-31 01:13:31,156 ADAM: Layer 3 -> dw_min:9.9378e-01  dw_max:1.0062e+00 lr:1.0000e-02
2023-03-31 01:13:31,237 			Learning rate: weights:   1.000e-02    
2023-03-31 01:13:31,237 			Last test performance: 62.20%
2023-03-31 01:13:31,237 ----------------
2023-03-31 01:13:39,458   24  =>  33   		Training 486 pattern with 64.17% 	Forward time: 	 7.99 sec
2023-03-31 01:13:39,458 			Loss:    8.300e-01    			Backward time: 	 0.22 sec 
2023-03-31 01:13:39,458 ADAM: Layer 0 -> dw_min:9.9528e-01  dw_max:1.0059e+00 lr:1.0000e-02
2023-03-31 01:13:39,458 ADAM: Layer 1 -> dw_min:9.8905e-01  dw_max:1.0070e+00 lr:1.0000e-02
2023-03-31 01:13:39,459 ADAM: Layer 2 -> dw_min:9.8942e-01  dw_max:1.0099e+00 lr:1.0000e-02
2023-03-31 01:13:39,459 ADAM: Layer 3 -> dw_min:9.9354e-01  dw_max:1.0058e+00 lr:1.0000e-02
2023-03-31 01:13:39,515 			Learning rate: weights:   1.000e-02    
2023-03-31 01:13:39,515 			Last test performance: 62.20%
2023-03-31 01:13:39,515 ----------------
2023-03-31 01:13:47,736   24  =>  34   		Training 486 pattern with 63.12% 	Forward time: 	 7.99 sec
2023-03-31 01:13:47,737 			Loss:    9.131e-01    			Backward time: 	 0.22 sec 
2023-03-31 01:13:47,737 ADAM: Layer 0 -> dw_min:9.9485e-01  dw_max:1.0062e+00 lr:1.0000e-02
2023-03-31 01:13:47,737 ADAM: Layer 1 -> dw_min:9.8947e-01  dw_max:1.0069e+00 lr:1.0000e-02
2023-03-31 01:13:47,737 ADAM: Layer 2 -> dw_min:9.8793e-01  dw_max:1.0096e+00 lr:1.0000e-02
2023-03-31 01:13:47,737 ADAM: Layer 3 -> dw_min:9.9380e-01  dw_max:1.0058e+00 lr:1.0000e-02
2023-03-31 01:13:47,762 			Learning rate: weights:   1.000e-02    
2023-03-31 01:13:47,762 			Last test performance: 62.20%
2023-03-31 01:13:47,762 ----------------
2023-03-31 01:13:55,983   24  =>  35   		Training 486 pattern with 60.21% 	Forward time: 	 7.99 sec
2023-03-31 01:13:55,983 			Loss:    9.136e-01    			Backward time: 	 0.22 sec 
2023-03-31 01:13:55,984 ADAM: Layer 0 -> dw_min:9.9503e-01  dw_max:1.0062e+00 lr:1.0000e-02
2023-03-31 01:13:55,984 ADAM: Layer 1 -> dw_min:9.8965e-01  dw_max:1.0068e+00 lr:1.0000e-02
2023-03-31 01:13:55,984 ADAM: Layer 2 -> dw_min:9.8867e-01  dw_max:1.0083e+00 lr:1.0000e-02
2023-03-31 01:13:55,984 ADAM: Layer 3 -> dw_min:9.9381e-01  dw_max:1.0054e+00 lr:1.0000e-02
2023-03-31 01:13:56,007 			Learning rate: weights:   1.000e-02    
2023-03-31 01:13:56,007 			Last test performance: 62.20%
2023-03-31 01:13:56,007 ----------------
2023-03-31 01:14:04,233   24  =>  36   		Training 486 pattern with 65.00% 	Forward time: 	 8.00 sec
2023-03-31 01:14:04,233 			Loss:    8.323e-01    			Backward time: 	 0.22 sec 
2023-03-31 01:14:04,233 ADAM: Layer 0 -> dw_min:9.9510e-01  dw_max:1.0061e+00 lr:1.0000e-02
2023-03-31 01:14:04,233 ADAM: Layer 1 -> dw_min:9.8985e-01  dw_max:1.0069e+00 lr:1.0000e-02
2023-03-31 01:14:04,233 ADAM: Layer 2 -> dw_min:9.8843e-01  dw_max:1.0083e+00 lr:1.0000e-02
2023-03-31 01:14:04,234 ADAM: Layer 3 -> dw_min:9.9361e-01  dw_max:1.0060e+00 lr:1.0000e-02
2023-03-31 01:14:04,277 			Learning rate: weights:   1.000e-02    
2023-03-31 01:14:04,277 			Last test performance: 62.20%
2023-03-31 01:14:04,277 ----------------
2023-03-31 01:14:12,499   24  =>  37   		Training 486 pattern with 60.42% 	Forward time: 	 7.99 sec
2023-03-31 01:14:12,499 			Loss:    9.435e-01    			Backward time: 	 0.22 sec 
2023-03-31 01:14:12,500 ADAM: Layer 0 -> dw_min:9.9492e-01  dw_max:1.0056e+00 lr:1.0000e-02
2023-03-31 01:14:12,500 ADAM: Layer 1 -> dw_min:9.9089e-01  dw_max:1.0074e+00 lr:1.0000e-02
2023-03-31 01:14:12,500 ADAM: Layer 2 -> dw_min:9.8925e-01  dw_max:1.0092e+00 lr:1.0000e-02
2023-03-31 01:14:12,500 ADAM: Layer 3 -> dw_min:9.9431e-01  dw_max:1.0065e+00 lr:1.0000e-02
2023-03-31 01:14:12,580 			Learning rate: weights:   1.000e-02    
2023-03-31 01:14:12,580 			Last test performance: 62.20%
2023-03-31 01:14:12,580 ----------------
2023-03-31 01:14:20,802   24  =>  38   		Training 486 pattern with 62.71% 	Forward time: 	 7.99 sec
2023-03-31 01:14:20,802 			Loss:    8.549e-01    			Backward time: 	 0.22 sec 
2023-03-31 01:14:20,802 ADAM: Layer 0 -> dw_min:9.9551e-01  dw_max:1.0055e+00 lr:1.0000e-02
2023-03-31 01:14:20,803 ADAM: Layer 1 -> dw_min:9.9135e-01  dw_max:1.0074e+00 lr:1.0000e-02
2023-03-31 01:14:20,803 ADAM: Layer 2 -> dw_min:9.8999e-01  dw_max:1.0082e+00 lr:1.0000e-02
2023-03-31 01:14:20,803 ADAM: Layer 3 -> dw_min:9.9465e-01  dw_max:1.0065e+00 lr:1.0000e-02
2023-03-31 01:14:20,881 			Learning rate: weights:   1.000e-02    
2023-03-31 01:14:20,882 			Last test performance: 62.20%
2023-03-31 01:14:20,882 ----------------
2023-03-31 01:14:29,103   24  =>  39   		Training 486 pattern with 63.75% 	Forward time: 	 7.99 sec
2023-03-31 01:14:29,104 			Loss:    8.930e-01    			Backward time: 	 0.22 sec 
2023-03-31 01:14:29,104 ADAM: Layer 0 -> dw_min:9.9463e-01  dw_max:1.0053e+00 lr:1.0000e-02
2023-03-31 01:14:29,104 ADAM: Layer 1 -> dw_min:9.9034e-01  dw_max:1.0069e+00 lr:1.0000e-02
2023-03-31 01:14:29,104 ADAM: Layer 2 -> dw_min:9.9100e-01  dw_max:1.0075e+00 lr:1.0000e-02
2023-03-31 01:14:29,104 ADAM: Layer 3 -> dw_min:9.9484e-01  dw_max:1.0064e+00 lr:1.0000e-02
2023-03-31 01:14:29,234 			Learning rate: weights:   1.000e-02    
2023-03-31 01:14:29,234 			Last test performance: 62.20%
2023-03-31 01:14:29,234 ----------------
2023-03-31 01:14:37,456   24  =>  40   		Training 486 pattern with 66.25% 	Forward time: 	 7.99 sec
2023-03-31 01:14:37,456 			Loss:    8.097e-01    			Backward time: 	 0.22 sec 
2023-03-31 01:14:37,457 ADAM: Layer 0 -> dw_min:9.9379e-01  dw_max:1.0055e+00 lr:1.0000e-02
2023-03-31 01:14:37,457 ADAM: Layer 1 -> dw_min:9.9041e-01  dw_max:1.0079e+00 lr:1.0000e-02
2023-03-31 01:14:37,457 ADAM: Layer 2 -> dw_min:9.9133e-01  dw_max:1.0081e+00 lr:1.0000e-02
2023-03-31 01:14:37,457 ADAM: Layer 3 -> dw_min:9.9523e-01  dw_max:1.0062e+00 lr:1.0000e-02
2023-03-31 01:14:37,478 			Learning rate: weights:   1.000e-02    
2023-03-31 01:14:37,479 			Last test performance: 62.20%
2023-03-31 01:14:37,479 ----------------
2023-03-31 01:14:45,701   24  =>  41   		Training 486 pattern with 62.92% 	Forward time: 	 7.99 sec
2023-03-31 01:14:45,701 			Loss:    9.096e-01    			Backward time: 	 0.22 sec 
2023-03-31 01:14:45,701 ADAM: Layer 0 -> dw_min:9.9382e-01  dw_max:1.0048e+00 lr:1.0000e-02
2023-03-31 01:14:45,701 ADAM: Layer 1 -> dw_min:9.9168e-01  dw_max:1.0071e+00 lr:1.0000e-02
2023-03-31 01:14:45,701 ADAM: Layer 2 -> dw_min:9.8939e-01  dw_max:1.0082e+00 lr:1.0000e-02
2023-03-31 01:14:45,701 ADAM: Layer 3 -> dw_min:9.9570e-01  dw_max:1.0061e+00 lr:1.0000e-02
2023-03-31 01:14:45,722 			Learning rate: weights:   1.000e-02    
2023-03-31 01:14:45,722 			Last test performance: 62.20%
2023-03-31 01:14:45,722 ----------------
2023-03-31 01:14:53,944   24  =>  42   		Training 486 pattern with 60.21% 	Forward time: 	 7.99 sec
2023-03-31 01:14:53,945 			Loss:    9.087e-01    			Backward time: 	 0.22 sec 
2023-03-31 01:14:53,945 ADAM: Layer 0 -> dw_min:9.9382e-01  dw_max:1.0048e+00 lr:1.0000e-02
2023-03-31 01:14:53,945 ADAM: Layer 1 -> dw_min:9.9297e-01  dw_max:1.0068e+00 lr:1.0000e-02
2023-03-31 01:14:53,945 ADAM: Layer 2 -> dw_min:9.8989e-01  dw_max:1.0094e+00 lr:1.0000e-02
2023-03-31 01:14:53,945 ADAM: Layer 3 -> dw_min:9.9587e-01  dw_max:1.0060e+00 lr:1.0000e-02
2023-03-31 01:14:53,966 			Learning rate: weights:   1.000e-02    
2023-03-31 01:14:53,966 			Last test performance: 62.20%
2023-03-31 01:14:53,967 ----------------
2023-03-31 01:15:02,273   24  =>  43   		Training 486 pattern with 62.29% 	Forward time: 	 8.08 sec
2023-03-31 01:15:02,273 			Loss:    8.645e-01    			Backward time: 	 0.22 sec 
2023-03-31 01:15:02,273 ADAM: Layer 0 -> dw_min:9.9311e-01  dw_max:1.0045e+00 lr:1.0000e-02
2023-03-31 01:15:02,273 ADAM: Layer 1 -> dw_min:9.9291e-01  dw_max:1.0073e+00 lr:1.0000e-02
2023-03-31 01:15:02,273 ADAM: Layer 2 -> dw_min:9.9108e-01  dw_max:1.0085e+00 lr:1.0000e-02
2023-03-31 01:15:02,274 ADAM: Layer 3 -> dw_min:9.9572e-01  dw_max:1.0058e+00 lr:1.0000e-02
2023-03-31 01:15:02,354 			Learning rate: weights:   1.000e-02    
2023-03-31 01:15:02,354 			Last test performance: 62.20%
2023-03-31 01:15:02,354 ----------------
2023-03-31 01:15:10,660   24  =>  44   		Training 486 pattern with 65.00% 	Forward time: 	 8.08 sec
2023-03-31 01:15:10,660 			Loss:    8.401e-01    			Backward time: 	 0.22 sec 
2023-03-31 01:15:10,660 ADAM: Layer 0 -> dw_min:9.9408e-01  dw_max:1.0038e+00 lr:1.0000e-02
2023-03-31 01:15:10,660 ADAM: Layer 1 -> dw_min:9.9370e-01  dw_max:1.0069e+00 lr:1.0000e-02
2023-03-31 01:15:10,660 ADAM: Layer 2 -> dw_min:9.9174e-01  dw_max:1.0082e+00 lr:1.0000e-02
2023-03-31 01:15:10,660 ADAM: Layer 3 -> dw_min:9.9596e-01  dw_max:1.0058e+00 lr:1.0000e-02
2023-03-31 01:15:10,742 			Learning rate: weights:   1.000e-02    
2023-03-31 01:15:10,742 			Last test performance: 62.20%
2023-03-31 01:15:10,742 ----------------
2023-03-31 01:15:19,040   24  =>  45   		Training 486 pattern with 58.75% 	Forward time: 	 8.07 sec
2023-03-31 01:15:19,040 			Loss:    9.590e-01    			Backward time: 	 0.22 sec 
2023-03-31 01:15:19,040 ADAM: Layer 0 -> dw_min:9.9506e-01  dw_max:1.0036e+00 lr:1.0000e-02
2023-03-31 01:15:19,040 ADAM: Layer 1 -> dw_min:9.9412e-01  dw_max:1.0065e+00 lr:1.0000e-02
2023-03-31 01:15:19,041 ADAM: Layer 2 -> dw_min:9.9140e-01  dw_max:1.0077e+00 lr:1.0000e-02
2023-03-31 01:15:19,041 ADAM: Layer 3 -> dw_min:9.9555e-01  dw_max:1.0052e+00 lr:1.0000e-02
2023-03-31 01:15:19,069 			Learning rate: weights:   1.000e-02    
2023-03-31 01:15:19,069 			Last test performance: 62.20%
2023-03-31 01:15:19,069 ----------------
2023-03-31 01:15:27,291   24  =>  46   		Training 486 pattern with 62.08% 	Forward time: 	 7.99 sec
2023-03-31 01:15:27,291 			Loss:    9.132e-01    			Backward time: 	 0.22 sec 
2023-03-31 01:15:27,291 ADAM: Layer 0 -> dw_min:9.9534e-01  dw_max:1.0037e+00 lr:1.0000e-02
2023-03-31 01:15:27,291 ADAM: Layer 1 -> dw_min:9.9409e-01  dw_max:1.0063e+00 lr:1.0000e-02
2023-03-31 01:15:27,291 ADAM: Layer 2 -> dw_min:9.9161e-01  dw_max:1.0067e+00 lr:1.0000e-02
2023-03-31 01:15:27,291 ADAM: Layer 3 -> dw_min:9.9566e-01  dw_max:1.0047e+00 lr:1.0000e-02
2023-03-31 01:15:27,395 			Learning rate: weights:   1.000e-02    
2023-03-31 01:15:27,395 			Last test performance: 62.20%
2023-03-31 01:15:27,395 ----------------
2023-03-31 01:15:35,617   24  =>  47   		Training 486 pattern with 64.58% 	Forward time: 	 7.99 sec
2023-03-31 01:15:35,617 			Loss:    8.537e-01    			Backward time: 	 0.22 sec 
2023-03-31 01:15:35,617 ADAM: Layer 0 -> dw_min:9.9483e-01  dw_max:1.0034e+00 lr:1.0000e-02
2023-03-31 01:15:35,617 ADAM: Layer 1 -> dw_min:9.9449e-01  dw_max:1.0059e+00 lr:1.0000e-02
2023-03-31 01:15:35,617 ADAM: Layer 2 -> dw_min:9.9246e-01  dw_max:1.0074e+00 lr:1.0000e-02
2023-03-31 01:15:35,617 ADAM: Layer 3 -> dw_min:9.9578e-01  dw_max:1.0054e+00 lr:1.0000e-02
2023-03-31 01:15:35,691 			Learning rate: weights:   1.000e-02    
2023-03-31 01:15:35,691 			Last test performance: 62.20%
2023-03-31 01:15:35,691 ----------------
2023-03-31 01:15:43,913   24  =>  48   		Training 486 pattern with 62.71% 	Forward time: 	 7.99 sec
2023-03-31 01:15:43,913 			Loss:    8.660e-01    			Backward time: 	 0.22 sec 
2023-03-31 01:15:43,913 ADAM: Layer 0 -> dw_min:9.9424e-01  dw_max:1.0041e+00 lr:1.0000e-02
2023-03-31 01:15:43,913 ADAM: Layer 1 -> dw_min:9.9477e-01  dw_max:1.0058e+00 lr:1.0000e-02
2023-03-31 01:15:43,913 ADAM: Layer 2 -> dw_min:9.9261e-01  dw_max:1.0070e+00 lr:1.0000e-02
2023-03-31 01:15:43,913 ADAM: Layer 3 -> dw_min:9.9561e-01  dw_max:1.0049e+00 lr:1.0000e-02
2023-03-31 01:15:44,014 			Learning rate: weights:   1.000e-02    
2023-03-31 01:15:44,014 			Last test performance: 62.20%
2023-03-31 01:15:44,014 ----------------
2023-03-31 01:15:52,235   24  =>  49   		Training 486 pattern with 63.75% 	Forward time: 	 7.99 sec
2023-03-31 01:15:52,236 			Loss:    8.510e-01    			Backward time: 	 0.22 sec 
2023-03-31 01:15:52,236 ADAM: Layer 0 -> dw_min:9.9385e-01  dw_max:1.0038e+00 lr:1.0000e-02
2023-03-31 01:15:52,236 ADAM: Layer 1 -> dw_min:9.9451e-01  dw_max:1.0062e+00 lr:1.0000e-02
2023-03-31 01:15:52,236 ADAM: Layer 2 -> dw_min:9.9304e-01  dw_max:1.0076e+00 lr:1.0000e-02
2023-03-31 01:15:52,236 ADAM: Layer 3 -> dw_min:9.9574e-01  dw_max:1.0052e+00 lr:1.0000e-02
2023-03-31 01:15:52,315 			Learning rate: weights:   1.000e-02    
2023-03-31 01:15:52,315 			Last test performance: 62.20%
2023-03-31 01:15:52,315 ----------------
2023-03-31 01:16:00,538   24  =>  50   		Training 486 pattern with 61.04% 	Forward time: 	 7.99 sec
2023-03-31 01:16:00,539 			Loss:    9.336e-01    			Backward time: 	 0.22 sec 
2023-03-31 01:16:00,539 ADAM: Layer 0 -> dw_min:9.9408e-01  dw_max:1.0036e+00 lr:1.0000e-02
2023-03-31 01:16:00,539 ADAM: Layer 1 -> dw_min:9.9445e-01  dw_max:1.0065e+00 lr:1.0000e-02
2023-03-31 01:16:00,539 ADAM: Layer 2 -> dw_min:9.9217e-01  dw_max:1.0082e+00 lr:1.0000e-02
2023-03-31 01:16:00,539 ADAM: Layer 3 -> dw_min:9.9588e-01  dw_max:1.0053e+00 lr:1.0000e-02
2023-03-31 01:16:00,619 			Learning rate: weights:   1.000e-02    
2023-03-31 01:16:00,619 			Last test performance: 62.20%
2023-03-31 01:16:00,619 ----------------
2023-03-31 01:16:08,842   24  =>  51   		Training 486 pattern with 63.12% 	Forward time: 	 7.99 sec
2023-03-31 01:16:08,842 			Loss:    9.287e-01    			Backward time: 	 0.23 sec 
2023-03-31 01:16:08,842 ADAM: Layer 0 -> dw_min:9.9432e-01  dw_max:1.0043e+00 lr:1.0000e-02
2023-03-31 01:16:08,843 ADAM: Layer 1 -> dw_min:9.9353e-01  dw_max:1.0077e+00 lr:1.0000e-02
2023-03-31 01:16:08,843 ADAM: Layer 2 -> dw_min:9.9134e-01  dw_max:1.0080e+00 lr:1.0000e-02
2023-03-31 01:16:08,843 ADAM: Layer 3 -> dw_min:9.9583e-01  dw_max:1.0056e+00 lr:1.0000e-02
2023-03-31 01:16:08,944 			Learning rate: weights:   1.000e-02    
2023-03-31 01:16:08,944 			Last test performance: 62.20%
2023-03-31 01:16:08,944 ----------------
2023-03-31 01:16:17,166   24  =>  52   		Training 486 pattern with 60.62% 	Forward time: 	 7.99 sec
2023-03-31 01:16:17,166 			Loss:    9.650e-01    			Backward time: 	 0.22 sec 
2023-03-31 01:16:17,166 ADAM: Layer 0 -> dw_min:9.9477e-01  dw_max:1.0044e+00 lr:1.0000e-02
2023-03-31 01:16:17,166 ADAM: Layer 1 -> dw_min:9.9328e-01  dw_max:1.0077e+00 lr:1.0000e-02
2023-03-31 01:16:17,166 ADAM: Layer 2 -> dw_min:9.9087e-01  dw_max:1.0080e+00 lr:1.0000e-02
2023-03-31 01:16:17,167 ADAM: Layer 3 -> dw_min:9.9502e-01  dw_max:1.0055e+00 lr:1.0000e-02
2023-03-31 01:16:17,191 			Learning rate: weights:   1.000e-02    
2023-03-31 01:16:17,191 			Last test performance: 62.20%
2023-03-31 01:16:17,191 ----------------
2023-03-31 01:16:25,412   24  =>  53   		Training 486 pattern with 61.67% 	Forward time: 	 7.99 sec
2023-03-31 01:16:25,412 			Loss:    9.069e-01    			Backward time: 	 0.22 sec 
2023-03-31 01:16:25,412 ADAM: Layer 0 -> dw_min:9.9414e-01  dw_max:1.0052e+00 lr:1.0000e-02
2023-03-31 01:16:25,412 ADAM: Layer 1 -> dw_min:9.9285e-01  dw_max:1.0073e+00 lr:1.0000e-02
2023-03-31 01:16:25,413 ADAM: Layer 2 -> dw_min:9.8980e-01  dw_max:1.0073e+00 lr:1.0000e-02
2023-03-31 01:16:25,413 ADAM: Layer 3 -> dw_min:9.9374e-01  dw_max:1.0057e+00 lr:1.0000e-02
2023-03-31 01:16:25,517 			Learning rate: weights:   1.000e-02    
2023-03-31 01:16:25,517 			Last test performance: 62.20%
2023-03-31 01:16:25,517 ----------------
2023-03-31 01:16:33,737   24  =>  54   		Training 486 pattern with 66.88% 	Forward time: 	 7.99 sec
2023-03-31 01:16:33,737 			Loss:    8.378e-01    			Backward time: 	 0.22 sec 
2023-03-31 01:16:33,738 ADAM: Layer 0 -> dw_min:9.9384e-01  dw_max:1.0053e+00 lr:1.0000e-02
2023-03-31 01:16:33,738 ADAM: Layer 1 -> dw_min:9.9246e-01  dw_max:1.0070e+00 lr:1.0000e-02
2023-03-31 01:16:33,738 ADAM: Layer 2 -> dw_min:9.8711e-01  dw_max:1.0068e+00 lr:1.0000e-02
2023-03-31 01:16:33,738 ADAM: Layer 3 -> dw_min:9.9366e-01  dw_max:1.0053e+00 lr:1.0000e-02
2023-03-31 01:16:33,869 			Learning rate: weights:   1.000e-02    
2023-03-31 01:16:33,869 			Last test performance: 62.20%
2023-03-31 01:16:33,869 ----------------
2023-03-31 01:16:42,091   24  =>  55   		Training 486 pattern with 61.46% 	Forward time: 	 7.99 sec
2023-03-31 01:16:42,091 			Loss:    8.896e-01    			Backward time: 	 0.22 sec 
2023-03-31 01:16:42,091 ADAM: Layer 0 -> dw_min:9.9359e-01  dw_max:1.0054e+00 lr:1.0000e-02
2023-03-31 01:16:42,091 ADAM: Layer 1 -> dw_min:9.9248e-01  dw_max:1.0071e+00 lr:1.0000e-02
2023-03-31 01:16:42,091 ADAM: Layer 2 -> dw_min:9.8833e-01  dw_max:1.0085e+00 lr:1.0000e-02
2023-03-31 01:16:42,091 ADAM: Layer 3 -> dw_min:9.9373e-01  dw_max:1.0049e+00 lr:1.0000e-02
2023-03-31 01:16:42,194 			Learning rate: weights:   1.000e-02    
2023-03-31 01:16:42,194 			Last test performance: 62.20%
2023-03-31 01:16:42,194 ----------------
2023-03-31 01:16:50,416   24  =>  56   		Training 486 pattern with 60.83% 	Forward time: 	 7.99 sec
2023-03-31 01:16:50,416 			Loss:    9.391e-01    			Backward time: 	 0.22 sec 
2023-03-31 01:16:50,416 ADAM: Layer 0 -> dw_min:9.9330e-01  dw_max:1.0061e+00 lr:1.0000e-02
2023-03-31 01:16:50,416 ADAM: Layer 1 -> dw_min:9.9113e-01  dw_max:1.0075e+00 lr:1.0000e-02
2023-03-31 01:16:50,416 ADAM: Layer 2 -> dw_min:9.8801e-01  dw_max:1.0093e+00 lr:1.0000e-02
2023-03-31 01:16:50,416 ADAM: Layer 3 -> dw_min:9.9364e-01  dw_max:1.0050e+00 lr:1.0000e-02
2023-03-31 01:16:50,463 			Learning rate: weights:   1.000e-02    
2023-03-31 01:16:50,463 			Last test performance: 62.20%
2023-03-31 01:16:50,463 ----------------
2023-03-31 01:16:58,687   24  =>  57   		Training 486 pattern with 61.04% 	Forward time: 	 7.99 sec
2023-03-31 01:16:58,687 			Loss:    9.234e-01    			Backward time: 	 0.22 sec 
2023-03-31 01:16:58,687 ADAM: Layer 0 -> dw_min:9.9288e-01  dw_max:1.0067e+00 lr:1.0000e-02
2023-03-31 01:16:58,687 ADAM: Layer 1 -> dw_min:9.9140e-01  dw_max:1.0083e+00 lr:1.0000e-02
2023-03-31 01:16:58,687 ADAM: Layer 2 -> dw_min:9.8922e-01  dw_max:1.0094e+00 lr:1.0000e-02
2023-03-31 01:16:58,687 ADAM: Layer 3 -> dw_min:9.9374e-01  dw_max:1.0054e+00 lr:1.0000e-02
2023-03-31 01:16:58,856 			Learning rate: weights:   1.000e-02    
2023-03-31 01:16:58,856 			Last test performance: 62.20%
2023-03-31 01:16:58,856 ----------------
2023-03-31 01:17:07,080   24  =>  58   		Training 486 pattern with 59.17% 	Forward time: 	 7.99 sec
2023-03-31 01:17:07,080 			Loss:    8.944e-01    			Backward time: 	 0.22 sec 
2023-03-31 01:17:07,080 ADAM: Layer 0 -> dw_min:9.9175e-01  dw_max:1.0072e+00 lr:1.0000e-02
2023-03-31 01:17:07,081 ADAM: Layer 1 -> dw_min:9.9124e-01  dw_max:1.0086e+00 lr:1.0000e-02
2023-03-31 01:17:07,081 ADAM: Layer 2 -> dw_min:9.8942e-01  dw_max:1.0120e+00 lr:1.0000e-02
2023-03-31 01:17:07,081 ADAM: Layer 3 -> dw_min:9.9428e-01  dw_max:1.0070e+00 lr:1.0000e-02
2023-03-31 01:17:07,182 			Learning rate: weights:   1.000e-02    
2023-03-31 01:17:07,182 			Last test performance: 62.20%
2023-03-31 01:17:07,182 ----------------
2023-03-31 01:17:15,405   24  =>  59   		Training 486 pattern with 63.33% 	Forward time: 	 7.99 sec
2023-03-31 01:17:15,405 			Loss:    8.282e-01    			Backward time: 	 0.22 sec 
2023-03-31 01:17:15,405 ADAM: Layer 0 -> dw_min:9.9179e-01  dw_max:1.0071e+00 lr:1.0000e-02
2023-03-31 01:17:15,405 ADAM: Layer 1 -> dw_min:9.9119e-01  dw_max:1.0078e+00 lr:1.0000e-02
2023-03-31 01:17:15,405 ADAM: Layer 2 -> dw_min:9.8774e-01  dw_max:1.0110e+00 lr:1.0000e-02
2023-03-31 01:17:15,405 ADAM: Layer 3 -> dw_min:9.9401e-01  dw_max:1.0063e+00 lr:1.0000e-02
2023-03-31 01:17:15,462 			Learning rate: weights:   1.000e-02    
2023-03-31 01:17:15,462 			Last test performance: 62.20%
2023-03-31 01:17:15,462 ----------------
2023-03-31 01:17:23,683   24  =>  60   		Training 486 pattern with 65.21% 	Forward time: 	 7.99 sec
2023-03-31 01:17:23,683 			Loss:    8.571e-01    			Backward time: 	 0.22 sec 
2023-03-31 01:17:23,683 ADAM: Layer 0 -> dw_min:9.9084e-01  dw_max:1.0077e+00 lr:1.0000e-02
2023-03-31 01:17:23,684 ADAM: Layer 1 -> dw_min:9.9039e-01  dw_max:1.0086e+00 lr:1.0000e-02
2023-03-31 01:17:23,684 ADAM: Layer 2 -> dw_min:9.8800e-01  dw_max:1.0106e+00 lr:1.0000e-02
2023-03-31 01:17:23,684 ADAM: Layer 3 -> dw_min:9.9362e-01  dw_max:1.0071e+00 lr:1.0000e-02
2023-03-31 01:17:23,707 			Learning rate: weights:   1.000e-02    
2023-03-31 01:17:23,708 			Last test performance: 62.20%
2023-03-31 01:17:23,708 ----------------
2023-03-31 01:17:31,928   24  =>  61   		Training 486 pattern with 63.75% 	Forward time: 	 7.99 sec
2023-03-31 01:17:31,928 			Loss:    8.700e-01    			Backward time: 	 0.22 sec 
2023-03-31 01:17:31,929 ADAM: Layer 0 -> dw_min:9.9095e-01  dw_max:1.0077e+00 lr:1.0000e-02
2023-03-31 01:17:31,929 ADAM: Layer 1 -> dw_min:9.9059e-01  dw_max:1.0084e+00 lr:1.0000e-02
2023-03-31 01:17:31,929 ADAM: Layer 2 -> dw_min:9.8772e-01  dw_max:1.0099e+00 lr:1.0000e-02
2023-03-31 01:17:31,929 ADAM: Layer 3 -> dw_min:9.9359e-01  dw_max:1.0065e+00 lr:1.0000e-02
2023-03-31 01:17:31,954 			Learning rate: weights:   1.000e-02    
2023-03-31 01:17:31,954 			Last test performance: 62.20%
2023-03-31 01:17:31,954 ----------------
2023-03-31 01:17:40,174   24  =>  62   		Training 486 pattern with 61.46% 	Forward time: 	 7.99 sec
2023-03-31 01:17:40,174 			Loss:    8.709e-01    			Backward time: 	 0.22 sec 
2023-03-31 01:17:40,174 ADAM: Layer 0 -> dw_min:9.9143e-01  dw_max:1.0076e+00 lr:1.0000e-02
2023-03-31 01:17:40,175 ADAM: Layer 1 -> dw_min:9.9093e-01  dw_max:1.0086e+00 lr:1.0000e-02
2023-03-31 01:17:40,175 ADAM: Layer 2 -> dw_min:9.8794e-01  dw_max:1.0090e+00 lr:1.0000e-02
2023-03-31 01:17:40,175 ADAM: Layer 3 -> dw_min:9.9298e-01  dw_max:1.0062e+00 lr:1.0000e-02
2023-03-31 01:17:40,258 			Learning rate: weights:   1.000e-02    
2023-03-31 01:17:40,258 			Last test performance: 62.20%
2023-03-31 01:17:40,258 ----------------
2023-03-31 01:17:48,480   24  =>  63   		Training 486 pattern with 64.58% 	Forward time: 	 7.99 sec
2023-03-31 01:17:48,480 			Loss:    8.671e-01    			Backward time: 	 0.22 sec 
2023-03-31 01:17:48,480 ADAM: Layer 0 -> dw_min:9.9142e-01  dw_max:1.0073e+00 lr:1.0000e-02
2023-03-31 01:17:48,480 ADAM: Layer 1 -> dw_min:9.9073e-01  dw_max:1.0081e+00 lr:1.0000e-02
2023-03-31 01:17:48,480 ADAM: Layer 2 -> dw_min:9.8859e-01  dw_max:1.0086e+00 lr:1.0000e-02
2023-03-31 01:17:48,480 ADAM: Layer 3 -> dw_min:9.9376e-01  dw_max:1.0068e+00 lr:1.0000e-02
2023-03-31 01:17:48,505 			Learning rate: weights:   1.000e-02    
2023-03-31 01:17:48,505 			Last test performance: 62.20%
2023-03-31 01:17:48,505 ----------------
2023-03-31 01:17:56,727   24  =>  64   		Training 486 pattern with 64.38% 	Forward time: 	 7.99 sec
2023-03-31 01:17:56,728 			Loss:    8.901e-01    			Backward time: 	 0.22 sec 
2023-03-31 01:17:56,728 ADAM: Layer 0 -> dw_min:9.9208e-01  dw_max:1.0067e+00 lr:1.0000e-02
2023-03-31 01:17:56,728 ADAM: Layer 1 -> dw_min:9.9128e-01  dw_max:1.0073e+00 lr:1.0000e-02
2023-03-31 01:17:56,728 ADAM: Layer 2 -> dw_min:9.8681e-01  dw_max:1.0077e+00 lr:1.0000e-02
2023-03-31 01:17:56,728 ADAM: Layer 3 -> dw_min:9.9369e-01  dw_max:1.0070e+00 lr:1.0000e-02
2023-03-31 01:17:56,840 			Learning rate: weights:   1.000e-02    
2023-03-31 01:17:56,840 			Last test performance: 62.20%
2023-03-31 01:17:56,840 ----------------
2023-03-31 01:18:05,066   24  =>  65   		Training 486 pattern with 62.08% 	Forward time: 	 8.00 sec
2023-03-31 01:18:05,066 			Loss:    8.933e-01    			Backward time: 	 0.22 sec 
2023-03-31 01:18:05,066 ADAM: Layer 0 -> dw_min:9.9243e-01  dw_max:1.0064e+00 lr:1.0000e-02
2023-03-31 01:18:05,067 ADAM: Layer 1 -> dw_min:9.9167e-01  dw_max:1.0071e+00 lr:1.0000e-02
2023-03-31 01:18:05,067 ADAM: Layer 2 -> dw_min:9.8827e-01  dw_max:1.0086e+00 lr:1.0000e-02
2023-03-31 01:18:05,067 ADAM: Layer 3 -> dw_min:9.9335e-01  dw_max:1.0068e+00 lr:1.0000e-02
2023-03-31 01:18:05,146 			Learning rate: weights:   1.000e-02    
2023-03-31 01:18:05,147 			Last test performance: 62.20%
2023-03-31 01:18:05,147 ----------------
2023-03-31 01:18:13,447   24  =>  66   		Training 486 pattern with 61.46% 	Forward time: 	 8.07 sec
2023-03-31 01:18:13,447 			Loss:    8.913e-01    			Backward time: 	 0.22 sec 
2023-03-31 01:18:13,447 ADAM: Layer 0 -> dw_min:9.9221e-01  dw_max:1.0067e+00 lr:1.0000e-02
2023-03-31 01:18:13,448 ADAM: Layer 1 -> dw_min:9.9154e-01  dw_max:1.0071e+00 lr:1.0000e-02
2023-03-31 01:18:13,448 ADAM: Layer 2 -> dw_min:9.8917e-01  dw_max:1.0084e+00 lr:1.0000e-02
2023-03-31 01:18:13,448 ADAM: Layer 3 -> dw_min:9.9355e-01  dw_max:1.0064e+00 lr:1.0000e-02
2023-03-31 01:18:13,626 			Learning rate: weights:   1.000e-02    
2023-03-31 01:18:13,626 			Last test performance: 62.20%
2023-03-31 01:18:13,626 ----------------
2023-03-31 01:18:21,853   24  =>  67   		Training 486 pattern with 64.58% 	Forward time: 	 8.00 sec
2023-03-31 01:18:21,853 			Loss:    8.563e-01    			Backward time: 	 0.22 sec 
2023-03-31 01:18:21,854 ADAM: Layer 0 -> dw_min:9.9253e-01  dw_max:1.0069e+00 lr:1.0000e-02
2023-03-31 01:18:21,854 ADAM: Layer 1 -> dw_min:9.9176e-01  dw_max:1.0077e+00 lr:1.0000e-02
2023-03-31 01:18:21,854 ADAM: Layer 2 -> dw_min:9.9002e-01  dw_max:1.0094e+00 lr:1.0000e-02
2023-03-31 01:18:21,854 ADAM: Layer 3 -> dw_min:9.9410e-01  dw_max:1.0074e+00 lr:1.0000e-02
2023-03-31 01:18:21,877 			Learning rate: weights:   1.000e-02    
2023-03-31 01:18:21,877 			Last test performance: 62.20%
2023-03-31 01:18:21,877 ----------------
2023-03-31 01:18:30,098   24  =>  68   		Training 486 pattern with 63.33% 	Forward time: 	 7.99 sec
2023-03-31 01:18:30,098 			Loss:    8.493e-01    			Backward time: 	 0.22 sec 
2023-03-31 01:18:30,098 ADAM: Layer 0 -> dw_min:9.9218e-01  dw_max:1.0072e+00 lr:1.0000e-02
2023-03-31 01:18:30,098 ADAM: Layer 1 -> dw_min:9.9147e-01  dw_max:1.0073e+00 lr:1.0000e-02
2023-03-31 01:18:30,099 ADAM: Layer 2 -> dw_min:9.8972e-01  dw_max:1.0093e+00 lr:1.0000e-02
2023-03-31 01:18:30,099 ADAM: Layer 3 -> dw_min:9.9369e-01  dw_max:1.0072e+00 lr:1.0000e-02
2023-03-31 01:18:30,121 			Learning rate: weights:   1.000e-02    
2023-03-31 01:18:30,121 			Last test performance: 62.20%
2023-03-31 01:18:30,121 ----------------
2023-03-31 01:18:38,342   24  =>  69   		Training 486 pattern with 65.83% 	Forward time: 	 7.99 sec
2023-03-31 01:18:38,342 			Loss:    8.465e-01    			Backward time: 	 0.22 sec 
2023-03-31 01:18:38,342 ADAM: Layer 0 -> dw_min:9.9224e-01  dw_max:1.0067e+00 lr:1.0000e-02
2023-03-31 01:18:38,342 ADAM: Layer 1 -> dw_min:9.9131e-01  dw_max:1.0073e+00 lr:1.0000e-02
2023-03-31 01:18:38,343 ADAM: Layer 2 -> dw_min:9.8811e-01  dw_max:1.0084e+00 lr:1.0000e-02
2023-03-31 01:18:38,343 ADAM: Layer 3 -> dw_min:9.9451e-01  dw_max:1.0063e+00 lr:1.0000e-02
2023-03-31 01:18:38,423 			Learning rate: weights:   1.000e-02    
2023-03-31 01:18:38,423 			Last test performance: 62.20%
2023-03-31 01:18:38,423 ----------------
2023-03-31 01:18:46,645   24  =>  70   		Training 486 pattern with 61.25% 	Forward time: 	 7.99 sec
2023-03-31 01:18:46,645 			Loss:    9.259e-01    			Backward time: 	 0.22 sec 
2023-03-31 01:18:46,645 ADAM: Layer 0 -> dw_min:9.9378e-01  dw_max:1.0056e+00 lr:1.0000e-02
2023-03-31 01:18:46,646 ADAM: Layer 1 -> dw_min:9.9282e-01  dw_max:1.0076e+00 lr:1.0000e-02
2023-03-31 01:18:46,646 ADAM: Layer 2 -> dw_min:9.9005e-01  dw_max:1.0118e+00 lr:1.0000e-02
2023-03-31 01:18:46,646 ADAM: Layer 3 -> dw_min:9.9516e-01  dw_max:1.0066e+00 lr:1.0000e-02
2023-03-31 01:18:46,726 			Learning rate: weights:   1.000e-02    
2023-03-31 01:18:46,726 			Last test performance: 62.20%
2023-03-31 01:18:46,726 ----------------
2023-03-31 01:18:54,948   24  =>  71   		Training 486 pattern with 60.62% 	Forward time: 	 7.99 sec
2023-03-31 01:18:54,948 			Loss:    8.970e-01    			Backward time: 	 0.22 sec 
2023-03-31 01:18:54,948 ADAM: Layer 0 -> dw_min:9.9389e-01  dw_max:1.0060e+00 lr:1.0000e-02
2023-03-31 01:18:54,949 ADAM: Layer 1 -> dw_min:9.9241e-01  dw_max:1.0080e+00 lr:1.0000e-02
2023-03-31 01:18:54,949 ADAM: Layer 2 -> dw_min:9.8964e-01  dw_max:1.0111e+00 lr:1.0000e-02
2023-03-31 01:18:54,949 ADAM: Layer 3 -> dw_min:9.9611e-01  dw_max:1.0064e+00 lr:1.0000e-02
2023-03-31 01:18:55,024 			Learning rate: weights:   1.000e-02    
2023-03-31 01:18:55,024 			Last test performance: 62.20%
2023-03-31 01:18:55,024 ----------------
2023-03-31 01:19:03,261   24  =>  72   		Training 486 pattern with 63.54% 	Forward time: 	 8.01 sec
2023-03-31 01:19:03,261 			Loss:    9.061e-01    			Backward time: 	 0.22 sec 
2023-03-31 01:19:03,261 ADAM: Layer 0 -> dw_min:9.9378e-01  dw_max:1.0056e+00 lr:1.0000e-02
2023-03-31 01:19:03,261 ADAM: Layer 1 -> dw_min:9.9217e-01  dw_max:1.0080e+00 lr:1.0000e-02
2023-03-31 01:19:03,261 ADAM: Layer 2 -> dw_min:9.9037e-01  dw_max:1.0101e+00 lr:1.0000e-02
2023-03-31 01:19:03,262 ADAM: Layer 3 -> dw_min:9.9507e-01  dw_max:1.0064e+00 lr:1.0000e-02
2023-03-31 01:19:03,342 			Learning rate: weights:   1.000e-02    
2023-03-31 01:19:03,342 			Last test performance: 62.20%
2023-03-31 01:19:03,342 ----------------
2023-03-31 01:19:11,564   24  =>  73   		Training 486 pattern with 66.04% 	Forward time: 	 7.99 sec
2023-03-31 01:19:11,564 			Loss:    8.000e-01    			Backward time: 	 0.22 sec 
2023-03-31 01:19:11,564 ADAM: Layer 0 -> dw_min:9.9387e-01  dw_max:1.0057e+00 lr:1.0000e-02
2023-03-31 01:19:11,564 ADAM: Layer 1 -> dw_min:9.9174e-01  dw_max:1.0086e+00 lr:1.0000e-02
2023-03-31 01:19:11,564 ADAM: Layer 2 -> dw_min:9.9113e-01  dw_max:1.0094e+00 lr:1.0000e-02
2023-03-31 01:19:11,564 ADAM: Layer 3 -> dw_min:9.9559e-01  dw_max:1.0065e+00 lr:1.0000e-02
2023-03-31 01:19:11,586 			Learning rate: weights:   1.000e-02    
2023-03-31 01:19:11,586 			Last test performance: 62.20%
2023-03-31 01:19:11,587 ----------------
2023-03-31 01:19:19,808   24  =>  74   		Training 486 pattern with 64.17% 	Forward time: 	 7.99 sec
2023-03-31 01:19:19,808 			Loss:    8.291e-01    			Backward time: 	 0.22 sec 
2023-03-31 01:19:19,808 ADAM: Layer 0 -> dw_min:9.9388e-01  dw_max:1.0056e+00 lr:1.0000e-02
2023-03-31 01:19:19,808 ADAM: Layer 1 -> dw_min:9.9207e-01  dw_max:1.0100e+00 lr:1.0000e-02
2023-03-31 01:19:19,808 ADAM: Layer 2 -> dw_min:9.8978e-01  dw_max:1.0088e+00 lr:1.0000e-02
2023-03-31 01:19:19,808 ADAM: Layer 3 -> dw_min:9.9533e-01  dw_max:1.0065e+00 lr:1.0000e-02
2023-03-31 01:19:19,895 			Learning rate: weights:   1.000e-02    
2023-03-31 01:19:19,895 			Last test performance: 62.20%
2023-03-31 01:19:19,895 ----------------
2023-03-31 01:19:28,192   24  =>  75   		Training 486 pattern with 63.33% 	Forward time: 	 8.07 sec
2023-03-31 01:19:28,192 			Loss:    8.460e-01    			Backward time: 	 0.22 sec 
2023-03-31 01:19:28,192 ADAM: Layer 0 -> dw_min:9.9421e-01  dw_max:1.0054e+00 lr:1.0000e-02
2023-03-31 01:19:28,192 ADAM: Layer 1 -> dw_min:9.9236e-01  dw_max:1.0108e+00 lr:1.0000e-02
2023-03-31 01:19:28,192 ADAM: Layer 2 -> dw_min:9.8998e-01  dw_max:1.0089e+00 lr:1.0000e-02
2023-03-31 01:19:28,192 ADAM: Layer 3 -> dw_min:9.9429e-01  dw_max:1.0069e+00 lr:1.0000e-02
2023-03-31 01:19:28,252 			Learning rate: weights:   1.000e-02    
2023-03-31 01:19:28,252 			Last test performance: 62.20%
2023-03-31 01:19:28,252 ----------------
2023-03-31 01:19:36,549   24  =>  76   		Training 486 pattern with 62.08% 	Forward time: 	 8.07 sec
2023-03-31 01:19:36,549 			Loss:    8.911e-01    			Backward time: 	 0.22 sec 
2023-03-31 01:19:36,550 ADAM: Layer 0 -> dw_min:9.9495e-01  dw_max:1.0049e+00 lr:1.0000e-02
2023-03-31 01:19:36,550 ADAM: Layer 1 -> dw_min:9.9299e-01  dw_max:1.0110e+00 lr:1.0000e-02
2023-03-31 01:19:36,550 ADAM: Layer 2 -> dw_min:9.9011e-01  dw_max:1.0083e+00 lr:1.0000e-02
2023-03-31 01:19:36,550 ADAM: Layer 3 -> dw_min:9.9390e-01  dw_max:1.0065e+00 lr:1.0000e-02
2023-03-31 01:19:36,652 			Learning rate: weights:   1.000e-02    
2023-03-31 01:19:36,652 			Last test performance: 62.20%
2023-03-31 01:19:36,652 ----------------
2023-03-31 01:19:44,950   24  =>  77   		Training 486 pattern with 61.67% 	Forward time: 	 8.07 sec
2023-03-31 01:19:44,950 			Loss:    9.694e-01    			Backward time: 	 0.22 sec 
2023-03-31 01:19:44,951 ADAM: Layer 0 -> dw_min:9.9583e-01  dw_max:1.0048e+00 lr:1.0000e-02
2023-03-31 01:19:44,951 ADAM: Layer 1 -> dw_min:9.9267e-01  dw_max:1.0111e+00 lr:1.0000e-02
2023-03-31 01:19:44,951 ADAM: Layer 2 -> dw_min:9.8874e-01  dw_max:1.0076e+00 lr:1.0000e-02
2023-03-31 01:19:44,951 ADAM: Layer 3 -> dw_min:9.9427e-01  dw_max:1.0068e+00 lr:1.0000e-02
2023-03-31 01:19:45,059 			Learning rate: weights:   1.000e-02    
2023-03-31 01:19:45,059 			Last test performance: 62.20%
2023-03-31 01:19:45,059 ----------------
2023-03-31 01:19:53,356   24  =>  78   		Training 486 pattern with 63.96% 	Forward time: 	 8.07 sec
2023-03-31 01:19:53,356 			Loss:    8.450e-01    			Backward time: 	 0.22 sec 
2023-03-31 01:19:53,356 ADAM: Layer 0 -> dw_min:9.9601e-01  dw_max:1.0054e+00 lr:1.0000e-02
2023-03-31 01:19:53,356 ADAM: Layer 1 -> dw_min:9.9348e-01  dw_max:1.0103e+00 lr:1.0000e-02
2023-03-31 01:19:53,356 ADAM: Layer 2 -> dw_min:9.8995e-01  dw_max:1.0079e+00 lr:1.0000e-02
2023-03-31 01:19:53,356 ADAM: Layer 3 -> dw_min:9.9451e-01  dw_max:1.0066e+00 lr:1.0000e-02
2023-03-31 01:19:53,380 			Learning rate: weights:   1.000e-02    
2023-03-31 01:19:53,381 			Last test performance: 62.20%
2023-03-31 01:19:53,381 ----------------
2023-03-31 01:20:01,688   24  =>  79   		Training 486 pattern with 63.33% 	Forward time: 	 8.08 sec
2023-03-31 01:20:01,689 			Loss:    8.644e-01    			Backward time: 	 0.22 sec 
2023-03-31 01:20:01,689 ADAM: Layer 0 -> dw_min:9.9648e-01  dw_max:1.0053e+00 lr:1.0000e-02
2023-03-31 01:20:01,689 ADAM: Layer 1 -> dw_min:9.9345e-01  dw_max:1.0100e+00 lr:1.0000e-02
2023-03-31 01:20:01,689 ADAM: Layer 2 -> dw_min:9.9005e-01  dw_max:1.0088e+00 lr:1.0000e-02
2023-03-31 01:20:01,689 ADAM: Layer 3 -> dw_min:9.9404e-01  dw_max:1.0056e+00 lr:1.0000e-02
2023-03-31 01:20:01,802 			Learning rate: weights:   1.000e-02    
2023-03-31 01:20:01,802 			Last test performance: 62.20%
2023-03-31 01:20:01,802 ----------------
2023-03-31 01:20:10,025   24  =>  80   		Training 486 pattern with 60.21% 	Forward time: 	 7.99 sec
2023-03-31 01:20:10,025 			Loss:    9.259e-01    			Backward time: 	 0.22 sec 
2023-03-31 01:20:10,025 ADAM: Layer 0 -> dw_min:9.9634e-01  dw_max:1.0050e+00 lr:1.0000e-02
2023-03-31 01:20:10,025 ADAM: Layer 1 -> dw_min:9.9286e-01  dw_max:1.0105e+00 lr:1.0000e-02
2023-03-31 01:20:10,025 ADAM: Layer 2 -> dw_min:9.8961e-01  dw_max:1.0113e+00 lr:1.0000e-02
2023-03-31 01:20:10,025 ADAM: Layer 3 -> dw_min:9.9366e-01  dw_max:1.0051e+00 lr:1.0000e-02
2023-03-31 01:20:10,107 			Learning rate: weights:   1.000e-02    
2023-03-31 01:20:10,107 			Last test performance: 62.20%
2023-03-31 01:20:10,107 ----------------
2023-03-31 01:20:18,411   24  =>  81   		Training 486 pattern with 60.62% 	Forward time: 	 8.07 sec
2023-03-31 01:20:18,411 			Loss:    9.262e-01    			Backward time: 	 0.22 sec 
2023-03-31 01:20:18,412 ADAM: Layer 0 -> dw_min:9.9604e-01  dw_max:1.0054e+00 lr:1.0000e-02
2023-03-31 01:20:18,412 ADAM: Layer 1 -> dw_min:9.9341e-01  dw_max:1.0101e+00 lr:1.0000e-02
2023-03-31 01:20:18,412 ADAM: Layer 2 -> dw_min:9.9039e-01  dw_max:1.0101e+00 lr:1.0000e-02
2023-03-31 01:20:18,412 ADAM: Layer 3 -> dw_min:9.9335e-01  dw_max:1.0050e+00 lr:1.0000e-02
2023-03-31 01:20:18,437 			Learning rate: weights:   1.000e-02    
2023-03-31 01:20:18,437 			Last test performance: 62.20%
2023-03-31 01:20:18,437 ----------------
2023-03-31 01:20:26,734   24  =>  82   		Training 486 pattern with 62.71% 	Forward time: 	 8.07 sec
2023-03-31 01:20:26,734 			Loss:    8.501e-01    			Backward time: 	 0.22 sec 
2023-03-31 01:20:26,734 ADAM: Layer 0 -> dw_min:9.9576e-01  dw_max:1.0054e+00 lr:1.0000e-02
2023-03-31 01:20:26,734 ADAM: Layer 1 -> dw_min:9.9314e-01  dw_max:1.0096e+00 lr:1.0000e-02
2023-03-31 01:20:26,734 ADAM: Layer 2 -> dw_min:9.9009e-01  dw_max:1.0086e+00 lr:1.0000e-02
2023-03-31 01:20:26,734 ADAM: Layer 3 -> dw_min:9.9319e-01  dw_max:1.0048e+00 lr:1.0000e-02
2023-03-31 01:20:26,840 			Learning rate: weights:   1.000e-02    
2023-03-31 01:20:26,840 			Last test performance: 62.20%
2023-03-31 01:20:26,840 ----------------
2023-03-31 01:20:35,061   24  =>  83   		Training 486 pattern with 64.58% 	Forward time: 	 7.99 sec
2023-03-31 01:20:35,061 			Loss:    8.564e-01    			Backward time: 	 0.22 sec 
2023-03-31 01:20:35,061 ADAM: Layer 0 -> dw_min:9.9524e-01  dw_max:1.0062e+00 lr:1.0000e-02
2023-03-31 01:20:35,061 ADAM: Layer 1 -> dw_min:9.9274e-01  dw_max:1.0092e+00 lr:1.0000e-02
2023-03-31 01:20:35,061 ADAM: Layer 2 -> dw_min:9.8843e-01  dw_max:1.0097e+00 lr:1.0000e-02
2023-03-31 01:20:35,061 ADAM: Layer 3 -> dw_min:9.9266e-01  dw_max:1.0049e+00 lr:1.0000e-02
2023-03-31 01:20:35,144 			Learning rate: weights:   1.000e-02    
2023-03-31 01:20:35,144 			Last test performance: 62.20%
2023-03-31 01:20:35,144 ----------------
2023-03-31 01:20:43,365   24  =>  84   		Training 486 pattern with 60.62% 	Forward time: 	 7.99 sec
2023-03-31 01:20:43,365 			Loss:    9.029e-01    			Backward time: 	 0.22 sec 
2023-03-31 01:20:43,366 ADAM: Layer 0 -> dw_min:9.9492e-01  dw_max:1.0064e+00 lr:1.0000e-02
2023-03-31 01:20:43,366 ADAM: Layer 1 -> dw_min:9.9248e-01  dw_max:1.0093e+00 lr:1.0000e-02
2023-03-31 01:20:43,366 ADAM: Layer 2 -> dw_min:9.8955e-01  dw_max:1.0085e+00 lr:1.0000e-02
2023-03-31 01:20:43,366 ADAM: Layer 3 -> dw_min:9.9276e-01  dw_max:1.0055e+00 lr:1.0000e-02
2023-03-31 01:20:43,414 			Learning rate: weights:   1.000e-02    
2023-03-31 01:20:43,414 			Last test performance: 62.20%
2023-03-31 01:20:43,414 ----------------
2023-03-31 01:20:51,635   24  =>  85   		Training 486 pattern with 62.71% 	Forward time: 	 7.99 sec
2023-03-31 01:20:51,635 			Loss:    8.660e-01    			Backward time: 	 0.22 sec 
2023-03-31 01:20:51,635 ADAM: Layer 0 -> dw_min:9.9482e-01  dw_max:1.0065e+00 lr:1.0000e-02
2023-03-31 01:20:51,635 ADAM: Layer 1 -> dw_min:9.9200e-01  dw_max:1.0088e+00 lr:1.0000e-02
2023-03-31 01:20:51,635 ADAM: Layer 2 -> dw_min:9.8992e-01  dw_max:1.0082e+00 lr:1.0000e-02
2023-03-31 01:20:51,635 ADAM: Layer 3 -> dw_min:9.9279e-01  dw_max:1.0046e+00 lr:1.0000e-02
2023-03-31 01:20:51,715 			Learning rate: weights:   1.000e-02    
2023-03-31 01:20:51,715 			Last test performance: 62.20%
2023-03-31 01:20:51,715 ----------------
2023-03-31 01:20:59,939   24  =>  86   		Training 486 pattern with 66.46% 	Forward time: 	 7.99 sec
2023-03-31 01:20:59,939 			Loss:    8.355e-01    			Backward time: 	 0.22 sec 
2023-03-31 01:20:59,940 ADAM: Layer 0 -> dw_min:9.9478e-01  dw_max:1.0065e+00 lr:1.0000e-02
2023-03-31 01:20:59,940 ADAM: Layer 1 -> dw_min:9.9221e-01  dw_max:1.0081e+00 lr:1.0000e-02
2023-03-31 01:20:59,940 ADAM: Layer 2 -> dw_min:9.8925e-01  dw_max:1.0076e+00 lr:1.0000e-02
2023-03-31 01:20:59,940 ADAM: Layer 3 -> dw_min:9.9308e-01  dw_max:1.0066e+00 lr:1.0000e-02
2023-03-31 01:21:00,023 			Learning rate: weights:   1.000e-02    
2023-03-31 01:21:00,023 			Last test performance: 62.20%
2023-03-31 01:21:00,023 ----------------
2023-03-31 01:21:08,252   24  =>  87   		Training 486 pattern with 63.75% 	Forward time: 	 8.00 sec
2023-03-31 01:21:08,252 			Loss:    8.814e-01    			Backward time: 	 0.23 sec 
2023-03-31 01:21:08,252 ADAM: Layer 0 -> dw_min:9.9441e-01  dw_max:1.0070e+00 lr:1.0000e-02
2023-03-31 01:21:08,252 ADAM: Layer 1 -> dw_min:9.9160e-01  dw_max:1.0075e+00 lr:1.0000e-02
2023-03-31 01:21:08,252 ADAM: Layer 2 -> dw_min:9.9102e-01  dw_max:1.0071e+00 lr:1.0000e-02
2023-03-31 01:21:08,253 ADAM: Layer 3 -> dw_min:9.9337e-01  dw_max:1.0061e+00 lr:1.0000e-02
2023-03-31 01:21:08,290 			Learning rate: weights:   1.000e-02    
2023-03-31 01:21:08,290 			Last test performance: 62.20%
2023-03-31 01:21:08,290 ----------------
2023-03-31 01:21:16,512   24  =>  88   		Training 486 pattern with 63.75% 	Forward time: 	 7.99 sec
2023-03-31 01:21:16,512 			Loss:    8.614e-01    			Backward time: 	 0.22 sec 
2023-03-31 01:21:16,512 ADAM: Layer 0 -> dw_min:9.9457e-01  dw_max:1.0073e+00 lr:1.0000e-02
2023-03-31 01:21:16,512 ADAM: Layer 1 -> dw_min:9.9134e-01  dw_max:1.0075e+00 lr:1.0000e-02
2023-03-31 01:21:16,513 ADAM: Layer 2 -> dw_min:9.8995e-01  dw_max:1.0076e+00 lr:1.0000e-02
2023-03-31 01:21:16,513 ADAM: Layer 3 -> dw_min:9.9367e-01  dw_max:1.0062e+00 lr:1.0000e-02
2023-03-31 01:21:16,538 			Learning rate: weights:   1.000e-02    
2023-03-31 01:21:16,538 			Last test performance: 62.20%
2023-03-31 01:21:16,538 ----------------
2023-03-31 01:21:24,758   24  =>  89   		Training 486 pattern with 60.62% 	Forward time: 	 7.99 sec
2023-03-31 01:21:24,758 			Loss:    9.281e-01    			Backward time: 	 0.22 sec 
2023-03-31 01:21:24,759 ADAM: Layer 0 -> dw_min:9.9438e-01  dw_max:1.0079e+00 lr:1.0000e-02
2023-03-31 01:21:24,759 ADAM: Layer 1 -> dw_min:9.9114e-01  dw_max:1.0075e+00 lr:1.0000e-02
2023-03-31 01:21:24,759 ADAM: Layer 2 -> dw_min:9.9071e-01  dw_max:1.0082e+00 lr:1.0000e-02
2023-03-31 01:21:24,759 ADAM: Layer 3 -> dw_min:9.9435e-01  dw_max:1.0066e+00 lr:1.0000e-02
2023-03-31 01:21:24,782 			Learning rate: weights:   1.000e-02    
2023-03-31 01:21:24,782 			Last test performance: 62.20%
2023-03-31 01:21:24,782 ----------------
2023-03-31 01:21:33,003   24  =>  90   		Training 486 pattern with 60.00% 	Forward time: 	 7.99 sec
2023-03-31 01:21:33,003 			Loss:    9.154e-01    			Backward time: 	 0.22 sec 
2023-03-31 01:21:33,003 ADAM: Layer 0 -> dw_min:9.9351e-01  dw_max:1.0083e+00 lr:1.0000e-02
2023-03-31 01:21:33,003 ADAM: Layer 1 -> dw_min:9.9191e-01  dw_max:1.0085e+00 lr:1.0000e-02
2023-03-31 01:21:33,003 ADAM: Layer 2 -> dw_min:9.9009e-01  dw_max:1.0081e+00 lr:1.0000e-02
2023-03-31 01:21:33,003 ADAM: Layer 3 -> dw_min:9.9446e-01  dw_max:1.0071e+00 lr:1.0000e-02
2023-03-31 01:21:33,027 			Learning rate: weights:   1.000e-02    
2023-03-31 01:21:33,027 			Last test performance: 62.20%
2023-03-31 01:21:33,027 ----------------
2023-03-31 01:21:41,248   24  =>  91   		Training 486 pattern with 59.17% 	Forward time: 	 7.99 sec
2023-03-31 01:21:41,248 			Loss:    9.087e-01    			Backward time: 	 0.22 sec 
2023-03-31 01:21:41,248 ADAM: Layer 0 -> dw_min:9.9329e-01  dw_max:1.0077e+00 lr:1.0000e-02
2023-03-31 01:21:41,248 ADAM: Layer 1 -> dw_min:9.9214e-01  dw_max:1.0078e+00 lr:1.0000e-02
2023-03-31 01:21:41,248 ADAM: Layer 2 -> dw_min:9.8884e-01  dw_max:1.0098e+00 lr:1.0000e-02
2023-03-31 01:21:41,248 ADAM: Layer 3 -> dw_min:9.9450e-01  dw_max:1.0068e+00 lr:1.0000e-02
2023-03-31 01:21:41,330 			Learning rate: weights:   1.000e-02    
2023-03-31 01:21:41,330 			Last test performance: 62.20%
2023-03-31 01:21:41,330 ----------------
2023-03-31 01:21:49,552   24  =>  92   		Training 486 pattern with 60.62% 	Forward time: 	 7.99 sec
2023-03-31 01:21:49,552 			Loss:    8.912e-01    			Backward time: 	 0.22 sec 
2023-03-31 01:21:49,552 ADAM: Layer 0 -> dw_min:9.9362e-01  dw_max:1.0073e+00 lr:1.0000e-02
2023-03-31 01:21:49,553 ADAM: Layer 1 -> dw_min:9.9194e-01  dw_max:1.0080e+00 lr:1.0000e-02
2023-03-31 01:21:49,553 ADAM: Layer 2 -> dw_min:9.8953e-01  dw_max:1.0090e+00 lr:1.0000e-02
2023-03-31 01:21:49,553 ADAM: Layer 3 -> dw_min:9.9562e-01  dw_max:1.0073e+00 lr:1.0000e-02
2023-03-31 01:21:49,653 			Learning rate: weights:   1.000e-02    
2023-03-31 01:21:49,653 			Last test performance: 62.20%
2023-03-31 01:21:49,653 ----------------
2023-03-31 01:21:57,873   24  =>  93   		Training 486 pattern with 62.92% 	Forward time: 	 7.99 sec
2023-03-31 01:21:57,873 			Loss:    9.043e-01    			Backward time: 	 0.22 sec 
2023-03-31 01:21:57,874 ADAM: Layer 0 -> dw_min:9.9339e-01  dw_max:1.0075e+00 lr:1.0000e-02
2023-03-31 01:21:57,874 ADAM: Layer 1 -> dw_min:9.9207e-01  dw_max:1.0088e+00 lr:1.0000e-02
2023-03-31 01:21:57,874 ADAM: Layer 2 -> dw_min:9.8999e-01  dw_max:1.0087e+00 lr:1.0000e-02
2023-03-31 01:21:57,874 ADAM: Layer 3 -> dw_min:9.9505e-01  dw_max:1.0083e+00 lr:1.0000e-02
2023-03-31 01:21:57,994 			Learning rate: weights:   1.000e-02    
2023-03-31 01:21:57,994 			Last test performance: 62.20%
2023-03-31 01:21:57,994 ----------------
2023-03-31 01:22:06,231   24  =>  94   		Training 486 pattern with 60.00% 	Forward time: 	 8.01 sec
2023-03-31 01:22:06,231 			Loss:    9.178e-01    			Backward time: 	 0.23 sec 
2023-03-31 01:22:06,231 ADAM: Layer 0 -> dw_min:9.9361e-01  dw_max:1.0077e+00 lr:1.0000e-02
2023-03-31 01:22:06,231 ADAM: Layer 1 -> dw_min:9.9214e-01  dw_max:1.0090e+00 lr:1.0000e-02
2023-03-31 01:22:06,231 ADAM: Layer 2 -> dw_min:9.9024e-01  dw_max:1.0082e+00 lr:1.0000e-02
2023-03-31 01:22:06,232 ADAM: Layer 3 -> dw_min:9.9505e-01  dw_max:1.0075e+00 lr:1.0000e-02
2023-03-31 01:22:06,315 			Learning rate: weights:   1.000e-02    
2023-03-31 01:22:06,315 			Last test performance: 62.20%
2023-03-31 01:22:06,315 ----------------
2023-03-31 01:22:14,542   24  =>  95   		Training 486 pattern with 59.58% 	Forward time: 	 8.00 sec
2023-03-31 01:22:14,542 			Loss:    9.186e-01    			Backward time: 	 0.22 sec 
2023-03-31 01:22:14,542 ADAM: Layer 0 -> dw_min:9.9359e-01  dw_max:1.0079e+00 lr:1.0000e-02
2023-03-31 01:22:14,543 ADAM: Layer 1 -> dw_min:9.9150e-01  dw_max:1.0093e+00 lr:1.0000e-02
2023-03-31 01:22:14,543 ADAM: Layer 2 -> dw_min:9.8956e-01  dw_max:1.0089e+00 lr:1.0000e-02
2023-03-31 01:22:14,543 ADAM: Layer 3 -> dw_min:9.9493e-01  dw_max:1.0078e+00 lr:1.0000e-02
2023-03-31 01:22:14,674 			Learning rate: weights:   1.000e-02    
2023-03-31 01:22:14,674 			Last test performance: 62.20%
2023-03-31 01:22:14,674 ----------------
2023-03-31 01:22:22,895   24  =>  96   		Training 486 pattern with 61.88% 	Forward time: 	 7.99 sec
2023-03-31 01:22:22,895 			Loss:    9.176e-01    			Backward time: 	 0.22 sec 
2023-03-31 01:22:22,895 ADAM: Layer 0 -> dw_min:9.9387e-01  dw_max:1.0066e+00 lr:1.0000e-02
2023-03-31 01:22:22,895 ADAM: Layer 1 -> dw_min:9.9209e-01  dw_max:1.0084e+00 lr:1.0000e-02
2023-03-31 01:22:22,895 ADAM: Layer 2 -> dw_min:9.9087e-01  dw_max:1.0081e+00 lr:1.0000e-02
2023-03-31 01:22:22,896 ADAM: Layer 3 -> dw_min:9.9449e-01  dw_max:1.0060e+00 lr:1.0000e-02
2023-03-31 01:22:22,954 			Learning rate: weights:   1.000e-02    
2023-03-31 01:22:22,955 			Last test performance: 62.20%
2023-03-31 01:22:22,955 ----------------
2023-03-31 01:22:31,175   24  =>  97   		Training 486 pattern with 62.08% 	Forward time: 	 7.99 sec
2023-03-31 01:22:31,175 			Loss:    9.159e-01    			Backward time: 	 0.22 sec 
2023-03-31 01:22:31,175 ADAM: Layer 0 -> dw_min:9.9427e-01  dw_max:1.0060e+00 lr:1.0000e-02
2023-03-31 01:22:31,176 ADAM: Layer 1 -> dw_min:9.9217e-01  dw_max:1.0083e+00 lr:1.0000e-02
2023-03-31 01:22:31,176 ADAM: Layer 2 -> dw_min:9.9021e-01  dw_max:1.0084e+00 lr:1.0000e-02
2023-03-31 01:22:31,176 ADAM: Layer 3 -> dw_min:9.9429e-01  dw_max:1.0059e+00 lr:1.0000e-02
2023-03-31 01:22:31,197 			Learning rate: weights:   1.000e-02    
2023-03-31 01:22:31,197 			Last test performance: 62.20%
2023-03-31 01:22:31,197 ----------------
2023-03-31 01:22:39,418   24  =>  98   		Training 486 pattern with 58.13% 	Forward time: 	 7.99 sec
2023-03-31 01:22:39,418 			Loss:    9.743e-01    			Backward time: 	 0.22 sec 
2023-03-31 01:22:39,418 ADAM: Layer 0 -> dw_min:9.9441e-01  dw_max:1.0055e+00 lr:1.0000e-02
2023-03-31 01:22:39,418 ADAM: Layer 1 -> dw_min:9.9159e-01  dw_max:1.0080e+00 lr:1.0000e-02
2023-03-31 01:22:39,419 ADAM: Layer 2 -> dw_min:9.9048e-01  dw_max:1.0087e+00 lr:1.0000e-02
2023-03-31 01:22:39,419 ADAM: Layer 3 -> dw_min:9.9443e-01  dw_max:1.0068e+00 lr:1.0000e-02
2023-03-31 01:22:39,450 			Learning rate: weights:   1.000e-02    
2023-03-31 01:22:39,450 			Last test performance: 62.20%
2023-03-31 01:22:39,450 ----------------
2023-03-31 01:22:47,671   24  =>  99   		Training 486 pattern with 62.71% 	Forward time: 	 7.99 sec
2023-03-31 01:22:47,671 			Loss:    9.417e-01    			Backward time: 	 0.22 sec 
2023-03-31 01:22:47,671 ADAM: Layer 0 -> dw_min:9.9503e-01  dw_max:1.0051e+00 lr:1.0000e-02
2023-03-31 01:22:47,672 ADAM: Layer 1 -> dw_min:9.9180e-01  dw_max:1.0076e+00 lr:1.0000e-02
2023-03-31 01:22:47,672 ADAM: Layer 2 -> dw_min:9.9062e-01  dw_max:1.0087e+00 lr:1.0000e-02
2023-03-31 01:22:47,672 ADAM: Layer 3 -> dw_min:9.9385e-01  dw_max:1.0065e+00 lr:1.0000e-02
2023-03-31 01:22:47,752 			Learning rate: weights:   1.000e-02    
2023-03-31 01:22:47,752 			Last test performance: 62.20%
2023-03-31 01:22:47,752 ----------------
2023-03-31 01:22:55,972   24  => 100   		Training 486 pattern with 60.42% 	Forward time: 	 7.99 sec
2023-03-31 01:22:55,972 			Loss:    9.346e-01    			Backward time: 	 0.22 sec 
2023-03-31 01:22:55,972 ADAM: Layer 0 -> dw_min:9.9534e-01  dw_max:1.0050e+00 lr:1.0000e-02
2023-03-31 01:22:55,973 ADAM: Layer 1 -> dw_min:9.9172e-01  dw_max:1.0072e+00 lr:1.0000e-02
2023-03-31 01:22:55,973 ADAM: Layer 2 -> dw_min:9.8985e-01  dw_max:1.0093e+00 lr:1.0000e-02
2023-03-31 01:22:55,973 ADAM: Layer 3 -> dw_min:9.9325e-01  dw_max:1.0061e+00 lr:1.0000e-02
2023-03-31 01:22:55,994 			Learning rate: weights:   1.000e-02    
2023-03-31 01:22:55,994 			Last test performance: 62.20%
2023-03-31 01:22:55,994 ----------------
2023-03-31 01:23:04,220   24  => 101   		Training 486 pattern with 61.04% 	Forward time: 	 7.99 sec
2023-03-31 01:23:04,220 			Loss:    9.017e-01    			Backward time: 	 0.22 sec 
2023-03-31 01:23:04,220 ADAM: Layer 0 -> dw_min:9.9495e-01  dw_max:1.0055e+00 lr:1.0000e-02
2023-03-31 01:23:04,221 ADAM: Layer 1 -> dw_min:9.9113e-01  dw_max:1.0074e+00 lr:1.0000e-02
2023-03-31 01:23:04,221 ADAM: Layer 2 -> dw_min:9.8957e-01  dw_max:1.0087e+00 lr:1.0000e-02
2023-03-31 01:23:04,221 ADAM: Layer 3 -> dw_min:9.9257e-01  dw_max:1.0067e+00 lr:1.0000e-02
2023-03-31 01:23:04,301 			Learning rate: weights:   1.000e-02    
2023-03-31 01:23:04,301 			Last test performance: 62.20%
2023-03-31 01:23:04,301 ----------------
2023-03-31 01:23:12,530   24  => 102   		Training 486 pattern with 59.58% 	Forward time: 	 8.00 sec
2023-03-31 01:23:12,530 			Loss:    9.552e-01    			Backward time: 	 0.22 sec 
2023-03-31 01:23:12,530 ADAM: Layer 0 -> dw_min:9.9485e-01  dw_max:1.0066e+00 lr:1.0000e-02
2023-03-31 01:23:12,530 ADAM: Layer 1 -> dw_min:9.9013e-01  dw_max:1.0072e+00 lr:1.0000e-02
2023-03-31 01:23:12,530 ADAM: Layer 2 -> dw_min:9.8782e-01  dw_max:1.0094e+00 lr:1.0000e-02
2023-03-31 01:23:12,530 ADAM: Layer 3 -> dw_min:9.9178e-01  dw_max:1.0060e+00 lr:1.0000e-02
2023-03-31 01:23:12,627 			Learning rate: weights:   1.000e-02    
2023-03-31 01:23:12,627 			Last test performance: 62.20%
2023-03-31 01:23:12,627 ----------------
2023-03-31 01:23:20,848   24  => 103   		Training 486 pattern with 61.46% 	Forward time: 	 7.99 sec
2023-03-31 01:23:20,849 			Loss:    8.833e-01    			Backward time: 	 0.22 sec 
2023-03-31 01:23:20,849 ADAM: Layer 0 -> dw_min:9.9475e-01  dw_max:1.0068e+00 lr:1.0000e-02
2023-03-31 01:23:20,849 ADAM: Layer 1 -> dw_min:9.9030e-01  dw_max:1.0074e+00 lr:1.0000e-02
2023-03-31 01:23:20,849 ADAM: Layer 2 -> dw_min:9.8794e-01  dw_max:1.0096e+00 lr:1.0000e-02
2023-03-31 01:23:20,849 ADAM: Layer 3 -> dw_min:9.9170e-01  dw_max:1.0059e+00 lr:1.0000e-02
2023-03-31 01:23:20,874 			Learning rate: weights:   1.000e-02    
2023-03-31 01:23:20,874 			Last test performance: 62.20%
2023-03-31 01:23:20,874 ----------------
2023-03-31 01:23:22,259 
2023-03-31 01:23:22,259 Testing:
2023-03-31 01:23:22,655 		24 of 10000 with 70.83% 	 Time used:  0.40 sec
2023-03-31 01:23:23,051 		48 of 10000 with 62.50% 	 Time used:  0.40 sec
2023-03-31 01:23:23,447 		72 of 10000 with 62.50% 	 Time used:  0.40 sec
2023-03-31 01:23:23,843 		96 of 10000 with 63.54% 	 Time used:  0.40 sec
2023-03-31 01:23:24,239 		120 of 10000 with 64.17% 	 Time used:  0.40 sec
2023-03-31 01:23:24,636 		144 of 10000 with 64.58% 	 Time used:  0.40 sec
2023-03-31 01:23:25,032 		168 of 10000 with 64.88% 	 Time used:  0.40 sec
2023-03-31 01:23:25,428 		192 of 10000 with 64.06% 	 Time used:  0.40 sec
2023-03-31 01:23:25,824 		216 of 10000 with 63.89% 	 Time used:  0.40 sec
2023-03-31 01:23:26,220 		240 of 10000 with 63.33% 	 Time used:  0.40 sec
2023-03-31 01:23:26,616 		264 of 10000 with 63.26% 	 Time used:  0.40 sec
2023-03-31 01:23:27,012 		288 of 10000 with 61.81% 	 Time used:  0.40 sec
2023-03-31 01:23:27,408 		312 of 10000 with 61.86% 	 Time used:  0.40 sec
2023-03-31 01:23:27,805 		336 of 10000 with 61.61% 	 Time used:  0.40 sec
2023-03-31 01:23:28,201 		360 of 10000 with 61.94% 	 Time used:  0.40 sec
2023-03-31 01:23:28,597 		384 of 10000 with 62.24% 	 Time used:  0.40 sec
2023-03-31 01:23:28,993 		408 of 10000 with 62.50% 	 Time used:  0.40 sec
2023-03-31 01:23:29,389 		432 of 10000 with 62.50% 	 Time used:  0.40 sec
2023-03-31 01:23:29,785 		456 of 10000 with 61.84% 	 Time used:  0.40 sec
2023-03-31 01:23:30,182 		480 of 10000 with 62.08% 	 Time used:  0.40 sec
2023-03-31 01:23:30,578 		504 of 10000 with 62.50% 	 Time used:  0.40 sec
2023-03-31 01:23:30,974 		528 of 10000 with 62.69% 	 Time used:  0.40 sec
2023-03-31 01:23:31,370 		552 of 10000 with 62.68% 	 Time used:  0.40 sec
2023-03-31 01:23:31,766 		576 of 10000 with 63.02% 	 Time used:  0.40 sec
2023-03-31 01:23:32,162 		600 of 10000 with 63.00% 	 Time used:  0.40 sec
2023-03-31 01:23:32,558 		624 of 10000 with 63.62% 	 Time used:  0.40 sec
2023-03-31 01:23:32,954 		648 of 10000 with 63.73% 	 Time used:  0.40 sec
2023-03-31 01:23:33,350 		672 of 10000 with 63.99% 	 Time used:  0.40 sec
2023-03-31 01:23:33,746 		696 of 10000 with 62.93% 	 Time used:  0.40 sec
2023-03-31 01:23:34,143 		720 of 10000 with 62.64% 	 Time used:  0.40 sec
2023-03-31 01:23:34,539 		744 of 10000 with 62.90% 	 Time used:  0.40 sec
2023-03-31 01:23:34,935 		768 of 10000 with 63.15% 	 Time used:  0.40 sec
2023-03-31 01:23:35,331 		792 of 10000 with 63.13% 	 Time used:  0.40 sec
2023-03-31 01:23:35,727 		816 of 10000 with 63.24% 	 Time used:  0.40 sec
2023-03-31 01:23:36,123 		840 of 10000 with 63.33% 	 Time used:  0.40 sec
2023-03-31 01:23:36,519 		864 of 10000 with 63.77% 	 Time used:  0.40 sec
2023-03-31 01:23:36,915 		888 of 10000 with 63.85% 	 Time used:  0.40 sec
2023-03-31 01:23:37,312 		912 of 10000 with 63.93% 	 Time used:  0.40 sec
2023-03-31 01:23:37,708 		936 of 10000 with 63.57% 	 Time used:  0.40 sec
2023-03-31 01:23:38,104 		960 of 10000 with 63.54% 	 Time used:  0.40 sec
2023-03-31 01:23:38,500 		984 of 10000 with 63.52% 	 Time used:  0.40 sec
2023-03-31 01:23:38,896 		1008 of 10000 with 63.69% 	 Time used:  0.40 sec
2023-03-31 01:23:39,292 		1032 of 10000 with 63.66% 	 Time used:  0.40 sec
2023-03-31 01:23:39,688 		1056 of 10000 with 63.64% 	 Time used:  0.40 sec
2023-03-31 01:23:40,084 		1080 of 10000 with 63.61% 	 Time used:  0.40 sec
2023-03-31 01:23:40,480 		1104 of 10000 with 63.86% 	 Time used:  0.40 sec
2023-03-31 01:23:40,877 		1128 of 10000 with 63.92% 	 Time used:  0.40 sec
2023-03-31 01:23:41,273 		1152 of 10000 with 63.63% 	 Time used:  0.40 sec
2023-03-31 01:23:41,669 		1176 of 10000 with 63.61% 	 Time used:  0.40 sec
2023-03-31 01:23:42,065 		1200 of 10000 with 64.00% 	 Time used:  0.40 sec
2023-03-31 01:23:42,461 		1224 of 10000 with 63.89% 	 Time used:  0.40 sec
2023-03-31 01:23:42,857 		1248 of 10000 with 63.86% 	 Time used:  0.40 sec
2023-03-31 01:23:43,253 		1272 of 10000 with 63.84% 	 Time used:  0.40 sec
2023-03-31 01:23:43,649 		1296 of 10000 with 63.50% 	 Time used:  0.40 sec
2023-03-31 01:23:44,045 		1320 of 10000 with 63.64% 	 Time used:  0.40 sec
2023-03-31 01:23:44,442 		1344 of 10000 with 63.54% 	 Time used:  0.40 sec
2023-03-31 01:23:44,838 		1368 of 10000 with 63.74% 	 Time used:  0.40 sec
2023-03-31 01:23:45,234 		1392 of 10000 with 63.51% 	 Time used:  0.40 sec
2023-03-31 01:23:45,630 		1416 of 10000 with 63.56% 	 Time used:  0.40 sec
2023-03-31 01:23:46,026 		1440 of 10000 with 63.47% 	 Time used:  0.40 sec
2023-03-31 01:23:46,422 		1464 of 10000 with 63.46% 	 Time used:  0.40 sec
2023-03-31 01:23:46,818 		1488 of 10000 with 63.58% 	 Time used:  0.40 sec
2023-03-31 01:23:47,214 		1512 of 10000 with 63.29% 	 Time used:  0.40 sec
2023-03-31 01:23:47,610 		1536 of 10000 with 63.22% 	 Time used:  0.40 sec
2023-03-31 01:23:48,007 		1560 of 10000 with 63.21% 	 Time used:  0.40 sec
2023-03-31 01:23:48,403 		1584 of 10000 with 63.26% 	 Time used:  0.40 sec
2023-03-31 01:23:48,799 		1608 of 10000 with 63.18% 	 Time used:  0.40 sec
2023-03-31 01:23:49,195 		1632 of 10000 with 63.17% 	 Time used:  0.40 sec
2023-03-31 01:23:49,591 		1656 of 10000 with 63.16% 	 Time used:  0.40 sec
2023-03-31 01:23:49,987 		1680 of 10000 with 63.15% 	 Time used:  0.40 sec
2023-03-31 01:23:50,383 		1704 of 10000 with 63.20% 	 Time used:  0.40 sec
2023-03-31 01:23:50,779 		1728 of 10000 with 63.19% 	 Time used:  0.40 sec
2023-03-31 01:23:51,175 		1752 of 10000 with 63.13% 	 Time used:  0.40 sec
2023-03-31 01:23:51,571 		1776 of 10000 with 63.29% 	 Time used:  0.40 sec
2023-03-31 01:23:51,967 		1800 of 10000 with 63.33% 	 Time used:  0.40 sec
2023-03-31 01:23:52,363 		1824 of 10000 with 63.10% 	 Time used:  0.40 sec
2023-03-31 01:23:52,759 		1848 of 10000 with 63.04% 	 Time used:  0.40 sec
2023-03-31 01:23:53,156 		1872 of 10000 with 63.25% 	 Time used:  0.40 sec
2023-03-31 01:23:53,552 		1896 of 10000 with 63.34% 	 Time used:  0.40 sec
2023-03-31 01:23:53,948 		1920 of 10000 with 63.49% 	 Time used:  0.40 sec
2023-03-31 01:23:54,344 		1944 of 10000 with 63.37% 	 Time used:  0.40 sec
2023-03-31 01:23:54,740 		1968 of 10000 with 63.31% 	 Time used:  0.40 sec
2023-03-31 01:23:55,136 		1992 of 10000 with 63.35% 	 Time used:  0.40 sec
2023-03-31 01:23:55,533 		2016 of 10000 with 63.19% 	 Time used:  0.40 sec
2023-03-31 01:23:55,929 		2040 of 10000 with 63.14% 	 Time used:  0.40 sec
2023-03-31 01:23:56,325 		2064 of 10000 with 63.03% 	 Time used:  0.40 sec
2023-03-31 01:23:56,721 		2088 of 10000 with 63.03% 	 Time used:  0.40 sec
2023-03-31 01:23:57,117 		2112 of 10000 with 63.26% 	 Time used:  0.40 sec
2023-03-31 01:23:57,513 		2136 of 10000 with 63.11% 	 Time used:  0.40 sec
2023-03-31 01:23:57,909 		2160 of 10000 with 63.29% 	 Time used:  0.40 sec
2023-03-31 01:23:58,306 		2184 of 10000 with 63.19% 	 Time used:  0.40 sec
2023-03-31 01:23:58,702 		2208 of 10000 with 63.27% 	 Time used:  0.40 sec
2023-03-31 01:23:59,099 		2232 of 10000 with 63.40% 	 Time used:  0.40 sec
2023-03-31 01:23:59,495 		2256 of 10000 with 63.25% 	 Time used:  0.40 sec
2023-03-31 01:23:59,893 		2280 of 10000 with 63.29% 	 Time used:  0.40 sec
2023-03-31 01:24:00,289 		2304 of 10000 with 63.28% 	 Time used:  0.40 sec
2023-03-31 01:24:00,685 		2328 of 10000 with 63.19% 	 Time used:  0.40 sec
2023-03-31 01:24:01,081 		2352 of 10000 with 63.35% 	 Time used:  0.40 sec
2023-03-31 01:24:01,477 		2376 of 10000 with 63.43% 	 Time used:  0.40 sec
2023-03-31 01:24:01,873 		2400 of 10000 with 63.50% 	 Time used:  0.40 sec
2023-03-31 01:24:02,270 		2424 of 10000 with 63.33% 	 Time used:  0.40 sec
2023-03-31 01:24:02,667 		2448 of 10000 with 63.28% 	 Time used:  0.40 sec
2023-03-31 01:24:03,063 		2472 of 10000 with 63.35% 	 Time used:  0.40 sec
2023-03-31 01:24:03,459 		2496 of 10000 with 63.38% 	 Time used:  0.40 sec
2023-03-31 01:24:03,855 		2520 of 10000 with 63.33% 	 Time used:  0.40 sec
2023-03-31 01:24:04,251 		2544 of 10000 with 63.13% 	 Time used:  0.40 sec
2023-03-31 01:24:04,648 		2568 of 10000 with 63.36% 	 Time used:  0.40 sec
2023-03-31 01:24:05,044 		2592 of 10000 with 63.27% 	 Time used:  0.40 sec
2023-03-31 01:24:05,440 		2616 of 10000 with 63.23% 	 Time used:  0.40 sec
2023-03-31 01:24:05,836 		2640 of 10000 with 63.26% 	 Time used:  0.40 sec
2023-03-31 01:24:06,232 		2664 of 10000 with 63.21% 	 Time used:  0.40 sec
2023-03-31 01:24:06,628 		2688 of 10000 with 63.21% 	 Time used:  0.40 sec
2023-03-31 01:24:07,025 		2712 of 10000 with 63.02% 	 Time used:  0.40 sec
2023-03-31 01:24:07,421 		2736 of 10000 with 63.01% 	 Time used:  0.40 sec
2023-03-31 01:24:07,817 		2760 of 10000 with 63.01% 	 Time used:  0.40 sec
2023-03-31 01:24:08,213 		2784 of 10000 with 62.97% 	 Time used:  0.40 sec
2023-03-31 01:24:08,609 		2808 of 10000 with 63.00% 	 Time used:  0.40 sec
2023-03-31 01:24:09,005 		2832 of 10000 with 62.99% 	 Time used:  0.40 sec
2023-03-31 01:24:09,401 		2856 of 10000 with 62.85% 	 Time used:  0.40 sec
2023-03-31 01:24:09,797 		2880 of 10000 with 62.92% 	 Time used:  0.40 sec
2023-03-31 01:24:10,194 		2904 of 10000 with 63.05% 	 Time used:  0.40 sec
2023-03-31 01:24:10,590 		2928 of 10000 with 63.15% 	 Time used:  0.40 sec
2023-03-31 01:24:10,986 		2952 of 10000 with 63.28% 	 Time used:  0.40 sec
2023-03-31 01:24:11,382 		2976 of 10000 with 63.17% 	 Time used:  0.40 sec
2023-03-31 01:24:11,778 		3000 of 10000 with 63.13% 	 Time used:  0.40 sec
2023-03-31 01:24:12,174 		3024 of 10000 with 63.16% 	 Time used:  0.40 sec
2023-03-31 01:24:12,570 		3048 of 10000 with 63.16% 	 Time used:  0.40 sec
2023-03-31 01:24:12,966 		3072 of 10000 with 63.05% 	 Time used:  0.40 sec
2023-03-31 01:24:13,363 		3096 of 10000 with 63.02% 	 Time used:  0.40 sec
2023-03-31 01:24:13,759 		3120 of 10000 with 62.98% 	 Time used:  0.40 sec
2023-03-31 01:24:14,155 		3144 of 10000 with 63.04% 	 Time used:  0.40 sec
2023-03-31 01:24:14,551 		3168 of 10000 with 62.97% 	 Time used:  0.40 sec
2023-03-31 01:24:14,947 		3192 of 10000 with 62.97% 	 Time used:  0.40 sec
2023-03-31 01:24:15,343 		3216 of 10000 with 62.94% 	 Time used:  0.40 sec
2023-03-31 01:24:15,740 		3240 of 10000 with 62.87% 	 Time used:  0.40 sec
2023-03-31 01:24:16,136 		3264 of 10000 with 62.93% 	 Time used:  0.40 sec
2023-03-31 01:24:16,532 		3288 of 10000 with 62.96% 	 Time used:  0.40 sec
2023-03-31 01:24:16,928 		3312 of 10000 with 62.95% 	 Time used:  0.40 sec
2023-03-31 01:24:17,325 		3336 of 10000 with 62.86% 	 Time used:  0.40 sec
2023-03-31 01:24:17,721 		3360 of 10000 with 62.80% 	 Time used:  0.40 sec
2023-03-31 01:24:18,117 		3384 of 10000 with 62.83% 	 Time used:  0.40 sec
2023-03-31 01:24:18,513 		3408 of 10000 with 62.85% 	 Time used:  0.40 sec
2023-03-31 01:24:18,909 		3432 of 10000 with 62.79% 	 Time used:  0.40 sec
2023-03-31 01:24:19,305 		3456 of 10000 with 62.82% 	 Time used:  0.40 sec
2023-03-31 01:24:19,701 		3480 of 10000 with 62.87% 	 Time used:  0.40 sec
2023-03-31 01:24:20,097 		3504 of 10000 with 62.76% 	 Time used:  0.40 sec
2023-03-31 01:24:20,493 		3528 of 10000 with 62.81% 	 Time used:  0.40 sec
2023-03-31 01:24:20,889 		3552 of 10000 with 62.87% 	 Time used:  0.40 sec
2023-03-31 01:24:21,286 		3576 of 10000 with 62.84% 	 Time used:  0.40 sec
2023-03-31 01:24:21,682 		3600 of 10000 with 62.94% 	 Time used:  0.40 sec
2023-03-31 01:24:22,078 		3624 of 10000 with 62.89% 	 Time used:  0.40 sec
2023-03-31 01:24:22,474 		3648 of 10000 with 62.77% 	 Time used:  0.40 sec
2023-03-31 01:24:22,870 		3672 of 10000 with 62.83% 	 Time used:  0.40 sec
2023-03-31 01:24:23,266 		3696 of 10000 with 62.88% 	 Time used:  0.40 sec
2023-03-31 01:24:23,662 		3720 of 10000 with 62.85% 	 Time used:  0.40 sec
2023-03-31 01:24:24,058 		3744 of 10000 with 62.85% 	 Time used:  0.40 sec
2023-03-31 01:24:24,455 		3768 of 10000 with 62.79% 	 Time used:  0.40 sec
2023-03-31 01:24:24,851 		3792 of 10000 with 62.79% 	 Time used:  0.40 sec
2023-03-31 01:24:25,247 		3816 of 10000 with 62.76% 	 Time used:  0.40 sec
2023-03-31 01:24:25,643 		3840 of 10000 with 62.81% 	 Time used:  0.40 sec
2023-03-31 01:24:26,039 		3864 of 10000 with 62.84% 	 Time used:  0.40 sec
2023-03-31 01:24:26,435 		3888 of 10000 with 62.89% 	 Time used:  0.40 sec
2023-03-31 01:24:26,832 		3912 of 10000 with 62.88% 	 Time used:  0.40 sec
2023-03-31 01:24:27,228 		3936 of 10000 with 62.86% 	 Time used:  0.40 sec
2023-03-31 01:24:27,624 		3960 of 10000 with 62.98% 	 Time used:  0.40 sec
2023-03-31 01:24:28,020 		3984 of 10000 with 62.90% 	 Time used:  0.40 sec
2023-03-31 01:24:28,416 		4008 of 10000 with 62.87% 	 Time used:  0.40 sec
2023-03-31 01:24:28,812 		4032 of 10000 with 62.97% 	 Time used:  0.40 sec
2023-03-31 01:24:29,208 		4056 of 10000 with 62.94% 	 Time used:  0.40 sec
2023-03-31 01:24:29,605 		4080 of 10000 with 63.04% 	 Time used:  0.40 sec
2023-03-31 01:24:30,001 		4104 of 10000 with 62.96% 	 Time used:  0.40 sec
2023-03-31 01:24:30,397 		4128 of 10000 with 62.94% 	 Time used:  0.40 sec
2023-03-31 01:24:30,793 		4152 of 10000 with 63.03% 	 Time used:  0.40 sec
2023-03-31 01:24:31,189 		4176 of 10000 with 62.98% 	 Time used:  0.40 sec
2023-03-31 01:24:31,585 		4200 of 10000 with 63.05% 	 Time used:  0.40 sec
2023-03-31 01:24:31,981 		4224 of 10000 with 63.04% 	 Time used:  0.40 sec
2023-03-31 01:24:32,377 		4248 of 10000 with 63.04% 	 Time used:  0.40 sec
2023-03-31 01:24:32,774 		4272 of 10000 with 63.11% 	 Time used:  0.40 sec
2023-03-31 01:24:33,170 		4296 of 10000 with 63.08% 	 Time used:  0.40 sec
2023-03-31 01:24:33,566 		4320 of 10000 with 63.08% 	 Time used:  0.40 sec
2023-03-31 01:24:33,962 		4344 of 10000 with 63.12% 	 Time used:  0.40 sec
2023-03-31 01:24:34,358 		4368 of 10000 with 63.10% 	 Time used:  0.40 sec
2023-03-31 01:24:34,754 		4392 of 10000 with 63.21% 	 Time used:  0.40 sec
2023-03-31 01:24:35,150 		4416 of 10000 with 63.18% 	 Time used:  0.40 sec
2023-03-31 01:24:35,546 		4440 of 10000 with 63.27% 	 Time used:  0.40 sec
2023-03-31 01:24:35,943 		4464 of 10000 with 63.28% 	 Time used:  0.40 sec
2023-03-31 01:24:36,339 		4488 of 10000 with 63.21% 	 Time used:  0.40 sec
2023-03-31 01:24:36,735 		4512 of 10000 with 63.16% 	 Time used:  0.40 sec
2023-03-31 01:24:37,131 		4536 of 10000 with 63.05% 	 Time used:  0.40 sec
2023-03-31 01:24:37,527 		4560 of 10000 with 63.03% 	 Time used:  0.40 sec
2023-03-31 01:24:37,923 		4584 of 10000 with 63.00% 	 Time used:  0.40 sec
2023-03-31 01:24:38,319 		4608 of 10000 with 62.91% 	 Time used:  0.40 sec
2023-03-31 01:24:38,715 		4632 of 10000 with 62.82% 	 Time used:  0.40 sec
2023-03-31 01:24:39,112 		4656 of 10000 with 62.80% 	 Time used:  0.40 sec
2023-03-31 01:24:39,508 		4680 of 10000 with 62.86% 	 Time used:  0.40 sec
2023-03-31 01:24:39,904 		4704 of 10000 with 62.88% 	 Time used:  0.40 sec
2023-03-31 01:24:40,300 		4728 of 10000 with 62.88% 	 Time used:  0.40 sec
2023-03-31 01:24:40,696 		4752 of 10000 with 62.84% 	 Time used:  0.40 sec
2023-03-31 01:24:41,092 		4776 of 10000 with 62.92% 	 Time used:  0.40 sec
2023-03-31 01:24:41,489 		4800 of 10000 with 62.94% 	 Time used:  0.40 sec
2023-03-31 01:24:41,885 		4824 of 10000 with 62.89% 	 Time used:  0.40 sec
2023-03-31 01:24:42,281 		4848 of 10000 with 62.81% 	 Time used:  0.40 sec
2023-03-31 01:24:42,677 		4872 of 10000 with 62.85% 	 Time used:  0.40 sec
2023-03-31 01:24:43,073 		4896 of 10000 with 62.81% 	 Time used:  0.40 sec
2023-03-31 01:24:43,469 		4920 of 10000 with 62.89% 	 Time used:  0.40 sec
2023-03-31 01:24:43,865 		4944 of 10000 with 62.86% 	 Time used:  0.40 sec
2023-03-31 01:24:44,261 		4968 of 10000 with 62.86% 	 Time used:  0.40 sec
2023-03-31 01:24:44,658 		4992 of 10000 with 62.88% 	 Time used:  0.40 sec
2023-03-31 01:24:45,054 		5016 of 10000 with 62.90% 	 Time used:  0.40 sec
2023-03-31 01:24:45,450 		5040 of 10000 with 62.94% 	 Time used:  0.40 sec
2023-03-31 01:24:45,846 		5064 of 10000 with 62.99% 	 Time used:  0.40 sec
2023-03-31 01:24:46,242 		5088 of 10000 with 62.99% 	 Time used:  0.40 sec
2023-03-31 01:24:46,639 		5112 of 10000 with 62.93% 	 Time used:  0.40 sec
2023-03-31 01:24:47,035 		5136 of 10000 with 62.95% 	 Time used:  0.40 sec
2023-03-31 01:24:47,431 		5160 of 10000 with 62.97% 	 Time used:  0.40 sec
2023-03-31 01:24:47,827 		5184 of 10000 with 62.98% 	 Time used:  0.40 sec
2023-03-31 01:24:48,223 		5208 of 10000 with 62.92% 	 Time used:  0.40 sec
2023-03-31 01:24:48,619 		5232 of 10000 with 62.92% 	 Time used:  0.40 sec
2023-03-31 01:24:49,015 		5256 of 10000 with 62.88% 	 Time used:  0.40 sec
2023-03-31 01:24:49,411 		5280 of 10000 with 62.86% 	 Time used:  0.40 sec
2023-03-31 01:24:49,807 		5304 of 10000 with 62.86% 	 Time used:  0.40 sec
2023-03-31 01:24:50,203 		5328 of 10000 with 62.84% 	 Time used:  0.40 sec
2023-03-31 01:24:50,599 		5352 of 10000 with 62.74% 	 Time used:  0.40 sec
2023-03-31 01:24:50,996 		5376 of 10000 with 62.72% 	 Time used:  0.40 sec
2023-03-31 01:24:51,392 		5400 of 10000 with 62.69% 	 Time used:  0.40 sec
2023-03-31 01:24:51,788 		5424 of 10000 with 62.65% 	 Time used:  0.40 sec
2023-03-31 01:24:52,184 		5448 of 10000 with 62.63% 	 Time used:  0.40 sec
2023-03-31 01:24:52,580 		5472 of 10000 with 62.70% 	 Time used:  0.40 sec
2023-03-31 01:24:52,976 		5496 of 10000 with 62.72% 	 Time used:  0.40 sec
2023-03-31 01:24:53,372 		5520 of 10000 with 62.72% 	 Time used:  0.40 sec
2023-03-31 01:24:53,768 		5544 of 10000 with 62.72% 	 Time used:  0.40 sec
2023-03-31 01:24:54,164 		5568 of 10000 with 62.68% 	 Time used:  0.40 sec
2023-03-31 01:24:54,560 		5592 of 10000 with 62.66% 	 Time used:  0.40 sec
2023-03-31 01:24:54,957 		5616 of 10000 with 62.73% 	 Time used:  0.40 sec
2023-03-31 01:24:55,353 		5640 of 10000 with 62.73% 	 Time used:  0.40 sec
2023-03-31 01:24:55,749 		5664 of 10000 with 62.64% 	 Time used:  0.40 sec
2023-03-31 01:24:56,145 		5688 of 10000 with 62.66% 	 Time used:  0.40 sec
2023-03-31 01:24:56,541 		5712 of 10000 with 62.76% 	 Time used:  0.40 sec
2023-03-31 01:24:56,937 		5736 of 10000 with 62.80% 	 Time used:  0.40 sec
2023-03-31 01:24:57,334 		5760 of 10000 with 62.78% 	 Time used:  0.40 sec
2023-03-31 01:24:57,730 		5784 of 10000 with 62.78% 	 Time used:  0.40 sec
2023-03-31 01:24:58,126 		5808 of 10000 with 62.71% 	 Time used:  0.40 sec
2023-03-31 01:24:58,523 		5832 of 10000 with 62.65% 	 Time used:  0.40 sec
2023-03-31 01:24:58,919 		5856 of 10000 with 62.62% 	 Time used:  0.40 sec
2023-03-31 01:24:59,316 		5880 of 10000 with 62.64% 	 Time used:  0.40 sec
2023-03-31 01:24:59,712 		5904 of 10000 with 62.62% 	 Time used:  0.40 sec
2023-03-31 01:25:00,110 		5928 of 10000 with 62.55% 	 Time used:  0.40 sec
2023-03-31 01:25:00,506 		5952 of 10000 with 62.53% 	 Time used:  0.40 sec
2023-03-31 01:25:00,902 		5976 of 10000 with 62.53% 	 Time used:  0.40 sec
2023-03-31 01:25:01,298 		6000 of 10000 with 62.53% 	 Time used:  0.40 sec
2023-03-31 01:25:01,694 		6024 of 10000 with 62.53% 	 Time used:  0.40 sec
2023-03-31 01:25:02,091 		6048 of 10000 with 62.53% 	 Time used:  0.40 sec
2023-03-31 01:25:02,488 		6072 of 10000 with 62.50% 	 Time used:  0.40 sec
2023-03-31 01:25:02,885 		6096 of 10000 with 62.50% 	 Time used:  0.40 sec
2023-03-31 01:25:03,281 		6120 of 10000 with 62.55% 	 Time used:  0.40 sec
2023-03-31 01:25:03,677 		6144 of 10000 with 62.47% 	 Time used:  0.40 sec
2023-03-31 01:25:04,073 		6168 of 10000 with 62.45% 	 Time used:  0.40 sec
2023-03-31 01:25:04,469 		6192 of 10000 with 62.44% 	 Time used:  0.40 sec
2023-03-31 01:25:04,865 		6216 of 10000 with 62.40% 	 Time used:  0.40 sec
2023-03-31 01:25:05,262 		6240 of 10000 with 62.40% 	 Time used:  0.40 sec
2023-03-31 01:25:05,658 		6264 of 10000 with 62.37% 	 Time used:  0.40 sec
2023-03-31 01:25:06,054 		6288 of 10000 with 62.40% 	 Time used:  0.40 sec
2023-03-31 01:25:06,450 		6312 of 10000 with 62.37% 	 Time used:  0.40 sec
2023-03-31 01:25:06,846 		6336 of 10000 with 62.42% 	 Time used:  0.40 sec
2023-03-31 01:25:07,243 		6360 of 10000 with 62.45% 	 Time used:  0.40 sec
2023-03-31 01:25:07,639 		6384 of 10000 with 62.44% 	 Time used:  0.40 sec
2023-03-31 01:25:08,035 		6408 of 10000 with 62.44% 	 Time used:  0.40 sec
2023-03-31 01:25:08,431 		6432 of 10000 with 62.42% 	 Time used:  0.40 sec
2023-03-31 01:25:08,827 		6456 of 10000 with 62.41% 	 Time used:  0.40 sec
2023-03-31 01:25:09,223 		6480 of 10000 with 62.44% 	 Time used:  0.40 sec
2023-03-31 01:25:09,619 		6504 of 10000 with 62.41% 	 Time used:  0.40 sec
2023-03-31 01:25:10,015 		6528 of 10000 with 62.44% 	 Time used:  0.40 sec
2023-03-31 01:25:10,412 		6552 of 10000 with 62.41% 	 Time used:  0.40 sec
2023-03-31 01:25:10,808 		6576 of 10000 with 62.41% 	 Time used:  0.40 sec
2023-03-31 01:25:11,204 		6600 of 10000 with 62.35% 	 Time used:  0.40 sec
2023-03-31 01:25:11,600 		6624 of 10000 with 62.41% 	 Time used:  0.40 sec
2023-03-31 01:25:11,996 		6648 of 10000 with 62.41% 	 Time used:  0.40 sec
2023-03-31 01:25:12,392 		6672 of 10000 with 62.44% 	 Time used:  0.40 sec
2023-03-31 01:25:12,788 		6696 of 10000 with 62.40% 	 Time used:  0.40 sec
2023-03-31 01:25:13,184 		6720 of 10000 with 62.37% 	 Time used:  0.40 sec
2023-03-31 01:25:13,581 		6744 of 10000 with 62.40% 	 Time used:  0.40 sec
2023-03-31 01:25:13,977 		6768 of 10000 with 62.32% 	 Time used:  0.40 sec
2023-03-31 01:25:14,373 		6792 of 10000 with 62.32% 	 Time used:  0.40 sec
2023-03-31 01:25:14,769 		6816 of 10000 with 62.34% 	 Time used:  0.40 sec
2023-03-31 01:25:15,165 		6840 of 10000 with 62.31% 	 Time used:  0.40 sec
2023-03-31 01:25:15,561 		6864 of 10000 with 62.24% 	 Time used:  0.40 sec
2023-03-31 01:25:15,957 		6888 of 10000 with 62.24% 	 Time used:  0.40 sec
2023-03-31 01:25:16,353 		6912 of 10000 with 62.23% 	 Time used:  0.40 sec
2023-03-31 01:25:16,750 		6936 of 10000 with 62.17% 	 Time used:  0.40 sec
2023-03-31 01:25:17,146 		6960 of 10000 with 62.16% 	 Time used:  0.40 sec
2023-03-31 01:25:17,542 		6984 of 10000 with 62.13% 	 Time used:  0.40 sec
2023-03-31 01:25:17,939 		7008 of 10000 with 62.10% 	 Time used:  0.40 sec
2023-03-31 01:25:18,335 		7032 of 10000 with 62.09% 	 Time used:  0.40 sec
2023-03-31 01:25:18,731 		7056 of 10000 with 62.09% 	 Time used:  0.40 sec
2023-03-31 01:25:19,127 		7080 of 10000 with 62.09% 	 Time used:  0.40 sec
2023-03-31 01:25:19,523 		7104 of 10000 with 62.09% 	 Time used:  0.40 sec
2023-03-31 01:25:19,920 		7128 of 10000 with 62.05% 	 Time used:  0.40 sec
2023-03-31 01:25:20,316 		7152 of 10000 with 62.09% 	 Time used:  0.40 sec
2023-03-31 01:25:20,712 		7176 of 10000 with 62.08% 	 Time used:  0.40 sec
2023-03-31 01:25:21,108 		7200 of 10000 with 62.10% 	 Time used:  0.40 sec
2023-03-31 01:25:21,504 		7224 of 10000 with 62.08% 	 Time used:  0.40 sec
2023-03-31 01:25:21,900 		7248 of 10000 with 62.04% 	 Time used:  0.40 sec
2023-03-31 01:25:22,296 		7272 of 10000 with 62.11% 	 Time used:  0.40 sec
2023-03-31 01:25:22,692 		7296 of 10000 with 62.17% 	 Time used:  0.40 sec
2023-03-31 01:25:23,088 		7320 of 10000 with 62.23% 	 Time used:  0.40 sec
2023-03-31 01:25:23,485 		7344 of 10000 with 62.30% 	 Time used:  0.40 sec
2023-03-31 01:25:23,881 		7368 of 10000 with 62.34% 	 Time used:  0.40 sec
2023-03-31 01:25:24,277 		7392 of 10000 with 62.38% 	 Time used:  0.40 sec
2023-03-31 01:25:24,673 		7416 of 10000 with 62.35% 	 Time used:  0.40 sec
2023-03-31 01:25:25,069 		7440 of 10000 with 62.35% 	 Time used:  0.40 sec
2023-03-31 01:25:25,465 		7464 of 10000 with 62.31% 	 Time used:  0.40 sec
2023-03-31 01:25:25,862 		7488 of 10000 with 62.35% 	 Time used:  0.40 sec
2023-03-31 01:25:26,258 		7512 of 10000 with 62.37% 	 Time used:  0.40 sec
2023-03-31 01:25:26,654 		7536 of 10000 with 62.42% 	 Time used:  0.40 sec
2023-03-31 01:25:27,050 		7560 of 10000 with 62.39% 	 Time used:  0.40 sec
2023-03-31 01:25:27,446 		7584 of 10000 with 62.42% 	 Time used:  0.40 sec
2023-03-31 01:25:27,842 		7608 of 10000 with 62.41% 	 Time used:  0.40 sec
2023-03-31 01:25:28,238 		7632 of 10000 with 62.45% 	 Time used:  0.40 sec
2023-03-31 01:25:28,635 		7656 of 10000 with 62.49% 	 Time used:  0.40 sec
2023-03-31 01:25:29,031 		7680 of 10000 with 62.47% 	 Time used:  0.40 sec
2023-03-31 01:25:29,427 		7704 of 10000 with 62.53% 	 Time used:  0.40 sec
2023-03-31 01:25:29,823 		7728 of 10000 with 62.54% 	 Time used:  0.40 sec
2023-03-31 01:25:30,219 		7752 of 10000 with 62.53% 	 Time used:  0.40 sec
2023-03-31 01:25:30,615 		7776 of 10000 with 62.56% 	 Time used:  0.40 sec
2023-03-31 01:25:31,011 		7800 of 10000 with 62.55% 	 Time used:  0.40 sec
2023-03-31 01:25:31,407 		7824 of 10000 with 62.55% 	 Time used:  0.40 sec
2023-03-31 01:25:31,804 		7848 of 10000 with 62.55% 	 Time used:  0.40 sec
2023-03-31 01:25:32,200 		7872 of 10000 with 62.53% 	 Time used:  0.40 sec
2023-03-31 01:25:32,596 		7896 of 10000 with 62.51% 	 Time used:  0.40 sec
2023-03-31 01:25:32,992 		7920 of 10000 with 62.49% 	 Time used:  0.40 sec
2023-03-31 01:25:33,388 		7944 of 10000 with 62.47% 	 Time used:  0.40 sec
2023-03-31 01:25:33,784 		7968 of 10000 with 62.49% 	 Time used:  0.40 sec
2023-03-31 01:25:34,180 		7992 of 10000 with 62.49% 	 Time used:  0.40 sec
2023-03-31 01:25:34,576 		8016 of 10000 with 62.50% 	 Time used:  0.40 sec
2023-03-31 01:25:34,973 		8040 of 10000 with 62.52% 	 Time used:  0.40 sec
2023-03-31 01:25:35,369 		8064 of 10000 with 62.59% 	 Time used:  0.40 sec
2023-03-31 01:25:35,765 		8088 of 10000 with 62.57% 	 Time used:  0.40 sec
2023-03-31 01:25:36,161 		8112 of 10000 with 62.60% 	 Time used:  0.40 sec
2023-03-31 01:25:36,557 		8136 of 10000 with 62.57% 	 Time used:  0.40 sec
2023-03-31 01:25:36,953 		8160 of 10000 with 62.62% 	 Time used:  0.40 sec
2023-03-31 01:25:37,349 		8184 of 10000 with 62.61% 	 Time used:  0.40 sec
2023-03-31 01:25:37,745 		8208 of 10000 with 62.59% 	 Time used:  0.40 sec
2023-03-31 01:25:38,142 		8232 of 10000 with 62.55% 	 Time used:  0.40 sec
2023-03-31 01:25:38,538 		8256 of 10000 with 62.56% 	 Time used:  0.40 sec
2023-03-31 01:25:38,934 		8280 of 10000 with 62.54% 	 Time used:  0.40 sec
2023-03-31 01:25:39,330 		8304 of 10000 with 62.46% 	 Time used:  0.40 sec
2023-03-31 01:25:39,726 		8328 of 10000 with 62.43% 	 Time used:  0.40 sec
2023-03-31 01:25:40,122 		8352 of 10000 with 62.45% 	 Time used:  0.40 sec
2023-03-31 01:25:40,518 		8376 of 10000 with 62.44% 	 Time used:  0.40 sec
2023-03-31 01:25:40,914 		8400 of 10000 with 62.43% 	 Time used:  0.40 sec
2023-03-31 01:25:41,310 		8424 of 10000 with 62.45% 	 Time used:  0.40 sec
2023-03-31 01:25:41,706 		8448 of 10000 with 62.48% 	 Time used:  0.40 sec
2023-03-31 01:25:42,103 		8472 of 10000 with 62.48% 	 Time used:  0.40 sec
2023-03-31 01:25:42,499 		8496 of 10000 with 62.41% 	 Time used:  0.40 sec
2023-03-31 01:25:42,895 		8520 of 10000 with 62.44% 	 Time used:  0.40 sec
2023-03-31 01:25:43,291 		8544 of 10000 with 62.38% 	 Time used:  0.40 sec
2023-03-31 01:25:43,687 		8568 of 10000 with 62.35% 	 Time used:  0.40 sec
2023-03-31 01:25:44,083 		8592 of 10000 with 62.34% 	 Time used:  0.40 sec
2023-03-31 01:25:44,479 		8616 of 10000 with 62.33% 	 Time used:  0.40 sec
2023-03-31 01:25:44,876 		8640 of 10000 with 62.27% 	 Time used:  0.40 sec
2023-03-31 01:25:45,272 		8664 of 10000 with 62.25% 	 Time used:  0.40 sec
2023-03-31 01:25:45,668 		8688 of 10000 with 62.26% 	 Time used:  0.40 sec
2023-03-31 01:25:46,065 		8712 of 10000 with 62.29% 	 Time used:  0.40 sec
2023-03-31 01:25:46,461 		8736 of 10000 with 62.28% 	 Time used:  0.40 sec
2023-03-31 01:25:46,857 		8760 of 10000 with 62.28% 	 Time used:  0.40 sec
2023-03-31 01:25:47,253 		8784 of 10000 with 62.30% 	 Time used:  0.40 sec
2023-03-31 01:25:47,649 		8808 of 10000 with 62.32% 	 Time used:  0.40 sec
2023-03-31 01:25:48,045 		8832 of 10000 with 62.32% 	 Time used:  0.40 sec
2023-03-31 01:25:48,441 		8856 of 10000 with 62.33% 	 Time used:  0.40 sec
2023-03-31 01:25:48,837 		8880 of 10000 with 62.32% 	 Time used:  0.40 sec
2023-03-31 01:25:49,233 		8904 of 10000 with 62.34% 	 Time used:  0.40 sec
2023-03-31 01:25:49,629 		8928 of 10000 with 62.37% 	 Time used:  0.40 sec
2023-03-31 01:25:50,025 		8952 of 10000 with 62.38% 	 Time used:  0.40 sec
2023-03-31 01:25:50,421 		8976 of 10000 with 62.34% 	 Time used:  0.40 sec
2023-03-31 01:25:50,818 		9000 of 10000 with 62.34% 	 Time used:  0.40 sec
2023-03-31 01:25:51,214 		9024 of 10000 with 62.36% 	 Time used:  0.40 sec
2023-03-31 01:25:51,610 		9048 of 10000 with 62.35% 	 Time used:  0.40 sec
2023-03-31 01:25:52,006 		9072 of 10000 with 62.32% 	 Time used:  0.40 sec
2023-03-31 01:25:52,402 		9096 of 10000 with 62.36% 	 Time used:  0.40 sec
2023-03-31 01:25:52,798 		9120 of 10000 with 62.40% 	 Time used:  0.40 sec
2023-03-31 01:25:53,194 		9144 of 10000 with 62.39% 	 Time used:  0.40 sec
2023-03-31 01:25:53,590 		9168 of 10000 with 62.46% 	 Time used:  0.40 sec
2023-03-31 01:25:53,986 		9192 of 10000 with 62.49% 	 Time used:  0.40 sec
2023-03-31 01:25:54,382 		9216 of 10000 with 62.49% 	 Time used:  0.40 sec
2023-03-31 01:25:54,779 		9240 of 10000 with 62.49% 	 Time used:  0.40 sec
2023-03-31 01:25:55,175 		9264 of 10000 with 62.48% 	 Time used:  0.40 sec
2023-03-31 01:25:55,571 		9288 of 10000 with 62.47% 	 Time used:  0.40 sec
2023-03-31 01:25:55,967 		9312 of 10000 with 62.42% 	 Time used:  0.40 sec
2023-03-31 01:25:56,363 		9336 of 10000 with 62.47% 	 Time used:  0.40 sec
2023-03-31 01:25:56,759 		9360 of 10000 with 62.45% 	 Time used:  0.40 sec
2023-03-31 01:25:57,156 		9384 of 10000 with 62.43% 	 Time used:  0.40 sec
2023-03-31 01:25:57,552 		9408 of 10000 with 62.41% 	 Time used:  0.40 sec
2023-03-31 01:25:57,948 		9432 of 10000 with 62.44% 	 Time used:  0.40 sec
2023-03-31 01:25:58,344 		9456 of 10000 with 62.40% 	 Time used:  0.40 sec
2023-03-31 01:25:58,741 		9480 of 10000 with 62.41% 	 Time used:  0.40 sec
2023-03-31 01:25:59,137 		9504 of 10000 with 62.41% 	 Time used:  0.40 sec
2023-03-31 01:25:59,534 		9528 of 10000 with 62.41% 	 Time used:  0.40 sec
2023-03-31 01:25:59,930 		9552 of 10000 with 62.42% 	 Time used:  0.40 sec
2023-03-31 01:26:00,327 		9576 of 10000 with 62.43% 	 Time used:  0.40 sec
2023-03-31 01:26:00,723 		9600 of 10000 with 62.45% 	 Time used:  0.40 sec
2023-03-31 01:26:01,119 		9624 of 10000 with 62.45% 	 Time used:  0.40 sec
2023-03-31 01:26:01,516 		9648 of 10000 with 62.43% 	 Time used:  0.40 sec
2023-03-31 01:26:01,912 		9672 of 10000 with 62.45% 	 Time used:  0.40 sec
2023-03-31 01:26:02,309 		9696 of 10000 with 62.46% 	 Time used:  0.40 sec
2023-03-31 01:26:02,706 		9720 of 10000 with 62.46% 	 Time used:  0.40 sec
2023-03-31 01:26:03,102 		9744 of 10000 with 62.48% 	 Time used:  0.40 sec
2023-03-31 01:26:03,498 		9768 of 10000 with 62.45% 	 Time used:  0.40 sec
2023-03-31 01:26:03,894 		9792 of 10000 with 62.42% 	 Time used:  0.40 sec
2023-03-31 01:26:04,291 		9816 of 10000 with 62.41% 	 Time used:  0.40 sec
2023-03-31 01:26:04,687 		9840 of 10000 with 62.43% 	 Time used:  0.40 sec
2023-03-31 01:26:05,083 		9864 of 10000 with 62.43% 	 Time used:  0.40 sec
2023-03-31 01:26:05,479 		9888 of 10000 with 62.43% 	 Time used:  0.40 sec
2023-03-31 01:26:05,875 		9912 of 10000 with 62.43% 	 Time used:  0.40 sec
2023-03-31 01:26:06,271 		9936 of 10000 with 62.42% 	 Time used:  0.40 sec
2023-03-31 01:26:06,667 		9960 of 10000 with 62.43% 	 Time used:  0.40 sec
2023-03-31 01:26:07,064 		9984 of 10000 with 62.37% 	 Time used:  0.40 sec
2023-03-31 01:26:07,332 		10000 of 10000 with 62.38% 	 Time used:  0.27 sec
2023-03-31 01:26:07,332 
2023-03-31 01:26:07,333 			Learning rate: weights:   1.000e-02    
2023-03-31 01:26:07,333 			Last test performance: 62.38%
2023-03-31 01:26:07,333 ----------------
2023-03-31 01:26:15,553   25  =>  0    		Training 486 pattern with 64.38% 	Forward time: 	 7.99 sec
2023-03-31 01:26:15,553 			Loss:    8.415e-01    			Backward time: 	 0.22 sec 
2023-03-31 01:26:15,553 ADAM: Layer 0 -> dw_min:9.9523e-01  dw_max:1.0062e+00 lr:1.0000e-02
2023-03-31 01:26:15,554 ADAM: Layer 1 -> dw_min:9.9123e-01  dw_max:1.0067e+00 lr:1.0000e-02
2023-03-31 01:26:15,554 ADAM: Layer 2 -> dw_min:9.8910e-01  dw_max:1.0087e+00 lr:1.0000e-02
2023-03-31 01:26:15,554 ADAM: Layer 3 -> dw_min:9.9253e-01  dw_max:1.0053e+00 lr:1.0000e-02
2023-03-31 01:26:15,576 			Learning rate: weights:   1.000e-02    
2023-03-31 01:26:15,576 			Last test performance: 62.38%
2023-03-31 01:26:15,576 ----------------
2023-03-31 01:26:23,797   25  =>  1    		Training 486 pattern with 60.62% 	Forward time: 	 7.99 sec
2023-03-31 01:26:23,797 			Loss:    9.114e-01    			Backward time: 	 0.22 sec 
2023-03-31 01:26:23,797 ADAM: Layer 0 -> dw_min:9.9530e-01  dw_max:1.0058e+00 lr:1.0000e-02
2023-03-31 01:26:23,797 ADAM: Layer 1 -> dw_min:9.9164e-01  dw_max:1.0068e+00 lr:1.0000e-02
2023-03-31 01:26:23,797 ADAM: Layer 2 -> dw_min:9.8987e-01  dw_max:1.0085e+00 lr:1.0000e-02
2023-03-31 01:26:23,797 ADAM: Layer 3 -> dw_min:9.9255e-01  dw_max:1.0058e+00 lr:1.0000e-02
2023-03-31 01:26:23,824 			Learning rate: weights:   1.000e-02    
2023-03-31 01:26:23,824 			Last test performance: 62.38%
2023-03-31 01:26:23,824 ----------------
2023-03-31 01:26:32,044   25  =>  2    		Training 486 pattern with 65.83% 	Forward time: 	 7.99 sec
2023-03-31 01:26:32,044 			Loss:    8.318e-01    			Backward time: 	 0.22 sec 
2023-03-31 01:26:32,045 ADAM: Layer 0 -> dw_min:9.9578e-01  dw_max:1.0055e+00 lr:1.0000e-02
2023-03-31 01:26:32,045 ADAM: Layer 1 -> dw_min:9.9155e-01  dw_max:1.0077e+00 lr:1.0000e-02
2023-03-31 01:26:32,045 ADAM: Layer 2 -> dw_min:9.9043e-01  dw_max:1.0091e+00 lr:1.0000e-02
2023-03-31 01:26:32,045 ADAM: Layer 3 -> dw_min:9.9234e-01  dw_max:1.0058e+00 lr:1.0000e-02
2023-03-31 01:26:32,161 			Learning rate: weights:   1.000e-02    
2023-03-31 01:26:32,161 			Last test performance: 62.38%
2023-03-31 01:26:32,161 ----------------
2023-03-31 01:26:40,381   25  =>  3    		Training 486 pattern with 63.33% 	Forward time: 	 7.99 sec
2023-03-31 01:26:40,382 			Loss:    8.772e-01    			Backward time: 	 0.22 sec 
2023-03-31 01:26:40,382 ADAM: Layer 0 -> dw_min:9.9565e-01  dw_max:1.0053e+00 lr:1.0000e-02
2023-03-31 01:26:40,382 ADAM: Layer 1 -> dw_min:9.9200e-01  dw_max:1.0073e+00 lr:1.0000e-02
2023-03-31 01:26:40,382 ADAM: Layer 2 -> dw_min:9.8840e-01  dw_max:1.0082e+00 lr:1.0000e-02
2023-03-31 01:26:40,382 ADAM: Layer 3 -> dw_min:9.9250e-01  dw_max:1.0051e+00 lr:1.0000e-02
2023-03-31 01:26:40,431 			Learning rate: weights:   1.000e-02    
2023-03-31 01:26:40,431 			Last test performance: 62.38%
2023-03-31 01:26:40,431 ----------------
2023-03-31 01:26:48,652   25  =>  4    		Training 486 pattern with 62.92% 	Forward time: 	 7.99 sec
2023-03-31 01:26:48,652 			Loss:    8.551e-01    			Backward time: 	 0.22 sec 
2023-03-31 01:26:48,652 ADAM: Layer 0 -> dw_min:9.9554e-01  dw_max:1.0044e+00 lr:1.0000e-02
2023-03-31 01:26:48,653 ADAM: Layer 1 -> dw_min:9.9293e-01  dw_max:1.0071e+00 lr:1.0000e-02
2023-03-31 01:26:48,653 ADAM: Layer 2 -> dw_min:9.8981e-01  dw_max:1.0076e+00 lr:1.0000e-02
2023-03-31 01:26:48,653 ADAM: Layer 3 -> dw_min:9.9338e-01  dw_max:1.0051e+00 lr:1.0000e-02
2023-03-31 01:26:48,734 			Learning rate: weights:   1.000e-02    
2023-03-31 01:26:48,734 			Last test performance: 62.38%
2023-03-31 01:26:48,734 ----------------
2023-03-31 01:26:56,955   25  =>  5    		Training 486 pattern with 61.67% 	Forward time: 	 7.99 sec
2023-03-31 01:26:56,955 			Loss:    8.860e-01    			Backward time: 	 0.22 sec 
2023-03-31 01:26:56,955 ADAM: Layer 0 -> dw_min:9.9581e-01  dw_max:1.0037e+00 lr:1.0000e-02
2023-03-31 01:26:56,955 ADAM: Layer 1 -> dw_min:9.9351e-01  dw_max:1.0082e+00 lr:1.0000e-02
2023-03-31 01:26:56,955 ADAM: Layer 2 -> dw_min:9.9056e-01  dw_max:1.0094e+00 lr:1.0000e-02
2023-03-31 01:26:56,955 ADAM: Layer 3 -> dw_min:9.9395e-01  dw_max:1.0064e+00 lr:1.0000e-02
2023-03-31 01:26:56,994 			Learning rate: weights:   1.000e-02    
2023-03-31 01:26:56,994 			Last test performance: 62.38%
2023-03-31 01:26:56,994 ----------------
2023-03-31 01:27:05,271   25  =>  6    		Training 486 pattern with 65.00% 	Forward time: 	 8.05 sec
2023-03-31 01:27:05,271 			Loss:    8.915e-01    			Backward time: 	 0.22 sec 
2023-03-31 01:27:05,271 ADAM: Layer 0 -> dw_min:9.9497e-01  dw_max:1.0038e+00 lr:1.0000e-02
2023-03-31 01:27:05,271 ADAM: Layer 1 -> dw_min:9.9331e-01  dw_max:1.0098e+00 lr:1.0000e-02
2023-03-31 01:27:05,271 ADAM: Layer 2 -> dw_min:9.8916e-01  dw_max:1.0092e+00 lr:1.0000e-02
2023-03-31 01:27:05,272 ADAM: Layer 3 -> dw_min:9.9397e-01  dw_max:1.0061e+00 lr:1.0000e-02
2023-03-31 01:27:05,400 			Learning rate: weights:   1.000e-02    
2023-03-31 01:27:05,400 			Last test performance: 62.38%
2023-03-31 01:27:05,400 ----------------
2023-03-31 01:27:13,697   25  =>  7    		Training 486 pattern with 63.75% 	Forward time: 	 8.07 sec
2023-03-31 01:27:13,697 			Loss:    8.416e-01    			Backward time: 	 0.22 sec 
2023-03-31 01:27:13,697 ADAM: Layer 0 -> dw_min:9.9471e-01  dw_max:1.0039e+00 lr:1.0000e-02
2023-03-31 01:27:13,698 ADAM: Layer 1 -> dw_min:9.9353e-01  dw_max:1.0100e+00 lr:1.0000e-02
2023-03-31 01:27:13,698 ADAM: Layer 2 -> dw_min:9.9080e-01  dw_max:1.0093e+00 lr:1.0000e-02
2023-03-31 01:27:13,698 ADAM: Layer 3 -> dw_min:9.9384e-01  dw_max:1.0065e+00 lr:1.0000e-02
2023-03-31 01:27:13,724 			Learning rate: weights:   1.000e-02    
2023-03-31 01:27:13,724 			Last test performance: 62.38%
2023-03-31 01:27:13,724 ----------------
2023-03-31 01:27:21,944   25  =>  8    		Training 486 pattern with 62.71% 	Forward time: 	 7.99 sec
2023-03-31 01:27:21,944 			Loss:    9.218e-01    			Backward time: 	 0.22 sec 
2023-03-31 01:27:21,944 ADAM: Layer 0 -> dw_min:9.9488e-01  dw_max:1.0043e+00 lr:1.0000e-02
2023-03-31 01:27:21,944 ADAM: Layer 1 -> dw_min:9.9380e-01  dw_max:1.0107e+00 lr:1.0000e-02
2023-03-31 01:27:21,944 ADAM: Layer 2 -> dw_min:9.9095e-01  dw_max:1.0091e+00 lr:1.0000e-02
2023-03-31 01:27:21,944 ADAM: Layer 3 -> dw_min:9.9376e-01  dw_max:1.0070e+00 lr:1.0000e-02
2023-03-31 01:27:22,037 			Learning rate: weights:   1.000e-02    
2023-03-31 01:27:22,037 			Last test performance: 62.38%
2023-03-31 01:27:22,037 ----------------
2023-03-31 01:27:30,257   25  =>  9    		Training 486 pattern with 62.50% 	Forward time: 	 7.99 sec
2023-03-31 01:27:30,258 			Loss:    8.711e-01    			Backward time: 	 0.22 sec 
2023-03-31 01:27:30,258 ADAM: Layer 0 -> dw_min:9.9432e-01  dw_max:1.0049e+00 lr:1.0000e-02
2023-03-31 01:27:30,258 ADAM: Layer 1 -> dw_min:9.9391e-01  dw_max:1.0099e+00 lr:1.0000e-02
2023-03-31 01:27:30,258 ADAM: Layer 2 -> dw_min:9.9057e-01  dw_max:1.0086e+00 lr:1.0000e-02
2023-03-31 01:27:30,258 ADAM: Layer 3 -> dw_min:9.9386e-01  dw_max:1.0065e+00 lr:1.0000e-02
2023-03-31 01:27:30,284 			Learning rate: weights:   1.000e-02    
2023-03-31 01:27:30,284 			Last test performance: 62.38%
2023-03-31 01:27:30,285 ----------------
2023-03-31 01:27:38,505   25  =>  10   		Training 486 pattern with 60.42% 	Forward time: 	 7.99 sec
2023-03-31 01:27:38,505 			Loss:    9.353e-01    			Backward time: 	 0.22 sec 
2023-03-31 01:27:38,505 ADAM: Layer 0 -> dw_min:9.9444e-01  dw_max:1.0043e+00 lr:1.0000e-02
2023-03-31 01:27:38,505 ADAM: Layer 1 -> dw_min:9.9344e-01  dw_max:1.0080e+00 lr:1.0000e-02
2023-03-31 01:27:38,505 ADAM: Layer 2 -> dw_min:9.8978e-01  dw_max:1.0096e+00 lr:1.0000e-02
2023-03-31 01:27:38,506 ADAM: Layer 3 -> dw_min:9.9408e-01  dw_max:1.0065e+00 lr:1.0000e-02
2023-03-31 01:27:38,531 			Learning rate: weights:   1.000e-02    
2023-03-31 01:27:38,531 			Last test performance: 62.38%
2023-03-31 01:27:38,531 ----------------
2023-03-31 01:27:46,751   25  =>  11   		Training 486 pattern with 63.33% 	Forward time: 	 7.99 sec
2023-03-31 01:27:46,751 			Loss:    8.736e-01    			Backward time: 	 0.22 sec 
2023-03-31 01:27:46,752 ADAM: Layer 0 -> dw_min:9.9467e-01  dw_max:1.0051e+00 lr:1.0000e-02
2023-03-31 01:27:46,752 ADAM: Layer 1 -> dw_min:9.9201e-01  dw_max:1.0083e+00 lr:1.0000e-02
2023-03-31 01:27:46,752 ADAM: Layer 2 -> dw_min:9.9078e-01  dw_max:1.0095e+00 lr:1.0000e-02
2023-03-31 01:27:46,752 ADAM: Layer 3 -> dw_min:9.9527e-01  dw_max:1.0074e+00 lr:1.0000e-02
2023-03-31 01:27:46,833 			Learning rate: weights:   1.000e-02    
2023-03-31 01:27:46,833 			Last test performance: 62.38%
2023-03-31 01:27:46,833 ----------------
2023-03-31 01:27:55,053   25  =>  12   		Training 486 pattern with 61.25% 	Forward time: 	 7.99 sec
2023-03-31 01:27:55,054 			Loss:    9.049e-01    			Backward time: 	 0.22 sec 
2023-03-31 01:27:55,054 ADAM: Layer 0 -> dw_min:9.9386e-01  dw_max:1.0062e+00 lr:1.0000e-02
2023-03-31 01:27:55,054 ADAM: Layer 1 -> dw_min:9.9226e-01  dw_max:1.0082e+00 lr:1.0000e-02
2023-03-31 01:27:55,054 ADAM: Layer 2 -> dw_min:9.8862e-01  dw_max:1.0097e+00 lr:1.0000e-02
2023-03-31 01:27:55,054 ADAM: Layer 3 -> dw_min:9.9546e-01  dw_max:1.0078e+00 lr:1.0000e-02
2023-03-31 01:27:55,079 			Learning rate: weights:   1.000e-02    
2023-03-31 01:27:55,079 			Last test performance: 62.38%
2023-03-31 01:27:55,079 ----------------
2023-03-31 01:28:03,304   25  =>  13   		Training 486 pattern with 59.17% 	Forward time: 	 7.99 sec
2023-03-31 01:28:03,304 			Loss:    9.763e-01    			Backward time: 	 0.22 sec 
2023-03-31 01:28:03,304 ADAM: Layer 0 -> dw_min:9.9359e-01  dw_max:1.0065e+00 lr:1.0000e-02
2023-03-31 01:28:03,304 ADAM: Layer 1 -> dw_min:9.9239e-01  dw_max:1.0080e+00 lr:1.0000e-02
2023-03-31 01:28:03,305 ADAM: Layer 2 -> dw_min:9.8865e-01  dw_max:1.0092e+00 lr:1.0000e-02
2023-03-31 01:28:03,305 ADAM: Layer 3 -> dw_min:9.9539e-01  dw_max:1.0082e+00 lr:1.0000e-02
2023-03-31 01:28:03,425 			Learning rate: weights:   1.000e-02    
2023-03-31 01:28:03,425 			Last test performance: 62.38%
2023-03-31 01:28:03,425 ----------------
2023-03-31 01:28:11,646   25  =>  14   		Training 486 pattern with 66.25% 	Forward time: 	 7.99 sec
2023-03-31 01:28:11,647 			Loss:    7.874e-01    			Backward time: 	 0.22 sec 
2023-03-31 01:28:11,647 ADAM: Layer 0 -> dw_min:9.9405e-01  dw_max:1.0066e+00 lr:1.0000e-02
2023-03-31 01:28:11,647 ADAM: Layer 1 -> dw_min:9.9251e-01  dw_max:1.0073e+00 lr:1.0000e-02
2023-03-31 01:28:11,647 ADAM: Layer 2 -> dw_min:9.8971e-01  dw_max:1.0083e+00 lr:1.0000e-02
2023-03-31 01:28:11,647 ADAM: Layer 3 -> dw_min:9.9513e-01  dw_max:1.0076e+00 lr:1.0000e-02
2023-03-31 01:28:11,754 			Learning rate: weights:   1.000e-02    
2023-03-31 01:28:11,754 			Last test performance: 62.38%
2023-03-31 01:28:11,754 ----------------
2023-03-31 01:28:19,974   25  =>  15   		Training 486 pattern with 65.42% 	Forward time: 	 7.99 sec
2023-03-31 01:28:19,975 			Loss:    8.542e-01    			Backward time: 	 0.22 sec 
2023-03-31 01:28:19,975 ADAM: Layer 0 -> dw_min:9.9382e-01  dw_max:1.0069e+00 lr:1.0000e-02
2023-03-31 01:28:19,975 ADAM: Layer 1 -> dw_min:9.9236e-01  dw_max:1.0076e+00 lr:1.0000e-02
2023-03-31 01:28:19,975 ADAM: Layer 2 -> dw_min:9.8935e-01  dw_max:1.0095e+00 lr:1.0000e-02
2023-03-31 01:28:19,975 ADAM: Layer 3 -> dw_min:9.9435e-01  dw_max:1.0080e+00 lr:1.0000e-02
2023-03-31 01:28:20,112 			Learning rate: weights:   1.000e-02    
2023-03-31 01:28:20,112 			Last test performance: 62.38%
2023-03-31 01:28:20,112 ----------------
2023-03-31 01:28:28,332   25  =>  16   		Training 486 pattern with 59.79% 	Forward time: 	 7.99 sec
2023-03-31 01:28:28,332 			Loss:    9.034e-01    			Backward time: 	 0.22 sec 
2023-03-31 01:28:28,333 ADAM: Layer 0 -> dw_min:9.9377e-01  dw_max:1.0072e+00 lr:1.0000e-02
2023-03-31 01:28:28,333 ADAM: Layer 1 -> dw_min:9.9310e-01  dw_max:1.0073e+00 lr:1.0000e-02
2023-03-31 01:28:28,333 ADAM: Layer 2 -> dw_min:9.9103e-01  dw_max:1.0089e+00 lr:1.0000e-02
2023-03-31 01:28:28,333 ADAM: Layer 3 -> dw_min:9.9478e-01  dw_max:1.0074e+00 lr:1.0000e-02
2023-03-31 01:28:28,493 			Learning rate: weights:   1.000e-02    
2023-03-31 01:28:28,493 			Last test performance: 62.38%
2023-03-31 01:28:28,493 ----------------
2023-03-31 01:28:36,724   25  =>  17   		Training 486 pattern with 62.08% 	Forward time: 	 8.00 sec
2023-03-31 01:28:36,724 			Loss:    8.757e-01    			Backward time: 	 0.22 sec 
2023-03-31 01:28:36,724 ADAM: Layer 0 -> dw_min:9.9383e-01  dw_max:1.0073e+00 lr:1.0000e-02
2023-03-31 01:28:36,725 ADAM: Layer 1 -> dw_min:9.9284e-01  dw_max:1.0075e+00 lr:1.0000e-02
2023-03-31 01:28:36,725 ADAM: Layer 2 -> dw_min:9.9063e-01  dw_max:1.0102e+00 lr:1.0000e-02
2023-03-31 01:28:36,725 ADAM: Layer 3 -> dw_min:9.9396e-01  dw_max:1.0075e+00 lr:1.0000e-02
2023-03-31 01:28:36,850 			Learning rate: weights:   1.000e-02    
2023-03-31 01:28:36,850 			Last test performance: 62.38%
2023-03-31 01:28:36,850 ----------------
2023-03-31 01:28:45,071   25  =>  18   		Training 486 pattern with 65.62% 	Forward time: 	 7.99 sec
2023-03-31 01:28:45,071 			Loss:    8.382e-01    			Backward time: 	 0.22 sec 
2023-03-31 01:28:45,071 ADAM: Layer 0 -> dw_min:9.9411e-01  dw_max:1.0074e+00 lr:1.0000e-02
2023-03-31 01:28:45,071 ADAM: Layer 1 -> dw_min:9.9234e-01  dw_max:1.0083e+00 lr:1.0000e-02
2023-03-31 01:28:45,071 ADAM: Layer 2 -> dw_min:9.9024e-01  dw_max:1.0102e+00 lr:1.0000e-02
2023-03-31 01:28:45,071 ADAM: Layer 3 -> dw_min:9.9262e-01  dw_max:1.0068e+00 lr:1.0000e-02
2023-03-31 01:28:45,201 			Learning rate: weights:   1.000e-02    
2023-03-31 01:28:45,201 			Last test performance: 62.38%
2023-03-31 01:28:45,201 ----------------
2023-03-31 01:28:53,421   25  =>  19   		Training 486 pattern with 61.04% 	Forward time: 	 7.99 sec
2023-03-31 01:28:53,421 			Loss:    9.110e-01    			Backward time: 	 0.22 sec 
2023-03-31 01:28:53,421 ADAM: Layer 0 -> dw_min:9.9410e-01  dw_max:1.0070e+00 lr:1.0000e-02
2023-03-31 01:28:53,421 ADAM: Layer 1 -> dw_min:9.9155e-01  dw_max:1.0085e+00 lr:1.0000e-02
2023-03-31 01:28:53,421 ADAM: Layer 2 -> dw_min:9.8938e-01  dw_max:1.0096e+00 lr:1.0000e-02
2023-03-31 01:28:53,421 ADAM: Layer 3 -> dw_min:9.9115e-01  dw_max:1.0067e+00 lr:1.0000e-02
2023-03-31 01:28:53,443 			Learning rate: weights:   1.000e-02    
2023-03-31 01:28:53,443 			Last test performance: 62.38%
2023-03-31 01:28:53,443 ----------------
2023-03-31 01:29:01,743   25  =>  20   		Training 486 pattern with 66.04% 	Forward time: 	 8.07 sec
2023-03-31 01:29:01,743 			Loss:    8.766e-01    			Backward time: 	 0.22 sec 
2023-03-31 01:29:01,743 ADAM: Layer 0 -> dw_min:9.9409e-01  dw_max:1.0067e+00 lr:1.0000e-02
2023-03-31 01:29:01,743 ADAM: Layer 1 -> dw_min:9.9196e-01  dw_max:1.0089e+00 lr:1.0000e-02
2023-03-31 01:29:01,743 ADAM: Layer 2 -> dw_min:9.9002e-01  dw_max:1.0096e+00 lr:1.0000e-02
2023-03-31 01:29:01,744 ADAM: Layer 3 -> dw_min:9.9114e-01  dw_max:1.0065e+00 lr:1.0000e-02
2023-03-31 01:29:01,824 			Learning rate: weights:   1.000e-02    
2023-03-31 01:29:01,824 			Last test performance: 62.38%
2023-03-31 01:29:01,824 ----------------
2023-03-31 01:29:10,122   25  =>  21   		Training 486 pattern with 65.42% 	Forward time: 	 8.07 sec
2023-03-31 01:29:10,123 			Loss:    8.599e-01    			Backward time: 	 0.22 sec 
2023-03-31 01:29:10,123 ADAM: Layer 0 -> dw_min:9.9376e-01  dw_max:1.0066e+00 lr:1.0000e-02
2023-03-31 01:29:10,123 ADAM: Layer 1 -> dw_min:9.9184e-01  dw_max:1.0085e+00 lr:1.0000e-02
2023-03-31 01:29:10,123 ADAM: Layer 2 -> dw_min:9.8884e-01  dw_max:1.0083e+00 lr:1.0000e-02
2023-03-31 01:29:10,123 ADAM: Layer 3 -> dw_min:9.9075e-01  dw_max:1.0063e+00 lr:1.0000e-02
2023-03-31 01:29:10,148 			Learning rate: weights:   1.000e-02    
2023-03-31 01:29:10,149 			Last test performance: 62.38%
2023-03-31 01:29:10,149 ----------------
2023-03-31 01:29:18,377   25  =>  22   		Training 486 pattern with 63.96% 	Forward time: 	 8.00 sec
2023-03-31 01:29:18,378 			Loss:    8.656e-01    			Backward time: 	 0.22 sec 
2023-03-31 01:29:18,378 ADAM: Layer 0 -> dw_min:9.9369e-01  dw_max:1.0069e+00 lr:1.0000e-02
2023-03-31 01:29:18,378 ADAM: Layer 1 -> dw_min:9.9233e-01  dw_max:1.0084e+00 lr:1.0000e-02
2023-03-31 01:29:18,378 ADAM: Layer 2 -> dw_min:9.8965e-01  dw_max:1.0081e+00 lr:1.0000e-02
2023-03-31 01:29:18,378 ADAM: Layer 3 -> dw_min:9.9140e-01  dw_max:1.0065e+00 lr:1.0000e-02
2023-03-31 01:29:18,554 			Learning rate: weights:   1.000e-02    
2023-03-31 01:29:18,554 			Last test performance: 62.38%
2023-03-31 01:29:18,554 ----------------
2023-03-31 01:29:26,775   25  =>  23   		Training 486 pattern with 62.71% 	Forward time: 	 7.99 sec
2023-03-31 01:29:26,775 			Loss:    8.624e-01    			Backward time: 	 0.22 sec 
2023-03-31 01:29:26,776 ADAM: Layer 0 -> dw_min:9.9361e-01  dw_max:1.0065e+00 lr:1.0000e-02
2023-03-31 01:29:26,776 ADAM: Layer 1 -> dw_min:9.9231e-01  dw_max:1.0081e+00 lr:1.0000e-02
2023-03-31 01:29:26,776 ADAM: Layer 2 -> dw_min:9.9002e-01  dw_max:1.0073e+00 lr:1.0000e-02
2023-03-31 01:29:26,776 ADAM: Layer 3 -> dw_min:9.9249e-01  dw_max:1.0065e+00 lr:1.0000e-02
2023-03-31 01:29:26,875 			Learning rate: weights:   1.000e-02    
2023-03-31 01:29:26,875 			Last test performance: 62.38%
2023-03-31 01:29:26,875 ----------------
2023-03-31 01:29:35,096   25  =>  24   		Training 486 pattern with 61.88% 	Forward time: 	 7.99 sec
2023-03-31 01:29:35,097 			Loss:    9.424e-01    			Backward time: 	 0.22 sec 
2023-03-31 01:29:35,097 ADAM: Layer 0 -> dw_min:9.9348e-01  dw_max:1.0069e+00 lr:1.0000e-02
2023-03-31 01:29:35,097 ADAM: Layer 1 -> dw_min:9.9233e-01  dw_max:1.0076e+00 lr:1.0000e-02
2023-03-31 01:29:35,097 ADAM: Layer 2 -> dw_min:9.8929e-01  dw_max:1.0078e+00 lr:1.0000e-02
2023-03-31 01:29:35,097 ADAM: Layer 3 -> dw_min:9.9235e-01  dw_max:1.0064e+00 lr:1.0000e-02
2023-03-31 01:29:35,120 			Learning rate: weights:   1.000e-02    
2023-03-31 01:29:35,120 			Last test performance: 62.38%
2023-03-31 01:29:35,120 ----------------
2023-03-31 01:29:43,341   25  =>  25   		Training 486 pattern with 65.00% 	Forward time: 	 7.99 sec
2023-03-31 01:29:43,341 			Loss:    8.758e-01    			Backward time: 	 0.22 sec 
2023-03-31 01:29:43,341 ADAM: Layer 0 -> dw_min:9.9382e-01  dw_max:1.0065e+00 lr:1.0000e-02
2023-03-31 01:29:43,341 ADAM: Layer 1 -> dw_min:9.9302e-01  dw_max:1.0077e+00 lr:1.0000e-02
2023-03-31 01:29:43,342 ADAM: Layer 2 -> dw_min:9.9038e-01  dw_max:1.0081e+00 lr:1.0000e-02
2023-03-31 01:29:43,342 ADAM: Layer 3 -> dw_min:9.9338e-01  dw_max:1.0062e+00 lr:1.0000e-02
2023-03-31 01:29:43,423 			Learning rate: weights:   1.000e-02    
2023-03-31 01:29:43,423 			Last test performance: 62.38%
2023-03-31 01:29:43,423 ----------------
2023-03-31 01:29:51,645   25  =>  26   		Training 486 pattern with 63.54% 	Forward time: 	 7.99 sec
2023-03-31 01:29:51,645 			Loss:    8.573e-01    			Backward time: 	 0.22 sec 
2023-03-31 01:29:51,645 ADAM: Layer 0 -> dw_min:9.9303e-01  dw_max:1.0065e+00 lr:1.0000e-02
2023-03-31 01:29:51,645 ADAM: Layer 1 -> dw_min:9.9241e-01  dw_max:1.0077e+00 lr:1.0000e-02
2023-03-31 01:29:51,645 ADAM: Layer 2 -> dw_min:9.9095e-01  dw_max:1.0089e+00 lr:1.0000e-02
2023-03-31 01:29:51,645 ADAM: Layer 3 -> dw_min:9.9366e-01  dw_max:1.0060e+00 lr:1.0000e-02
2023-03-31 01:29:51,705 			Learning rate: weights:   1.000e-02    
2023-03-31 01:29:51,705 			Last test performance: 62.38%
2023-03-31 01:29:51,705 ----------------
2023-03-31 01:30:00,012   25  =>  27   		Training 486 pattern with 64.38% 	Forward time: 	 8.08 sec
2023-03-31 01:30:00,012 			Loss:    8.834e-01    			Backward time: 	 0.22 sec 
2023-03-31 01:30:00,012 ADAM: Layer 0 -> dw_min:9.9316e-01  dw_max:1.0061e+00 lr:1.0000e-02
2023-03-31 01:30:00,012 ADAM: Layer 1 -> dw_min:9.9228e-01  dw_max:1.0075e+00 lr:1.0000e-02
2023-03-31 01:30:00,012 ADAM: Layer 2 -> dw_min:9.8997e-01  dw_max:1.0088e+00 lr:1.0000e-02
2023-03-31 01:30:00,013 ADAM: Layer 3 -> dw_min:9.9252e-01  dw_max:1.0059e+00 lr:1.0000e-02
2023-03-31 01:30:00,037 			Learning rate: weights:   1.000e-02    
2023-03-31 01:30:00,037 			Last test performance: 62.38%
2023-03-31 01:30:00,037 ----------------
2023-03-31 01:30:08,342   25  =>  28   		Training 486 pattern with 65.00% 	Forward time: 	 8.07 sec
2023-03-31 01:30:08,342 			Loss:    8.117e-01    			Backward time: 	 0.22 sec 
2023-03-31 01:30:08,342 ADAM: Layer 0 -> dw_min:9.9261e-01  dw_max:1.0068e+00 lr:1.0000e-02
2023-03-31 01:30:08,343 ADAM: Layer 1 -> dw_min:9.9104e-01  dw_max:1.0081e+00 lr:1.0000e-02
2023-03-31 01:30:08,343 ADAM: Layer 2 -> dw_min:9.8854e-01  dw_max:1.0085e+00 lr:1.0000e-02
2023-03-31 01:30:08,343 ADAM: Layer 3 -> dw_min:9.9297e-01  dw_max:1.0059e+00 lr:1.0000e-02
2023-03-31 01:30:08,500 			Learning rate: weights:   1.000e-02    
2023-03-31 01:30:08,500 			Last test performance: 62.38%
2023-03-31 01:30:08,500 ----------------
2023-03-31 01:30:16,721   25  =>  29   		Training 486 pattern with 65.00% 	Forward time: 	 7.99 sec
2023-03-31 01:30:16,721 			Loss:    8.589e-01    			Backward time: 	 0.22 sec 
2023-03-31 01:30:16,721 ADAM: Layer 0 -> dw_min:9.9245e-01  dw_max:1.0072e+00 lr:1.0000e-02
2023-03-31 01:30:16,721 ADAM: Layer 1 -> dw_min:9.9165e-01  dw_max:1.0085e+00 lr:1.0000e-02
2023-03-31 01:30:16,721 ADAM: Layer 2 -> dw_min:9.9014e-01  dw_max:1.0106e+00 lr:1.0000e-02
2023-03-31 01:30:16,722 ADAM: Layer 3 -> dw_min:9.9405e-01  dw_max:1.0057e+00 lr:1.0000e-02
2023-03-31 01:30:16,831 			Learning rate: weights:   1.000e-02    
2023-03-31 01:30:16,831 			Last test performance: 62.38%
2023-03-31 01:30:16,831 ----------------
2023-03-31 01:30:25,052   25  =>  30   		Training 486 pattern with 63.75% 	Forward time: 	 7.99 sec
2023-03-31 01:30:25,052 			Loss:    8.124e-01    			Backward time: 	 0.22 sec 
2023-03-31 01:30:25,052 ADAM: Layer 0 -> dw_min:9.9271e-01  dw_max:1.0069e+00 lr:1.0000e-02
2023-03-31 01:30:25,052 ADAM: Layer 1 -> dw_min:9.9224e-01  dw_max:1.0080e+00 lr:1.0000e-02
2023-03-31 01:30:25,052 ADAM: Layer 2 -> dw_min:9.9044e-01  dw_max:1.0102e+00 lr:1.0000e-02
2023-03-31 01:30:25,052 ADAM: Layer 3 -> dw_min:9.9402e-01  dw_max:1.0058e+00 lr:1.0000e-02
2023-03-31 01:30:25,134 			Learning rate: weights:   1.000e-02    
2023-03-31 01:30:25,134 			Last test performance: 62.38%
2023-03-31 01:30:25,134 ----------------
2023-03-31 01:30:33,355   25  =>  31   		Training 486 pattern with 62.29% 	Forward time: 	 7.99 sec
2023-03-31 01:30:33,355 			Loss:    9.092e-01    			Backward time: 	 0.22 sec 
2023-03-31 01:30:33,355 ADAM: Layer 0 -> dw_min:9.9207e-01  dw_max:1.0074e+00 lr:1.0000e-02
2023-03-31 01:30:33,355 ADAM: Layer 1 -> dw_min:9.9174e-01  dw_max:1.0086e+00 lr:1.0000e-02
2023-03-31 01:30:33,356 ADAM: Layer 2 -> dw_min:9.8997e-01  dw_max:1.0134e+00 lr:1.0000e-02
2023-03-31 01:30:33,356 ADAM: Layer 3 -> dw_min:9.9359e-01  dw_max:1.0063e+00 lr:1.0000e-02
2023-03-31 01:30:33,431 			Learning rate: weights:   1.000e-02    
2023-03-31 01:30:33,431 			Last test performance: 62.38%
2023-03-31 01:30:33,431 ----------------
2023-03-31 01:30:41,651   25  =>  32   		Training 486 pattern with 64.17% 	Forward time: 	 7.99 sec
2023-03-31 01:30:41,651 			Loss:    8.494e-01    			Backward time: 	 0.22 sec 
2023-03-31 01:30:41,651 ADAM: Layer 0 -> dw_min:9.9247e-01  dw_max:1.0073e+00 lr:1.0000e-02
2023-03-31 01:30:41,651 ADAM: Layer 1 -> dw_min:9.9195e-01  dw_max:1.0089e+00 lr:1.0000e-02
2023-03-31 01:30:41,651 ADAM: Layer 2 -> dw_min:9.9019e-01  dw_max:1.0121e+00 lr:1.0000e-02
2023-03-31 01:30:41,651 ADAM: Layer 3 -> dw_min:9.9415e-01  dw_max:1.0060e+00 lr:1.0000e-02
2023-03-31 01:30:41,782 			Learning rate: weights:   1.000e-02    
2023-03-31 01:30:41,782 			Last test performance: 62.38%
2023-03-31 01:30:41,782 ----------------
2023-03-31 01:30:50,078   25  =>  33   		Training 486 pattern with 64.79% 	Forward time: 	 8.07 sec
2023-03-31 01:30:50,079 			Loss:    8.267e-01    			Backward time: 	 0.22 sec 
2023-03-31 01:30:50,079 ADAM: Layer 0 -> dw_min:9.9238e-01  dw_max:1.0078e+00 lr:1.0000e-02
2023-03-31 01:30:50,079 ADAM: Layer 1 -> dw_min:9.9169e-01  dw_max:1.0092e+00 lr:1.0000e-02
2023-03-31 01:30:50,079 ADAM: Layer 2 -> dw_min:9.8972e-01  dw_max:1.0109e+00 lr:1.0000e-02
2023-03-31 01:30:50,079 ADAM: Layer 3 -> dw_min:9.9382e-01  dw_max:1.0055e+00 lr:1.0000e-02
2023-03-31 01:30:50,159 			Learning rate: weights:   1.000e-02    
2023-03-31 01:30:50,159 			Last test performance: 62.38%
2023-03-31 01:30:50,159 ----------------
2023-03-31 01:30:58,385   25  =>  34   		Training 486 pattern with 63.33% 	Forward time: 	 8.00 sec
2023-03-31 01:30:58,385 			Loss:    8.526e-01    			Backward time: 	 0.22 sec 
2023-03-31 01:30:58,385 ADAM: Layer 0 -> dw_min:9.9286e-01  dw_max:1.0080e+00 lr:1.0000e-02
2023-03-31 01:30:58,385 ADAM: Layer 1 -> dw_min:9.9143e-01  dw_max:1.0094e+00 lr:1.0000e-02
2023-03-31 01:30:58,386 ADAM: Layer 2 -> dw_min:9.8905e-01  dw_max:1.0096e+00 lr:1.0000e-02
2023-03-31 01:30:58,386 ADAM: Layer 3 -> dw_min:9.9362e-01  dw_max:1.0052e+00 lr:1.0000e-02
2023-03-31 01:30:58,409 			Learning rate: weights:   1.000e-02    
2023-03-31 01:30:58,409 			Last test performance: 62.38%
2023-03-31 01:30:58,409 ----------------
2023-03-31 01:31:06,633   25  =>  35   		Training 486 pattern with 60.00% 	Forward time: 	 7.99 sec
2023-03-31 01:31:06,633 			Loss:    9.340e-01    			Backward time: 	 0.22 sec 
2023-03-31 01:31:06,634 ADAM: Layer 0 -> dw_min:9.9373e-01  dw_max:1.0069e+00 lr:1.0000e-02
2023-03-31 01:31:06,634 ADAM: Layer 1 -> dw_min:9.9090e-01  dw_max:1.0100e+00 lr:1.0000e-02
2023-03-31 01:31:06,634 ADAM: Layer 2 -> dw_min:9.9092e-01  dw_max:1.0106e+00 lr:1.0000e-02
2023-03-31 01:31:06,634 ADAM: Layer 3 -> dw_min:9.9451e-01  dw_max:1.0052e+00 lr:1.0000e-02
2023-03-31 01:31:06,655 			Learning rate: weights:   1.000e-02    
2023-03-31 01:31:06,656 			Last test performance: 62.38%
2023-03-31 01:31:06,656 ----------------
2023-03-31 01:31:14,878   25  =>  36   		Training 486 pattern with 62.29% 	Forward time: 	 7.99 sec
2023-03-31 01:31:14,878 			Loss:    8.865e-01    			Backward time: 	 0.22 sec 
2023-03-31 01:31:14,878 ADAM: Layer 0 -> dw_min:9.9400e-01  dw_max:1.0062e+00 lr:1.0000e-02
2023-03-31 01:31:14,878 ADAM: Layer 1 -> dw_min:9.8915e-01  dw_max:1.0110e+00 lr:1.0000e-02
2023-03-31 01:31:14,878 ADAM: Layer 2 -> dw_min:9.9187e-01  dw_max:1.0125e+00 lr:1.0000e-02
2023-03-31 01:31:14,878 ADAM: Layer 3 -> dw_min:9.9512e-01  dw_max:1.0047e+00 lr:1.0000e-02
2023-03-31 01:31:14,959 			Learning rate: weights:   1.000e-02    
2023-03-31 01:31:14,959 			Last test performance: 62.38%
2023-03-31 01:31:14,959 ----------------
2023-03-31 01:31:23,181   25  =>  37   		Training 486 pattern with 64.79% 	Forward time: 	 7.99 sec
2023-03-31 01:31:23,181 			Loss:    8.639e-01    			Backward time: 	 0.22 sec 
2023-03-31 01:31:23,181 ADAM: Layer 0 -> dw_min:9.9442e-01  dw_max:1.0056e+00 lr:1.0000e-02
2023-03-31 01:31:23,181 ADAM: Layer 1 -> dw_min:9.9077e-01  dw_max:1.0106e+00 lr:1.0000e-02
2023-03-31 01:31:23,181 ADAM: Layer 2 -> dw_min:9.9120e-01  dw_max:1.0113e+00 lr:1.0000e-02
2023-03-31 01:31:23,182 ADAM: Layer 3 -> dw_min:9.9564e-01  dw_max:1.0048e+00 lr:1.0000e-02
2023-03-31 01:31:23,238 			Learning rate: weights:   1.000e-02    
2023-03-31 01:31:23,238 			Last test performance: 62.38%
2023-03-31 01:31:23,238 ----------------
2023-03-31 01:31:31,459   25  =>  38   		Training 486 pattern with 63.54% 	Forward time: 	 7.99 sec
2023-03-31 01:31:31,459 			Loss:    8.453e-01    			Backward time: 	 0.22 sec 
2023-03-31 01:31:31,459 ADAM: Layer 0 -> dw_min:9.9490e-01  dw_max:1.0061e+00 lr:1.0000e-02
2023-03-31 01:31:31,459 ADAM: Layer 1 -> dw_min:9.9107e-01  dw_max:1.0081e+00 lr:1.0000e-02
2023-03-31 01:31:31,460 ADAM: Layer 2 -> dw_min:9.8717e-01  dw_max:1.0105e+00 lr:1.0000e-02
2023-03-31 01:31:31,460 ADAM: Layer 3 -> dw_min:9.9550e-01  dw_max:1.0051e+00 lr:1.0000e-02
2023-03-31 01:31:31,553 			Learning rate: weights:   1.000e-02    
2023-03-31 01:31:31,553 			Last test performance: 62.38%
2023-03-31 01:31:31,553 ----------------
2023-03-31 01:31:39,775   25  =>  39   		Training 486 pattern with 67.71% 	Forward time: 	 7.99 sec
2023-03-31 01:31:39,775 			Loss:    7.770e-01    			Backward time: 	 0.22 sec 
2023-03-31 01:31:39,775 ADAM: Layer 0 -> dw_min:9.9501e-01  dw_max:1.0063e+00 lr:1.0000e-02
2023-03-31 01:31:39,775 ADAM: Layer 1 -> dw_min:9.9111e-01  dw_max:1.0084e+00 lr:1.0000e-02
2023-03-31 01:31:39,775 ADAM: Layer 2 -> dw_min:9.8860e-01  dw_max:1.0092e+00 lr:1.0000e-02
2023-03-31 01:31:39,775 ADAM: Layer 3 -> dw_min:9.9568e-01  dw_max:1.0053e+00 lr:1.0000e-02
2023-03-31 01:31:39,902 			Learning rate: weights:   1.000e-02    
2023-03-31 01:31:39,902 			Last test performance: 62.38%
2023-03-31 01:31:39,902 ----------------
2023-03-31 01:31:48,124   25  =>  40   		Training 486 pattern with 65.21% 	Forward time: 	 7.99 sec
2023-03-31 01:31:48,124 			Loss:    9.288e-01    			Backward time: 	 0.22 sec 
2023-03-31 01:31:48,124 ADAM: Layer 0 -> dw_min:9.9535e-01  dw_max:1.0066e+00 lr:1.0000e-02
2023-03-31 01:31:48,124 ADAM: Layer 1 -> dw_min:9.9189e-01  dw_max:1.0077e+00 lr:1.0000e-02
2023-03-31 01:31:48,124 ADAM: Layer 2 -> dw_min:9.9035e-01  dw_max:1.0081e+00 lr:1.0000e-02
2023-03-31 01:31:48,124 ADAM: Layer 3 -> dw_min:9.9557e-01  dw_max:1.0053e+00 lr:1.0000e-02
2023-03-31 01:31:48,202 			Learning rate: weights:   1.000e-02    
2023-03-31 01:31:48,202 			Last test performance: 62.38%
2023-03-31 01:31:48,202 ----------------
2023-03-31 01:31:56,430   25  =>  41   		Training 486 pattern with 60.21% 	Forward time: 	 8.00 sec
2023-03-31 01:31:56,430 			Loss:    9.707e-01    			Backward time: 	 0.22 sec 
2023-03-31 01:31:56,430 ADAM: Layer 0 -> dw_min:9.9600e-01  dw_max:1.0061e+00 lr:1.0000e-02
2023-03-31 01:31:56,430 ADAM: Layer 1 -> dw_min:9.9297e-01  dw_max:1.0084e+00 lr:1.0000e-02
2023-03-31 01:31:56,430 ADAM: Layer 2 -> dw_min:9.8851e-01  dw_max:1.0084e+00 lr:1.0000e-02
2023-03-31 01:31:56,431 ADAM: Layer 3 -> dw_min:9.9563e-01  dw_max:1.0052e+00 lr:1.0000e-02
2023-03-31 01:31:56,453 			Learning rate: weights:   1.000e-02    
2023-03-31 01:31:56,453 			Last test performance: 62.38%
2023-03-31 01:31:56,453 ----------------
2023-03-31 01:32:04,678   25  =>  42   		Training 486 pattern with 66.88% 	Forward time: 	 7.99 sec
2023-03-31 01:32:04,678 			Loss:    8.074e-01    			Backward time: 	 0.22 sec 
2023-03-31 01:32:04,678 ADAM: Layer 0 -> dw_min:9.9587e-01  dw_max:1.0050e+00 lr:1.0000e-02
2023-03-31 01:32:04,678 ADAM: Layer 1 -> dw_min:9.9415e-01  dw_max:1.0072e+00 lr:1.0000e-02
2023-03-31 01:32:04,678 ADAM: Layer 2 -> dw_min:9.8869e-01  dw_max:1.0123e+00 lr:1.0000e-02
2023-03-31 01:32:04,678 ADAM: Layer 3 -> dw_min:9.9570e-01  dw_max:1.0042e+00 lr:1.0000e-02
2023-03-31 01:32:04,758 			Learning rate: weights:   1.000e-02    
2023-03-31 01:32:04,758 			Last test performance: 62.38%
2023-03-31 01:32:04,759 ----------------
2023-03-31 01:32:12,980   25  =>  43   		Training 486 pattern with 60.21% 	Forward time: 	 7.99 sec
2023-03-31 01:32:12,981 			Loss:    8.541e-01    			Backward time: 	 0.22 sec 
2023-03-31 01:32:12,981 ADAM: Layer 0 -> dw_min:9.9649e-01  dw_max:1.0048e+00 lr:1.0000e-02
2023-03-31 01:32:12,981 ADAM: Layer 1 -> dw_min:9.9430e-01  dw_max:1.0062e+00 lr:1.0000e-02
2023-03-31 01:32:12,981 ADAM: Layer 2 -> dw_min:9.8760e-01  dw_max:1.0114e+00 lr:1.0000e-02
2023-03-31 01:32:12,981 ADAM: Layer 3 -> dw_min:9.9548e-01  dw_max:1.0048e+00 lr:1.0000e-02
2023-03-31 01:32:13,003 			Learning rate: weights:   1.000e-02    
2023-03-31 01:32:13,003 			Last test performance: 62.38%
2023-03-31 01:32:13,003 ----------------
2023-03-31 01:32:21,223   25  =>  44   		Training 486 pattern with 62.71% 	Forward time: 	 7.99 sec
2023-03-31 01:32:21,224 			Loss:    9.175e-01    			Backward time: 	 0.22 sec 
2023-03-31 01:32:21,224 ADAM: Layer 0 -> dw_min:9.9609e-01  dw_max:1.0045e+00 lr:1.0000e-02
2023-03-31 01:32:21,224 ADAM: Layer 1 -> dw_min:9.9341e-01  dw_max:1.0064e+00 lr:1.0000e-02
2023-03-31 01:32:21,224 ADAM: Layer 2 -> dw_min:9.8749e-01  dw_max:1.0103e+00 lr:1.0000e-02
2023-03-31 01:32:21,224 ADAM: Layer 3 -> dw_min:9.9512e-01  dw_max:1.0047e+00 lr:1.0000e-02
2023-03-31 01:32:21,247 			Learning rate: weights:   1.000e-02    
2023-03-31 01:32:21,247 			Last test performance: 62.38%
2023-03-31 01:32:21,247 ----------------
2023-03-31 01:32:29,467   25  =>  45   		Training 486 pattern with 59.38% 	Forward time: 	 7.99 sec
2023-03-31 01:32:29,467 			Loss:    9.246e-01    			Backward time: 	 0.22 sec 
2023-03-31 01:32:29,468 ADAM: Layer 0 -> dw_min:9.9603e-01  dw_max:1.0036e+00 lr:1.0000e-02
2023-03-31 01:32:29,468 ADAM: Layer 1 -> dw_min:9.9284e-01  dw_max:1.0058e+00 lr:1.0000e-02
2023-03-31 01:32:29,468 ADAM: Layer 2 -> dw_min:9.8793e-01  dw_max:1.0092e+00 lr:1.0000e-02
2023-03-31 01:32:29,468 ADAM: Layer 3 -> dw_min:9.9578e-01  dw_max:1.0052e+00 lr:1.0000e-02
2023-03-31 01:32:29,523 			Learning rate: weights:   1.000e-02    
2023-03-31 01:32:29,523 			Last test performance: 62.38%
2023-03-31 01:32:29,524 ----------------
2023-03-31 01:32:37,744   25  =>  46   		Training 486 pattern with 63.96% 	Forward time: 	 7.99 sec
2023-03-31 01:32:37,744 			Loss:    8.774e-01    			Backward time: 	 0.22 sec 
2023-03-31 01:32:37,745 ADAM: Layer 0 -> dw_min:9.9601e-01  dw_max:1.0036e+00 lr:1.0000e-02
2023-03-31 01:32:37,745 ADAM: Layer 1 -> dw_min:9.9316e-01  dw_max:1.0054e+00 lr:1.0000e-02
2023-03-31 01:32:37,745 ADAM: Layer 2 -> dw_min:9.8823e-01  dw_max:1.0088e+00 lr:1.0000e-02
2023-03-31 01:32:37,745 ADAM: Layer 3 -> dw_min:9.9557e-01  dw_max:1.0051e+00 lr:1.0000e-02
2023-03-31 01:32:37,911 			Learning rate: weights:   1.000e-02    
2023-03-31 01:32:37,911 			Last test performance: 62.38%
2023-03-31 01:32:37,911 ----------------
2023-03-31 01:32:46,133   25  =>  47   		Training 486 pattern with 61.25% 	Forward time: 	 7.99 sec
2023-03-31 01:32:46,133 			Loss:    9.078e-01    			Backward time: 	 0.22 sec 
2023-03-31 01:32:46,133 ADAM: Layer 0 -> dw_min:9.9597e-01  dw_max:1.0031e+00 lr:1.0000e-02
2023-03-31 01:32:46,133 ADAM: Layer 1 -> dw_min:9.9382e-01  dw_max:1.0054e+00 lr:1.0000e-02
2023-03-31 01:32:46,133 ADAM: Layer 2 -> dw_min:9.8833e-01  dw_max:1.0083e+00 lr:1.0000e-02
2023-03-31 01:32:46,133 ADAM: Layer 3 -> dw_min:9.9599e-01  dw_max:1.0057e+00 lr:1.0000e-02
2023-03-31 01:32:46,157 			Learning rate: weights:   1.000e-02    
2023-03-31 01:32:46,157 			Last test performance: 62.38%
2023-03-31 01:32:46,157 ----------------
2023-03-31 01:32:54,377   25  =>  48   		Training 486 pattern with 61.46% 	Forward time: 	 7.99 sec
2023-03-31 01:32:54,377 			Loss:    8.855e-01    			Backward time: 	 0.22 sec 
2023-03-31 01:32:54,378 ADAM: Layer 0 -> dw_min:9.9539e-01  dw_max:1.0045e+00 lr:1.0000e-02
2023-03-31 01:32:54,378 ADAM: Layer 1 -> dw_min:9.9380e-01  dw_max:1.0055e+00 lr:1.0000e-02
2023-03-31 01:32:54,378 ADAM: Layer 2 -> dw_min:9.9036e-01  dw_max:1.0079e+00 lr:1.0000e-02
2023-03-31 01:32:54,378 ADAM: Layer 3 -> dw_min:9.9594e-01  dw_max:1.0066e+00 lr:1.0000e-02
2023-03-31 01:32:54,401 			Learning rate: weights:   1.000e-02    
2023-03-31 01:32:54,401 			Last test performance: 62.38%
2023-03-31 01:32:54,401 ----------------
2023-03-31 01:33:02,624   25  =>  49   		Training 486 pattern with 59.79% 	Forward time: 	 7.99 sec
2023-03-31 01:33:02,625 			Loss:    8.761e-01    			Backward time: 	 0.22 sec 
2023-03-31 01:33:02,625 ADAM: Layer 0 -> dw_min:9.9500e-01  dw_max:1.0055e+00 lr:1.0000e-02
2023-03-31 01:33:02,625 ADAM: Layer 1 -> dw_min:9.9388e-01  dw_max:1.0062e+00 lr:1.0000e-02
2023-03-31 01:33:02,625 ADAM: Layer 2 -> dw_min:9.9096e-01  dw_max:1.0080e+00 lr:1.0000e-02
2023-03-31 01:33:02,625 ADAM: Layer 3 -> dw_min:9.9545e-01  dw_max:1.0064e+00 lr:1.0000e-02
2023-03-31 01:33:02,707 			Learning rate: weights:   1.000e-02    
2023-03-31 01:33:02,707 			Last test performance: 62.38%
2023-03-31 01:33:02,707 ----------------
2023-03-31 01:33:10,928   25  =>  50   		Training 486 pattern with 64.17% 	Forward time: 	 7.99 sec
2023-03-31 01:33:10,928 			Loss:    8.585e-01    			Backward time: 	 0.22 sec 
2023-03-31 01:33:10,929 ADAM: Layer 0 -> dw_min:9.9460e-01  dw_max:1.0059e+00 lr:1.0000e-02
2023-03-31 01:33:10,929 ADAM: Layer 1 -> dw_min:9.9396e-01  dw_max:1.0060e+00 lr:1.0000e-02
2023-03-31 01:33:10,929 ADAM: Layer 2 -> dw_min:9.9185e-01  dw_max:1.0077e+00 lr:1.0000e-02
2023-03-31 01:33:10,929 ADAM: Layer 3 -> dw_min:9.9526e-01  dw_max:1.0061e+00 lr:1.0000e-02
2023-03-31 01:33:11,022 			Learning rate: weights:   1.000e-02    
2023-03-31 01:33:11,022 			Last test performance: 62.38%
2023-03-31 01:33:11,022 ----------------
2023-03-31 01:33:19,243   25  =>  51   		Training 486 pattern with 62.08% 	Forward time: 	 7.99 sec
2023-03-31 01:33:19,244 			Loss:    8.158e-01    			Backward time: 	 0.22 sec 
2023-03-31 01:33:19,244 ADAM: Layer 0 -> dw_min:9.9368e-01  dw_max:1.0068e+00 lr:1.0000e-02
2023-03-31 01:33:19,244 ADAM: Layer 1 -> dw_min:9.9358e-01  dw_max:1.0065e+00 lr:1.0000e-02
2023-03-31 01:33:19,244 ADAM: Layer 2 -> dw_min:9.9219e-01  dw_max:1.0084e+00 lr:1.0000e-02
2023-03-31 01:33:19,244 ADAM: Layer 3 -> dw_min:9.9578e-01  dw_max:1.0059e+00 lr:1.0000e-02
2023-03-31 01:33:19,265 			Learning rate: weights:   1.000e-02    
2023-03-31 01:33:19,266 			Last test performance: 62.38%
2023-03-31 01:33:19,266 ----------------
2023-03-31 01:33:27,486   25  =>  52   		Training 486 pattern with 66.25% 	Forward time: 	 7.99 sec
2023-03-31 01:33:27,486 			Loss:    8.718e-01    			Backward time: 	 0.22 sec 
2023-03-31 01:33:27,486 ADAM: Layer 0 -> dw_min:9.9411e-01  dw_max:1.0069e+00 lr:1.0000e-02
2023-03-31 01:33:27,486 ADAM: Layer 1 -> dw_min:9.9371e-01  dw_max:1.0057e+00 lr:1.0000e-02
2023-03-31 01:33:27,486 ADAM: Layer 2 -> dw_min:9.9132e-01  dw_max:1.0077e+00 lr:1.0000e-02
2023-03-31 01:33:27,486 ADAM: Layer 3 -> dw_min:9.9524e-01  dw_max:1.0072e+00 lr:1.0000e-02
2023-03-31 01:33:27,508 			Learning rate: weights:   1.000e-02    
2023-03-31 01:33:27,508 			Last test performance: 62.38%
2023-03-31 01:33:27,508 ----------------
2023-03-31 01:33:35,737   25  =>  53   		Training 486 pattern with 64.79% 	Forward time: 	 8.00 sec
2023-03-31 01:33:35,738 			Loss:    8.564e-01    			Backward time: 	 0.22 sec 
2023-03-31 01:33:35,738 ADAM: Layer 0 -> dw_min:9.9357e-01  dw_max:1.0066e+00 lr:1.0000e-02
2023-03-31 01:33:35,738 ADAM: Layer 1 -> dw_min:9.9321e-01  dw_max:1.0064e+00 lr:1.0000e-02
2023-03-31 01:33:35,738 ADAM: Layer 2 -> dw_min:9.9160e-01  dw_max:1.0100e+00 lr:1.0000e-02
2023-03-31 01:33:35,738 ADAM: Layer 3 -> dw_min:9.9438e-01  dw_max:1.0063e+00 lr:1.0000e-02
2023-03-31 01:33:35,766 			Learning rate: weights:   1.000e-02    
2023-03-31 01:33:35,766 			Last test performance: 62.38%
2023-03-31 01:33:35,766 ----------------
2023-03-31 01:33:44,064   25  =>  54   		Training 486 pattern with 63.54% 	Forward time: 	 8.07 sec
2023-03-31 01:33:44,064 			Loss:    8.993e-01    			Backward time: 	 0.22 sec 
2023-03-31 01:33:44,064 ADAM: Layer 0 -> dw_min:9.9318e-01  dw_max:1.0073e+00 lr:1.0000e-02
2023-03-31 01:33:44,064 ADAM: Layer 1 -> dw_min:9.9301e-01  dw_max:1.0072e+00 lr:1.0000e-02
2023-03-31 01:33:44,065 ADAM: Layer 2 -> dw_min:9.9155e-01  dw_max:1.0094e+00 lr:1.0000e-02
2023-03-31 01:33:44,065 ADAM: Layer 3 -> dw_min:9.9486e-01  dw_max:1.0066e+00 lr:1.0000e-02
2023-03-31 01:33:44,145 			Learning rate: weights:   1.000e-02    
2023-03-31 01:33:44,145 			Last test performance: 62.38%
2023-03-31 01:33:44,145 ----------------
2023-03-31 01:33:52,371   25  =>  55   		Training 486 pattern with 65.62% 	Forward time: 	 8.00 sec
2023-03-31 01:33:52,371 			Loss:    7.925e-01    			Backward time: 	 0.22 sec 
2023-03-31 01:33:52,371 ADAM: Layer 0 -> dw_min:9.9323e-01  dw_max:1.0072e+00 lr:1.0000e-02
2023-03-31 01:33:52,371 ADAM: Layer 1 -> dw_min:9.9324e-01  dw_max:1.0068e+00 lr:1.0000e-02
2023-03-31 01:33:52,371 ADAM: Layer 2 -> dw_min:9.8902e-01  dw_max:1.0083e+00 lr:1.0000e-02
2023-03-31 01:33:52,371 ADAM: Layer 3 -> dw_min:9.9481e-01  dw_max:1.0068e+00 lr:1.0000e-02
2023-03-31 01:33:52,475 			Learning rate: weights:   1.000e-02    
2023-03-31 01:33:52,475 			Last test performance: 62.38%
2023-03-31 01:33:52,475 ----------------
2023-03-31 01:34:00,703   25  =>  56   		Training 486 pattern with 62.50% 	Forward time: 	 8.00 sec
2023-03-31 01:34:00,704 			Loss:    9.037e-01    			Backward time: 	 0.22 sec 
2023-03-31 01:34:00,704 ADAM: Layer 0 -> dw_min:9.9347e-01  dw_max:1.0063e+00 lr:1.0000e-02
2023-03-31 01:34:00,704 ADAM: Layer 1 -> dw_min:9.9342e-01  dw_max:1.0064e+00 lr:1.0000e-02
2023-03-31 01:34:00,704 ADAM: Layer 2 -> dw_min:9.8961e-01  dw_max:1.0083e+00 lr:1.0000e-02
2023-03-31 01:34:00,704 ADAM: Layer 3 -> dw_min:9.9532e-01  dw_max:1.0065e+00 lr:1.0000e-02
2023-03-31 01:34:00,806 			Learning rate: weights:   1.000e-02    
2023-03-31 01:34:00,806 			Last test performance: 62.38%
2023-03-31 01:34:00,806 ----------------
2023-03-31 01:34:09,108   25  =>  57   		Training 486 pattern with 58.33% 	Forward time: 	 8.07 sec
2023-03-31 01:34:09,109 			Loss:    9.280e-01    			Backward time: 	 0.22 sec 
2023-03-31 01:34:09,109 ADAM: Layer 0 -> dw_min:9.9327e-01  dw_max:1.0063e+00 lr:1.0000e-02
2023-03-31 01:34:09,109 ADAM: Layer 1 -> dw_min:9.9277e-01  dw_max:1.0067e+00 lr:1.0000e-02
2023-03-31 01:34:09,109 ADAM: Layer 2 -> dw_min:9.8978e-01  dw_max:1.0083e+00 lr:1.0000e-02
2023-03-31 01:34:09,109 ADAM: Layer 3 -> dw_min:9.9527e-01  dw_max:1.0076e+00 lr:1.0000e-02
2023-03-31 01:34:09,165 			Learning rate: weights:   1.000e-02    
2023-03-31 01:34:09,165 			Last test performance: 62.38%
2023-03-31 01:34:09,165 ----------------
2023-03-31 01:34:17,463   25  =>  58   		Training 486 pattern with 61.25% 	Forward time: 	 8.07 sec
2023-03-31 01:34:17,463 			Loss:    9.033e-01    			Backward time: 	 0.22 sec 
2023-03-31 01:34:17,464 ADAM: Layer 0 -> dw_min:9.9322e-01  dw_max:1.0065e+00 lr:1.0000e-02
2023-03-31 01:34:17,464 ADAM: Layer 1 -> dw_min:9.9204e-01  dw_max:1.0068e+00 lr:1.0000e-02
2023-03-31 01:34:17,464 ADAM: Layer 2 -> dw_min:9.8921e-01  dw_max:1.0086e+00 lr:1.0000e-02
2023-03-31 01:34:17,464 ADAM: Layer 3 -> dw_min:9.9455e-01  dw_max:1.0077e+00 lr:1.0000e-02
2023-03-31 01:34:17,544 			Learning rate: weights:   1.000e-02    
2023-03-31 01:34:17,544 			Last test performance: 62.38%
2023-03-31 01:34:17,544 ----------------
2023-03-31 01:34:25,765   25  =>  59   		Training 486 pattern with 62.50% 	Forward time: 	 7.99 sec
2023-03-31 01:34:25,766 			Loss:    8.714e-01    			Backward time: 	 0.22 sec 
2023-03-31 01:34:25,766 ADAM: Layer 0 -> dw_min:9.9264e-01  dw_max:1.0073e+00 lr:1.0000e-02
2023-03-31 01:34:25,766 ADAM: Layer 1 -> dw_min:9.9176e-01  dw_max:1.0072e+00 lr:1.0000e-02
2023-03-31 01:34:25,766 ADAM: Layer 2 -> dw_min:9.8824e-01  dw_max:1.0088e+00 lr:1.0000e-02
2023-03-31 01:34:25,766 ADAM: Layer 3 -> dw_min:9.9430e-01  dw_max:1.0085e+00 lr:1.0000e-02
2023-03-31 01:34:25,885 			Learning rate: weights:   1.000e-02    
2023-03-31 01:34:25,885 			Last test performance: 62.38%
2023-03-31 01:34:25,885 ----------------
2023-03-31 01:34:34,107   25  =>  60   		Training 486 pattern with 67.08% 	Forward time: 	 7.99 sec
2023-03-31 01:34:34,107 			Loss:    8.286e-01    			Backward time: 	 0.22 sec 
2023-03-31 01:34:34,107 ADAM: Layer 0 -> dw_min:9.9262e-01  dw_max:1.0074e+00 lr:1.0000e-02
2023-03-31 01:34:34,107 ADAM: Layer 1 -> dw_min:9.9116e-01  dw_max:1.0070e+00 lr:1.0000e-02
2023-03-31 01:34:34,108 ADAM: Layer 2 -> dw_min:9.8875e-01  dw_max:1.0085e+00 lr:1.0000e-02
2023-03-31 01:34:34,108 ADAM: Layer 3 -> dw_min:9.9383e-01  dw_max:1.0079e+00 lr:1.0000e-02
2023-03-31 01:34:34,129 			Learning rate: weights:   1.000e-02    
2023-03-31 01:34:34,129 			Last test performance: 62.38%
2023-03-31 01:34:34,129 ----------------
2023-03-31 01:34:42,351   25  =>  61   		Training 486 pattern with 64.38% 	Forward time: 	 7.99 sec
2023-03-31 01:34:42,351 			Loss:    8.469e-01    			Backward time: 	 0.22 sec 
2023-03-31 01:34:42,351 ADAM: Layer 0 -> dw_min:9.9251e-01  dw_max:1.0075e+00 lr:1.0000e-02
2023-03-31 01:34:42,351 ADAM: Layer 1 -> dw_min:9.9070e-01  dw_max:1.0077e+00 lr:1.0000e-02
2023-03-31 01:34:42,351 ADAM: Layer 2 -> dw_min:9.8994e-01  dw_max:1.0089e+00 lr:1.0000e-02
2023-03-31 01:34:42,352 ADAM: Layer 3 -> dw_min:9.9375e-01  dw_max:1.0078e+00 lr:1.0000e-02
2023-03-31 01:34:42,393 			Learning rate: weights:   1.000e-02    
2023-03-31 01:34:42,393 			Last test performance: 62.38%
2023-03-31 01:34:42,393 ----------------
2023-03-31 01:34:50,615   25  =>  62   		Training 486 pattern with 61.04% 	Forward time: 	 7.99 sec
2023-03-31 01:34:50,615 			Loss:    9.044e-01    			Backward time: 	 0.22 sec 
2023-03-31 01:34:50,615 ADAM: Layer 0 -> dw_min:9.9229e-01  dw_max:1.0075e+00 lr:1.0000e-02
2023-03-31 01:34:50,616 ADAM: Layer 1 -> dw_min:9.9070e-01  dw_max:1.0083e+00 lr:1.0000e-02
2023-03-31 01:34:50,616 ADAM: Layer 2 -> dw_min:9.8958e-01  dw_max:1.0089e+00 lr:1.0000e-02
2023-03-31 01:34:50,616 ADAM: Layer 3 -> dw_min:9.9343e-01  dw_max:1.0079e+00 lr:1.0000e-02
2023-03-31 01:34:50,639 			Learning rate: weights:   1.000e-02    
2023-03-31 01:34:50,639 			Last test performance: 62.38%
2023-03-31 01:34:50,639 ----------------
2023-03-31 01:34:58,938   25  =>  63   		Training 486 pattern with 60.83% 	Forward time: 	 8.07 sec
2023-03-31 01:34:58,938 			Loss:    8.943e-01    			Backward time: 	 0.22 sec 
2023-03-31 01:34:58,939 ADAM: Layer 0 -> dw_min:9.9271e-01  dw_max:1.0067e+00 lr:1.0000e-02
2023-03-31 01:34:58,939 ADAM: Layer 1 -> dw_min:9.9090e-01  dw_max:1.0079e+00 lr:1.0000e-02
2023-03-31 01:34:58,939 ADAM: Layer 2 -> dw_min:9.9012e-01  dw_max:1.0087e+00 lr:1.0000e-02
2023-03-31 01:34:58,939 ADAM: Layer 3 -> dw_min:9.9344e-01  dw_max:1.0075e+00 lr:1.0000e-02
2023-03-31 01:34:59,020 			Learning rate: weights:   1.000e-02    
2023-03-31 01:34:59,020 			Last test performance: 62.38%
2023-03-31 01:34:59,021 ----------------
2023-03-31 01:35:07,324   25  =>  64   		Training 486 pattern with 63.12% 	Forward time: 	 8.07 sec
2023-03-31 01:35:07,324 			Loss:    8.527e-01    			Backward time: 	 0.22 sec 
2023-03-31 01:35:07,325 ADAM: Layer 0 -> dw_min:9.9212e-01  dw_max:1.0067e+00 lr:1.0000e-02
2023-03-31 01:35:07,325 ADAM: Layer 1 -> dw_min:9.9060e-01  dw_max:1.0083e+00 lr:1.0000e-02
2023-03-31 01:35:07,325 ADAM: Layer 2 -> dw_min:9.8827e-01  dw_max:1.0087e+00 lr:1.0000e-02
2023-03-31 01:35:07,325 ADAM: Layer 3 -> dw_min:9.9368e-01  dw_max:1.0079e+00 lr:1.0000e-02
2023-03-31 01:35:07,438 			Learning rate: weights:   1.000e-02    
2023-03-31 01:35:07,438 			Last test performance: 62.38%
2023-03-31 01:35:07,438 ----------------
2023-03-31 01:35:15,663   25  =>  65   		Training 486 pattern with 68.33% 	Forward time: 	 7.99 sec
2023-03-31 01:35:15,663 			Loss:    7.842e-01    			Backward time: 	 0.22 sec 
2023-03-31 01:35:15,663 ADAM: Layer 0 -> dw_min:9.9206e-01  dw_max:1.0066e+00 lr:1.0000e-02
2023-03-31 01:35:15,663 ADAM: Layer 1 -> dw_min:9.8947e-01  dw_max:1.0081e+00 lr:1.0000e-02
2023-03-31 01:35:15,663 ADAM: Layer 2 -> dw_min:9.8894e-01  dw_max:1.0081e+00 lr:1.0000e-02
2023-03-31 01:35:15,664 ADAM: Layer 3 -> dw_min:9.9365e-01  dw_max:1.0080e+00 lr:1.0000e-02
2023-03-31 01:35:15,688 			Learning rate: weights:   1.000e-02    
2023-03-31 01:35:15,688 			Last test performance: 62.38%
2023-03-31 01:35:15,688 ----------------
2023-03-31 01:35:23,919   25  =>  66   		Training 486 pattern with 61.25% 	Forward time: 	 8.00 sec
2023-03-31 01:35:23,919 			Loss:    8.945e-01    			Backward time: 	 0.22 sec 
2023-03-31 01:35:23,919 ADAM: Layer 0 -> dw_min:9.9244e-01  dw_max:1.0067e+00 lr:1.0000e-02
2023-03-31 01:35:23,919 ADAM: Layer 1 -> dw_min:9.8963e-01  dw_max:1.0086e+00 lr:1.0000e-02
2023-03-31 01:35:23,920 ADAM: Layer 2 -> dw_min:9.8976e-01  dw_max:1.0088e+00 lr:1.0000e-02
2023-03-31 01:35:23,920 ADAM: Layer 3 -> dw_min:9.9433e-01  dw_max:1.0080e+00 lr:1.0000e-02
2023-03-31 01:35:24,030 			Learning rate: weights:   1.000e-02    
2023-03-31 01:35:24,031 			Last test performance: 62.38%
2023-03-31 01:35:24,031 ----------------
2023-03-31 01:35:32,252   25  =>  67   		Training 486 pattern with 62.50% 	Forward time: 	 7.99 sec
2023-03-31 01:35:32,252 			Loss:    9.017e-01    			Backward time: 	 0.22 sec 
2023-03-31 01:35:32,252 ADAM: Layer 0 -> dw_min:9.9183e-01  dw_max:1.0067e+00 lr:1.0000e-02
2023-03-31 01:35:32,252 ADAM: Layer 1 -> dw_min:9.8887e-01  dw_max:1.0085e+00 lr:1.0000e-02
2023-03-31 01:35:32,253 ADAM: Layer 2 -> dw_min:9.9041e-01  dw_max:1.0080e+00 lr:1.0000e-02
2023-03-31 01:35:32,253 ADAM: Layer 3 -> dw_min:9.9438e-01  dw_max:1.0070e+00 lr:1.0000e-02
2023-03-31 01:35:32,276 			Learning rate: weights:   1.000e-02    
2023-03-31 01:35:32,276 			Last test performance: 62.38%
2023-03-31 01:35:32,276 ----------------
2023-03-31 01:35:40,497   25  =>  68   		Training 486 pattern with 62.71% 	Forward time: 	 7.99 sec
2023-03-31 01:35:40,497 			Loss:    8.656e-01    			Backward time: 	 0.22 sec 
2023-03-31 01:35:40,497 ADAM: Layer 0 -> dw_min:9.9203e-01  dw_max:1.0068e+00 lr:1.0000e-02
2023-03-31 01:35:40,497 ADAM: Layer 1 -> dw_min:9.8954e-01  dw_max:1.0089e+00 lr:1.0000e-02
2023-03-31 01:35:40,497 ADAM: Layer 2 -> dw_min:9.9078e-01  dw_max:1.0087e+00 lr:1.0000e-02
2023-03-31 01:35:40,497 ADAM: Layer 3 -> dw_min:9.9422e-01  dw_max:1.0057e+00 lr:1.0000e-02
2023-03-31 01:35:40,547 			Learning rate: weights:   1.000e-02    
2023-03-31 01:35:40,547 			Last test performance: 62.38%
2023-03-31 01:35:40,547 ----------------
2023-03-31 01:35:48,768   25  =>  69   		Training 486 pattern with 61.25% 	Forward time: 	 7.99 sec
2023-03-31 01:35:48,768 			Loss:    8.958e-01    			Backward time: 	 0.22 sec 
2023-03-31 01:35:48,768 ADAM: Layer 0 -> dw_min:9.9209e-01  dw_max:1.0067e+00 lr:1.0000e-02
2023-03-31 01:35:48,768 ADAM: Layer 1 -> dw_min:9.8947e-01  dw_max:1.0088e+00 lr:1.0000e-02
2023-03-31 01:35:48,769 ADAM: Layer 2 -> dw_min:9.8983e-01  dw_max:1.0074e+00 lr:1.0000e-02
2023-03-31 01:35:48,769 ADAM: Layer 3 -> dw_min:9.9410e-01  dw_max:1.0057e+00 lr:1.0000e-02
2023-03-31 01:35:48,870 			Learning rate: weights:   1.000e-02    
2023-03-31 01:35:48,870 			Last test performance: 62.38%
2023-03-31 01:35:48,870 ----------------
2023-03-31 01:35:57,091   25  =>  70   		Training 486 pattern with 63.12% 	Forward time: 	 7.99 sec
2023-03-31 01:35:57,092 			Loss:    9.065e-01    			Backward time: 	 0.23 sec 
2023-03-31 01:35:57,092 ADAM: Layer 0 -> dw_min:9.9175e-01  dw_max:1.0072e+00 lr:1.0000e-02
2023-03-31 01:35:57,092 ADAM: Layer 1 -> dw_min:9.9027e-01  dw_max:1.0091e+00 lr:1.0000e-02
2023-03-31 01:35:57,092 ADAM: Layer 2 -> dw_min:9.8884e-01  dw_max:1.0075e+00 lr:1.0000e-02
2023-03-31 01:35:57,092 ADAM: Layer 3 -> dw_min:9.9393e-01  dw_max:1.0053e+00 lr:1.0000e-02
2023-03-31 01:35:57,171 			Learning rate: weights:   1.000e-02    
2023-03-31 01:35:57,171 			Last test performance: 62.38%
2023-03-31 01:35:57,171 ----------------
2023-03-31 01:36:05,397   25  =>  71   		Training 486 pattern with 59.17% 	Forward time: 	 8.00 sec
2023-03-31 01:36:05,397 			Loss:    9.568e-01    			Backward time: 	 0.22 sec 
2023-03-31 01:36:05,397 ADAM: Layer 0 -> dw_min:9.9321e-01  dw_max:1.0071e+00 lr:1.0000e-02
2023-03-31 01:36:05,397 ADAM: Layer 1 -> dw_min:9.9093e-01  dw_max:1.0072e+00 lr:1.0000e-02
2023-03-31 01:36:05,398 ADAM: Layer 2 -> dw_min:9.8948e-01  dw_max:1.0082e+00 lr:1.0000e-02
2023-03-31 01:36:05,398 ADAM: Layer 3 -> dw_min:9.9482e-01  dw_max:1.0055e+00 lr:1.0000e-02
2023-03-31 01:36:05,420 			Learning rate: weights:   1.000e-02    
2023-03-31 01:36:05,420 			Last test performance: 62.38%
2023-03-31 01:36:05,420 ----------------
2023-03-31 01:36:13,642   25  =>  72   		Training 486 pattern with 60.00% 	Forward time: 	 7.99 sec
2023-03-31 01:36:13,642 			Loss:    8.986e-01    			Backward time: 	 0.22 sec 
2023-03-31 01:36:13,642 ADAM: Layer 0 -> dw_min:9.9308e-01  dw_max:1.0073e+00 lr:1.0000e-02
2023-03-31 01:36:13,642 ADAM: Layer 1 -> dw_min:9.9093e-01  dw_max:1.0067e+00 lr:1.0000e-02
2023-03-31 01:36:13,642 ADAM: Layer 2 -> dw_min:9.8965e-01  dw_max:1.0073e+00 lr:1.0000e-02
2023-03-31 01:36:13,643 ADAM: Layer 3 -> dw_min:9.9475e-01  dw_max:1.0051e+00 lr:1.0000e-02
2023-03-31 01:36:13,665 			Learning rate: weights:   1.000e-02    
2023-03-31 01:36:13,665 			Last test performance: 62.38%
2023-03-31 01:36:13,665 ----------------
2023-03-31 01:36:21,886   25  =>  73   		Training 486 pattern with 61.67% 	Forward time: 	 7.99 sec
2023-03-31 01:36:21,886 			Loss:    9.170e-01    			Backward time: 	 0.22 sec 
2023-03-31 01:36:21,886 ADAM: Layer 0 -> dw_min:9.9420e-01  dw_max:1.0061e+00 lr:1.0000e-02
2023-03-31 01:36:21,887 ADAM: Layer 1 -> dw_min:9.9212e-01  dw_max:1.0058e+00 lr:1.0000e-02
2023-03-31 01:36:21,887 ADAM: Layer 2 -> dw_min:9.9059e-01  dw_max:1.0077e+00 lr:1.0000e-02
2023-03-31 01:36:21,887 ADAM: Layer 3 -> dw_min:9.9503e-01  dw_max:1.0053e+00 lr:1.0000e-02
2023-03-31 01:36:21,912 			Learning rate: weights:   1.000e-02    
2023-03-31 01:36:21,912 			Last test performance: 62.38%
2023-03-31 01:36:21,912 ----------------
2023-03-31 01:36:30,133   25  =>  74   		Training 486 pattern with 65.62% 	Forward time: 	 7.99 sec
2023-03-31 01:36:30,133 			Loss:    8.313e-01    			Backward time: 	 0.22 sec 
2023-03-31 01:36:30,133 ADAM: Layer 0 -> dw_min:9.9522e-01  dw_max:1.0052e+00 lr:1.0000e-02
2023-03-31 01:36:30,133 ADAM: Layer 1 -> dw_min:9.9302e-01  dw_max:1.0053e+00 lr:1.0000e-02
2023-03-31 01:36:30,133 ADAM: Layer 2 -> dw_min:9.9182e-01  dw_max:1.0074e+00 lr:1.0000e-02
2023-03-31 01:36:30,134 ADAM: Layer 3 -> dw_min:9.9374e-01  dw_max:1.0053e+00 lr:1.0000e-02
2023-03-31 01:36:30,159 			Learning rate: weights:   1.000e-02    
2023-03-31 01:36:30,159 			Last test performance: 62.38%
2023-03-31 01:36:30,159 ----------------
2023-03-31 01:36:38,380   25  =>  75   		Training 486 pattern with 60.00% 	Forward time: 	 7.99 sec
2023-03-31 01:36:38,380 			Loss:    9.147e-01    			Backward time: 	 0.22 sec 
2023-03-31 01:36:38,380 ADAM: Layer 0 -> dw_min:9.9605e-01  dw_max:1.0051e+00 lr:1.0000e-02
2023-03-31 01:36:38,380 ADAM: Layer 1 -> dw_min:9.9255e-01  dw_max:1.0062e+00 lr:1.0000e-02
2023-03-31 01:36:38,380 ADAM: Layer 2 -> dw_min:9.9069e-01  dw_max:1.0083e+00 lr:1.0000e-02
2023-03-31 01:36:38,381 ADAM: Layer 3 -> dw_min:9.9335e-01  dw_max:1.0062e+00 lr:1.0000e-02
2023-03-31 01:36:38,403 			Learning rate: weights:   1.000e-02    
2023-03-31 01:36:38,403 			Last test performance: 62.38%
2023-03-31 01:36:38,403 ----------------
2023-03-31 01:36:46,624   25  =>  76   		Training 486 pattern with 57.29% 	Forward time: 	 7.99 sec
2023-03-31 01:36:46,624 			Loss:    9.602e-01    			Backward time: 	 0.22 sec 
2023-03-31 01:36:46,624 ADAM: Layer 0 -> dw_min:9.9472e-01  dw_max:1.0056e+00 lr:1.0000e-02
2023-03-31 01:36:46,624 ADAM: Layer 1 -> dw_min:9.9228e-01  dw_max:1.0062e+00 lr:1.0000e-02
2023-03-31 01:36:46,624 ADAM: Layer 2 -> dw_min:9.9089e-01  dw_max:1.0074e+00 lr:1.0000e-02
2023-03-31 01:36:46,625 ADAM: Layer 3 -> dw_min:9.9324e-01  dw_max:1.0067e+00 lr:1.0000e-02
2023-03-31 01:36:46,719 			Learning rate: weights:   1.000e-02    
2023-03-31 01:36:46,719 			Last test performance: 62.38%
2023-03-31 01:36:46,719 ----------------
2023-03-31 01:36:55,016   25  =>  77   		Training 486 pattern with 63.75% 	Forward time: 	 8.07 sec
2023-03-31 01:36:55,016 			Loss:    8.977e-01    			Backward time: 	 0.22 sec 
2023-03-31 01:36:55,016 ADAM: Layer 0 -> dw_min:9.9414e-01  dw_max:1.0054e+00 lr:1.0000e-02
2023-03-31 01:36:55,016 ADAM: Layer 1 -> dw_min:9.9252e-01  dw_max:1.0060e+00 lr:1.0000e-02
2023-03-31 01:36:55,016 ADAM: Layer 2 -> dw_min:9.8913e-01  dw_max:1.0094e+00 lr:1.0000e-02
2023-03-31 01:36:55,016 ADAM: Layer 3 -> dw_min:9.9267e-01  dw_max:1.0057e+00 lr:1.0000e-02
2023-03-31 01:36:55,134 			Learning rate: weights:   1.000e-02    
2023-03-31 01:36:55,134 			Last test performance: 62.38%
2023-03-31 01:36:55,134 ----------------
2023-03-31 01:37:03,359   25  =>  78   		Training 486 pattern with 62.71% 	Forward time: 	 7.99 sec
2023-03-31 01:37:03,359 			Loss:    8.775e-01    			Backward time: 	 0.22 sec 
2023-03-31 01:37:03,359 ADAM: Layer 0 -> dw_min:9.9405e-01  dw_max:1.0050e+00 lr:1.0000e-02
2023-03-31 01:37:03,359 ADAM: Layer 1 -> dw_min:9.9248e-01  dw_max:1.0063e+00 lr:1.0000e-02
2023-03-31 01:37:03,360 ADAM: Layer 2 -> dw_min:9.8911e-01  dw_max:1.0092e+00 lr:1.0000e-02
2023-03-31 01:37:03,360 ADAM: Layer 3 -> dw_min:9.9255e-01  dw_max:1.0050e+00 lr:1.0000e-02
2023-03-31 01:37:03,383 			Learning rate: weights:   1.000e-02    
2023-03-31 01:37:03,383 			Last test performance: 62.38%
2023-03-31 01:37:03,383 ----------------
2023-03-31 01:37:11,606   25  =>  79   		Training 486 pattern with 61.88% 	Forward time: 	 7.99 sec
2023-03-31 01:37:11,606 			Loss:    9.055e-01    			Backward time: 	 0.22 sec 
2023-03-31 01:37:11,606 ADAM: Layer 0 -> dw_min:9.9485e-01  dw_max:1.0045e+00 lr:1.0000e-02
2023-03-31 01:37:11,606 ADAM: Layer 1 -> dw_min:9.9195e-01  dw_max:1.0063e+00 lr:1.0000e-02
2023-03-31 01:37:11,606 ADAM: Layer 2 -> dw_min:9.9025e-01  dw_max:1.0086e+00 lr:1.0000e-02
2023-03-31 01:37:11,607 ADAM: Layer 3 -> dw_min:9.9220e-01  dw_max:1.0050e+00 lr:1.0000e-02
2023-03-31 01:37:11,692 			Learning rate: weights:   1.000e-02    
2023-03-31 01:37:11,692 			Last test performance: 62.38%
2023-03-31 01:37:11,692 ----------------
2023-03-31 01:37:19,913   25  =>  80   		Training 486 pattern with 65.42% 	Forward time: 	 7.99 sec
2023-03-31 01:37:19,913 			Loss:    8.860e-01    			Backward time: 	 0.22 sec 
2023-03-31 01:37:19,913 ADAM: Layer 0 -> dw_min:9.9511e-01  dw_max:1.0039e+00 lr:1.0000e-02
2023-03-31 01:37:19,913 ADAM: Layer 1 -> dw_min:9.9152e-01  dw_max:1.0065e+00 lr:1.0000e-02
2023-03-31 01:37:19,914 ADAM: Layer 2 -> dw_min:9.8959e-01  dw_max:1.0089e+00 lr:1.0000e-02
2023-03-31 01:37:19,914 ADAM: Layer 3 -> dw_min:9.9219e-01  dw_max:1.0048e+00 lr:1.0000e-02
2023-03-31 01:37:19,938 			Learning rate: weights:   1.000e-02    
2023-03-31 01:37:19,938 			Last test performance: 62.38%
2023-03-31 01:37:19,938 ----------------
2023-03-31 01:37:28,158   25  =>  81   		Training 486 pattern with 63.54% 	Forward time: 	 7.99 sec
2023-03-31 01:37:28,159 			Loss:    8.714e-01    			Backward time: 	 0.22 sec 
2023-03-31 01:37:28,159 ADAM: Layer 0 -> dw_min:9.9434e-01  dw_max:1.0041e+00 lr:1.0000e-02
2023-03-31 01:37:28,159 ADAM: Layer 1 -> dw_min:9.9223e-01  dw_max:1.0065e+00 lr:1.0000e-02
2023-03-31 01:37:28,159 ADAM: Layer 2 -> dw_min:9.8931e-01  dw_max:1.0103e+00 lr:1.0000e-02
2023-03-31 01:37:28,159 ADAM: Layer 3 -> dw_min:9.9148e-01  dw_max:1.0049e+00 lr:1.0000e-02
2023-03-31 01:37:28,183 			Learning rate: weights:   1.000e-02    
2023-03-31 01:37:28,183 			Last test performance: 62.38%
2023-03-31 01:37:28,183 ----------------
2023-03-31 01:37:36,403   25  =>  82   		Training 486 pattern with 62.50% 	Forward time: 	 7.99 sec
2023-03-31 01:37:36,403 			Loss:    9.177e-01    			Backward time: 	 0.22 sec 
2023-03-31 01:37:36,403 ADAM: Layer 0 -> dw_min:9.9372e-01  dw_max:1.0040e+00 lr:1.0000e-02
2023-03-31 01:37:36,403 ADAM: Layer 1 -> dw_min:9.9193e-01  dw_max:1.0061e+00 lr:1.0000e-02
2023-03-31 01:37:36,403 ADAM: Layer 2 -> dw_min:9.8975e-01  dw_max:1.0096e+00 lr:1.0000e-02
2023-03-31 01:37:36,403 ADAM: Layer 3 -> dw_min:9.9224e-01  dw_max:1.0056e+00 lr:1.0000e-02
2023-03-31 01:37:36,425 			Learning rate: weights:   1.000e-02    
2023-03-31 01:37:36,425 			Last test performance: 62.38%
2023-03-31 01:37:36,425 ----------------
2023-03-31 01:37:44,646   25  =>  83   		Training 486 pattern with 61.88% 	Forward time: 	 7.99 sec
2023-03-31 01:37:44,646 			Loss:    9.059e-01    			Backward time: 	 0.22 sec 
2023-03-31 01:37:44,647 ADAM: Layer 0 -> dw_min:9.9464e-01  dw_max:1.0048e+00 lr:1.0000e-02
2023-03-31 01:37:44,647 ADAM: Layer 1 -> dw_min:9.9121e-01  dw_max:1.0064e+00 lr:1.0000e-02
2023-03-31 01:37:44,647 ADAM: Layer 2 -> dw_min:9.8998e-01  dw_max:1.0094e+00 lr:1.0000e-02
2023-03-31 01:37:44,647 ADAM: Layer 3 -> dw_min:9.9092e-01  dw_max:1.0050e+00 lr:1.0000e-02
2023-03-31 01:37:44,748 			Learning rate: weights:   1.000e-02    
2023-03-31 01:37:44,748 			Last test performance: 62.38%
2023-03-31 01:37:44,748 ----------------
2023-03-31 01:37:52,970   25  =>  84   		Training 486 pattern with 60.42% 	Forward time: 	 7.99 sec
2023-03-31 01:37:52,970 			Loss:    9.297e-01    			Backward time: 	 0.22 sec 
2023-03-31 01:37:52,970 ADAM: Layer 0 -> dw_min:9.9509e-01  dw_max:1.0052e+00 lr:1.0000e-02
2023-03-31 01:37:52,970 ADAM: Layer 1 -> dw_min:9.9085e-01  dw_max:1.0072e+00 lr:1.0000e-02
2023-03-31 01:37:52,971 ADAM: Layer 2 -> dw_min:9.8993e-01  dw_max:1.0085e+00 lr:1.0000e-02
2023-03-31 01:37:52,971 ADAM: Layer 3 -> dw_min:9.9134e-01  dw_max:1.0056e+00 lr:1.0000e-02
2023-03-31 01:37:53,048 			Learning rate: weights:   1.000e-02    
2023-03-31 01:37:53,048 			Last test performance: 62.38%
2023-03-31 01:37:53,049 ----------------
2023-03-31 01:38:01,278   25  =>  85   		Training 486 pattern with 65.42% 	Forward time: 	 8.00 sec
2023-03-31 01:38:01,278 			Loss:    8.305e-01    			Backward time: 	 0.22 sec 
2023-03-31 01:38:01,278 ADAM: Layer 0 -> dw_min:9.9481e-01  dw_max:1.0066e+00 lr:1.0000e-02
2023-03-31 01:38:01,278 ADAM: Layer 1 -> dw_min:9.9018e-01  dw_max:1.0075e+00 lr:1.0000e-02
2023-03-31 01:38:01,279 ADAM: Layer 2 -> dw_min:9.8939e-01  dw_max:1.0080e+00 lr:1.0000e-02
2023-03-31 01:38:01,279 ADAM: Layer 3 -> dw_min:9.9096e-01  dw_max:1.0054e+00 lr:1.0000e-02
2023-03-31 01:38:01,347 			Learning rate: weights:   1.000e-02    
2023-03-31 01:38:01,347 			Last test performance: 62.38%
2023-03-31 01:38:01,347 ----------------
2023-03-31 01:38:09,582   25  =>  86   		Training 486 pattern with 60.62% 	Forward time: 	 8.00 sec
2023-03-31 01:38:09,582 			Loss:    9.088e-01    			Backward time: 	 0.22 sec 
2023-03-31 01:38:09,582 ADAM: Layer 0 -> dw_min:9.9548e-01  dw_max:1.0075e+00 lr:1.0000e-02
2023-03-31 01:38:09,582 ADAM: Layer 1 -> dw_min:9.9054e-01  dw_max:1.0078e+00 lr:1.0000e-02
2023-03-31 01:38:09,583 ADAM: Layer 2 -> dw_min:9.8894e-01  dw_max:1.0097e+00 lr:1.0000e-02
2023-03-31 01:38:09,583 ADAM: Layer 3 -> dw_min:9.9181e-01  dw_max:1.0056e+00 lr:1.0000e-02
2023-03-31 01:38:09,678 			Learning rate: weights:   1.000e-02    
2023-03-31 01:38:09,678 			Last test performance: 62.38%
2023-03-31 01:38:09,678 ----------------
2023-03-31 01:38:17,905   25  =>  87   		Training 486 pattern with 65.83% 	Forward time: 	 8.00 sec
2023-03-31 01:38:17,905 			Loss:    8.537e-01    			Backward time: 	 0.23 sec 
2023-03-31 01:38:17,905 ADAM: Layer 0 -> dw_min:9.9489e-01  dw_max:1.0079e+00 lr:1.0000e-02
2023-03-31 01:38:17,905 ADAM: Layer 1 -> dw_min:9.9095e-01  dw_max:1.0083e+00 lr:1.0000e-02
2023-03-31 01:38:17,905 ADAM: Layer 2 -> dw_min:9.8653e-01  dw_max:1.0089e+00 lr:1.0000e-02
2023-03-31 01:38:17,905 ADAM: Layer 3 -> dw_min:9.9101e-01  dw_max:1.0055e+00 lr:1.0000e-02
2023-03-31 01:38:17,941 			Learning rate: weights:   1.000e-02    
2023-03-31 01:38:17,941 			Last test performance: 62.38%
2023-03-31 01:38:17,941 ----------------
2023-03-31 01:38:26,169   25  =>  88   		Training 486 pattern with 59.79% 	Forward time: 	 8.00 sec
2023-03-31 01:38:26,169 			Loss:    9.131e-01    			Backward time: 	 0.22 sec 
2023-03-31 01:38:26,169 ADAM: Layer 0 -> dw_min:9.9487e-01  dw_max:1.0074e+00 lr:1.0000e-02
2023-03-31 01:38:26,169 ADAM: Layer 1 -> dw_min:9.9083e-01  dw_max:1.0083e+00 lr:1.0000e-02
2023-03-31 01:38:26,169 ADAM: Layer 2 -> dw_min:9.8814e-01  dw_max:1.0085e+00 lr:1.0000e-02
2023-03-31 01:38:26,169 ADAM: Layer 3 -> dw_min:9.9112e-01  dw_max:1.0055e+00 lr:1.0000e-02
2023-03-31 01:38:26,196 			Learning rate: weights:   1.000e-02    
2023-03-31 01:38:26,196 			Last test performance: 62.38%
2023-03-31 01:38:26,196 ----------------
2023-03-31 01:38:34,492   25  =>  89   		Training 486 pattern with 67.08% 	Forward time: 	 8.07 sec
2023-03-31 01:38:34,492 			Loss:    8.035e-01    			Backward time: 	 0.22 sec 
2023-03-31 01:38:34,492 ADAM: Layer 0 -> dw_min:9.9456e-01  dw_max:1.0072e+00 lr:1.0000e-02
2023-03-31 01:38:34,493 ADAM: Layer 1 -> dw_min:9.9080e-01  dw_max:1.0083e+00 lr:1.0000e-02
2023-03-31 01:38:34,493 ADAM: Layer 2 -> dw_min:9.8874e-01  dw_max:1.0083e+00 lr:1.0000e-02
2023-03-31 01:38:34,493 ADAM: Layer 3 -> dw_min:9.9141e-01  dw_max:1.0058e+00 lr:1.0000e-02
2023-03-31 01:38:34,590 			Learning rate: weights:   1.000e-02    
2023-03-31 01:38:34,590 			Last test performance: 62.38%
2023-03-31 01:38:34,590 ----------------
2023-03-31 01:38:42,811   25  =>  90   		Training 486 pattern with 62.08% 	Forward time: 	 7.99 sec
2023-03-31 01:38:42,811 			Loss:    8.851e-01    			Backward time: 	 0.22 sec 
2023-03-31 01:38:42,811 ADAM: Layer 0 -> dw_min:9.9453e-01  dw_max:1.0072e+00 lr:1.0000e-02
2023-03-31 01:38:42,811 ADAM: Layer 1 -> dw_min:9.9075e-01  dw_max:1.0075e+00 lr:1.0000e-02
2023-03-31 01:38:42,812 ADAM: Layer 2 -> dw_min:9.8940e-01  dw_max:1.0090e+00 lr:1.0000e-02
2023-03-31 01:38:42,812 ADAM: Layer 3 -> dw_min:9.9228e-01  dw_max:1.0054e+00 lr:1.0000e-02
2023-03-31 01:38:42,839 			Learning rate: weights:   1.000e-02    
2023-03-31 01:38:42,839 			Last test performance: 62.38%
2023-03-31 01:38:42,839 ----------------
2023-03-31 01:38:51,066   25  =>  91   		Training 486 pattern with 60.62% 	Forward time: 	 8.00 sec
2023-03-31 01:38:51,066 			Loss:    9.202e-01    			Backward time: 	 0.22 sec 
2023-03-31 01:38:51,067 ADAM: Layer 0 -> dw_min:9.9445e-01  dw_max:1.0072e+00 lr:1.0000e-02
2023-03-31 01:38:51,067 ADAM: Layer 1 -> dw_min:9.9042e-01  dw_max:1.0074e+00 lr:1.0000e-02
2023-03-31 01:38:51,067 ADAM: Layer 2 -> dw_min:9.8897e-01  dw_max:1.0096e+00 lr:1.0000e-02
2023-03-31 01:38:51,067 ADAM: Layer 3 -> dw_min:9.9174e-01  dw_max:1.0052e+00 lr:1.0000e-02
2023-03-31 01:38:51,173 			Learning rate: weights:   1.000e-02    
2023-03-31 01:38:51,173 			Last test performance: 62.38%
2023-03-31 01:38:51,173 ----------------
2023-03-31 01:38:59,399   25  =>  92   		Training 486 pattern with 61.46% 	Forward time: 	 8.00 sec
2023-03-31 01:38:59,400 			Loss:    9.418e-01    			Backward time: 	 0.22 sec 
2023-03-31 01:38:59,400 ADAM: Layer 0 -> dw_min:9.9360e-01  dw_max:1.0079e+00 lr:1.0000e-02
2023-03-31 01:38:59,400 ADAM: Layer 1 -> dw_min:9.8991e-01  dw_max:1.0082e+00 lr:1.0000e-02
2023-03-31 01:38:59,400 ADAM: Layer 2 -> dw_min:9.8816e-01  dw_max:1.0109e+00 lr:1.0000e-02
2023-03-31 01:38:59,400 ADAM: Layer 3 -> dw_min:9.9236e-01  dw_max:1.0062e+00 lr:1.0000e-02
2023-03-31 01:38:59,425 			Learning rate: weights:   1.000e-02    
2023-03-31 01:38:59,425 			Last test performance: 62.38%
2023-03-31 01:38:59,425 ----------------
2023-03-31 01:39:07,659   25  =>  93   		Training 486 pattern with 61.88% 	Forward time: 	 8.00 sec
2023-03-31 01:39:07,659 			Loss:    8.610e-01    			Backward time: 	 0.22 sec 
2023-03-31 01:39:07,659 ADAM: Layer 0 -> dw_min:9.9371e-01  dw_max:1.0074e+00 lr:1.0000e-02
2023-03-31 01:39:07,659 ADAM: Layer 1 -> dw_min:9.9112e-01  dw_max:1.0086e+00 lr:1.0000e-02
2023-03-31 01:39:07,659 ADAM: Layer 2 -> dw_min:9.8883e-01  dw_max:1.0113e+00 lr:1.0000e-02
2023-03-31 01:39:07,660 ADAM: Layer 3 -> dw_min:9.9276e-01  dw_max:1.0057e+00 lr:1.0000e-02
2023-03-31 01:39:07,695 			Learning rate: weights:   1.000e-02    
2023-03-31 01:39:07,695 			Last test performance: 62.38%
2023-03-31 01:39:07,695 ----------------
2023-03-31 01:39:15,915   25  =>  94   		Training 486 pattern with 64.38% 	Forward time: 	 7.99 sec
2023-03-31 01:39:15,915 			Loss:    8.600e-01    			Backward time: 	 0.22 sec 
2023-03-31 01:39:15,915 ADAM: Layer 0 -> dw_min:9.9420e-01  dw_max:1.0070e+00 lr:1.0000e-02
2023-03-31 01:39:15,916 ADAM: Layer 1 -> dw_min:9.9249e-01  dw_max:1.0088e+00 lr:1.0000e-02
2023-03-31 01:39:15,916 ADAM: Layer 2 -> dw_min:9.8990e-01  dw_max:1.0103e+00 lr:1.0000e-02
2023-03-31 01:39:15,916 ADAM: Layer 3 -> dw_min:9.9367e-01  dw_max:1.0054e+00 lr:1.0000e-02
2023-03-31 01:39:15,968 			Learning rate: weights:   1.000e-02    
2023-03-31 01:39:15,968 			Last test performance: 62.38%
2023-03-31 01:39:15,968 ----------------
2023-03-31 01:39:24,188   25  =>  95   		Training 486 pattern with 61.46% 	Forward time: 	 7.99 sec
2023-03-31 01:39:24,188 			Loss:    9.377e-01    			Backward time: 	 0.22 sec 
2023-03-31 01:39:24,188 ADAM: Layer 0 -> dw_min:9.9359e-01  dw_max:1.0083e+00 lr:1.0000e-02
2023-03-31 01:39:24,188 ADAM: Layer 1 -> dw_min:9.9194e-01  dw_max:1.0093e+00 lr:1.0000e-02
2023-03-31 01:39:24,188 ADAM: Layer 2 -> dw_min:9.9042e-01  dw_max:1.0107e+00 lr:1.0000e-02
2023-03-31 01:39:24,189 ADAM: Layer 3 -> dw_min:9.9363e-01  dw_max:1.0068e+00 lr:1.0000e-02
2023-03-31 01:39:24,297 			Learning rate: weights:   1.000e-02    
2023-03-31 01:39:24,297 			Last test performance: 62.38%
2023-03-31 01:39:24,297 ----------------
2023-03-31 01:39:32,516   25  =>  96   		Training 486 pattern with 64.38% 	Forward time: 	 7.99 sec
2023-03-31 01:39:32,516 			Loss:    8.882e-01    			Backward time: 	 0.22 sec 
2023-03-31 01:39:32,517 ADAM: Layer 0 -> dw_min:9.9351e-01  dw_max:1.0085e+00 lr:1.0000e-02
2023-03-31 01:39:32,517 ADAM: Layer 1 -> dw_min:9.9128e-01  dw_max:1.0103e+00 lr:1.0000e-02
2023-03-31 01:39:32,517 ADAM: Layer 2 -> dw_min:9.8934e-01  dw_max:1.0097e+00 lr:1.0000e-02
2023-03-31 01:39:32,517 ADAM: Layer 3 -> dw_min:9.9398e-01  dw_max:1.0072e+00 lr:1.0000e-02
2023-03-31 01:39:32,626 			Learning rate: weights:   1.000e-02    
2023-03-31 01:39:32,626 			Last test performance: 62.38%
2023-03-31 01:39:32,626 ----------------
2023-03-31 01:39:40,846   25  =>  97   		Training 486 pattern with 60.83% 	Forward time: 	 7.99 sec
2023-03-31 01:39:40,846 			Loss:    8.837e-01    			Backward time: 	 0.22 sec 
2023-03-31 01:39:40,847 ADAM: Layer 0 -> dw_min:9.9366e-01  dw_max:1.0081e+00 lr:1.0000e-02
2023-03-31 01:39:40,847 ADAM: Layer 1 -> dw_min:9.9202e-01  dw_max:1.0100e+00 lr:1.0000e-02
2023-03-31 01:39:40,847 ADAM: Layer 2 -> dw_min:9.8982e-01  dw_max:1.0109e+00 lr:1.0000e-02
2023-03-31 01:39:40,847 ADAM: Layer 3 -> dw_min:9.9409e-01  dw_max:1.0059e+00 lr:1.0000e-02
2023-03-31 01:39:40,868 			Learning rate: weights:   1.000e-02    
2023-03-31 01:39:40,868 			Last test performance: 62.38%
2023-03-31 01:39:40,868 ----------------
2023-03-31 01:39:49,089   25  =>  98   		Training 486 pattern with 64.38% 	Forward time: 	 7.99 sec
2023-03-31 01:39:49,089 			Loss:    8.466e-01    			Backward time: 	 0.22 sec 
2023-03-31 01:39:49,089 ADAM: Layer 0 -> dw_min:9.9360e-01  dw_max:1.0079e+00 lr:1.0000e-02
2023-03-31 01:39:49,089 ADAM: Layer 1 -> dw_min:9.9162e-01  dw_max:1.0097e+00 lr:1.0000e-02
2023-03-31 01:39:49,089 ADAM: Layer 2 -> dw_min:9.8937e-01  dw_max:1.0105e+00 lr:1.0000e-02
2023-03-31 01:39:49,089 ADAM: Layer 3 -> dw_min:9.9452e-01  dw_max:1.0057e+00 lr:1.0000e-02
2023-03-31 01:39:49,169 			Learning rate: weights:   1.000e-02    
2023-03-31 01:39:49,169 			Last test performance: 62.38%
2023-03-31 01:39:49,169 ----------------
2023-03-31 01:39:57,389   25  =>  99   		Training 486 pattern with 62.08% 	Forward time: 	 7.99 sec
2023-03-31 01:39:57,390 			Loss:    8.988e-01    			Backward time: 	 0.22 sec 
2023-03-31 01:39:57,390 ADAM: Layer 0 -> dw_min:9.9379e-01  dw_max:1.0078e+00 lr:1.0000e-02
2023-03-31 01:39:57,390 ADAM: Layer 1 -> dw_min:9.9193e-01  dw_max:1.0092e+00 lr:1.0000e-02
2023-03-31 01:39:57,390 ADAM: Layer 2 -> dw_min:9.8788e-01  dw_max:1.0096e+00 lr:1.0000e-02
2023-03-31 01:39:57,390 ADAM: Layer 3 -> dw_min:9.9512e-01  dw_max:1.0048e+00 lr:1.0000e-02
2023-03-31 01:39:57,412 			Learning rate: weights:   1.000e-02    
2023-03-31 01:39:57,412 			Last test performance: 62.38%
2023-03-31 01:39:57,412 ----------------
2023-03-31 01:40:05,641   25  => 100   		Training 486 pattern with 59.17% 	Forward time: 	 8.00 sec
2023-03-31 01:40:05,641 			Loss:    1.006e+00    			Backward time: 	 0.23 sec 
2023-03-31 01:40:05,642 ADAM: Layer 0 -> dw_min:9.9347e-01  dw_max:1.0074e+00 lr:1.0000e-02
2023-03-31 01:40:05,642 ADAM: Layer 1 -> dw_min:9.9183e-01  dw_max:1.0093e+00 lr:1.0000e-02
2023-03-31 01:40:05,642 ADAM: Layer 2 -> dw_min:9.8799e-01  dw_max:1.0089e+00 lr:1.0000e-02
2023-03-31 01:40:05,642 ADAM: Layer 3 -> dw_min:9.9512e-01  dw_max:1.0051e+00 lr:1.0000e-02
2023-03-31 01:40:05,722 			Learning rate: weights:   1.000e-02    
2023-03-31 01:40:05,722 			Last test performance: 62.38%
2023-03-31 01:40:05,722 ----------------
2023-03-31 01:40:14,021   25  => 101   		Training 486 pattern with 59.79% 	Forward time: 	 8.07 sec
2023-03-31 01:40:14,021 			Loss:    9.723e-01    			Backward time: 	 0.22 sec 
2023-03-31 01:40:14,021 ADAM: Layer 0 -> dw_min:9.9340e-01  dw_max:1.0068e+00 lr:1.0000e-02
2023-03-31 01:40:14,021 ADAM: Layer 1 -> dw_min:9.9219e-01  dw_max:1.0100e+00 lr:1.0000e-02
2023-03-31 01:40:14,021 ADAM: Layer 2 -> dw_min:9.8986e-01  dw_max:1.0108e+00 lr:1.0000e-02
2023-03-31 01:40:14,022 ADAM: Layer 3 -> dw_min:9.9383e-01  dw_max:1.0060e+00 lr:1.0000e-02
2023-03-31 01:40:14,125 			Learning rate: weights:   1.000e-02    
2023-03-31 01:40:14,125 			Last test performance: 62.38%
2023-03-31 01:40:14,125 ----------------
2023-03-31 01:40:22,437   25  => 102   		Training 486 pattern with 65.42% 	Forward time: 	 8.08 sec
2023-03-31 01:40:22,437 			Loss:    8.186e-01    			Backward time: 	 0.22 sec 
2023-03-31 01:40:22,437 ADAM: Layer 0 -> dw_min:9.9358e-01  dw_max:1.0062e+00 lr:1.0000e-02
2023-03-31 01:40:22,437 ADAM: Layer 1 -> dw_min:9.9259e-01  dw_max:1.0089e+00 lr:1.0000e-02
2023-03-31 01:40:22,438 ADAM: Layer 2 -> dw_min:9.9049e-01  dw_max:1.0098e+00 lr:1.0000e-02
2023-03-31 01:40:22,438 ADAM: Layer 3 -> dw_min:9.9328e-01  dw_max:1.0063e+00 lr:1.0000e-02
2023-03-31 01:40:22,566 			Learning rate: weights:   1.000e-02    
2023-03-31 01:40:22,566 			Last test performance: 62.38%
2023-03-31 01:40:22,566 ----------------
2023-03-31 01:40:30,785   25  => 103   		Training 486 pattern with 61.04% 	Forward time: 	 7.99 sec
2023-03-31 01:40:30,786 			Loss:    9.324e-01    			Backward time: 	 0.22 sec 
2023-03-31 01:40:30,786 ADAM: Layer 0 -> dw_min:9.9335e-01  dw_max:1.0061e+00 lr:1.0000e-02
2023-03-31 01:40:30,786 ADAM: Layer 1 -> dw_min:9.9227e-01  dw_max:1.0098e+00 lr:1.0000e-02
2023-03-31 01:40:30,786 ADAM: Layer 2 -> dw_min:9.9014e-01  dw_max:1.0093e+00 lr:1.0000e-02
2023-03-31 01:40:30,786 ADAM: Layer 3 -> dw_min:9.9306e-01  dw_max:1.0054e+00 lr:1.0000e-02
2023-03-31 01:40:30,811 			Learning rate: weights:   1.000e-02    
2023-03-31 01:40:30,811 			Last test performance: 62.38%
2023-03-31 01:40:30,811 ----------------
2023-03-31 01:40:32,195 
2023-03-31 01:40:32,195 Testing:
2023-03-31 01:40:32,591 		24 of 10000 with 75.00% 	 Time used:  0.40 sec
2023-03-31 01:40:32,988 		48 of 10000 with 60.42% 	 Time used:  0.40 sec
2023-03-31 01:40:33,384 		72 of 10000 with 63.89% 	 Time used:  0.40 sec
2023-03-31 01:40:33,780 		96 of 10000 with 66.67% 	 Time used:  0.40 sec
2023-03-31 01:40:34,176 		120 of 10000 with 67.50% 	 Time used:  0.40 sec
2023-03-31 01:40:34,572 		144 of 10000 with 67.36% 	 Time used:  0.40 sec
2023-03-31 01:40:34,968 		168 of 10000 with 66.07% 	 Time used:  0.40 sec
2023-03-31 01:40:35,365 		192 of 10000 with 63.54% 	 Time used:  0.40 sec
2023-03-31 01:40:35,761 		216 of 10000 with 61.57% 	 Time used:  0.40 sec
2023-03-31 01:40:36,157 		240 of 10000 with 60.42% 	 Time used:  0.40 sec
2023-03-31 01:40:36,553 		264 of 10000 with 59.47% 	 Time used:  0.40 sec
2023-03-31 01:40:36,949 		288 of 10000 with 59.03% 	 Time used:  0.40 sec
2023-03-31 01:40:37,345 		312 of 10000 with 59.29% 	 Time used:  0.40 sec
2023-03-31 01:40:37,742 		336 of 10000 with 59.23% 	 Time used:  0.40 sec
2023-03-31 01:40:38,138 		360 of 10000 with 59.17% 	 Time used:  0.40 sec
2023-03-31 01:40:38,534 		384 of 10000 with 59.38% 	 Time used:  0.40 sec
2023-03-31 01:40:38,930 		408 of 10000 with 59.80% 	 Time used:  0.40 sec
2023-03-31 01:40:39,326 		432 of 10000 with 59.95% 	 Time used:  0.40 sec
2023-03-31 01:40:39,722 		456 of 10000 with 60.09% 	 Time used:  0.40 sec
2023-03-31 01:40:40,118 		480 of 10000 with 60.62% 	 Time used:  0.40 sec
2023-03-31 01:40:40,514 		504 of 10000 with 61.11% 	 Time used:  0.40 sec
2023-03-31 01:40:40,910 		528 of 10000 with 61.17% 	 Time used:  0.40 sec
2023-03-31 01:40:41,307 		552 of 10000 with 61.41% 	 Time used:  0.40 sec
2023-03-31 01:40:41,703 		576 of 10000 with 61.46% 	 Time used:  0.40 sec
2023-03-31 01:40:42,099 		600 of 10000 with 61.50% 	 Time used:  0.40 sec
2023-03-31 01:40:42,495 		624 of 10000 with 62.50% 	 Time used:  0.40 sec
2023-03-31 01:40:42,891 		648 of 10000 with 62.35% 	 Time used:  0.40 sec
2023-03-31 01:40:43,287 		672 of 10000 with 62.80% 	 Time used:  0.40 sec
2023-03-31 01:40:43,684 		696 of 10000 with 61.78% 	 Time used:  0.40 sec
2023-03-31 01:40:44,080 		720 of 10000 with 61.67% 	 Time used:  0.40 sec
2023-03-31 01:40:44,476 		744 of 10000 with 61.83% 	 Time used:  0.40 sec
2023-03-31 01:40:44,872 		768 of 10000 with 62.11% 	 Time used:  0.40 sec
2023-03-31 01:40:45,268 		792 of 10000 with 61.99% 	 Time used:  0.40 sec
2023-03-31 01:40:45,664 		816 of 10000 with 62.13% 	 Time used:  0.40 sec
2023-03-31 01:40:46,060 		840 of 10000 with 62.50% 	 Time used:  0.40 sec
2023-03-31 01:40:46,457 		864 of 10000 with 62.96% 	 Time used:  0.40 sec
2023-03-31 01:40:46,853 		888 of 10000 with 63.18% 	 Time used:  0.40 sec
2023-03-31 01:40:47,249 		912 of 10000 with 63.16% 	 Time used:  0.40 sec
2023-03-31 01:40:47,646 		936 of 10000 with 62.93% 	 Time used:  0.40 sec
2023-03-31 01:40:48,042 		960 of 10000 with 62.81% 	 Time used:  0.40 sec
2023-03-31 01:40:48,438 		984 of 10000 with 63.11% 	 Time used:  0.40 sec
2023-03-31 01:40:48,834 		1008 of 10000 with 63.39% 	 Time used:  0.40 sec
2023-03-31 01:40:49,230 		1032 of 10000 with 63.66% 	 Time used:  0.40 sec
2023-03-31 01:40:49,626 		1056 of 10000 with 63.73% 	 Time used:  0.40 sec
2023-03-31 01:40:50,022 		1080 of 10000 with 63.98% 	 Time used:  0.40 sec
2023-03-31 01:40:50,419 		1104 of 10000 with 64.13% 	 Time used:  0.40 sec
2023-03-31 01:40:50,815 		1128 of 10000 with 64.18% 	 Time used:  0.40 sec
2023-03-31 01:40:51,211 		1152 of 10000 with 63.89% 	 Time used:  0.40 sec
2023-03-31 01:40:51,607 		1176 of 10000 with 64.03% 	 Time used:  0.40 sec
2023-03-31 01:40:52,003 		1200 of 10000 with 64.33% 	 Time used:  0.40 sec
2023-03-31 01:40:52,399 		1224 of 10000 with 64.13% 	 Time used:  0.40 sec
2023-03-31 01:40:52,796 		1248 of 10000 with 63.86% 	 Time used:  0.40 sec
2023-03-31 01:40:53,192 		1272 of 10000 with 63.84% 	 Time used:  0.40 sec
2023-03-31 01:40:53,588 		1296 of 10000 with 63.66% 	 Time used:  0.40 sec
2023-03-31 01:40:53,984 		1320 of 10000 with 63.94% 	 Time used:  0.40 sec
2023-03-31 01:40:54,380 		1344 of 10000 with 63.76% 	 Time used:  0.40 sec
2023-03-31 01:40:54,776 		1368 of 10000 with 64.04% 	 Time used:  0.40 sec
2023-03-31 01:40:55,172 		1392 of 10000 with 64.08% 	 Time used:  0.40 sec
2023-03-31 01:40:55,569 		1416 of 10000 with 64.34% 	 Time used:  0.40 sec
2023-03-31 01:40:55,965 		1440 of 10000 with 64.38% 	 Time used:  0.40 sec
2023-03-31 01:40:56,361 		1464 of 10000 with 64.28% 	 Time used:  0.40 sec
2023-03-31 01:40:56,757 		1488 of 10000 with 64.38% 	 Time used:  0.40 sec
2023-03-31 01:40:57,153 		1512 of 10000 with 64.02% 	 Time used:  0.40 sec
2023-03-31 01:40:57,550 		1536 of 10000 with 64.00% 	 Time used:  0.40 sec
2023-03-31 01:40:57,946 		1560 of 10000 with 63.85% 	 Time used:  0.40 sec
2023-03-31 01:40:58,342 		1584 of 10000 with 63.89% 	 Time used:  0.40 sec
2023-03-31 01:40:58,738 		1608 of 10000 with 63.68% 	 Time used:  0.40 sec
2023-03-31 01:40:59,134 		1632 of 10000 with 63.66% 	 Time used:  0.40 sec
2023-03-31 01:40:59,531 		1656 of 10000 with 63.71% 	 Time used:  0.40 sec
2023-03-31 01:40:59,927 		1680 of 10000 with 63.69% 	 Time used:  0.40 sec
2023-03-31 01:41:00,323 		1704 of 10000 with 63.85% 	 Time used:  0.40 sec
2023-03-31 01:41:00,719 		1728 of 10000 with 63.95% 	 Time used:  0.40 sec
2023-03-31 01:41:01,116 		1752 of 10000 with 63.98% 	 Time used:  0.40 sec
2023-03-31 01:41:01,513 		1776 of 10000 with 63.96% 	 Time used:  0.40 sec
2023-03-31 01:41:01,909 		1800 of 10000 with 64.00% 	 Time used:  0.40 sec
2023-03-31 01:41:02,305 		1824 of 10000 with 63.76% 	 Time used:  0.40 sec
2023-03-31 01:41:02,703 		1848 of 10000 with 63.80% 	 Time used:  0.40 sec
2023-03-31 01:41:03,099 		1872 of 10000 with 63.94% 	 Time used:  0.40 sec
2023-03-31 01:41:03,496 		1896 of 10000 with 64.03% 	 Time used:  0.40 sec
2023-03-31 01:41:03,892 		1920 of 10000 with 64.06% 	 Time used:  0.40 sec
2023-03-31 01:41:04,288 		1944 of 10000 with 63.89% 	 Time used:  0.40 sec
2023-03-31 01:41:04,684 		1968 of 10000 with 63.87% 	 Time used:  0.40 sec
2023-03-31 01:41:05,082 		1992 of 10000 with 63.96% 	 Time used:  0.40 sec
2023-03-31 01:41:05,478 		2016 of 10000 with 63.74% 	 Time used:  0.40 sec
2023-03-31 01:41:05,874 		2040 of 10000 with 63.58% 	 Time used:  0.40 sec
2023-03-31 01:41:06,270 		2064 of 10000 with 63.47% 	 Time used:  0.40 sec
2023-03-31 01:41:06,666 		2088 of 10000 with 63.46% 	 Time used:  0.40 sec
2023-03-31 01:41:07,063 		2112 of 10000 with 63.64% 	 Time used:  0.40 sec
2023-03-31 01:41:07,459 		2136 of 10000 with 63.53% 	 Time used:  0.40 sec
2023-03-31 01:41:07,855 		2160 of 10000 with 63.66% 	 Time used:  0.40 sec
2023-03-31 01:41:08,251 		2184 of 10000 with 63.55% 	 Time used:  0.40 sec
2023-03-31 01:41:08,647 		2208 of 10000 with 63.59% 	 Time used:  0.40 sec
2023-03-31 01:41:09,043 		2232 of 10000 with 63.71% 	 Time used:  0.40 sec
2023-03-31 01:41:09,439 		2256 of 10000 with 63.65% 	 Time used:  0.40 sec
2023-03-31 01:41:09,836 		2280 of 10000 with 63.68% 	 Time used:  0.40 sec
2023-03-31 01:41:10,232 		2304 of 10000 with 63.59% 	 Time used:  0.40 sec
2023-03-31 01:41:10,628 		2328 of 10000 with 63.62% 	 Time used:  0.40 sec
2023-03-31 01:41:11,024 		2352 of 10000 with 63.78% 	 Time used:  0.40 sec
2023-03-31 01:41:11,420 		2376 of 10000 with 63.76% 	 Time used:  0.40 sec
2023-03-31 01:41:11,816 		2400 of 10000 with 63.79% 	 Time used:  0.40 sec
2023-03-31 01:41:12,213 		2424 of 10000 with 63.74% 	 Time used:  0.40 sec
2023-03-31 01:41:12,609 		2448 of 10000 with 63.77% 	 Time used:  0.40 sec
2023-03-31 01:41:13,005 		2472 of 10000 with 63.83% 	 Time used:  0.40 sec
2023-03-31 01:41:13,402 		2496 of 10000 with 63.90% 	 Time used:  0.40 sec
2023-03-31 01:41:13,798 		2520 of 10000 with 63.73% 	 Time used:  0.40 sec
2023-03-31 01:41:14,194 		2544 of 10000 with 63.52% 	 Time used:  0.40 sec
2023-03-31 01:41:14,590 		2568 of 10000 with 63.63% 	 Time used:  0.40 sec
2023-03-31 01:41:14,986 		2592 of 10000 with 63.54% 	 Time used:  0.40 sec
2023-03-31 01:41:15,383 		2616 of 10000 with 63.46% 	 Time used:  0.40 sec
2023-03-31 01:41:15,779 		2640 of 10000 with 63.45% 	 Time used:  0.40 sec
2023-03-31 01:41:16,175 		2664 of 10000 with 63.36% 	 Time used:  0.40 sec
2023-03-31 01:41:16,571 		2688 of 10000 with 63.43% 	 Time used:  0.40 sec
2023-03-31 01:41:16,967 		2712 of 10000 with 63.42% 	 Time used:  0.40 sec
2023-03-31 01:41:17,363 		2736 of 10000 with 63.45% 	 Time used:  0.40 sec
2023-03-31 01:41:17,759 		2760 of 10000 with 63.41% 	 Time used:  0.40 sec
2023-03-31 01:41:18,156 		2784 of 10000 with 63.36% 	 Time used:  0.40 sec
2023-03-31 01:41:18,552 		2808 of 10000 with 63.32% 	 Time used:  0.40 sec
2023-03-31 01:41:18,948 		2832 of 10000 with 63.28% 	 Time used:  0.40 sec
2023-03-31 01:41:19,344 		2856 of 10000 with 63.24% 	 Time used:  0.40 sec
2023-03-31 01:41:19,740 		2880 of 10000 with 63.33% 	 Time used:  0.40 sec
2023-03-31 01:41:20,136 		2904 of 10000 with 63.43% 	 Time used:  0.40 sec
2023-03-31 01:41:20,532 		2928 of 10000 with 63.49% 	 Time used:  0.40 sec
2023-03-31 01:41:20,929 		2952 of 10000 with 63.62% 	 Time used:  0.40 sec
2023-03-31 01:41:21,325 		2976 of 10000 with 63.51% 	 Time used:  0.40 sec
2023-03-31 01:41:21,721 		3000 of 10000 with 63.50% 	 Time used:  0.40 sec
2023-03-31 01:41:22,117 		3024 of 10000 with 63.59% 	 Time used:  0.40 sec
2023-03-31 01:41:22,513 		3048 of 10000 with 63.58% 	 Time used:  0.40 sec
2023-03-31 01:41:22,909 		3072 of 10000 with 63.51% 	 Time used:  0.40 sec
2023-03-31 01:41:23,305 		3096 of 10000 with 63.47% 	 Time used:  0.40 sec
2023-03-31 01:41:23,702 		3120 of 10000 with 63.43% 	 Time used:  0.40 sec
2023-03-31 01:41:24,098 		3144 of 10000 with 63.49% 	 Time used:  0.40 sec
2023-03-31 01:41:24,494 		3168 of 10000 with 63.38% 	 Time used:  0.40 sec
2023-03-31 01:41:24,890 		3192 of 10000 with 63.41% 	 Time used:  0.40 sec
2023-03-31 01:41:25,286 		3216 of 10000 with 63.37% 	 Time used:  0.40 sec
2023-03-31 01:41:25,682 		3240 of 10000 with 63.36% 	 Time used:  0.40 sec
2023-03-31 01:41:26,078 		3264 of 10000 with 63.36% 	 Time used:  0.40 sec
2023-03-31 01:41:26,475 		3288 of 10000 with 63.41% 	 Time used:  0.40 sec
2023-03-31 01:41:26,871 		3312 of 10000 with 63.38% 	 Time used:  0.40 sec
2023-03-31 01:41:27,267 		3336 of 10000 with 63.31% 	 Time used:  0.40 sec
2023-03-31 01:41:27,663 		3360 of 10000 with 63.27% 	 Time used:  0.40 sec
2023-03-31 01:41:28,059 		3384 of 10000 with 63.36% 	 Time used:  0.40 sec
2023-03-31 01:41:28,455 		3408 of 10000 with 63.35% 	 Time used:  0.40 sec
2023-03-31 01:41:28,852 		3432 of 10000 with 63.29% 	 Time used:  0.40 sec
2023-03-31 01:41:29,248 		3456 of 10000 with 63.25% 	 Time used:  0.40 sec
2023-03-31 01:41:29,644 		3480 of 10000 with 63.30% 	 Time used:  0.40 sec
2023-03-31 01:41:30,040 		3504 of 10000 with 63.21% 	 Time used:  0.40 sec
2023-03-31 01:41:30,436 		3528 of 10000 with 63.18% 	 Time used:  0.40 sec
2023-03-31 01:41:30,832 		3552 of 10000 with 63.23% 	 Time used:  0.40 sec
2023-03-31 01:41:31,228 		3576 of 10000 with 63.17% 	 Time used:  0.40 sec
2023-03-31 01:41:31,624 		3600 of 10000 with 63.33% 	 Time used:  0.40 sec
2023-03-31 01:41:32,021 		3624 of 10000 with 63.25% 	 Time used:  0.40 sec
2023-03-31 01:41:32,417 		3648 of 10000 with 63.19% 	 Time used:  0.40 sec
2023-03-31 01:41:32,813 		3672 of 10000 with 63.24% 	 Time used:  0.40 sec
2023-03-31 01:41:33,209 		3696 of 10000 with 63.20% 	 Time used:  0.40 sec
2023-03-31 01:41:33,605 		3720 of 10000 with 63.15% 	 Time used:  0.40 sec
2023-03-31 01:41:34,001 		3744 of 10000 with 63.11% 	 Time used:  0.40 sec
2023-03-31 01:41:34,398 		3768 of 10000 with 63.11% 	 Time used:  0.40 sec
2023-03-31 01:41:34,794 		3792 of 10000 with 63.11% 	 Time used:  0.40 sec
2023-03-31 01:41:35,190 		3816 of 10000 with 63.16% 	 Time used:  0.40 sec
2023-03-31 01:41:35,586 		3840 of 10000 with 63.23% 	 Time used:  0.40 sec
2023-03-31 01:41:35,982 		3864 of 10000 with 63.25% 	 Time used:  0.40 sec
2023-03-31 01:41:36,378 		3888 of 10000 with 63.27% 	 Time used:  0.40 sec
2023-03-31 01:41:36,774 		3912 of 10000 with 63.29% 	 Time used:  0.40 sec
2023-03-31 01:41:37,171 		3936 of 10000 with 63.26% 	 Time used:  0.40 sec
2023-03-31 01:41:37,567 		3960 of 10000 with 63.41% 	 Time used:  0.40 sec
2023-03-31 01:41:37,963 		3984 of 10000 with 63.35% 	 Time used:  0.40 sec
2023-03-31 01:41:38,359 		4008 of 10000 with 63.32% 	 Time used:  0.40 sec
2023-03-31 01:41:38,755 		4032 of 10000 with 63.39% 	 Time used:  0.40 sec
2023-03-31 01:41:39,151 		4056 of 10000 with 63.34% 	 Time used:  0.40 sec
2023-03-31 01:41:39,548 		4080 of 10000 with 63.38% 	 Time used:  0.40 sec
2023-03-31 01:41:39,944 		4104 of 10000 with 63.33% 	 Time used:  0.40 sec
2023-03-31 01:41:40,340 		4128 of 10000 with 63.25% 	 Time used:  0.40 sec
2023-03-31 01:41:40,736 		4152 of 10000 with 63.32% 	 Time used:  0.40 sec
2023-03-31 01:41:41,132 		4176 of 10000 with 63.24% 	 Time used:  0.40 sec
2023-03-31 01:41:41,528 		4200 of 10000 with 63.29% 	 Time used:  0.40 sec
2023-03-31 01:41:41,924 		4224 of 10000 with 63.23% 	 Time used:  0.40 sec
2023-03-31 01:41:42,321 		4248 of 10000 with 63.30% 	 Time used:  0.40 sec
2023-03-31 01:41:42,717 		4272 of 10000 with 63.39% 	 Time used:  0.40 sec
2023-03-31 01:41:43,113 		4296 of 10000 with 63.38% 	 Time used:  0.40 sec
2023-03-31 01:41:43,509 		4320 of 10000 with 63.40% 	 Time used:  0.40 sec
2023-03-31 01:41:43,905 		4344 of 10000 with 63.40% 	 Time used:  0.40 sec
2023-03-31 01:41:44,301 		4368 of 10000 with 63.39% 	 Time used:  0.40 sec
2023-03-31 01:41:44,697 		4392 of 10000 with 63.50% 	 Time used:  0.40 sec
2023-03-31 01:41:45,093 		4416 of 10000 with 63.47% 	 Time used:  0.40 sec
2023-03-31 01:41:45,490 		4440 of 10000 with 63.49% 	 Time used:  0.40 sec
2023-03-31 01:41:45,886 		4464 of 10000 with 63.46% 	 Time used:  0.40 sec
2023-03-31 01:41:46,282 		4488 of 10000 with 63.35% 	 Time used:  0.40 sec
2023-03-31 01:41:46,678 		4512 of 10000 with 63.30% 	 Time used:  0.40 sec
2023-03-31 01:41:47,074 		4536 of 10000 with 63.18% 	 Time used:  0.40 sec
2023-03-31 01:41:47,470 		4560 of 10000 with 63.18% 	 Time used:  0.40 sec
2023-03-31 01:41:47,867 		4584 of 10000 with 63.15% 	 Time used:  0.40 sec
2023-03-31 01:41:48,263 		4608 of 10000 with 63.13% 	 Time used:  0.40 sec
2023-03-31 01:41:48,659 		4632 of 10000 with 63.06% 	 Time used:  0.40 sec
2023-03-31 01:41:49,055 		4656 of 10000 with 63.06% 	 Time used:  0.40 sec
2023-03-31 01:41:49,452 		4680 of 10000 with 63.10% 	 Time used:  0.40 sec
2023-03-31 01:41:49,848 		4704 of 10000 with 63.10% 	 Time used:  0.40 sec
2023-03-31 01:41:50,244 		4728 of 10000 with 63.11% 	 Time used:  0.40 sec
2023-03-31 01:41:50,640 		4752 of 10000 with 63.11% 	 Time used:  0.40 sec
2023-03-31 01:41:51,036 		4776 of 10000 with 63.13% 	 Time used:  0.40 sec
2023-03-31 01:41:51,432 		4800 of 10000 with 63.10% 	 Time used:  0.40 sec
2023-03-31 01:41:51,828 		4824 of 10000 with 63.20% 	 Time used:  0.40 sec
2023-03-31 01:41:52,225 		4848 of 10000 with 63.12% 	 Time used:  0.40 sec
2023-03-31 01:41:52,621 		4872 of 10000 with 63.16% 	 Time used:  0.40 sec
2023-03-31 01:41:53,017 		4896 of 10000 with 63.17% 	 Time used:  0.40 sec
2023-03-31 01:41:53,413 		4920 of 10000 with 63.21% 	 Time used:  0.40 sec
2023-03-31 01:41:53,809 		4944 of 10000 with 63.21% 	 Time used:  0.40 sec
2023-03-31 01:41:54,205 		4968 of 10000 with 63.16% 	 Time used:  0.40 sec
2023-03-31 01:41:54,601 		4992 of 10000 with 63.14% 	 Time used:  0.40 sec
2023-03-31 01:41:54,998 		5016 of 10000 with 63.18% 	 Time used:  0.40 sec
2023-03-31 01:41:55,394 		5040 of 10000 with 63.21% 	 Time used:  0.40 sec
2023-03-31 01:41:55,790 		5064 of 10000 with 63.25% 	 Time used:  0.40 sec
2023-03-31 01:41:56,186 		5088 of 10000 with 63.23% 	 Time used:  0.40 sec
2023-03-31 01:41:56,582 		5112 of 10000 with 63.17% 	 Time used:  0.40 sec
2023-03-31 01:41:56,978 		5136 of 10000 with 63.18% 	 Time used:  0.40 sec
2023-03-31 01:41:57,375 		5160 of 10000 with 63.24% 	 Time used:  0.40 sec
2023-03-31 01:41:57,772 		5184 of 10000 with 63.23% 	 Time used:  0.40 sec
2023-03-31 01:41:58,168 		5208 of 10000 with 63.25% 	 Time used:  0.40 sec
2023-03-31 01:41:58,564 		5232 of 10000 with 63.26% 	 Time used:  0.40 sec
2023-03-31 01:41:58,960 		5256 of 10000 with 63.20% 	 Time used:  0.40 sec
2023-03-31 01:41:59,356 		5280 of 10000 with 63.18% 	 Time used:  0.40 sec
2023-03-31 01:41:59,752 		5304 of 10000 with 63.16% 	 Time used:  0.40 sec
2023-03-31 01:42:00,149 		5328 of 10000 with 63.14% 	 Time used:  0.40 sec
2023-03-31 01:42:00,545 		5352 of 10000 with 63.06% 	 Time used:  0.40 sec
2023-03-31 01:42:00,942 		5376 of 10000 with 63.04% 	 Time used:  0.40 sec
2023-03-31 01:42:01,338 		5400 of 10000 with 63.04% 	 Time used:  0.40 sec
2023-03-31 01:42:01,736 		5424 of 10000 with 63.02% 	 Time used:  0.40 sec
2023-03-31 01:42:02,132 		5448 of 10000 with 63.00% 	 Time used:  0.40 sec
2023-03-31 01:42:02,528 		5472 of 10000 with 63.03% 	 Time used:  0.40 sec
2023-03-31 01:42:02,926 		5496 of 10000 with 63.05% 	 Time used:  0.40 sec
2023-03-31 01:42:03,322 		5520 of 10000 with 62.97% 	 Time used:  0.40 sec
2023-03-31 01:42:03,718 		5544 of 10000 with 62.97% 	 Time used:  0.40 sec
2023-03-31 01:42:04,114 		5568 of 10000 with 62.90% 	 Time used:  0.40 sec
2023-03-31 01:42:04,510 		5592 of 10000 with 62.91% 	 Time used:  0.40 sec
2023-03-31 01:42:04,906 		5616 of 10000 with 62.98% 	 Time used:  0.40 sec
2023-03-31 01:42:05,304 		5640 of 10000 with 62.96% 	 Time used:  0.40 sec
2023-03-31 01:42:05,700 		5664 of 10000 with 62.87% 	 Time used:  0.40 sec
2023-03-31 01:42:06,096 		5688 of 10000 with 62.87% 	 Time used:  0.40 sec
2023-03-31 01:42:06,492 		5712 of 10000 with 62.97% 	 Time used:  0.40 sec
2023-03-31 01:42:06,888 		5736 of 10000 with 63.06% 	 Time used:  0.40 sec
2023-03-31 01:42:07,284 		5760 of 10000 with 63.06% 	 Time used:  0.40 sec
2023-03-31 01:42:07,681 		5784 of 10000 with 63.04% 	 Time used:  0.40 sec
2023-03-31 01:42:08,077 		5808 of 10000 with 62.98% 	 Time used:  0.40 sec
2023-03-31 01:42:08,473 		5832 of 10000 with 62.98% 	 Time used:  0.40 sec
2023-03-31 01:42:08,869 		5856 of 10000 with 62.93% 	 Time used:  0.40 sec
2023-03-31 01:42:09,265 		5880 of 10000 with 63.01% 	 Time used:  0.40 sec
2023-03-31 01:42:09,661 		5904 of 10000 with 63.03% 	 Time used:  0.40 sec
2023-03-31 01:42:10,057 		5928 of 10000 with 62.99% 	 Time used:  0.40 sec
2023-03-31 01:42:10,454 		5952 of 10000 with 63.02% 	 Time used:  0.40 sec
2023-03-31 01:42:10,850 		5976 of 10000 with 63.04% 	 Time used:  0.40 sec
2023-03-31 01:42:11,246 		6000 of 10000 with 63.05% 	 Time used:  0.40 sec
2023-03-31 01:42:11,642 		6024 of 10000 with 63.05% 	 Time used:  0.40 sec
2023-03-31 01:42:12,039 		6048 of 10000 with 63.03% 	 Time used:  0.40 sec
2023-03-31 01:42:12,435 		6072 of 10000 with 62.98% 	 Time used:  0.40 sec
2023-03-31 01:42:12,831 		6096 of 10000 with 62.96% 	 Time used:  0.40 sec
2023-03-31 01:42:13,227 		6120 of 10000 with 63.02% 	 Time used:  0.40 sec
2023-03-31 01:42:13,623 		6144 of 10000 with 62.92% 	 Time used:  0.40 sec
2023-03-31 01:42:14,019 		6168 of 10000 with 62.91% 	 Time used:  0.40 sec
2023-03-31 01:42:14,416 		6192 of 10000 with 62.84% 	 Time used:  0.40 sec
2023-03-31 01:42:14,812 		6216 of 10000 with 62.81% 	 Time used:  0.40 sec
2023-03-31 01:42:15,208 		6240 of 10000 with 62.84% 	 Time used:  0.40 sec
2023-03-31 01:42:15,604 		6264 of 10000 with 62.77% 	 Time used:  0.40 sec
2023-03-31 01:42:16,000 		6288 of 10000 with 62.80% 	 Time used:  0.40 sec
2023-03-31 01:42:16,396 		6312 of 10000 with 62.83% 	 Time used:  0.40 sec
2023-03-31 01:42:16,793 		6336 of 10000 with 62.85% 	 Time used:  0.40 sec
2023-03-31 01:42:17,189 		6360 of 10000 with 62.89% 	 Time used:  0.40 sec
2023-03-31 01:42:17,585 		6384 of 10000 with 62.84% 	 Time used:  0.40 sec
2023-03-31 01:42:17,981 		6408 of 10000 with 62.86% 	 Time used:  0.40 sec
2023-03-31 01:42:18,377 		6432 of 10000 with 62.83% 	 Time used:  0.40 sec
2023-03-31 01:42:18,773 		6456 of 10000 with 62.81% 	 Time used:  0.40 sec
2023-03-31 01:42:19,170 		6480 of 10000 with 62.85% 	 Time used:  0.40 sec
2023-03-31 01:42:19,566 		6504 of 10000 with 62.78% 	 Time used:  0.40 sec
2023-03-31 01:42:19,962 		6528 of 10000 with 62.81% 	 Time used:  0.40 sec
2023-03-31 01:42:20,358 		6552 of 10000 with 62.77% 	 Time used:  0.40 sec
2023-03-31 01:42:20,754 		6576 of 10000 with 62.74% 	 Time used:  0.40 sec
2023-03-31 01:42:21,151 		6600 of 10000 with 62.71% 	 Time used:  0.40 sec
2023-03-31 01:42:21,547 		6624 of 10000 with 62.76% 	 Time used:  0.40 sec
2023-03-31 01:42:21,943 		6648 of 10000 with 62.68% 	 Time used:  0.40 sec
2023-03-31 01:42:22,339 		6672 of 10000 with 62.68% 	 Time used:  0.40 sec
2023-03-31 01:42:22,735 		6696 of 10000 with 62.62% 	 Time used:  0.40 sec
2023-03-31 01:42:23,131 		6720 of 10000 with 62.62% 	 Time used:  0.40 sec
2023-03-31 01:42:23,527 		6744 of 10000 with 62.62% 	 Time used:  0.40 sec
2023-03-31 01:42:23,924 		6768 of 10000 with 62.59% 	 Time used:  0.40 sec
2023-03-31 01:42:24,320 		6792 of 10000 with 62.57% 	 Time used:  0.40 sec
2023-03-31 01:42:24,716 		6816 of 10000 with 62.62% 	 Time used:  0.40 sec
2023-03-31 01:42:25,112 		6840 of 10000 with 62.60% 	 Time used:  0.40 sec
2023-03-31 01:42:25,508 		6864 of 10000 with 62.53% 	 Time used:  0.40 sec
2023-03-31 01:42:25,904 		6888 of 10000 with 62.51% 	 Time used:  0.40 sec
2023-03-31 01:42:26,301 		6912 of 10000 with 62.50% 	 Time used:  0.40 sec
2023-03-31 01:42:26,697 		6936 of 10000 with 62.46% 	 Time used:  0.40 sec
2023-03-31 01:42:27,093 		6960 of 10000 with 62.44% 	 Time used:  0.40 sec
2023-03-31 01:42:27,489 		6984 of 10000 with 62.37% 	 Time used:  0.40 sec
2023-03-31 01:42:27,885 		7008 of 10000 with 62.34% 	 Time used:  0.40 sec
2023-03-31 01:42:28,281 		7032 of 10000 with 62.33% 	 Time used:  0.40 sec
2023-03-31 01:42:28,678 		7056 of 10000 with 62.33% 	 Time used:  0.40 sec
2023-03-31 01:42:29,074 		7080 of 10000 with 62.33% 	 Time used:  0.40 sec
2023-03-31 01:42:29,470 		7104 of 10000 with 62.32% 	 Time used:  0.40 sec
2023-03-31 01:42:29,866 		7128 of 10000 with 62.29% 	 Time used:  0.40 sec
2023-03-31 01:42:30,262 		7152 of 10000 with 62.30% 	 Time used:  0.40 sec
2023-03-31 01:42:30,658 		7176 of 10000 with 62.36% 	 Time used:  0.40 sec
2023-03-31 01:42:31,055 		7200 of 10000 with 62.36% 	 Time used:  0.40 sec
2023-03-31 01:42:31,451 		7224 of 10000 with 62.32% 	 Time used:  0.40 sec
2023-03-31 01:42:31,847 		7248 of 10000 with 62.28% 	 Time used:  0.40 sec
2023-03-31 01:42:32,243 		7272 of 10000 with 62.33% 	 Time used:  0.40 sec
2023-03-31 01:42:32,639 		7296 of 10000 with 62.35% 	 Time used:  0.40 sec
2023-03-31 01:42:33,035 		7320 of 10000 with 62.36% 	 Time used:  0.40 sec
2023-03-31 01:42:33,431 		7344 of 10000 with 62.43% 	 Time used:  0.40 sec
2023-03-31 01:42:33,828 		7368 of 10000 with 62.45% 	 Time used:  0.40 sec
2023-03-31 01:42:34,224 		7392 of 10000 with 62.47% 	 Time used:  0.40 sec
2023-03-31 01:42:34,620 		7416 of 10000 with 62.46% 	 Time used:  0.40 sec
2023-03-31 01:42:35,016 		7440 of 10000 with 62.46% 	 Time used:  0.40 sec
2023-03-31 01:42:35,412 		7464 of 10000 with 62.41% 	 Time used:  0.40 sec
2023-03-31 01:42:35,809 		7488 of 10000 with 62.43% 	 Time used:  0.40 sec
2023-03-31 01:42:36,205 		7512 of 10000 with 62.45% 	 Time used:  0.40 sec
2023-03-31 01:42:36,601 		7536 of 10000 with 62.50% 	 Time used:  0.40 sec
2023-03-31 01:42:36,997 		7560 of 10000 with 62.47% 	 Time used:  0.40 sec
2023-03-31 01:42:37,393 		7584 of 10000 with 62.49% 	 Time used:  0.40 sec
2023-03-31 01:42:37,790 		7608 of 10000 with 62.46% 	 Time used:  0.40 sec
2023-03-31 01:42:38,186 		7632 of 10000 with 62.50% 	 Time used:  0.40 sec
2023-03-31 01:42:38,582 		7656 of 10000 with 62.51% 	 Time used:  0.40 sec
2023-03-31 01:42:38,978 		7680 of 10000 with 62.51% 	 Time used:  0.40 sec
2023-03-31 01:42:39,374 		7704 of 10000 with 62.55% 	 Time used:  0.40 sec
2023-03-31 01:42:39,770 		7728 of 10000 with 62.58% 	 Time used:  0.40 sec
2023-03-31 01:42:40,167 		7752 of 10000 with 62.56% 	 Time used:  0.40 sec
2023-03-31 01:42:40,563 		7776 of 10000 with 62.60% 	 Time used:  0.40 sec
2023-03-31 01:42:40,959 		7800 of 10000 with 62.59% 	 Time used:  0.40 sec
2023-03-31 01:42:41,355 		7824 of 10000 with 62.60% 	 Time used:  0.40 sec
2023-03-31 01:42:41,751 		7848 of 10000 with 62.59% 	 Time used:  0.40 sec
2023-03-31 01:42:42,148 		7872 of 10000 with 62.59% 	 Time used:  0.40 sec
2023-03-31 01:42:42,544 		7896 of 10000 with 62.64% 	 Time used:  0.40 sec
2023-03-31 01:42:42,940 		7920 of 10000 with 62.61% 	 Time used:  0.40 sec
2023-03-31 01:42:43,336 		7944 of 10000 with 62.60% 	 Time used:  0.40 sec
2023-03-31 01:42:43,732 		7968 of 10000 with 62.60% 	 Time used:  0.40 sec
2023-03-31 01:42:44,128 		7992 of 10000 with 62.58% 	 Time used:  0.40 sec
2023-03-31 01:42:44,525 		8016 of 10000 with 62.59% 	 Time used:  0.40 sec
2023-03-31 01:42:44,921 		8040 of 10000 with 62.60% 	 Time used:  0.40 sec
2023-03-31 01:42:45,317 		8064 of 10000 with 62.60% 	 Time used:  0.40 sec
2023-03-31 01:42:45,713 		8088 of 10000 with 62.56% 	 Time used:  0.40 sec
2023-03-31 01:42:46,109 		8112 of 10000 with 62.57% 	 Time used:  0.40 sec
2023-03-31 01:42:46,506 		8136 of 10000 with 62.56% 	 Time used:  0.40 sec
2023-03-31 01:42:46,902 		8160 of 10000 with 62.60% 	 Time used:  0.40 sec
2023-03-31 01:42:47,298 		8184 of 10000 with 62.59% 	 Time used:  0.40 sec
2023-03-31 01:42:47,694 		8208 of 10000 with 62.57% 	 Time used:  0.40 sec
2023-03-31 01:42:48,091 		8232 of 10000 with 62.57% 	 Time used:  0.40 sec
2023-03-31 01:42:48,487 		8256 of 10000 with 62.61% 	 Time used:  0.40 sec
2023-03-31 01:42:48,884 		8280 of 10000 with 62.58% 	 Time used:  0.40 sec
2023-03-31 01:42:49,280 		8304 of 10000 with 62.51% 	 Time used:  0.40 sec
2023-03-31 01:42:49,676 		8328 of 10000 with 62.46% 	 Time used:  0.40 sec
2023-03-31 01:42:50,072 		8352 of 10000 with 62.49% 	 Time used:  0.40 sec
2023-03-31 01:42:50,468 		8376 of 10000 with 62.45% 	 Time used:  0.40 sec
2023-03-31 01:42:50,865 		8400 of 10000 with 62.45% 	 Time used:  0.40 sec
2023-03-31 01:42:51,261 		8424 of 10000 with 62.46% 	 Time used:  0.40 sec
2023-03-31 01:42:51,657 		8448 of 10000 with 62.51% 	 Time used:  0.40 sec
2023-03-31 01:42:52,053 		8472 of 10000 with 62.50% 	 Time used:  0.40 sec
2023-03-31 01:42:52,450 		8496 of 10000 with 62.44% 	 Time used:  0.40 sec
2023-03-31 01:42:52,846 		8520 of 10000 with 62.48% 	 Time used:  0.40 sec
2023-03-31 01:42:53,242 		8544 of 10000 with 62.41% 	 Time used:  0.40 sec
2023-03-31 01:42:53,638 		8568 of 10000 with 62.38% 	 Time used:  0.40 sec
2023-03-31 01:42:54,034 		8592 of 10000 with 62.42% 	 Time used:  0.40 sec
2023-03-31 01:42:54,430 		8616 of 10000 with 62.43% 	 Time used:  0.40 sec
2023-03-31 01:42:54,827 		8640 of 10000 with 62.38% 	 Time used:  0.40 sec
2023-03-31 01:42:55,223 		8664 of 10000 with 62.35% 	 Time used:  0.40 sec
2023-03-31 01:42:55,619 		8688 of 10000 with 62.34% 	 Time used:  0.40 sec
2023-03-31 01:42:56,015 		8712 of 10000 with 62.37% 	 Time used:  0.40 sec
2023-03-31 01:42:56,411 		8736 of 10000 with 62.36% 	 Time used:  0.40 sec
2023-03-31 01:42:56,808 		8760 of 10000 with 62.36% 	 Time used:  0.40 sec
2023-03-31 01:42:57,204 		8784 of 10000 with 62.40% 	 Time used:  0.40 sec
2023-03-31 01:42:57,600 		8808 of 10000 with 62.43% 	 Time used:  0.40 sec
2023-03-31 01:42:57,997 		8832 of 10000 with 62.42% 	 Time used:  0.40 sec
2023-03-31 01:42:58,393 		8856 of 10000 with 62.43% 	 Time used:  0.40 sec
2023-03-31 01:42:58,789 		8880 of 10000 with 62.42% 	 Time used:  0.40 sec
2023-03-31 01:42:59,185 		8904 of 10000 with 62.46% 	 Time used:  0.40 sec
2023-03-31 01:42:59,581 		8928 of 10000 with 62.49% 	 Time used:  0.40 sec
2023-03-31 01:42:59,978 		8952 of 10000 with 62.48% 	 Time used:  0.40 sec
2023-03-31 01:43:00,374 		8976 of 10000 with 62.43% 	 Time used:  0.40 sec
2023-03-31 01:43:00,770 		9000 of 10000 with 62.42% 	 Time used:  0.40 sec
2023-03-31 01:43:01,166 		9024 of 10000 with 62.46% 	 Time used:  0.40 sec
2023-03-31 01:43:01,563 		9048 of 10000 with 62.44% 	 Time used:  0.40 sec
2023-03-31 01:43:01,960 		9072 of 10000 with 62.42% 	 Time used:  0.40 sec
2023-03-31 01:43:02,357 		9096 of 10000 with 62.47% 	 Time used:  0.40 sec
2023-03-31 01:43:02,753 		9120 of 10000 with 62.52% 	 Time used:  0.40 sec
2023-03-31 01:43:03,150 		9144 of 10000 with 62.50% 	 Time used:  0.40 sec
2023-03-31 01:43:03,546 		9168 of 10000 with 62.55% 	 Time used:  0.40 sec
2023-03-31 01:43:03,943 		9192 of 10000 with 62.59% 	 Time used:  0.40 sec
2023-03-31 01:43:04,339 		9216 of 10000 with 62.60% 	 Time used:  0.40 sec
2023-03-31 01:43:04,735 		9240 of 10000 with 62.59% 	 Time used:  0.40 sec
2023-03-31 01:43:05,131 		9264 of 10000 with 62.61% 	 Time used:  0.40 sec
2023-03-31 01:43:05,529 		9288 of 10000 with 62.61% 	 Time used:  0.40 sec
2023-03-31 01:43:05,925 		9312 of 10000 with 62.56% 	 Time used:  0.40 sec
2023-03-31 01:43:06,321 		9336 of 10000 with 62.60% 	 Time used:  0.40 sec
2023-03-31 01:43:06,718 		9360 of 10000 with 62.57% 	 Time used:  0.40 sec
2023-03-31 01:43:07,114 		9384 of 10000 with 62.57% 	 Time used:  0.40 sec
2023-03-31 01:43:07,510 		9408 of 10000 with 62.60% 	 Time used:  0.40 sec
2023-03-31 01:43:07,906 		9432 of 10000 with 62.63% 	 Time used:  0.40 sec
2023-03-31 01:43:08,302 		9456 of 10000 with 62.58% 	 Time used:  0.40 sec
2023-03-31 01:43:08,698 		9480 of 10000 with 62.56% 	 Time used:  0.40 sec
2023-03-31 01:43:09,094 		9504 of 10000 with 62.57% 	 Time used:  0.40 sec
2023-03-31 01:43:09,491 		9528 of 10000 with 62.55% 	 Time used:  0.40 sec
2023-03-31 01:43:09,887 		9552 of 10000 with 62.55% 	 Time used:  0.40 sec
2023-03-31 01:43:10,283 		9576 of 10000 with 62.56% 	 Time used:  0.40 sec
2023-03-31 01:43:10,679 		9600 of 10000 with 62.56% 	 Time used:  0.40 sec
2023-03-31 01:43:11,075 		9624 of 10000 with 62.56% 	 Time used:  0.40 sec
2023-03-31 01:43:11,471 		9648 of 10000 with 62.54% 	 Time used:  0.40 sec
2023-03-31 01:43:11,868 		9672 of 10000 with 62.58% 	 Time used:  0.40 sec
2023-03-31 01:43:12,264 		9696 of 10000 with 62.56% 	 Time used:  0.40 sec
2023-03-31 01:43:12,660 		9720 of 10000 with 62.56% 	 Time used:  0.40 sec
2023-03-31 01:43:13,056 		9744 of 10000 with 62.59% 	 Time used:  0.40 sec
2023-03-31 01:43:13,453 		9768 of 10000 with 62.58% 	 Time used:  0.40 sec
2023-03-31 01:43:13,849 		9792 of 10000 with 62.57% 	 Time used:  0.40 sec
2023-03-31 01:43:14,245 		9816 of 10000 with 62.58% 	 Time used:  0.40 sec
2023-03-31 01:43:14,641 		9840 of 10000 with 62.58% 	 Time used:  0.40 sec
2023-03-31 01:43:15,037 		9864 of 10000 with 62.59% 	 Time used:  0.40 sec
2023-03-31 01:43:15,434 		9888 of 10000 with 62.60% 	 Time used:  0.40 sec
2023-03-31 01:43:15,830 		9912 of 10000 with 62.59% 	 Time used:  0.40 sec
2023-03-31 01:43:16,226 		9936 of 10000 with 62.60% 	 Time used:  0.40 sec
2023-03-31 01:43:16,622 		9960 of 10000 with 62.62% 	 Time used:  0.40 sec
2023-03-31 01:43:17,019 		9984 of 10000 with 62.59% 	 Time used:  0.40 sec
2023-03-31 01:43:17,287 		10000 of 10000 with 62.59% 	 Time used:  0.27 sec
2023-03-31 01:43:17,287 
2023-03-31 01:43:17,288 			Learning rate: weights:   1.000e-02    
2023-03-31 01:43:17,288 			Last test performance: 62.59%
2023-03-31 01:43:17,288 ----------------
2023-03-31 01:43:25,507   26  =>  0    		Training 486 pattern with 67.50% 	Forward time: 	 7.99 sec
2023-03-31 01:43:25,507 			Loss:    7.919e-01    			Backward time: 	 0.22 sec 
2023-03-31 01:43:25,507 ADAM: Layer 0 -> dw_min:9.9397e-01  dw_max:1.0055e+00 lr:1.0000e-02
2023-03-31 01:43:25,507 ADAM: Layer 1 -> dw_min:9.9301e-01  dw_max:1.0088e+00 lr:1.0000e-02
2023-03-31 01:43:25,508 ADAM: Layer 2 -> dw_min:9.9108e-01  dw_max:1.0084e+00 lr:1.0000e-02
2023-03-31 01:43:25,508 ADAM: Layer 3 -> dw_min:9.9372e-01  dw_max:1.0050e+00 lr:1.0000e-02
2023-03-31 01:43:25,532 			Learning rate: weights:   1.000e-02    
2023-03-31 01:43:25,532 			Last test performance: 62.59%
2023-03-31 01:43:25,532 ----------------
2023-03-31 01:43:33,828   26  =>  1    		Training 486 pattern with 60.83% 	Forward time: 	 8.07 sec
2023-03-31 01:43:33,828 			Loss:    8.374e-01    			Backward time: 	 0.22 sec 
2023-03-31 01:43:33,829 ADAM: Layer 0 -> dw_min:9.9383e-01  dw_max:1.0048e+00 lr:1.0000e-02
2023-03-31 01:43:33,829 ADAM: Layer 1 -> dw_min:9.9344e-01  dw_max:1.0080e+00 lr:1.0000e-02
2023-03-31 01:43:33,829 ADAM: Layer 2 -> dw_min:9.8937e-01  dw_max:1.0079e+00 lr:1.0000e-02
2023-03-31 01:43:33,829 ADAM: Layer 3 -> dw_min:9.9419e-01  dw_max:1.0050e+00 lr:1.0000e-02
2023-03-31 01:43:33,887 			Learning rate: weights:   1.000e-02    
2023-03-31 01:43:33,888 			Last test performance: 62.59%
2023-03-31 01:43:33,888 ----------------
2023-03-31 01:43:42,198   26  =>  2    		Training 486 pattern with 66.67% 	Forward time: 	 8.08 sec
2023-03-31 01:43:42,198 			Loss:    8.338e-01    			Backward time: 	 0.22 sec 
2023-03-31 01:43:42,198 ADAM: Layer 0 -> dw_min:9.9305e-01  dw_max:1.0054e+00 lr:1.0000e-02
2023-03-31 01:43:42,198 ADAM: Layer 1 -> dw_min:9.9292e-01  dw_max:1.0077e+00 lr:1.0000e-02
2023-03-31 01:43:42,198 ADAM: Layer 2 -> dw_min:9.9020e-01  dw_max:1.0088e+00 lr:1.0000e-02
2023-03-31 01:43:42,198 ADAM: Layer 3 -> dw_min:9.9352e-01  dw_max:1.0047e+00 lr:1.0000e-02
2023-03-31 01:43:42,279 			Learning rate: weights:   1.000e-02    
2023-03-31 01:43:42,279 			Last test performance: 62.59%
2023-03-31 01:43:42,280 ----------------
2023-03-31 01:43:50,500   26  =>  3    		Training 486 pattern with 62.29% 	Forward time: 	 7.99 sec
2023-03-31 01:43:50,500 			Loss:    8.589e-01    			Backward time: 	 0.22 sec 
2023-03-31 01:43:50,500 ADAM: Layer 0 -> dw_min:9.9341e-01  dw_max:1.0057e+00 lr:1.0000e-02
2023-03-31 01:43:50,501 ADAM: Layer 1 -> dw_min:9.9308e-01  dw_max:1.0068e+00 lr:1.0000e-02
2023-03-31 01:43:50,501 ADAM: Layer 2 -> dw_min:9.8897e-01  dw_max:1.0094e+00 lr:1.0000e-02
2023-03-31 01:43:50,501 ADAM: Layer 3 -> dw_min:9.9391e-01  dw_max:1.0051e+00 lr:1.0000e-02
2023-03-31 01:43:50,569 			Learning rate: weights:   1.000e-02    
2023-03-31 01:43:50,569 			Last test performance: 62.59%
2023-03-31 01:43:50,569 ----------------
2023-03-31 01:43:58,865   26  =>  4    		Training 486 pattern with 63.12% 	Forward time: 	 8.07 sec
2023-03-31 01:43:58,865 			Loss:    8.986e-01    			Backward time: 	 0.22 sec 
2023-03-31 01:43:58,866 ADAM: Layer 0 -> dw_min:9.9370e-01  dw_max:1.0062e+00 lr:1.0000e-02
2023-03-31 01:43:58,866 ADAM: Layer 1 -> dw_min:9.9343e-01  dw_max:1.0064e+00 lr:1.0000e-02
2023-03-31 01:43:58,866 ADAM: Layer 2 -> dw_min:9.8884e-01  dw_max:1.0092e+00 lr:1.0000e-02
2023-03-31 01:43:58,866 ADAM: Layer 3 -> dw_min:9.9387e-01  dw_max:1.0057e+00 lr:1.0000e-02
2023-03-31 01:43:58,906 			Learning rate: weights:   1.000e-02    
2023-03-31 01:43:58,906 			Last test performance: 62.59%
2023-03-31 01:43:58,906 ----------------
2023-03-31 01:44:07,217   26  =>  5    		Training 486 pattern with 65.83% 	Forward time: 	 8.08 sec
2023-03-31 01:44:07,218 			Loss:    8.583e-01    			Backward time: 	 0.22 sec 
2023-03-31 01:44:07,218 ADAM: Layer 0 -> dw_min:9.9380e-01  dw_max:1.0067e+00 lr:1.0000e-02
2023-03-31 01:44:07,218 ADAM: Layer 1 -> dw_min:9.9331e-01  dw_max:1.0072e+00 lr:1.0000e-02
2023-03-31 01:44:07,218 ADAM: Layer 2 -> dw_min:9.8972e-01  dw_max:1.0086e+00 lr:1.0000e-02
2023-03-31 01:44:07,218 ADAM: Layer 3 -> dw_min:9.9314e-01  dw_max:1.0060e+00 lr:1.0000e-02
2023-03-31 01:44:07,301 			Learning rate: weights:   1.000e-02    
2023-03-31 01:44:07,301 			Last test performance: 62.59%
2023-03-31 01:44:07,301 ----------------
2023-03-31 01:44:15,601   26  =>  6    		Training 486 pattern with 63.33% 	Forward time: 	 8.07 sec
2023-03-31 01:44:15,601 			Loss:    8.843e-01    			Backward time: 	 0.22 sec 
2023-03-31 01:44:15,601 ADAM: Layer 0 -> dw_min:9.9422e-01  dw_max:1.0074e+00 lr:1.0000e-02
2023-03-31 01:44:15,602 ADAM: Layer 1 -> dw_min:9.9242e-01  dw_max:1.0083e+00 lr:1.0000e-02
2023-03-31 01:44:15,602 ADAM: Layer 2 -> dw_min:9.8960e-01  dw_max:1.0090e+00 lr:1.0000e-02
2023-03-31 01:44:15,602 ADAM: Layer 3 -> dw_min:9.9251e-01  dw_max:1.0066e+00 lr:1.0000e-02
2023-03-31 01:44:15,627 			Learning rate: weights:   1.000e-02    
2023-03-31 01:44:15,627 			Last test performance: 62.59%
2023-03-31 01:44:15,627 ----------------
2023-03-31 01:44:23,856   26  =>  7    		Training 486 pattern with 63.12% 	Forward time: 	 8.00 sec
2023-03-31 01:44:23,856 			Loss:    9.053e-01    			Backward time: 	 0.22 sec 
2023-03-31 01:44:23,856 ADAM: Layer 0 -> dw_min:9.9438e-01  dw_max:1.0075e+00 lr:1.0000e-02
2023-03-31 01:44:23,856 ADAM: Layer 1 -> dw_min:9.9221e-01  dw_max:1.0092e+00 lr:1.0000e-02
2023-03-31 01:44:23,856 ADAM: Layer 2 -> dw_min:9.8949e-01  dw_max:1.0091e+00 lr:1.0000e-02
2023-03-31 01:44:23,856 ADAM: Layer 3 -> dw_min:9.9284e-01  dw_max:1.0071e+00 lr:1.0000e-02
2023-03-31 01:44:23,934 			Learning rate: weights:   1.000e-02    
2023-03-31 01:44:23,934 			Last test performance: 62.59%
2023-03-31 01:44:23,934 ----------------
2023-03-31 01:44:32,230   26  =>  8    		Training 486 pattern with 58.54% 	Forward time: 	 8.07 sec
2023-03-31 01:44:32,230 			Loss:    9.254e-01    			Backward time: 	 0.22 sec 
2023-03-31 01:44:32,230 ADAM: Layer 0 -> dw_min:9.9422e-01  dw_max:1.0070e+00 lr:1.0000e-02
2023-03-31 01:44:32,230 ADAM: Layer 1 -> dw_min:9.9190e-01  dw_max:1.0080e+00 lr:1.0000e-02
2023-03-31 01:44:32,230 ADAM: Layer 2 -> dw_min:9.8990e-01  dw_max:1.0085e+00 lr:1.0000e-02
2023-03-31 01:44:32,230 ADAM: Layer 3 -> dw_min:9.9283e-01  dw_max:1.0071e+00 lr:1.0000e-02
2023-03-31 01:44:32,339 			Learning rate: weights:   1.000e-02    
2023-03-31 01:44:32,339 			Last test performance: 62.59%
2023-03-31 01:44:32,339 ----------------
2023-03-31 01:44:40,646   26  =>  9    		Training 486 pattern with 62.08% 	Forward time: 	 8.08 sec
2023-03-31 01:44:40,646 			Loss:    8.906e-01    			Backward time: 	 0.22 sec 
2023-03-31 01:44:40,646 ADAM: Layer 0 -> dw_min:9.9329e-01  dw_max:1.0070e+00 lr:1.0000e-02
2023-03-31 01:44:40,646 ADAM: Layer 1 -> dw_min:9.9174e-01  dw_max:1.0086e+00 lr:1.0000e-02
2023-03-31 01:44:40,647 ADAM: Layer 2 -> dw_min:9.8734e-01  dw_max:1.0079e+00 lr:1.0000e-02
2023-03-31 01:44:40,647 ADAM: Layer 3 -> dw_min:9.9250e-01  dw_max:1.0072e+00 lr:1.0000e-02
2023-03-31 01:44:40,755 			Learning rate: weights:   1.000e-02    
2023-03-31 01:44:40,755 			Last test performance: 62.59%
2023-03-31 01:44:40,755 ----------------
2023-03-31 01:44:48,977   26  =>  10   		Training 486 pattern with 62.29% 	Forward time: 	 7.99 sec
2023-03-31 01:44:48,977 			Loss:    9.261e-01    			Backward time: 	 0.22 sec 
2023-03-31 01:44:48,977 ADAM: Layer 0 -> dw_min:9.9331e-01  dw_max:1.0059e+00 lr:1.0000e-02
2023-03-31 01:44:48,978 ADAM: Layer 1 -> dw_min:9.9253e-01  dw_max:1.0074e+00 lr:1.0000e-02
2023-03-31 01:44:48,978 ADAM: Layer 2 -> dw_min:9.8745e-01  dw_max:1.0071e+00 lr:1.0000e-02
2023-03-31 01:44:48,978 ADAM: Layer 3 -> dw_min:9.9291e-01  dw_max:1.0070e+00 lr:1.0000e-02
2023-03-31 01:44:49,080 			Learning rate: weights:   1.000e-02    
2023-03-31 01:44:49,080 			Last test performance: 62.59%
2023-03-31 01:44:49,080 ----------------
2023-03-31 01:44:57,300   26  =>  11   		Training 486 pattern with 65.83% 	Forward time: 	 7.99 sec
2023-03-31 01:44:57,300 			Loss:    8.313e-01    			Backward time: 	 0.22 sec 
2023-03-31 01:44:57,301 ADAM: Layer 0 -> dw_min:9.9348e-01  dw_max:1.0058e+00 lr:1.0000e-02
2023-03-31 01:44:57,301 ADAM: Layer 1 -> dw_min:9.9226e-01  dw_max:1.0079e+00 lr:1.0000e-02
2023-03-31 01:44:57,301 ADAM: Layer 2 -> dw_min:9.8910e-01  dw_max:1.0072e+00 lr:1.0000e-02
2023-03-31 01:44:57,301 ADAM: Layer 3 -> dw_min:9.9285e-01  dw_max:1.0075e+00 lr:1.0000e-02
2023-03-31 01:44:57,400 			Learning rate: weights:   1.000e-02    
2023-03-31 01:44:57,400 			Last test performance: 62.59%
2023-03-31 01:44:57,400 ----------------
2023-03-31 01:45:05,704   26  =>  12   		Training 486 pattern with 67.08% 	Forward time: 	 8.07 sec
2023-03-31 01:45:05,704 			Loss:    8.137e-01    			Backward time: 	 0.22 sec 
2023-03-31 01:45:05,704 ADAM: Layer 0 -> dw_min:9.9311e-01  dw_max:1.0062e+00 lr:1.0000e-02
2023-03-31 01:45:05,704 ADAM: Layer 1 -> dw_min:9.9193e-01  dw_max:1.0082e+00 lr:1.0000e-02
2023-03-31 01:45:05,704 ADAM: Layer 2 -> dw_min:9.8971e-01  dw_max:1.0075e+00 lr:1.0000e-02
2023-03-31 01:45:05,705 ADAM: Layer 3 -> dw_min:9.9322e-01  dw_max:1.0075e+00 lr:1.0000e-02
2023-03-31 01:45:05,807 			Learning rate: weights:   1.000e-02    
2023-03-31 01:45:05,807 			Last test performance: 62.59%
2023-03-31 01:45:05,807 ----------------
2023-03-31 01:45:14,028   26  =>  13   		Training 486 pattern with 62.08% 	Forward time: 	 7.99 sec
2023-03-31 01:45:14,028 			Loss:    8.671e-01    			Backward time: 	 0.22 sec 
2023-03-31 01:45:14,029 ADAM: Layer 0 -> dw_min:9.9258e-01  dw_max:1.0056e+00 lr:1.0000e-02
2023-03-31 01:45:14,029 ADAM: Layer 1 -> dw_min:9.9063e-01  dw_max:1.0082e+00 lr:1.0000e-02
2023-03-31 01:45:14,029 ADAM: Layer 2 -> dw_min:9.8594e-01  dw_max:1.0085e+00 lr:1.0000e-02
2023-03-31 01:45:14,029 ADAM: Layer 3 -> dw_min:9.9318e-01  dw_max:1.0070e+00 lr:1.0000e-02
2023-03-31 01:45:14,130 			Learning rate: weights:   1.000e-02    
2023-03-31 01:45:14,130 			Last test performance: 62.59%
2023-03-31 01:45:14,130 ----------------
2023-03-31 01:45:22,350   26  =>  14   		Training 486 pattern with 63.54% 	Forward time: 	 7.99 sec
2023-03-31 01:45:22,350 			Loss:    8.529e-01    			Backward time: 	 0.22 sec 
2023-03-31 01:45:22,350 ADAM: Layer 0 -> dw_min:9.9218e-01  dw_max:1.0054e+00 lr:1.0000e-02
2023-03-31 01:45:22,351 ADAM: Layer 1 -> dw_min:9.9049e-01  dw_max:1.0079e+00 lr:1.0000e-02
2023-03-31 01:45:22,351 ADAM: Layer 2 -> dw_min:9.8651e-01  dw_max:1.0086e+00 lr:1.0000e-02
2023-03-31 01:45:22,351 ADAM: Layer 3 -> dw_min:9.9295e-01  dw_max:1.0066e+00 lr:1.0000e-02
2023-03-31 01:45:22,374 			Learning rate: weights:   1.000e-02    
2023-03-31 01:45:22,374 			Last test performance: 62.59%
2023-03-31 01:45:22,374 ----------------
2023-03-31 01:45:30,595   26  =>  15   		Training 486 pattern with 62.50% 	Forward time: 	 7.99 sec
2023-03-31 01:45:30,595 			Loss:    8.929e-01    			Backward time: 	 0.22 sec 
2023-03-31 01:45:30,595 ADAM: Layer 0 -> dw_min:9.9161e-01  dw_max:1.0045e+00 lr:1.0000e-02
2023-03-31 01:45:30,595 ADAM: Layer 1 -> dw_min:9.8989e-01  dw_max:1.0079e+00 lr:1.0000e-02
2023-03-31 01:45:30,595 ADAM: Layer 2 -> dw_min:9.8700e-01  dw_max:1.0078e+00 lr:1.0000e-02
2023-03-31 01:45:30,596 ADAM: Layer 3 -> dw_min:9.9252e-01  dw_max:1.0065e+00 lr:1.0000e-02
2023-03-31 01:45:30,653 			Learning rate: weights:   1.000e-02    
2023-03-31 01:45:30,653 			Last test performance: 62.59%
2023-03-31 01:45:30,654 ----------------
2023-03-31 01:45:38,874   26  =>  16   		Training 486 pattern with 63.75% 	Forward time: 	 7.99 sec
2023-03-31 01:45:38,874 			Loss:    8.232e-01    			Backward time: 	 0.22 sec 
2023-03-31 01:45:38,874 ADAM: Layer 0 -> dw_min:9.9130e-01  dw_max:1.0046e+00 lr:1.0000e-02
2023-03-31 01:45:38,875 ADAM: Layer 1 -> dw_min:9.8985e-01  dw_max:1.0080e+00 lr:1.0000e-02
2023-03-31 01:45:38,875 ADAM: Layer 2 -> dw_min:9.8746e-01  dw_max:1.0091e+00 lr:1.0000e-02
2023-03-31 01:45:38,875 ADAM: Layer 3 -> dw_min:9.9257e-01  dw_max:1.0061e+00 lr:1.0000e-02
2023-03-31 01:45:38,985 			Learning rate: weights:   1.000e-02    
2023-03-31 01:45:38,985 			Last test performance: 62.59%
2023-03-31 01:45:38,985 ----------------
2023-03-31 01:45:47,205   26  =>  17   		Training 486 pattern with 60.62% 	Forward time: 	 7.99 sec
2023-03-31 01:45:47,205 			Loss:    9.360e-01    			Backward time: 	 0.22 sec 
2023-03-31 01:45:47,205 ADAM: Layer 0 -> dw_min:9.9098e-01  dw_max:1.0047e+00 lr:1.0000e-02
2023-03-31 01:45:47,206 ADAM: Layer 1 -> dw_min:9.9089e-01  dw_max:1.0085e+00 lr:1.0000e-02
2023-03-31 01:45:47,206 ADAM: Layer 2 -> dw_min:9.8817e-01  dw_max:1.0084e+00 lr:1.0000e-02
2023-03-31 01:45:47,206 ADAM: Layer 3 -> dw_min:9.9195e-01  dw_max:1.0065e+00 lr:1.0000e-02
2023-03-31 01:45:47,253 			Learning rate: weights:   1.000e-02    
2023-03-31 01:45:47,253 			Last test performance: 62.59%
2023-03-31 01:45:47,253 ----------------
2023-03-31 01:45:55,474   26  =>  18   		Training 486 pattern with 62.92% 	Forward time: 	 7.99 sec
2023-03-31 01:45:55,474 			Loss:    8.712e-01    			Backward time: 	 0.22 sec 
2023-03-31 01:45:55,474 ADAM: Layer 0 -> dw_min:9.9172e-01  dw_max:1.0045e+00 lr:1.0000e-02
2023-03-31 01:45:55,475 ADAM: Layer 1 -> dw_min:9.9175e-01  dw_max:1.0081e+00 lr:1.0000e-02
2023-03-31 01:45:55,475 ADAM: Layer 2 -> dw_min:9.8968e-01  dw_max:1.0076e+00 lr:1.0000e-02
2023-03-31 01:45:55,475 ADAM: Layer 3 -> dw_min:9.9244e-01  dw_max:1.0068e+00 lr:1.0000e-02
2023-03-31 01:45:55,603 			Learning rate: weights:   1.000e-02    
2023-03-31 01:45:55,604 			Last test performance: 62.59%
2023-03-31 01:45:55,604 ----------------
2023-03-31 01:46:03,829   26  =>  19   		Training 486 pattern with 66.04% 	Forward time: 	 7.99 sec
2023-03-31 01:46:03,829 			Loss:    8.119e-01    			Backward time: 	 0.22 sec 
2023-03-31 01:46:03,829 ADAM: Layer 0 -> dw_min:9.9207e-01  dw_max:1.0051e+00 lr:1.0000e-02
2023-03-31 01:46:03,829 ADAM: Layer 1 -> dw_min:9.9155e-01  dw_max:1.0086e+00 lr:1.0000e-02
2023-03-31 01:46:03,830 ADAM: Layer 2 -> dw_min:9.8988e-01  dw_max:1.0101e+00 lr:1.0000e-02
2023-03-31 01:46:03,830 ADAM: Layer 3 -> dw_min:9.9254e-01  dw_max:1.0068e+00 lr:1.0000e-02
2023-03-31 01:46:03,944 			Learning rate: weights:   1.000e-02    
2023-03-31 01:46:03,944 			Last test performance: 62.59%
2023-03-31 01:46:03,944 ----------------
2023-03-31 01:46:12,243   26  =>  20   		Training 486 pattern with 65.83% 	Forward time: 	 8.07 sec
2023-03-31 01:46:12,243 			Loss:    8.471e-01    			Backward time: 	 0.22 sec 
2023-03-31 01:46:12,243 ADAM: Layer 0 -> dw_min:9.9162e-01  dw_max:1.0059e+00 lr:1.0000e-02
2023-03-31 01:46:12,244 ADAM: Layer 1 -> dw_min:9.9048e-01  dw_max:1.0086e+00 lr:1.0000e-02
2023-03-31 01:46:12,244 ADAM: Layer 2 -> dw_min:9.8877e-01  dw_max:1.0108e+00 lr:1.0000e-02
2023-03-31 01:46:12,244 ADAM: Layer 3 -> dw_min:9.9249e-01  dw_max:1.0063e+00 lr:1.0000e-02
2023-03-31 01:46:12,324 			Learning rate: weights:   1.000e-02    
2023-03-31 01:46:12,325 			Last test performance: 62.59%
2023-03-31 01:46:12,325 ----------------
2023-03-31 01:46:20,550   26  =>  21   		Training 486 pattern with 62.29% 	Forward time: 	 8.00 sec
2023-03-31 01:46:20,550 			Loss:    8.612e-01    			Backward time: 	 0.22 sec 
2023-03-31 01:46:20,550 ADAM: Layer 0 -> dw_min:9.9178e-01  dw_max:1.0058e+00 lr:1.0000e-02
2023-03-31 01:46:20,550 ADAM: Layer 1 -> dw_min:9.9099e-01  dw_max:1.0090e+00 lr:1.0000e-02
2023-03-31 01:46:20,551 ADAM: Layer 2 -> dw_min:9.8891e-01  dw_max:1.0097e+00 lr:1.0000e-02
2023-03-31 01:46:20,551 ADAM: Layer 3 -> dw_min:9.9323e-01  dw_max:1.0064e+00 lr:1.0000e-02
2023-03-31 01:46:20,574 			Learning rate: weights:   1.000e-02    
2023-03-31 01:46:20,574 			Last test performance: 62.59%
2023-03-31 01:46:20,574 ----------------
2023-03-31 01:46:28,795   26  =>  22   		Training 486 pattern with 65.62% 	Forward time: 	 7.99 sec
2023-03-31 01:46:28,795 			Loss:    8.340e-01    			Backward time: 	 0.22 sec 
2023-03-31 01:46:28,795 ADAM: Layer 0 -> dw_min:9.9207e-01  dw_max:1.0054e+00 lr:1.0000e-02
2023-03-31 01:46:28,795 ADAM: Layer 1 -> dw_min:9.9099e-01  dw_max:1.0084e+00 lr:1.0000e-02
2023-03-31 01:46:28,795 ADAM: Layer 2 -> dw_min:9.9006e-01  dw_max:1.0089e+00 lr:1.0000e-02
2023-03-31 01:46:28,795 ADAM: Layer 3 -> dw_min:9.9373e-01  dw_max:1.0069e+00 lr:1.0000e-02
2023-03-31 01:46:28,957 			Learning rate: weights:   1.000e-02    
2023-03-31 01:46:28,958 			Last test performance: 62.59%
2023-03-31 01:46:28,958 ----------------
2023-03-31 01:46:37,179   26  =>  23   		Training 486 pattern with 60.00% 	Forward time: 	 7.99 sec
2023-03-31 01:46:37,179 			Loss:    9.230e-01    			Backward time: 	 0.22 sec 
2023-03-31 01:46:37,179 ADAM: Layer 0 -> dw_min:9.9267e-01  dw_max:1.0052e+00 lr:1.0000e-02
2023-03-31 01:46:37,179 ADAM: Layer 1 -> dw_min:9.9173e-01  dw_max:1.0080e+00 lr:1.0000e-02
2023-03-31 01:46:37,180 ADAM: Layer 2 -> dw_min:9.9029e-01  dw_max:1.0081e+00 lr:1.0000e-02
2023-03-31 01:46:37,180 ADAM: Layer 3 -> dw_min:9.9383e-01  dw_max:1.0068e+00 lr:1.0000e-02
2023-03-31 01:46:37,285 			Learning rate: weights:   1.000e-02    
2023-03-31 01:46:37,285 			Last test performance: 62.59%
2023-03-31 01:46:37,285 ----------------
2023-03-31 01:46:45,511   26  =>  24   		Training 486 pattern with 63.33% 	Forward time: 	 8.00 sec
2023-03-31 01:46:45,511 			Loss:    8.421e-01    			Backward time: 	 0.22 sec 
2023-03-31 01:46:45,511 ADAM: Layer 0 -> dw_min:9.9316e-01  dw_max:1.0053e+00 lr:1.0000e-02
2023-03-31 01:46:45,511 ADAM: Layer 1 -> dw_min:9.9195e-01  dw_max:1.0075e+00 lr:1.0000e-02
2023-03-31 01:46:45,512 ADAM: Layer 2 -> dw_min:9.8799e-01  dw_max:1.0083e+00 lr:1.0000e-02
2023-03-31 01:46:45,512 ADAM: Layer 3 -> dw_min:9.9388e-01  dw_max:1.0079e+00 lr:1.0000e-02
2023-03-31 01:46:45,569 			Learning rate: weights:   1.000e-02    
2023-03-31 01:46:45,569 			Last test performance: 62.59%
2023-03-31 01:46:45,569 ----------------
2023-03-31 01:46:53,866   26  =>  25   		Training 486 pattern with 62.71% 	Forward time: 	 8.07 sec
2023-03-31 01:46:53,866 			Loss:    9.075e-01    			Backward time: 	 0.22 sec 
2023-03-31 01:46:53,866 ADAM: Layer 0 -> dw_min:9.9312e-01  dw_max:1.0054e+00 lr:1.0000e-02
2023-03-31 01:46:53,866 ADAM: Layer 1 -> dw_min:9.9213e-01  dw_max:1.0075e+00 lr:1.0000e-02
2023-03-31 01:46:53,866 ADAM: Layer 2 -> dw_min:9.8921e-01  dw_max:1.0075e+00 lr:1.0000e-02
2023-03-31 01:46:53,866 ADAM: Layer 3 -> dw_min:9.9372e-01  dw_max:1.0072e+00 lr:1.0000e-02
2023-03-31 01:46:53,921 			Learning rate: weights:   1.000e-02    
2023-03-31 01:46:53,921 			Last test performance: 62.59%
2023-03-31 01:46:53,921 ----------------
2023-03-31 01:47:02,227   26  =>  26   		Training 486 pattern with 64.17% 	Forward time: 	 8.08 sec
2023-03-31 01:47:02,227 			Loss:    8.600e-01    			Backward time: 	 0.22 sec 
2023-03-31 01:47:02,228 ADAM: Layer 0 -> dw_min:9.9407e-01  dw_max:1.0049e+00 lr:1.0000e-02
2023-03-31 01:47:02,228 ADAM: Layer 1 -> dw_min:9.9273e-01  dw_max:1.0074e+00 lr:1.0000e-02
2023-03-31 01:47:02,228 ADAM: Layer 2 -> dw_min:9.8855e-01  dw_max:1.0079e+00 lr:1.0000e-02
2023-03-31 01:47:02,228 ADAM: Layer 3 -> dw_min:9.9460e-01  dw_max:1.0072e+00 lr:1.0000e-02
2023-03-31 01:47:02,256 			Learning rate: weights:   1.000e-02    
2023-03-31 01:47:02,256 			Last test performance: 62.59%
2023-03-31 01:47:02,256 ----------------
2023-03-31 01:47:10,480   26  =>  27   		Training 486 pattern with 64.38% 	Forward time: 	 7.99 sec
2023-03-31 01:47:10,480 			Loss:    8.103e-01    			Backward time: 	 0.22 sec 
2023-03-31 01:47:10,480 ADAM: Layer 0 -> dw_min:9.9418e-01  dw_max:1.0047e+00 lr:1.0000e-02
2023-03-31 01:47:10,480 ADAM: Layer 1 -> dw_min:9.9275e-01  dw_max:1.0067e+00 lr:1.0000e-02
2023-03-31 01:47:10,480 ADAM: Layer 2 -> dw_min:9.8888e-01  dw_max:1.0075e+00 lr:1.0000e-02
2023-03-31 01:47:10,480 ADAM: Layer 3 -> dw_min:9.9474e-01  dw_max:1.0069e+00 lr:1.0000e-02
2023-03-31 01:47:10,573 			Learning rate: weights:   1.000e-02    
2023-03-31 01:47:10,573 			Last test performance: 62.59%
2023-03-31 01:47:10,573 ----------------
2023-03-31 01:47:18,794   26  =>  28   		Training 486 pattern with 66.25% 	Forward time: 	 7.99 sec
2023-03-31 01:47:18,794 			Loss:    8.330e-01    			Backward time: 	 0.22 sec 
2023-03-31 01:47:18,795 ADAM: Layer 0 -> dw_min:9.9503e-01  dw_max:1.0040e+00 lr:1.0000e-02
2023-03-31 01:47:18,795 ADAM: Layer 1 -> dw_min:9.9388e-01  dw_max:1.0062e+00 lr:1.0000e-02
2023-03-31 01:47:18,795 ADAM: Layer 2 -> dw_min:9.8980e-01  dw_max:1.0066e+00 lr:1.0000e-02
2023-03-31 01:47:18,795 ADAM: Layer 3 -> dw_min:9.9516e-01  dw_max:1.0069e+00 lr:1.0000e-02
2023-03-31 01:47:18,873 			Learning rate: weights:   1.000e-02    
2023-03-31 01:47:18,873 			Last test performance: 62.59%
2023-03-31 01:47:18,873 ----------------
2023-03-31 01:47:27,104   26  =>  29   		Training 486 pattern with 63.54% 	Forward time: 	 8.00 sec
2023-03-31 01:47:27,104 			Loss:    8.478e-01    			Backward time: 	 0.22 sec 
2023-03-31 01:47:27,104 ADAM: Layer 0 -> dw_min:9.9564e-01  dw_max:1.0042e+00 lr:1.0000e-02
2023-03-31 01:47:27,104 ADAM: Layer 1 -> dw_min:9.9338e-01  dw_max:1.0056e+00 lr:1.0000e-02
2023-03-31 01:47:27,105 ADAM: Layer 2 -> dw_min:9.9081e-01  dw_max:1.0092e+00 lr:1.0000e-02
2023-03-31 01:47:27,105 ADAM: Layer 3 -> dw_min:9.9456e-01  dw_max:1.0065e+00 lr:1.0000e-02
2023-03-31 01:47:27,210 			Learning rate: weights:   1.000e-02    
2023-03-31 01:47:27,210 			Last test performance: 62.59%
2023-03-31 01:47:27,210 ----------------
2023-03-31 01:47:35,431   26  =>  30   		Training 486 pattern with 65.62% 	Forward time: 	 7.99 sec
2023-03-31 01:47:35,431 			Loss:    8.366e-01    			Backward time: 	 0.22 sec 
2023-03-31 01:47:35,431 ADAM: Layer 0 -> dw_min:9.9569e-01  dw_max:1.0038e+00 lr:1.0000e-02
2023-03-31 01:47:35,432 ADAM: Layer 1 -> dw_min:9.9275e-01  dw_max:1.0050e+00 lr:1.0000e-02
2023-03-31 01:47:35,432 ADAM: Layer 2 -> dw_min:9.9131e-01  dw_max:1.0074e+00 lr:1.0000e-02
2023-03-31 01:47:35,432 ADAM: Layer 3 -> dw_min:9.9429e-01  dw_max:1.0065e+00 lr:1.0000e-02
2023-03-31 01:47:35,454 			Learning rate: weights:   1.000e-02    
2023-03-31 01:47:35,454 			Last test performance: 62.59%
2023-03-31 01:47:35,454 ----------------
2023-03-31 01:47:43,675   26  =>  31   		Training 486 pattern with 65.62% 	Forward time: 	 7.99 sec
2023-03-31 01:47:43,675 			Loss:    8.244e-01    			Backward time: 	 0.22 sec 
2023-03-31 01:47:43,675 ADAM: Layer 0 -> dw_min:9.9636e-01  dw_max:1.0036e+00 lr:1.0000e-02
2023-03-31 01:47:43,676 ADAM: Layer 1 -> dw_min:9.9174e-01  dw_max:1.0046e+00 lr:1.0000e-02
2023-03-31 01:47:43,676 ADAM: Layer 2 -> dw_min:9.9062e-01  dw_max:1.0066e+00 lr:1.0000e-02
2023-03-31 01:47:43,676 ADAM: Layer 3 -> dw_min:9.9445e-01  dw_max:1.0073e+00 lr:1.0000e-02
2023-03-31 01:47:43,698 			Learning rate: weights:   1.000e-02    
2023-03-31 01:47:43,698 			Last test performance: 62.59%
2023-03-31 01:47:43,698 ----------------
2023-03-31 01:47:51,920   26  =>  32   		Training 486 pattern with 66.25% 	Forward time: 	 7.99 sec
2023-03-31 01:47:51,920 			Loss:    7.512e-01    			Backward time: 	 0.22 sec 
2023-03-31 01:47:51,920 ADAM: Layer 0 -> dw_min:9.9611e-01  dw_max:1.0040e+00 lr:1.0000e-02
2023-03-31 01:47:51,920 ADAM: Layer 1 -> dw_min:9.9043e-01  dw_max:1.0044e+00 lr:1.0000e-02
2023-03-31 01:47:51,920 ADAM: Layer 2 -> dw_min:9.9068e-01  dw_max:1.0071e+00 lr:1.0000e-02
2023-03-31 01:47:51,921 ADAM: Layer 3 -> dw_min:9.9537e-01  dw_max:1.0076e+00 lr:1.0000e-02
2023-03-31 01:47:52,008 			Learning rate: weights:   1.000e-02    
2023-03-31 01:47:52,008 			Last test performance: 62.59%
2023-03-31 01:47:52,008 ----------------
2023-03-31 01:48:00,229   26  =>  33   		Training 486 pattern with 66.04% 	Forward time: 	 7.99 sec
2023-03-31 01:48:00,230 			Loss:    8.468e-01    			Backward time: 	 0.22 sec 
2023-03-31 01:48:00,230 ADAM: Layer 0 -> dw_min:9.9612e-01  dw_max:1.0035e+00 lr:1.0000e-02
2023-03-31 01:48:00,230 ADAM: Layer 1 -> dw_min:9.9191e-01  dw_max:1.0065e+00 lr:1.0000e-02
2023-03-31 01:48:00,230 ADAM: Layer 2 -> dw_min:9.8964e-01  dw_max:1.0084e+00 lr:1.0000e-02
2023-03-31 01:48:00,230 ADAM: Layer 3 -> dw_min:9.9554e-01  dw_max:1.0073e+00 lr:1.0000e-02
2023-03-31 01:48:00,331 			Learning rate: weights:   1.000e-02    
2023-03-31 01:48:00,331 			Last test performance: 62.59%
2023-03-31 01:48:00,331 ----------------
2023-03-31 01:48:08,633   26  =>  34   		Training 486 pattern with 66.25% 	Forward time: 	 8.07 sec
2023-03-31 01:48:08,633 			Loss:    7.947e-01    			Backward time: 	 0.22 sec 
2023-03-31 01:48:08,633 ADAM: Layer 0 -> dw_min:9.9613e-01  dw_max:1.0032e+00 lr:1.0000e-02
2023-03-31 01:48:08,633 ADAM: Layer 1 -> dw_min:9.9160e-01  dw_max:1.0055e+00 lr:1.0000e-02
2023-03-31 01:48:08,634 ADAM: Layer 2 -> dw_min:9.8920e-01  dw_max:1.0086e+00 lr:1.0000e-02
2023-03-31 01:48:08,634 ADAM: Layer 3 -> dw_min:9.9626e-01  dw_max:1.0068e+00 lr:1.0000e-02
2023-03-31 01:48:08,704 			Learning rate: weights:   1.000e-02    
2023-03-31 01:48:08,705 			Last test performance: 62.59%
2023-03-31 01:48:08,705 ----------------
2023-03-31 01:48:17,010   26  =>  35   		Training 486 pattern with 64.58% 	Forward time: 	 8.07 sec
2023-03-31 01:48:17,010 			Loss:    8.431e-01    			Backward time: 	 0.22 sec 
2023-03-31 01:48:17,010 ADAM: Layer 0 -> dw_min:9.9547e-01  dw_max:1.0034e+00 lr:1.0000e-02
2023-03-31 01:48:17,010 ADAM: Layer 1 -> dw_min:9.9299e-01  dw_max:1.0074e+00 lr:1.0000e-02
2023-03-31 01:48:17,010 ADAM: Layer 2 -> dw_min:9.8979e-01  dw_max:1.0079e+00 lr:1.0000e-02
2023-03-31 01:48:17,011 ADAM: Layer 3 -> dw_min:9.9556e-01  dw_max:1.0066e+00 lr:1.0000e-02
2023-03-31 01:48:17,155 			Learning rate: weights:   1.000e-02    
2023-03-31 01:48:17,155 			Last test performance: 62.59%
2023-03-31 01:48:17,155 ----------------
2023-03-31 01:48:25,452   26  =>  36   		Training 486 pattern with 62.29% 	Forward time: 	 8.07 sec
2023-03-31 01:48:25,452 			Loss:    8.469e-01    			Backward time: 	 0.22 sec 
2023-03-31 01:48:25,452 ADAM: Layer 0 -> dw_min:9.9522e-01  dw_max:1.0034e+00 lr:1.0000e-02
2023-03-31 01:48:25,452 ADAM: Layer 1 -> dw_min:9.9371e-01  dw_max:1.0067e+00 lr:1.0000e-02
2023-03-31 01:48:25,452 ADAM: Layer 2 -> dw_min:9.9034e-01  dw_max:1.0085e+00 lr:1.0000e-02
2023-03-31 01:48:25,452 ADAM: Layer 3 -> dw_min:9.9531e-01  dw_max:1.0057e+00 lr:1.0000e-02
2023-03-31 01:48:25,474 			Learning rate: weights:   1.000e-02    
2023-03-31 01:48:25,474 			Last test performance: 62.59%
2023-03-31 01:48:25,474 ----------------
2023-03-31 01:48:33,695   26  =>  37   		Training 486 pattern with 67.50% 	Forward time: 	 7.99 sec
2023-03-31 01:48:33,695 			Loss:    7.994e-01    			Backward time: 	 0.22 sec 
2023-03-31 01:48:33,695 ADAM: Layer 0 -> dw_min:9.9459e-01  dw_max:1.0040e+00 lr:1.0000e-02
2023-03-31 01:48:33,695 ADAM: Layer 1 -> dw_min:9.9380e-01  dw_max:1.0067e+00 lr:1.0000e-02
2023-03-31 01:48:33,695 ADAM: Layer 2 -> dw_min:9.9123e-01  dw_max:1.0077e+00 lr:1.0000e-02
2023-03-31 01:48:33,696 ADAM: Layer 3 -> dw_min:9.9461e-01  dw_max:1.0063e+00 lr:1.0000e-02
2023-03-31 01:48:33,773 			Learning rate: weights:   1.000e-02    
2023-03-31 01:48:33,773 			Last test performance: 62.59%
2023-03-31 01:48:33,773 ----------------
2023-03-31 01:48:42,004   26  =>  38   		Training 486 pattern with 62.92% 	Forward time: 	 8.00 sec
2023-03-31 01:48:42,004 			Loss:    8.668e-01    			Backward time: 	 0.22 sec 
2023-03-31 01:48:42,004 ADAM: Layer 0 -> dw_min:9.9437e-01  dw_max:1.0046e+00 lr:1.0000e-02
2023-03-31 01:48:42,004 ADAM: Layer 1 -> dw_min:9.9263e-01  dw_max:1.0068e+00 lr:1.0000e-02
2023-03-31 01:48:42,004 ADAM: Layer 2 -> dw_min:9.9151e-01  dw_max:1.0099e+00 lr:1.0000e-02
2023-03-31 01:48:42,004 ADAM: Layer 3 -> dw_min:9.9437e-01  dw_max:1.0061e+00 lr:1.0000e-02
2023-03-31 01:48:42,139 			Learning rate: weights:   1.000e-02    
2023-03-31 01:48:42,139 			Last test performance: 62.59%
2023-03-31 01:48:42,139 ----------------
2023-03-31 01:48:50,360   26  =>  39   		Training 486 pattern with 63.54% 	Forward time: 	 7.99 sec
2023-03-31 01:48:50,360 			Loss:    8.588e-01    			Backward time: 	 0.22 sec 
2023-03-31 01:48:50,361 ADAM: Layer 0 -> dw_min:9.9347e-01  dw_max:1.0061e+00 lr:1.0000e-02
2023-03-31 01:48:50,361 ADAM: Layer 1 -> dw_min:9.9260e-01  dw_max:1.0064e+00 lr:1.0000e-02
2023-03-31 01:48:50,361 ADAM: Layer 2 -> dw_min:9.9059e-01  dw_max:1.0094e+00 lr:1.0000e-02
2023-03-31 01:48:50,361 ADAM: Layer 3 -> dw_min:9.9387e-01  dw_max:1.0066e+00 lr:1.0000e-02
2023-03-31 01:48:50,450 			Learning rate: weights:   1.000e-02    
2023-03-31 01:48:50,450 			Last test performance: 62.59%
2023-03-31 01:48:50,450 ----------------
2023-03-31 01:48:58,672   26  =>  40   		Training 486 pattern with 64.79% 	Forward time: 	 7.99 sec
2023-03-31 01:48:58,672 			Loss:    8.278e-01    			Backward time: 	 0.22 sec 
2023-03-31 01:48:58,672 ADAM: Layer 0 -> dw_min:9.9336e-01  dw_max:1.0060e+00 lr:1.0000e-02
2023-03-31 01:48:58,672 ADAM: Layer 1 -> dw_min:9.9178e-01  dw_max:1.0061e+00 lr:1.0000e-02
2023-03-31 01:48:58,672 ADAM: Layer 2 -> dw_min:9.9144e-01  dw_max:1.0081e+00 lr:1.0000e-02
2023-03-31 01:48:58,672 ADAM: Layer 3 -> dw_min:9.9402e-01  dw_max:1.0065e+00 lr:1.0000e-02
2023-03-31 01:48:58,694 			Learning rate: weights:   1.000e-02    
2023-03-31 01:48:58,695 			Last test performance: 62.59%
2023-03-31 01:48:58,695 ----------------
2023-03-31 01:49:06,921   26  =>  41   		Training 486 pattern with 65.00% 	Forward time: 	 8.00 sec
2023-03-31 01:49:06,921 			Loss:    8.429e-01    			Backward time: 	 0.22 sec 
2023-03-31 01:49:06,921 ADAM: Layer 0 -> dw_min:9.9255e-01  dw_max:1.0065e+00 lr:1.0000e-02
2023-03-31 01:49:06,921 ADAM: Layer 1 -> dw_min:9.9198e-01  dw_max:1.0063e+00 lr:1.0000e-02
2023-03-31 01:49:06,921 ADAM: Layer 2 -> dw_min:9.9170e-01  dw_max:1.0088e+00 lr:1.0000e-02
2023-03-31 01:49:06,922 ADAM: Layer 3 -> dw_min:9.9379e-01  dw_max:1.0062e+00 lr:1.0000e-02
2023-03-31 01:49:06,947 			Learning rate: weights:   1.000e-02    
2023-03-31 01:49:06,947 			Last test performance: 62.59%
2023-03-31 01:49:06,947 ----------------
2023-03-31 01:49:15,169   26  =>  42   		Training 486 pattern with 61.25% 	Forward time: 	 7.99 sec
2023-03-31 01:49:15,169 			Loss:    8.571e-01    			Backward time: 	 0.22 sec 
2023-03-31 01:49:15,169 ADAM: Layer 0 -> dw_min:9.9292e-01  dw_max:1.0062e+00 lr:1.0000e-02
2023-03-31 01:49:15,169 ADAM: Layer 1 -> dw_min:9.9182e-01  dw_max:1.0064e+00 lr:1.0000e-02
2023-03-31 01:49:15,169 ADAM: Layer 2 -> dw_min:9.9097e-01  dw_max:1.0088e+00 lr:1.0000e-02
2023-03-31 01:49:15,169 ADAM: Layer 3 -> dw_min:9.9378e-01  dw_max:1.0072e+00 lr:1.0000e-02
2023-03-31 01:49:15,250 			Learning rate: weights:   1.000e-02    
2023-03-31 01:49:15,250 			Last test performance: 62.59%
2023-03-31 01:49:15,250 ----------------
2023-03-31 01:49:23,547   26  =>  43   		Training 486 pattern with 63.54% 	Forward time: 	 8.07 sec
2023-03-31 01:49:23,547 			Loss:    9.023e-01    			Backward time: 	 0.22 sec 
2023-03-31 01:49:23,547 ADAM: Layer 0 -> dw_min:9.9328e-01  dw_max:1.0060e+00 lr:1.0000e-02
2023-03-31 01:49:23,548 ADAM: Layer 1 -> dw_min:9.9246e-01  dw_max:1.0064e+00 lr:1.0000e-02
2023-03-31 01:49:23,548 ADAM: Layer 2 -> dw_min:9.9102e-01  dw_max:1.0079e+00 lr:1.0000e-02
2023-03-31 01:49:23,548 ADAM: Layer 3 -> dw_min:9.9516e-01  dw_max:1.0065e+00 lr:1.0000e-02
2023-03-31 01:49:23,655 			Learning rate: weights:   1.000e-02    
2023-03-31 01:49:23,655 			Last test performance: 62.59%
2023-03-31 01:49:23,655 ----------------
2023-03-31 01:49:31,876   26  =>  44   		Training 486 pattern with 63.75% 	Forward time: 	 7.99 sec
2023-03-31 01:49:31,876 			Loss:    8.247e-01    			Backward time: 	 0.22 sec 
2023-03-31 01:49:31,877 ADAM: Layer 0 -> dw_min:9.9404e-01  dw_max:1.0056e+00 lr:1.0000e-02
2023-03-31 01:49:31,877 ADAM: Layer 1 -> dw_min:9.9279e-01  dw_max:1.0055e+00 lr:1.0000e-02
2023-03-31 01:49:31,877 ADAM: Layer 2 -> dw_min:9.9092e-01  dw_max:1.0072e+00 lr:1.0000e-02
2023-03-31 01:49:31,877 ADAM: Layer 3 -> dw_min:9.9557e-01  dw_max:1.0064e+00 lr:1.0000e-02
2023-03-31 01:49:31,898 			Learning rate: weights:   1.000e-02    
2023-03-31 01:49:31,899 			Last test performance: 62.59%
2023-03-31 01:49:31,899 ----------------
2023-03-31 01:49:40,119   26  =>  45   		Training 486 pattern with 63.54% 	Forward time: 	 7.99 sec
2023-03-31 01:49:40,119 			Loss:    9.055e-01    			Backward time: 	 0.22 sec 
2023-03-31 01:49:40,120 ADAM: Layer 0 -> dw_min:9.9453e-01  dw_max:1.0051e+00 lr:1.0000e-02
2023-03-31 01:49:40,120 ADAM: Layer 1 -> dw_min:9.9357e-01  dw_max:1.0052e+00 lr:1.0000e-02
2023-03-31 01:49:40,120 ADAM: Layer 2 -> dw_min:9.9090e-01  dw_max:1.0078e+00 lr:1.0000e-02
2023-03-31 01:49:40,120 ADAM: Layer 3 -> dw_min:9.9567e-01  dw_max:1.0062e+00 lr:1.0000e-02
2023-03-31 01:49:40,198 			Learning rate: weights:   1.000e-02    
2023-03-31 01:49:40,198 			Last test performance: 62.59%
2023-03-31 01:49:40,198 ----------------
2023-03-31 01:49:48,425   26  =>  46   		Training 486 pattern with 62.71% 	Forward time: 	 8.00 sec
2023-03-31 01:49:48,425 			Loss:    8.956e-01    			Backward time: 	 0.22 sec 
2023-03-31 01:49:48,426 ADAM: Layer 0 -> dw_min:9.9433e-01  dw_max:1.0059e+00 lr:1.0000e-02
2023-03-31 01:49:48,426 ADAM: Layer 1 -> dw_min:9.9329e-01  dw_max:1.0060e+00 lr:1.0000e-02
2023-03-31 01:49:48,426 ADAM: Layer 2 -> dw_min:9.9107e-01  dw_max:1.0091e+00 lr:1.0000e-02
2023-03-31 01:49:48,426 ADAM: Layer 3 -> dw_min:9.9548e-01  dw_max:1.0061e+00 lr:1.0000e-02
2023-03-31 01:49:48,449 			Learning rate: weights:   1.000e-02    
2023-03-31 01:49:48,449 			Last test performance: 62.59%
2023-03-31 01:49:48,449 ----------------
2023-03-31 01:49:56,670   26  =>  47   		Training 486 pattern with 62.50% 	Forward time: 	 7.99 sec
2023-03-31 01:49:56,670 			Loss:    8.736e-01    			Backward time: 	 0.22 sec 
2023-03-31 01:49:56,670 ADAM: Layer 0 -> dw_min:9.9417e-01  dw_max:1.0052e+00 lr:1.0000e-02
2023-03-31 01:49:56,670 ADAM: Layer 1 -> dw_min:9.9341e-01  dw_max:1.0064e+00 lr:1.0000e-02
2023-03-31 01:49:56,671 ADAM: Layer 2 -> dw_min:9.9216e-01  dw_max:1.0097e+00 lr:1.0000e-02
2023-03-31 01:49:56,671 ADAM: Layer 3 -> dw_min:9.9526e-01  dw_max:1.0053e+00 lr:1.0000e-02
2023-03-31 01:49:56,745 			Learning rate: weights:   1.000e-02    
2023-03-31 01:49:56,745 			Last test performance: 62.59%
2023-03-31 01:49:56,745 ----------------
2023-03-31 01:50:04,983   26  =>  48   		Training 486 pattern with 61.25% 	Forward time: 	 8.01 sec
2023-03-31 01:50:04,983 			Loss:    8.615e-01    			Backward time: 	 0.22 sec 
2023-03-31 01:50:04,984 ADAM: Layer 0 -> dw_min:9.9438e-01  dw_max:1.0056e+00 lr:1.0000e-02
2023-03-31 01:50:04,984 ADAM: Layer 1 -> dw_min:9.9258e-01  dw_max:1.0065e+00 lr:1.0000e-02
2023-03-31 01:50:04,984 ADAM: Layer 2 -> dw_min:9.9143e-01  dw_max:1.0086e+00 lr:1.0000e-02
2023-03-31 01:50:04,984 ADAM: Layer 3 -> dw_min:9.9528e-01  dw_max:1.0066e+00 lr:1.0000e-02
2023-03-31 01:50:05,087 			Learning rate: weights:   1.000e-02    
2023-03-31 01:50:05,087 			Last test performance: 62.59%
2023-03-31 01:50:05,087 ----------------
2023-03-31 01:50:13,386   26  =>  49   		Training 486 pattern with 63.33% 	Forward time: 	 8.07 sec
2023-03-31 01:50:13,386 			Loss:    8.480e-01    			Backward time: 	 0.22 sec 
2023-03-31 01:50:13,386 ADAM: Layer 0 -> dw_min:9.9434e-01  dw_max:1.0054e+00 lr:1.0000e-02
2023-03-31 01:50:13,386 ADAM: Layer 1 -> dw_min:9.9290e-01  dw_max:1.0064e+00 lr:1.0000e-02
2023-03-31 01:50:13,386 ADAM: Layer 2 -> dw_min:9.8964e-01  dw_max:1.0081e+00 lr:1.0000e-02
2023-03-31 01:50:13,386 ADAM: Layer 3 -> dw_min:9.9503e-01  dw_max:1.0066e+00 lr:1.0000e-02
2023-03-31 01:50:13,411 			Learning rate: weights:   1.000e-02    
2023-03-31 01:50:13,411 			Last test performance: 62.59%
2023-03-31 01:50:13,411 ----------------
2023-03-31 01:50:21,640   26  =>  50   		Training 486 pattern with 62.08% 	Forward time: 	 8.00 sec
2023-03-31 01:50:21,640 			Loss:    9.053e-01    			Backward time: 	 0.22 sec 
2023-03-31 01:50:21,640 ADAM: Layer 0 -> dw_min:9.9451e-01  dw_max:1.0052e+00 lr:1.0000e-02
2023-03-31 01:50:21,641 ADAM: Layer 1 -> dw_min:9.9233e-01  dw_max:1.0066e+00 lr:1.0000e-02
2023-03-31 01:50:21,641 ADAM: Layer 2 -> dw_min:9.8995e-01  dw_max:1.0127e+00 lr:1.0000e-02
2023-03-31 01:50:21,641 ADAM: Layer 3 -> dw_min:9.9533e-01  dw_max:1.0064e+00 lr:1.0000e-02
2023-03-31 01:50:21,696 			Learning rate: weights:   1.000e-02    
2023-03-31 01:50:21,696 			Last test performance: 62.59%
2023-03-31 01:50:21,696 ----------------
2023-03-31 01:50:29,916   26  =>  51   		Training 486 pattern with 62.29% 	Forward time: 	 7.99 sec
2023-03-31 01:50:29,916 			Loss:    8.739e-01    			Backward time: 	 0.22 sec 
2023-03-31 01:50:29,917 ADAM: Layer 0 -> dw_min:9.9443e-01  dw_max:1.0049e+00 lr:1.0000e-02
2023-03-31 01:50:29,917 ADAM: Layer 1 -> dw_min:9.9216e-01  dw_max:1.0071e+00 lr:1.0000e-02
2023-03-31 01:50:29,917 ADAM: Layer 2 -> dw_min:9.9052e-01  dw_max:1.0115e+00 lr:1.0000e-02
2023-03-31 01:50:29,917 ADAM: Layer 3 -> dw_min:9.9550e-01  dw_max:1.0064e+00 lr:1.0000e-02
2023-03-31 01:50:30,013 			Learning rate: weights:   1.000e-02    
2023-03-31 01:50:30,014 			Last test performance: 62.59%
2023-03-31 01:50:30,014 ----------------
2023-03-31 01:50:38,234   26  =>  52   		Training 486 pattern with 61.04% 	Forward time: 	 7.99 sec
2023-03-31 01:50:38,234 			Loss:    9.409e-01    			Backward time: 	 0.22 sec 
2023-03-31 01:50:38,235 ADAM: Layer 0 -> dw_min:9.9477e-01  dw_max:1.0052e+00 lr:1.0000e-02
2023-03-31 01:50:38,235 ADAM: Layer 1 -> dw_min:9.9109e-01  dw_max:1.0078e+00 lr:1.0000e-02
2023-03-31 01:50:38,235 ADAM: Layer 2 -> dw_min:9.9084e-01  dw_max:1.0105e+00 lr:1.0000e-02
2023-03-31 01:50:38,235 ADAM: Layer 3 -> dw_min:9.9544e-01  dw_max:1.0057e+00 lr:1.0000e-02
2023-03-31 01:50:38,395 			Learning rate: weights:   1.000e-02    
2023-03-31 01:50:38,395 			Last test performance: 62.59%
2023-03-31 01:50:38,395 ----------------
2023-03-31 01:50:46,616   26  =>  53   		Training 486 pattern with 62.92% 	Forward time: 	 7.99 sec
2023-03-31 01:50:46,616 			Loss:    8.537e-01    			Backward time: 	 0.22 sec 
2023-03-31 01:50:46,616 ADAM: Layer 0 -> dw_min:9.9437e-01  dw_max:1.0055e+00 lr:1.0000e-02
2023-03-31 01:50:46,616 ADAM: Layer 1 -> dw_min:9.9103e-01  dw_max:1.0079e+00 lr:1.0000e-02
2023-03-31 01:50:46,616 ADAM: Layer 2 -> dw_min:9.9077e-01  dw_max:1.0095e+00 lr:1.0000e-02
2023-03-31 01:50:46,616 ADAM: Layer 3 -> dw_min:9.9454e-01  dw_max:1.0059e+00 lr:1.0000e-02
2023-03-31 01:50:46,695 			Learning rate: weights:   1.000e-02    
2023-03-31 01:50:46,696 			Last test performance: 62.59%
2023-03-31 01:50:46,696 ----------------
2023-03-31 01:50:54,916   26  =>  54   		Training 486 pattern with 64.38% 	Forward time: 	 7.99 sec
2023-03-31 01:50:54,916 			Loss:    8.580e-01    			Backward time: 	 0.22 sec 
2023-03-31 01:50:54,916 ADAM: Layer 0 -> dw_min:9.9485e-01  dw_max:1.0049e+00 lr:1.0000e-02
2023-03-31 01:50:54,917 ADAM: Layer 1 -> dw_min:9.9109e-01  dw_max:1.0079e+00 lr:1.0000e-02
2023-03-31 01:50:54,917 ADAM: Layer 2 -> dw_min:9.9033e-01  dw_max:1.0087e+00 lr:1.0000e-02
2023-03-31 01:50:54,917 ADAM: Layer 3 -> dw_min:9.9444e-01  dw_max:1.0066e+00 lr:1.0000e-02
2023-03-31 01:50:54,993 			Learning rate: weights:   1.000e-02    
2023-03-31 01:50:54,994 			Last test performance: 62.59%
2023-03-31 01:50:54,994 ----------------
2023-03-31 01:51:03,216   26  =>  55   		Training 486 pattern with 66.67% 	Forward time: 	 7.99 sec
2023-03-31 01:51:03,216 			Loss:    7.756e-01    			Backward time: 	 0.22 sec 
2023-03-31 01:51:03,217 ADAM: Layer 0 -> dw_min:9.9462e-01  dw_max:1.0043e+00 lr:1.0000e-02
2023-03-31 01:51:03,217 ADAM: Layer 1 -> dw_min:9.9118e-01  dw_max:1.0073e+00 lr:1.0000e-02
2023-03-31 01:51:03,217 ADAM: Layer 2 -> dw_min:9.8960e-01  dw_max:1.0083e+00 lr:1.0000e-02
2023-03-31 01:51:03,217 ADAM: Layer 3 -> dw_min:9.9438e-01  dw_max:1.0068e+00 lr:1.0000e-02
2023-03-31 01:51:03,291 			Learning rate: weights:   1.000e-02    
2023-03-31 01:51:03,292 			Last test performance: 62.59%
2023-03-31 01:51:03,292 ----------------
2023-03-31 01:51:11,516   26  =>  56   		Training 486 pattern with 63.75% 	Forward time: 	 7.99 sec
2023-03-31 01:51:11,516 			Loss:    8.686e-01    			Backward time: 	 0.22 sec 
2023-03-31 01:51:11,516 ADAM: Layer 0 -> dw_min:9.9431e-01  dw_max:1.0048e+00 lr:1.0000e-02
2023-03-31 01:51:11,516 ADAM: Layer 1 -> dw_min:9.8997e-01  dw_max:1.0090e+00 lr:1.0000e-02
2023-03-31 01:51:11,516 ADAM: Layer 2 -> dw_min:9.8868e-01  dw_max:1.0091e+00 lr:1.0000e-02
2023-03-31 01:51:11,517 ADAM: Layer 3 -> dw_min:9.9376e-01  dw_max:1.0077e+00 lr:1.0000e-02
2023-03-31 01:51:11,630 			Learning rate: weights:   1.000e-02    
2023-03-31 01:51:11,630 			Last test performance: 62.59%
2023-03-31 01:51:11,631 ----------------
2023-03-31 01:51:19,852   26  =>  57   		Training 486 pattern with 60.83% 	Forward time: 	 7.99 sec
2023-03-31 01:51:19,852 			Loss:    8.920e-01    			Backward time: 	 0.22 sec 
2023-03-31 01:51:19,852 ADAM: Layer 0 -> dw_min:9.9449e-01  dw_max:1.0047e+00 lr:1.0000e-02
2023-03-31 01:51:19,852 ADAM: Layer 1 -> dw_min:9.9037e-01  dw_max:1.0111e+00 lr:1.0000e-02
2023-03-31 01:51:19,853 ADAM: Layer 2 -> dw_min:9.8883e-01  dw_max:1.0089e+00 lr:1.0000e-02
2023-03-31 01:51:19,853 ADAM: Layer 3 -> dw_min:9.9324e-01  dw_max:1.0076e+00 lr:1.0000e-02
2023-03-31 01:51:19,964 			Learning rate: weights:   1.000e-02    
2023-03-31 01:51:19,964 			Last test performance: 62.59%
2023-03-31 01:51:19,964 ----------------
2023-03-31 01:51:28,185   26  =>  58   		Training 486 pattern with 56.25% 	Forward time: 	 7.99 sec
2023-03-31 01:51:28,185 			Loss:    9.619e-01    			Backward time: 	 0.22 sec 
2023-03-31 01:51:28,185 ADAM: Layer 0 -> dw_min:9.9513e-01  dw_max:1.0054e+00 lr:1.0000e-02
2023-03-31 01:51:28,185 ADAM: Layer 1 -> dw_min:9.8984e-01  dw_max:1.0102e+00 lr:1.0000e-02
2023-03-31 01:51:28,186 ADAM: Layer 2 -> dw_min:9.8956e-01  dw_max:1.0099e+00 lr:1.0000e-02
2023-03-31 01:51:28,186 ADAM: Layer 3 -> dw_min:9.9299e-01  dw_max:1.0076e+00 lr:1.0000e-02
2023-03-31 01:51:28,265 			Learning rate: weights:   1.000e-02    
2023-03-31 01:51:28,265 			Last test performance: 62.59%
2023-03-31 01:51:28,265 ----------------
2023-03-31 01:51:36,486   26  =>  59   		Training 486 pattern with 62.92% 	Forward time: 	 7.99 sec
2023-03-31 01:51:36,486 			Loss:    9.046e-01    			Backward time: 	 0.22 sec 
2023-03-31 01:51:36,486 ADAM: Layer 0 -> dw_min:9.9535e-01  dw_max:1.0049e+00 lr:1.0000e-02
2023-03-31 01:51:36,486 ADAM: Layer 1 -> dw_min:9.9061e-01  dw_max:1.0105e+00 lr:1.0000e-02
2023-03-31 01:51:36,487 ADAM: Layer 2 -> dw_min:9.8674e-01  dw_max:1.0096e+00 lr:1.0000e-02
2023-03-31 01:51:36,487 ADAM: Layer 3 -> dw_min:9.9271e-01  dw_max:1.0070e+00 lr:1.0000e-02
2023-03-31 01:51:36,567 			Learning rate: weights:   1.000e-02    
2023-03-31 01:51:36,567 			Last test performance: 62.59%
2023-03-31 01:51:36,567 ----------------
2023-03-31 01:51:44,794   26  =>  60   		Training 486 pattern with 63.75% 	Forward time: 	 8.00 sec
2023-03-31 01:51:44,794 			Loss:    8.884e-01    			Backward time: 	 0.22 sec 
2023-03-31 01:51:44,795 ADAM: Layer 0 -> dw_min:9.9550e-01  dw_max:1.0047e+00 lr:1.0000e-02
2023-03-31 01:51:44,795 ADAM: Layer 1 -> dw_min:9.9172e-01  dw_max:1.0116e+00 lr:1.0000e-02
2023-03-31 01:51:44,795 ADAM: Layer 2 -> dw_min:9.8795e-01  dw_max:1.0097e+00 lr:1.0000e-02
2023-03-31 01:51:44,795 ADAM: Layer 3 -> dw_min:9.9264e-01  dw_max:1.0068e+00 lr:1.0000e-02
2023-03-31 01:51:44,874 			Learning rate: weights:   1.000e-02    
2023-03-31 01:51:44,874 			Last test performance: 62.59%
2023-03-31 01:51:44,875 ----------------
2023-03-31 01:51:53,095   26  =>  61   		Training 486 pattern with 62.29% 	Forward time: 	 7.99 sec
2023-03-31 01:51:53,095 			Loss:    9.019e-01    			Backward time: 	 0.22 sec 
2023-03-31 01:51:53,095 ADAM: Layer 0 -> dw_min:9.9574e-01  dw_max:1.0046e+00 lr:1.0000e-02
2023-03-31 01:51:53,095 ADAM: Layer 1 -> dw_min:9.9206e-01  dw_max:1.0105e+00 lr:1.0000e-02
2023-03-31 01:51:53,096 ADAM: Layer 2 -> dw_min:9.8934e-01  dw_max:1.0088e+00 lr:1.0000e-02
2023-03-31 01:51:53,096 ADAM: Layer 3 -> dw_min:9.9334e-01  dw_max:1.0060e+00 lr:1.0000e-02
2023-03-31 01:51:53,198 			Learning rate: weights:   1.000e-02    
2023-03-31 01:51:53,198 			Last test performance: 62.59%
2023-03-31 01:51:53,198 ----------------
2023-03-31 01:52:01,421   26  =>  62   		Training 486 pattern with 61.04% 	Forward time: 	 7.99 sec
2023-03-31 01:52:01,421 			Loss:    9.178e-01    			Backward time: 	 0.22 sec 
2023-03-31 01:52:01,421 ADAM: Layer 0 -> dw_min:9.9581e-01  dw_max:1.0043e+00 lr:1.0000e-02
2023-03-31 01:52:01,422 ADAM: Layer 1 -> dw_min:9.9276e-01  dw_max:1.0092e+00 lr:1.0000e-02
2023-03-31 01:52:01,422 ADAM: Layer 2 -> dw_min:9.9045e-01  dw_max:1.0087e+00 lr:1.0000e-02
2023-03-31 01:52:01,422 ADAM: Layer 3 -> dw_min:9.9352e-01  dw_max:1.0057e+00 lr:1.0000e-02
2023-03-31 01:52:01,444 			Learning rate: weights:   1.000e-02    
2023-03-31 01:52:01,444 			Last test performance: 62.59%
2023-03-31 01:52:01,444 ----------------
2023-03-31 01:52:09,758   26  =>  63   		Training 486 pattern with 62.29% 	Forward time: 	 8.08 sec
2023-03-31 01:52:09,758 			Loss:    8.937e-01    			Backward time: 	 0.23 sec 
2023-03-31 01:52:09,758 ADAM: Layer 0 -> dw_min:9.9546e-01  dw_max:1.0045e+00 lr:1.0000e-02
2023-03-31 01:52:09,759 ADAM: Layer 1 -> dw_min:9.9255e-01  dw_max:1.0096e+00 lr:1.0000e-02
2023-03-31 01:52:09,759 ADAM: Layer 2 -> dw_min:9.9072e-01  dw_max:1.0088e+00 lr:1.0000e-02
2023-03-31 01:52:09,759 ADAM: Layer 3 -> dw_min:9.9394e-01  dw_max:1.0069e+00 lr:1.0000e-02
2023-03-31 01:52:09,781 			Learning rate: weights:   1.000e-02    
2023-03-31 01:52:09,781 			Last test performance: 62.59%
2023-03-31 01:52:09,781 ----------------
2023-03-31 01:52:18,001   26  =>  64   		Training 486 pattern with 66.67% 	Forward time: 	 7.99 sec
2023-03-31 01:52:18,001 			Loss:    8.323e-01    			Backward time: 	 0.22 sec 
2023-03-31 01:52:18,001 ADAM: Layer 0 -> dw_min:9.9614e-01  dw_max:1.0039e+00 lr:1.0000e-02
2023-03-31 01:52:18,002 ADAM: Layer 1 -> dw_min:9.9240e-01  dw_max:1.0089e+00 lr:1.0000e-02
2023-03-31 01:52:18,002 ADAM: Layer 2 -> dw_min:9.9023e-01  dw_max:1.0102e+00 lr:1.0000e-02
2023-03-31 01:52:18,002 ADAM: Layer 3 -> dw_min:9.9393e-01  dw_max:1.0073e+00 lr:1.0000e-02
2023-03-31 01:52:18,083 			Learning rate: weights:   1.000e-02    
2023-03-31 01:52:18,083 			Last test performance: 62.59%
2023-03-31 01:52:18,083 ----------------
2023-03-31 01:52:26,381   26  =>  65   		Training 486 pattern with 61.67% 	Forward time: 	 8.07 sec
2023-03-31 01:52:26,382 			Loss:    8.818e-01    			Backward time: 	 0.22 sec 
2023-03-31 01:52:26,382 ADAM: Layer 0 -> dw_min:9.9653e-01  dw_max:1.0035e+00 lr:1.0000e-02
2023-03-31 01:52:26,382 ADAM: Layer 1 -> dw_min:9.9233e-01  dw_max:1.0093e+00 lr:1.0000e-02
2023-03-31 01:52:26,382 ADAM: Layer 2 -> dw_min:9.9062e-01  dw_max:1.0101e+00 lr:1.0000e-02
2023-03-31 01:52:26,382 ADAM: Layer 3 -> dw_min:9.9431e-01  dw_max:1.0067e+00 lr:1.0000e-02
2023-03-31 01:52:26,462 			Learning rate: weights:   1.000e-02    
2023-03-31 01:52:26,462 			Last test performance: 62.59%
2023-03-31 01:52:26,462 ----------------
2023-03-31 01:52:34,685   26  =>  66   		Training 486 pattern with 60.42% 	Forward time: 	 7.99 sec
2023-03-31 01:52:34,685 			Loss:    9.537e-01    			Backward time: 	 0.22 sec 
2023-03-31 01:52:34,686 ADAM: Layer 0 -> dw_min:9.9658e-01  dw_max:1.0047e+00 lr:1.0000e-02
2023-03-31 01:52:34,686 ADAM: Layer 1 -> dw_min:9.9202e-01  dw_max:1.0093e+00 lr:1.0000e-02
2023-03-31 01:52:34,686 ADAM: Layer 2 -> dw_min:9.9072e-01  dw_max:1.0097e+00 lr:1.0000e-02
2023-03-31 01:52:34,686 ADAM: Layer 3 -> dw_min:9.9486e-01  dw_max:1.0067e+00 lr:1.0000e-02
2023-03-31 01:52:34,759 			Learning rate: weights:   1.000e-02    
2023-03-31 01:52:34,759 			Last test performance: 62.59%
2023-03-31 01:52:34,759 ----------------
2023-03-31 01:52:43,058   26  =>  67   		Training 486 pattern with 63.12% 	Forward time: 	 8.07 sec
2023-03-31 01:52:43,058 			Loss:    8.230e-01    			Backward time: 	 0.22 sec 
2023-03-31 01:52:43,058 ADAM: Layer 0 -> dw_min:9.9573e-01  dw_max:1.0053e+00 lr:1.0000e-02
2023-03-31 01:52:43,059 ADAM: Layer 1 -> dw_min:9.9147e-01  dw_max:1.0094e+00 lr:1.0000e-02
2023-03-31 01:52:43,059 ADAM: Layer 2 -> dw_min:9.8979e-01  dw_max:1.0092e+00 lr:1.0000e-02
2023-03-31 01:52:43,059 ADAM: Layer 3 -> dw_min:9.9460e-01  dw_max:1.0066e+00 lr:1.0000e-02
2023-03-31 01:52:43,133 			Learning rate: weights:   1.000e-02    
2023-03-31 01:52:43,133 			Last test performance: 62.59%
2023-03-31 01:52:43,133 ----------------
2023-03-31 01:52:51,355   26  =>  68   		Training 486 pattern with 61.88% 	Forward time: 	 7.99 sec
2023-03-31 01:52:51,355 			Loss:    9.134e-01    			Backward time: 	 0.22 sec 
2023-03-31 01:52:51,355 ADAM: Layer 0 -> dw_min:9.9544e-01  dw_max:1.0057e+00 lr:1.0000e-02
2023-03-31 01:52:51,355 ADAM: Layer 1 -> dw_min:9.9166e-01  dw_max:1.0085e+00 lr:1.0000e-02
2023-03-31 01:52:51,355 ADAM: Layer 2 -> dw_min:9.9039e-01  dw_max:1.0085e+00 lr:1.0000e-02
2023-03-31 01:52:51,355 ADAM: Layer 3 -> dw_min:9.9493e-01  dw_max:1.0063e+00 lr:1.0000e-02
2023-03-31 01:52:51,436 			Learning rate: weights:   1.000e-02    
2023-03-31 01:52:51,436 			Last test performance: 62.59%
2023-03-31 01:52:51,436 ----------------
2023-03-31 01:52:59,658   26  =>  69   		Training 486 pattern with 64.79% 	Forward time: 	 7.99 sec
2023-03-31 01:52:59,658 			Loss:    8.414e-01    			Backward time: 	 0.22 sec 
2023-03-31 01:52:59,658 ADAM: Layer 0 -> dw_min:9.9560e-01  dw_max:1.0054e+00 lr:1.0000e-02
2023-03-31 01:52:59,659 ADAM: Layer 1 -> dw_min:9.9141e-01  dw_max:1.0079e+00 lr:1.0000e-02
2023-03-31 01:52:59,659 ADAM: Layer 2 -> dw_min:9.9094e-01  dw_max:1.0079e+00 lr:1.0000e-02
2023-03-31 01:52:59,659 ADAM: Layer 3 -> dw_min:9.9497e-01  dw_max:1.0057e+00 lr:1.0000e-02
2023-03-31 01:52:59,681 			Learning rate: weights:   1.000e-02    
2023-03-31 01:52:59,681 			Last test performance: 62.59%
2023-03-31 01:52:59,681 ----------------
2023-03-31 01:53:07,903   26  =>  70   		Training 486 pattern with 61.25% 	Forward time: 	 7.99 sec
2023-03-31 01:53:07,904 			Loss:    8.994e-01    			Backward time: 	 0.22 sec 
2023-03-31 01:53:07,904 ADAM: Layer 0 -> dw_min:9.9560e-01  dw_max:1.0055e+00 lr:1.0000e-02
2023-03-31 01:53:07,904 ADAM: Layer 1 -> dw_min:9.9246e-01  dw_max:1.0073e+00 lr:1.0000e-02
2023-03-31 01:53:07,904 ADAM: Layer 2 -> dw_min:9.8778e-01  dw_max:1.0109e+00 lr:1.0000e-02
2023-03-31 01:53:07,904 ADAM: Layer 3 -> dw_min:9.9533e-01  dw_max:1.0054e+00 lr:1.0000e-02
2023-03-31 01:53:07,929 			Learning rate: weights:   1.000e-02    
2023-03-31 01:53:07,929 			Last test performance: 62.59%
2023-03-31 01:53:07,929 ----------------
2023-03-31 01:53:16,147   26  =>  71   		Training 486 pattern with 63.54% 	Forward time: 	 7.99 sec
2023-03-31 01:53:16,148 			Loss:    9.144e-01    			Backward time: 	 0.22 sec 
2023-03-31 01:53:16,148 ADAM: Layer 0 -> dw_min:9.9616e-01  dw_max:1.0053e+00 lr:1.0000e-02
2023-03-31 01:53:16,148 ADAM: Layer 1 -> dw_min:9.9262e-01  dw_max:1.0063e+00 lr:1.0000e-02
2023-03-31 01:53:16,148 ADAM: Layer 2 -> dw_min:9.8987e-01  dw_max:1.0094e+00 lr:1.0000e-02
2023-03-31 01:53:16,148 ADAM: Layer 3 -> dw_min:9.9530e-01  dw_max:1.0052e+00 lr:1.0000e-02
2023-03-31 01:53:16,255 			Learning rate: weights:   1.000e-02    
2023-03-31 01:53:16,255 			Last test performance: 62.59%
2023-03-31 01:53:16,256 ----------------
2023-03-31 01:53:24,477   26  =>  72   		Training 486 pattern with 68.75% 	Forward time: 	 7.99 sec
2023-03-31 01:53:24,477 			Loss:    8.149e-01    			Backward time: 	 0.22 sec 
2023-03-31 01:53:24,477 ADAM: Layer 0 -> dw_min:9.9613e-01  dw_max:1.0047e+00 lr:1.0000e-02
2023-03-31 01:53:24,477 ADAM: Layer 1 -> dw_min:9.9329e-01  dw_max:1.0062e+00 lr:1.0000e-02
2023-03-31 01:53:24,478 ADAM: Layer 2 -> dw_min:9.8846e-01  dw_max:1.0093e+00 lr:1.0000e-02
2023-03-31 01:53:24,478 ADAM: Layer 3 -> dw_min:9.9482e-01  dw_max:1.0047e+00 lr:1.0000e-02
2023-03-31 01:53:24,502 			Learning rate: weights:   1.000e-02    
2023-03-31 01:53:24,502 			Last test performance: 62.59%
2023-03-31 01:53:24,502 ----------------
2023-03-31 01:53:32,724   26  =>  73   		Training 486 pattern with 60.00% 	Forward time: 	 7.99 sec
2023-03-31 01:53:32,725 			Loss:    9.162e-01    			Backward time: 	 0.22 sec 
2023-03-31 01:53:32,725 ADAM: Layer 0 -> dw_min:9.9616e-01  dw_max:1.0047e+00 lr:1.0000e-02
2023-03-31 01:53:32,725 ADAM: Layer 1 -> dw_min:9.9325e-01  dw_max:1.0060e+00 lr:1.0000e-02
2023-03-31 01:53:32,725 ADAM: Layer 2 -> dw_min:9.8833e-01  dw_max:1.0084e+00 lr:1.0000e-02
2023-03-31 01:53:32,725 ADAM: Layer 3 -> dw_min:9.9505e-01  dw_max:1.0044e+00 lr:1.0000e-02
2023-03-31 01:53:32,804 			Learning rate: weights:   1.000e-02    
2023-03-31 01:53:32,804 			Last test performance: 62.59%
2023-03-31 01:53:32,804 ----------------
2023-03-31 01:53:41,026   26  =>  74   		Training 486 pattern with 66.25% 	Forward time: 	 7.99 sec
2023-03-31 01:53:41,027 			Loss:    8.094e-01    			Backward time: 	 0.22 sec 
2023-03-31 01:53:41,027 ADAM: Layer 0 -> dw_min:9.9591e-01  dw_max:1.0046e+00 lr:1.0000e-02
2023-03-31 01:53:41,027 ADAM: Layer 1 -> dw_min:9.9391e-01  dw_max:1.0057e+00 lr:1.0000e-02
2023-03-31 01:53:41,027 ADAM: Layer 2 -> dw_min:9.9042e-01  dw_max:1.0082e+00 lr:1.0000e-02
2023-03-31 01:53:41,027 ADAM: Layer 3 -> dw_min:9.9510e-01  dw_max:1.0043e+00 lr:1.0000e-02
2023-03-31 01:53:41,101 			Learning rate: weights:   1.000e-02    
2023-03-31 01:53:41,101 			Last test performance: 62.59%
2023-03-31 01:53:41,101 ----------------
2023-03-31 01:53:49,324   26  =>  75   		Training 486 pattern with 60.83% 	Forward time: 	 7.99 sec
2023-03-31 01:53:49,324 			Loss:    8.614e-01    			Backward time: 	 0.22 sec 
2023-03-31 01:53:49,324 ADAM: Layer 0 -> dw_min:9.9597e-01  dw_max:1.0046e+00 lr:1.0000e-02
2023-03-31 01:53:49,324 ADAM: Layer 1 -> dw_min:9.8969e-01  dw_max:1.0057e+00 lr:1.0000e-02
2023-03-31 01:53:49,324 ADAM: Layer 2 -> dw_min:9.9113e-01  dw_max:1.0074e+00 lr:1.0000e-02
2023-03-31 01:53:49,325 ADAM: Layer 3 -> dw_min:9.9501e-01  dw_max:1.0042e+00 lr:1.0000e-02
2023-03-31 01:53:49,375 			Learning rate: weights:   1.000e-02    
2023-03-31 01:53:49,375 			Last test performance: 62.59%
2023-03-31 01:53:49,375 ----------------
2023-03-31 01:53:57,597   26  =>  76   		Training 486 pattern with 65.00% 	Forward time: 	 7.99 sec
2023-03-31 01:53:57,598 			Loss:    8.375e-01    			Backward time: 	 0.22 sec 
2023-03-31 01:53:57,598 ADAM: Layer 0 -> dw_min:9.9618e-01  dw_max:1.0041e+00 lr:1.0000e-02
2023-03-31 01:53:57,598 ADAM: Layer 1 -> dw_min:9.9031e-01  dw_max:1.0056e+00 lr:1.0000e-02
2023-03-31 01:53:57,598 ADAM: Layer 2 -> dw_min:9.9154e-01  dw_max:1.0077e+00 lr:1.0000e-02
2023-03-31 01:53:57,598 ADAM: Layer 3 -> dw_min:9.9543e-01  dw_max:1.0039e+00 lr:1.0000e-02
2023-03-31 01:53:57,654 			Learning rate: weights:   1.000e-02    
2023-03-31 01:53:57,654 			Last test performance: 62.59%
2023-03-31 01:53:57,654 ----------------
2023-03-31 01:54:05,882   26  =>  77   		Training 486 pattern with 61.04% 	Forward time: 	 8.00 sec
2023-03-31 01:54:05,882 			Loss:    8.952e-01    			Backward time: 	 0.23 sec 
2023-03-31 01:54:05,882 ADAM: Layer 0 -> dw_min:9.9650e-01  dw_max:1.0032e+00 lr:1.0000e-02
2023-03-31 01:54:05,882 ADAM: Layer 1 -> dw_min:9.8952e-01  dw_max:1.0050e+00 lr:1.0000e-02
2023-03-31 01:54:05,882 ADAM: Layer 2 -> dw_min:9.9202e-01  dw_max:1.0079e+00 lr:1.0000e-02
2023-03-31 01:54:05,882 ADAM: Layer 3 -> dw_min:9.9511e-01  dw_max:1.0048e+00 lr:1.0000e-02
2023-03-31 01:54:05,968 			Learning rate: weights:   1.000e-02    
2023-03-31 01:54:05,968 			Last test performance: 62.59%
2023-03-31 01:54:05,968 ----------------
2023-03-31 01:54:14,192   26  =>  78   		Training 486 pattern with 64.58% 	Forward time: 	 7.99 sec
2023-03-31 01:54:14,192 			Loss:    8.332e-01    			Backward time: 	 0.22 sec 
2023-03-31 01:54:14,192 ADAM: Layer 0 -> dw_min:9.9635e-01  dw_max:1.0034e+00 lr:1.0000e-02
2023-03-31 01:54:14,193 ADAM: Layer 1 -> dw_min:9.9066e-01  dw_max:1.0056e+00 lr:1.0000e-02
2023-03-31 01:54:14,193 ADAM: Layer 2 -> dw_min:9.9257e-01  dw_max:1.0101e+00 lr:1.0000e-02
2023-03-31 01:54:14,193 ADAM: Layer 3 -> dw_min:9.9500e-01  dw_max:1.0044e+00 lr:1.0000e-02
2023-03-31 01:54:14,274 			Learning rate: weights:   1.000e-02    
2023-03-31 01:54:14,274 			Last test performance: 62.59%
2023-03-31 01:54:14,274 ----------------
2023-03-31 01:54:22,502   26  =>  79   		Training 486 pattern with 62.50% 	Forward time: 	 8.00 sec
2023-03-31 01:54:22,502 			Loss:    9.157e-01    			Backward time: 	 0.22 sec 
2023-03-31 01:54:22,502 ADAM: Layer 0 -> dw_min:9.9604e-01  dw_max:1.0037e+00 lr:1.0000e-02
2023-03-31 01:54:22,502 ADAM: Layer 1 -> dw_min:9.9166e-01  dw_max:1.0059e+00 lr:1.0000e-02
2023-03-31 01:54:22,503 ADAM: Layer 2 -> dw_min:9.8995e-01  dw_max:1.0090e+00 lr:1.0000e-02
2023-03-31 01:54:22,503 ADAM: Layer 3 -> dw_min:9.9550e-01  dw_max:1.0045e+00 lr:1.0000e-02
2023-03-31 01:54:22,584 			Learning rate: weights:   1.000e-02    
2023-03-31 01:54:22,584 			Last test performance: 62.59%
2023-03-31 01:54:22,584 ----------------
2023-03-31 01:54:30,807   26  =>  80   		Training 486 pattern with 65.00% 	Forward time: 	 7.99 sec
2023-03-31 01:54:30,807 			Loss:    8.476e-01    			Backward time: 	 0.22 sec 
2023-03-31 01:54:30,807 ADAM: Layer 0 -> dw_min:9.9575e-01  dw_max:1.0034e+00 lr:1.0000e-02
2023-03-31 01:54:30,808 ADAM: Layer 1 -> dw_min:9.9285e-01  dw_max:1.0057e+00 lr:1.0000e-02
2023-03-31 01:54:30,808 ADAM: Layer 2 -> dw_min:9.9014e-01  dw_max:1.0082e+00 lr:1.0000e-02
2023-03-31 01:54:30,808 ADAM: Layer 3 -> dw_min:9.9563e-01  dw_max:1.0041e+00 lr:1.0000e-02
2023-03-31 01:54:30,844 			Learning rate: weights:   1.000e-02    
2023-03-31 01:54:30,844 			Last test performance: 62.59%
2023-03-31 01:54:30,844 ----------------
2023-03-31 01:54:39,066   26  =>  81   		Training 486 pattern with 67.71% 	Forward time: 	 7.99 sec
2023-03-31 01:54:39,066 			Loss:    8.278e-01    			Backward time: 	 0.22 sec 
2023-03-31 01:54:39,066 ADAM: Layer 0 -> dw_min:9.9576e-01  dw_max:1.0040e+00 lr:1.0000e-02
2023-03-31 01:54:39,066 ADAM: Layer 1 -> dw_min:9.9357e-01  dw_max:1.0058e+00 lr:1.0000e-02
2023-03-31 01:54:39,067 ADAM: Layer 2 -> dw_min:9.9076e-01  dw_max:1.0084e+00 lr:1.0000e-02
2023-03-31 01:54:39,067 ADAM: Layer 3 -> dw_min:9.9448e-01  dw_max:1.0040e+00 lr:1.0000e-02
2023-03-31 01:54:39,181 			Learning rate: weights:   1.000e-02    
2023-03-31 01:54:39,181 			Last test performance: 62.59%
2023-03-31 01:54:39,181 ----------------
2023-03-31 01:54:47,404   26  =>  82   		Training 486 pattern with 65.21% 	Forward time: 	 7.99 sec
2023-03-31 01:54:47,404 			Loss:    8.536e-01    			Backward time: 	 0.22 sec 
2023-03-31 01:54:47,405 ADAM: Layer 0 -> dw_min:9.9589e-01  dw_max:1.0036e+00 lr:1.0000e-02
2023-03-31 01:54:47,405 ADAM: Layer 1 -> dw_min:9.9410e-01  dw_max:1.0064e+00 lr:1.0000e-02
2023-03-31 01:54:47,405 ADAM: Layer 2 -> dw_min:9.9117e-01  dw_max:1.0092e+00 lr:1.0000e-02
2023-03-31 01:54:47,405 ADAM: Layer 3 -> dw_min:9.9639e-01  dw_max:1.0046e+00 lr:1.0000e-02
2023-03-31 01:54:47,487 			Learning rate: weights:   1.000e-02    
2023-03-31 01:54:47,487 			Last test performance: 62.59%
2023-03-31 01:54:47,487 ----------------
2023-03-31 01:54:55,711   26  =>  83   		Training 486 pattern with 63.54% 	Forward time: 	 7.99 sec
2023-03-31 01:54:55,711 			Loss:    8.356e-01    			Backward time: 	 0.22 sec 
2023-03-31 01:54:55,711 ADAM: Layer 0 -> dw_min:9.9543e-01  dw_max:1.0038e+00 lr:1.0000e-02
2023-03-31 01:54:55,711 ADAM: Layer 1 -> dw_min:9.9403e-01  dw_max:1.0059e+00 lr:1.0000e-02
2023-03-31 01:54:55,711 ADAM: Layer 2 -> dw_min:9.9142e-01  dw_max:1.0082e+00 lr:1.0000e-02
2023-03-31 01:54:55,712 ADAM: Layer 3 -> dw_min:9.9662e-01  dw_max:1.0048e+00 lr:1.0000e-02
2023-03-31 01:54:55,734 			Learning rate: weights:   1.000e-02    
2023-03-31 01:54:55,734 			Last test performance: 62.59%
2023-03-31 01:54:55,734 ----------------
2023-03-31 01:55:03,959   26  =>  84   		Training 486 pattern with 62.92% 	Forward time: 	 7.99 sec
2023-03-31 01:55:03,959 			Loss:    8.781e-01    			Backward time: 	 0.22 sec 
2023-03-31 01:55:03,959 ADAM: Layer 0 -> dw_min:9.9589e-01  dw_max:1.0038e+00 lr:1.0000e-02
2023-03-31 01:55:03,959 ADAM: Layer 1 -> dw_min:9.9482e-01  dw_max:1.0061e+00 lr:1.0000e-02
2023-03-31 01:55:03,959 ADAM: Layer 2 -> dw_min:9.9152e-01  dw_max:1.0078e+00 lr:1.0000e-02
2023-03-31 01:55:03,960 ADAM: Layer 3 -> dw_min:9.9626e-01  dw_max:1.0045e+00 lr:1.0000e-02
2023-03-31 01:55:03,981 			Learning rate: weights:   1.000e-02    
2023-03-31 01:55:03,981 			Last test performance: 62.59%
2023-03-31 01:55:03,981 ----------------
2023-03-31 01:55:12,208   26  =>  85   		Training 486 pattern with 67.08% 	Forward time: 	 8.00 sec
2023-03-31 01:55:12,209 			Loss:    8.265e-01    			Backward time: 	 0.22 sec 
2023-03-31 01:55:12,209 ADAM: Layer 0 -> dw_min:9.9551e-01  dw_max:1.0039e+00 lr:1.0000e-02
2023-03-31 01:55:12,209 ADAM: Layer 1 -> dw_min:9.9464e-01  dw_max:1.0051e+00 lr:1.0000e-02
2023-03-31 01:55:12,209 ADAM: Layer 2 -> dw_min:9.9200e-01  dw_max:1.0070e+00 lr:1.0000e-02
2023-03-31 01:55:12,209 ADAM: Layer 3 -> dw_min:9.9603e-01  dw_max:1.0069e+00 lr:1.0000e-02
2023-03-31 01:55:12,291 			Learning rate: weights:   1.000e-02    
2023-03-31 01:55:12,291 			Last test performance: 62.59%
2023-03-31 01:55:12,291 ----------------
2023-03-31 01:55:20,521   26  =>  86   		Training 486 pattern with 63.54% 	Forward time: 	 8.00 sec
2023-03-31 01:55:20,521 			Loss:    9.041e-01    			Backward time: 	 0.22 sec 
2023-03-31 01:55:20,521 ADAM: Layer 0 -> dw_min:9.9584e-01  dw_max:1.0038e+00 lr:1.0000e-02
2023-03-31 01:55:20,521 ADAM: Layer 1 -> dw_min:9.9489e-01  dw_max:1.0051e+00 lr:1.0000e-02
2023-03-31 01:55:20,521 ADAM: Layer 2 -> dw_min:9.9271e-01  dw_max:1.0071e+00 lr:1.0000e-02
2023-03-31 01:55:20,521 ADAM: Layer 3 -> dw_min:9.9433e-01  dw_max:1.0067e+00 lr:1.0000e-02
2023-03-31 01:55:20,620 			Learning rate: weights:   1.000e-02    
2023-03-31 01:55:20,620 			Last test performance: 62.59%
2023-03-31 01:55:20,620 ----------------
2023-03-31 01:55:28,843   26  =>  87   		Training 486 pattern with 64.38% 	Forward time: 	 7.99 sec
2023-03-31 01:55:28,843 			Loss:    8.171e-01    			Backward time: 	 0.22 sec 
2023-03-31 01:55:28,843 ADAM: Layer 0 -> dw_min:9.9548e-01  dw_max:1.0043e+00 lr:1.0000e-02
2023-03-31 01:55:28,843 ADAM: Layer 1 -> dw_min:9.9473e-01  dw_max:1.0053e+00 lr:1.0000e-02
2023-03-31 01:55:28,843 ADAM: Layer 2 -> dw_min:9.9178e-01  dw_max:1.0076e+00 lr:1.0000e-02
2023-03-31 01:55:28,844 ADAM: Layer 3 -> dw_min:9.9532e-01  dw_max:1.0065e+00 lr:1.0000e-02
2023-03-31 01:55:28,956 			Learning rate: weights:   1.000e-02    
2023-03-31 01:55:28,956 			Last test performance: 62.59%
2023-03-31 01:55:28,956 ----------------
2023-03-31 01:55:37,179   26  =>  88   		Training 486 pattern with 64.17% 	Forward time: 	 7.99 sec
2023-03-31 01:55:37,179 			Loss:    8.729e-01    			Backward time: 	 0.22 sec 
2023-03-31 01:55:37,179 ADAM: Layer 0 -> dw_min:9.9535e-01  dw_max:1.0047e+00 lr:1.0000e-02
2023-03-31 01:55:37,179 ADAM: Layer 1 -> dw_min:9.9387e-01  dw_max:1.0063e+00 lr:1.0000e-02
2023-03-31 01:55:37,180 ADAM: Layer 2 -> dw_min:9.9094e-01  dw_max:1.0077e+00 lr:1.0000e-02
2023-03-31 01:55:37,180 ADAM: Layer 3 -> dw_min:9.9523e-01  dw_max:1.0065e+00 lr:1.0000e-02
2023-03-31 01:55:37,287 			Learning rate: weights:   1.000e-02    
2023-03-31 01:55:37,287 			Last test performance: 62.59%
2023-03-31 01:55:37,287 ----------------
2023-03-31 01:55:45,509   26  =>  89   		Training 486 pattern with 64.38% 	Forward time: 	 7.99 sec
2023-03-31 01:55:45,509 			Loss:    8.946e-01    			Backward time: 	 0.22 sec 
2023-03-31 01:55:45,509 ADAM: Layer 0 -> dw_min:9.9579e-01  dw_max:1.0047e+00 lr:1.0000e-02
2023-03-31 01:55:45,509 ADAM: Layer 1 -> dw_min:9.9387e-01  dw_max:1.0059e+00 lr:1.0000e-02
2023-03-31 01:55:45,509 ADAM: Layer 2 -> dw_min:9.9200e-01  dw_max:1.0077e+00 lr:1.0000e-02
2023-03-31 01:55:45,510 ADAM: Layer 3 -> dw_min:9.9480e-01  dw_max:1.0060e+00 lr:1.0000e-02
2023-03-31 01:55:45,588 			Learning rate: weights:   1.000e-02    
2023-03-31 01:55:45,588 			Last test performance: 62.59%
2023-03-31 01:55:45,588 ----------------
2023-03-31 01:55:53,810   26  =>  90   		Training 486 pattern with 60.62% 	Forward time: 	 7.99 sec
2023-03-31 01:55:53,810 			Loss:    8.940e-01    			Backward time: 	 0.22 sec 
2023-03-31 01:55:53,810 ADAM: Layer 0 -> dw_min:9.9634e-01  dw_max:1.0043e+00 lr:1.0000e-02
2023-03-31 01:55:53,810 ADAM: Layer 1 -> dw_min:9.9368e-01  dw_max:1.0055e+00 lr:1.0000e-02
2023-03-31 01:55:53,810 ADAM: Layer 2 -> dw_min:9.9048e-01  dw_max:1.0071e+00 lr:1.0000e-02
2023-03-31 01:55:53,810 ADAM: Layer 3 -> dw_min:9.9477e-01  dw_max:1.0054e+00 lr:1.0000e-02
2023-03-31 01:55:53,834 			Learning rate: weights:   1.000e-02    
2023-03-31 01:55:53,834 			Last test performance: 62.59%
2023-03-31 01:55:53,834 ----------------
2023-03-31 01:56:02,057   26  =>  91   		Training 486 pattern with 61.04% 	Forward time: 	 7.99 sec
2023-03-31 01:56:02,058 			Loss:    8.855e-01    			Backward time: 	 0.22 sec 
2023-03-31 01:56:02,058 ADAM: Layer 0 -> dw_min:9.9605e-01  dw_max:1.0040e+00 lr:1.0000e-02
2023-03-31 01:56:02,058 ADAM: Layer 1 -> dw_min:9.9481e-01  dw_max:1.0050e+00 lr:1.0000e-02
2023-03-31 01:56:02,058 ADAM: Layer 2 -> dw_min:9.9157e-01  dw_max:1.0064e+00 lr:1.0000e-02
2023-03-31 01:56:02,058 ADAM: Layer 3 -> dw_min:9.9499e-01  dw_max:1.0052e+00 lr:1.0000e-02
2023-03-31 01:56:02,144 			Learning rate: weights:   1.000e-02    
2023-03-31 01:56:02,144 			Last test performance: 62.59%
2023-03-31 01:56:02,144 ----------------
2023-03-31 01:56:10,370   26  =>  92   		Training 486 pattern with 62.92% 	Forward time: 	 8.00 sec
2023-03-31 01:56:10,370 			Loss:    8.877e-01    			Backward time: 	 0.22 sec 
2023-03-31 01:56:10,370 ADAM: Layer 0 -> dw_min:9.9545e-01  dw_max:1.0049e+00 lr:1.0000e-02
2023-03-31 01:56:10,370 ADAM: Layer 1 -> dw_min:9.9357e-01  dw_max:1.0057e+00 lr:1.0000e-02
2023-03-31 01:56:10,371 ADAM: Layer 2 -> dw_min:9.9189e-01  dw_max:1.0073e+00 lr:1.0000e-02
2023-03-31 01:56:10,371 ADAM: Layer 3 -> dw_min:9.9524e-01  dw_max:1.0062e+00 lr:1.0000e-02
2023-03-31 01:56:10,452 			Learning rate: weights:   1.000e-02    
2023-03-31 01:56:10,452 			Last test performance: 62.59%
2023-03-31 01:56:10,452 ----------------
2023-03-31 01:56:18,675   26  =>  93   		Training 486 pattern with 63.33% 	Forward time: 	 7.99 sec
2023-03-31 01:56:18,675 			Loss:    8.622e-01    			Backward time: 	 0.22 sec 
2023-03-31 01:56:18,675 ADAM: Layer 0 -> dw_min:9.9555e-01  dw_max:1.0054e+00 lr:1.0000e-02
2023-03-31 01:56:18,676 ADAM: Layer 1 -> dw_min:9.9299e-01  dw_max:1.0062e+00 lr:1.0000e-02
2023-03-31 01:56:18,676 ADAM: Layer 2 -> dw_min:9.9111e-01  dw_max:1.0083e+00 lr:1.0000e-02
2023-03-31 01:56:18,676 ADAM: Layer 3 -> dw_min:9.9501e-01  dw_max:1.0053e+00 lr:1.0000e-02
2023-03-31 01:56:18,724 			Learning rate: weights:   1.000e-02    
2023-03-31 01:56:18,724 			Last test performance: 62.59%
2023-03-31 01:56:18,724 ----------------
2023-03-31 01:56:27,022   26  =>  94   		Training 486 pattern with 64.58% 	Forward time: 	 8.07 sec
2023-03-31 01:56:27,023 			Loss:    8.256e-01    			Backward time: 	 0.22 sec 
2023-03-31 01:56:27,023 ADAM: Layer 0 -> dw_min:9.9569e-01  dw_max:1.0056e+00 lr:1.0000e-02
2023-03-31 01:56:27,023 ADAM: Layer 1 -> dw_min:9.9268e-01  dw_max:1.0062e+00 lr:1.0000e-02
2023-03-31 01:56:27,023 ADAM: Layer 2 -> dw_min:9.9117e-01  dw_max:1.0077e+00 lr:1.0000e-02
2023-03-31 01:56:27,023 ADAM: Layer 3 -> dw_min:9.9434e-01  dw_max:1.0058e+00 lr:1.0000e-02
2023-03-31 01:56:27,047 			Learning rate: weights:   1.000e-02    
2023-03-31 01:56:27,047 			Last test performance: 62.59%
2023-03-31 01:56:27,047 ----------------
2023-03-31 01:56:35,344   26  =>  95   		Training 486 pattern with 62.29% 	Forward time: 	 8.07 sec
2023-03-31 01:56:35,344 			Loss:    8.471e-01    			Backward time: 	 0.22 sec 
2023-03-31 01:56:35,345 ADAM: Layer 0 -> dw_min:9.9579e-01  dw_max:1.0050e+00 lr:1.0000e-02
2023-03-31 01:56:35,345 ADAM: Layer 1 -> dw_min:9.9342e-01  dw_max:1.0058e+00 lr:1.0000e-02
2023-03-31 01:56:35,345 ADAM: Layer 2 -> dw_min:9.9195e-01  dw_max:1.0072e+00 lr:1.0000e-02
2023-03-31 01:56:35,345 ADAM: Layer 3 -> dw_min:9.9481e-01  dw_max:1.0051e+00 lr:1.0000e-02
2023-03-31 01:56:35,450 			Learning rate: weights:   1.000e-02    
2023-03-31 01:56:35,450 			Last test performance: 62.59%
2023-03-31 01:56:35,450 ----------------
2023-03-31 01:56:43,673   26  =>  96   		Training 486 pattern with 66.88% 	Forward time: 	 7.99 sec
2023-03-31 01:56:43,673 			Loss:    8.157e-01    			Backward time: 	 0.22 sec 
2023-03-31 01:56:43,673 ADAM: Layer 0 -> dw_min:9.9547e-01  dw_max:1.0053e+00 lr:1.0000e-02
2023-03-31 01:56:43,673 ADAM: Layer 1 -> dw_min:9.9313e-01  dw_max:1.0060e+00 lr:1.0000e-02
2023-03-31 01:56:43,674 ADAM: Layer 2 -> dw_min:9.9175e-01  dw_max:1.0082e+00 lr:1.0000e-02
2023-03-31 01:56:43,674 ADAM: Layer 3 -> dw_min:9.9470e-01  dw_max:1.0046e+00 lr:1.0000e-02
2023-03-31 01:56:43,769 			Learning rate: weights:   1.000e-02    
2023-03-31 01:56:43,769 			Last test performance: 62.59%
2023-03-31 01:56:43,769 ----------------
2023-03-31 01:56:51,991   26  =>  97   		Training 486 pattern with 63.54% 	Forward time: 	 7.99 sec
2023-03-31 01:56:51,992 			Loss:    9.183e-01    			Backward time: 	 0.22 sec 
2023-03-31 01:56:51,992 ADAM: Layer 0 -> dw_min:9.9462e-01  dw_max:1.0061e+00 lr:1.0000e-02
2023-03-31 01:56:51,992 ADAM: Layer 1 -> dw_min:9.9334e-01  dw_max:1.0068e+00 lr:1.0000e-02
2023-03-31 01:56:51,992 ADAM: Layer 2 -> dw_min:9.9242e-01  dw_max:1.0085e+00 lr:1.0000e-02
2023-03-31 01:56:51,992 ADAM: Layer 3 -> dw_min:9.9524e-01  dw_max:1.0053e+00 lr:1.0000e-02
2023-03-31 01:56:52,072 			Learning rate: weights:   1.000e-02    
2023-03-31 01:56:52,072 			Last test performance: 62.59%
2023-03-31 01:56:52,072 ----------------
2023-03-31 01:57:00,294   26  =>  98   		Training 486 pattern with 63.12% 	Forward time: 	 7.99 sec
2023-03-31 01:57:00,294 			Loss:    8.727e-01    			Backward time: 	 0.22 sec 
2023-03-31 01:57:00,295 ADAM: Layer 0 -> dw_min:9.9460e-01  dw_max:1.0059e+00 lr:1.0000e-02
2023-03-31 01:57:00,295 ADAM: Layer 1 -> dw_min:9.9235e-01  dw_max:1.0069e+00 lr:1.0000e-02
2023-03-31 01:57:00,295 ADAM: Layer 2 -> dw_min:9.9151e-01  dw_max:1.0108e+00 lr:1.0000e-02
2023-03-31 01:57:00,295 ADAM: Layer 3 -> dw_min:9.9555e-01  dw_max:1.0057e+00 lr:1.0000e-02
2023-03-31 01:57:00,429 			Learning rate: weights:   1.000e-02    
2023-03-31 01:57:00,429 			Last test performance: 62.59%
2023-03-31 01:57:00,429 ----------------
2023-03-31 01:57:08,658   26  =>  99   		Training 486 pattern with 66.04% 	Forward time: 	 8.00 sec
2023-03-31 01:57:08,658 			Loss:    8.055e-01    			Backward time: 	 0.22 sec 
2023-03-31 01:57:08,659 ADAM: Layer 0 -> dw_min:9.9479e-01  dw_max:1.0056e+00 lr:1.0000e-02
2023-03-31 01:57:08,659 ADAM: Layer 1 -> dw_min:9.9202e-01  dw_max:1.0061e+00 lr:1.0000e-02
2023-03-31 01:57:08,659 ADAM: Layer 2 -> dw_min:9.9194e-01  dw_max:1.0095e+00 lr:1.0000e-02
2023-03-31 01:57:08,659 ADAM: Layer 3 -> dw_min:9.9510e-01  dw_max:1.0053e+00 lr:1.0000e-02
2023-03-31 01:57:08,800 			Learning rate: weights:   1.000e-02    
2023-03-31 01:57:08,800 			Last test performance: 62.59%
2023-03-31 01:57:08,800 ----------------
2023-03-31 01:57:17,022   26  => 100   		Training 486 pattern with 63.54% 	Forward time: 	 7.99 sec
2023-03-31 01:57:17,022 			Loss:    8.641e-01    			Backward time: 	 0.22 sec 
2023-03-31 01:57:17,022 ADAM: Layer 0 -> dw_min:9.9489e-01  dw_max:1.0054e+00 lr:1.0000e-02
2023-03-31 01:57:17,023 ADAM: Layer 1 -> dw_min:9.9183e-01  dw_max:1.0057e+00 lr:1.0000e-02
2023-03-31 01:57:17,023 ADAM: Layer 2 -> dw_min:9.9231e-01  dw_max:1.0083e+00 lr:1.0000e-02
2023-03-31 01:57:17,023 ADAM: Layer 3 -> dw_min:9.9606e-01  dw_max:1.0059e+00 lr:1.0000e-02
2023-03-31 01:57:17,149 			Learning rate: weights:   1.000e-02    
2023-03-31 01:57:17,149 			Last test performance: 62.59%
2023-03-31 01:57:17,149 ----------------
2023-03-31 01:57:25,371   26  => 101   		Training 486 pattern with 62.92% 	Forward time: 	 7.99 sec
2023-03-31 01:57:25,371 			Loss:    8.886e-01    			Backward time: 	 0.22 sec 
2023-03-31 01:57:25,372 ADAM: Layer 0 -> dw_min:9.9430e-01  dw_max:1.0049e+00 lr:1.0000e-02
2023-03-31 01:57:25,372 ADAM: Layer 1 -> dw_min:9.9091e-01  dw_max:1.0057e+00 lr:1.0000e-02
2023-03-31 01:57:25,372 ADAM: Layer 2 -> dw_min:9.9289e-01  dw_max:1.0075e+00 lr:1.0000e-02
2023-03-31 01:57:25,372 ADAM: Layer 3 -> dw_min:9.9599e-01  dw_max:1.0045e+00 lr:1.0000e-02
2023-03-31 01:57:25,452 			Learning rate: weights:   1.000e-02    
2023-03-31 01:57:25,452 			Last test performance: 62.59%
2023-03-31 01:57:25,452 ----------------
2023-03-31 01:57:33,673   26  => 102   		Training 486 pattern with 63.12% 	Forward time: 	 7.99 sec
2023-03-31 01:57:33,673 			Loss:    8.403e-01    			Backward time: 	 0.22 sec 
2023-03-31 01:57:33,674 ADAM: Layer 0 -> dw_min:9.9403e-01  dw_max:1.0045e+00 lr:1.0000e-02
2023-03-31 01:57:33,674 ADAM: Layer 1 -> dw_min:9.9045e-01  dw_max:1.0060e+00 lr:1.0000e-02
2023-03-31 01:57:33,674 ADAM: Layer 2 -> dw_min:9.9116e-01  dw_max:1.0073e+00 lr:1.0000e-02
2023-03-31 01:57:33,674 ADAM: Layer 3 -> dw_min:9.9572e-01  dw_max:1.0046e+00 lr:1.0000e-02
2023-03-31 01:57:33,752 			Learning rate: weights:   1.000e-02    
2023-03-31 01:57:33,752 			Last test performance: 62.59%
2023-03-31 01:57:33,752 ----------------
2023-03-31 01:57:41,981   26  => 103   		Training 486 pattern with 65.42% 	Forward time: 	 8.00 sec
2023-03-31 01:57:41,981 			Loss:    8.267e-01    			Backward time: 	 0.22 sec 
2023-03-31 01:57:41,981 ADAM: Layer 0 -> dw_min:9.9418e-01  dw_max:1.0044e+00 lr:1.0000e-02
2023-03-31 01:57:41,981 ADAM: Layer 1 -> dw_min:9.9200e-01  dw_max:1.0052e+00 lr:1.0000e-02
2023-03-31 01:57:41,981 ADAM: Layer 2 -> dw_min:9.9204e-01  dw_max:1.0077e+00 lr:1.0000e-02
2023-03-31 01:57:41,981 ADAM: Layer 3 -> dw_min:9.9467e-01  dw_max:1.0050e+00 lr:1.0000e-02
2023-03-31 01:57:42,110 			Learning rate: weights:   1.000e-02    
2023-03-31 01:57:42,110 			Last test performance: 62.59%
2023-03-31 01:57:42,110 ----------------
2023-03-31 01:57:43,500 
2023-03-31 01:57:43,500 Testing:
2023-03-31 01:57:43,896 		24 of 10000 with 83.33% 	 Time used:  0.40 sec
2023-03-31 01:57:44,292 		48 of 10000 with 70.83% 	 Time used:  0.40 sec
2023-03-31 01:57:44,688 		72 of 10000 with 66.67% 	 Time used:  0.40 sec
2023-03-31 01:57:45,085 		96 of 10000 with 68.75% 	 Time used:  0.40 sec
2023-03-31 01:57:45,481 		120 of 10000 with 69.17% 	 Time used:  0.40 sec
2023-03-31 01:57:45,877 		144 of 10000 with 70.14% 	 Time used:  0.40 sec
2023-03-31 01:57:46,273 		168 of 10000 with 69.64% 	 Time used:  0.40 sec
2023-03-31 01:57:46,669 		192 of 10000 with 67.19% 	 Time used:  0.40 sec
2023-03-31 01:57:47,066 		216 of 10000 with 66.67% 	 Time used:  0.40 sec
2023-03-31 01:57:47,462 		240 of 10000 with 64.17% 	 Time used:  0.40 sec
2023-03-31 01:57:47,858 		264 of 10000 with 63.64% 	 Time used:  0.40 sec
2023-03-31 01:57:48,254 		288 of 10000 with 62.15% 	 Time used:  0.40 sec
2023-03-31 01:57:48,650 		312 of 10000 with 62.50% 	 Time used:  0.40 sec
2023-03-31 01:57:49,046 		336 of 10000 with 62.20% 	 Time used:  0.40 sec
2023-03-31 01:57:49,443 		360 of 10000 with 61.94% 	 Time used:  0.40 sec
2023-03-31 01:57:49,839 		384 of 10000 with 62.50% 	 Time used:  0.40 sec
2023-03-31 01:57:50,235 		408 of 10000 with 61.76% 	 Time used:  0.40 sec
2023-03-31 01:57:50,631 		432 of 10000 with 62.04% 	 Time used:  0.40 sec
2023-03-31 01:57:51,028 		456 of 10000 with 62.06% 	 Time used:  0.40 sec
2023-03-31 01:57:51,424 		480 of 10000 with 62.50% 	 Time used:  0.40 sec
2023-03-31 01:57:51,820 		504 of 10000 with 63.10% 	 Time used:  0.40 sec
2023-03-31 01:57:52,216 		528 of 10000 with 63.45% 	 Time used:  0.40 sec
2023-03-31 01:57:52,613 		552 of 10000 with 63.41% 	 Time used:  0.40 sec
2023-03-31 01:57:53,009 		576 of 10000 with 63.54% 	 Time used:  0.40 sec
2023-03-31 01:57:53,405 		600 of 10000 with 63.50% 	 Time used:  0.40 sec
2023-03-31 01:57:53,801 		624 of 10000 with 64.26% 	 Time used:  0.40 sec
2023-03-31 01:57:54,197 		648 of 10000 with 63.89% 	 Time used:  0.40 sec
2023-03-31 01:57:54,593 		672 of 10000 with 64.14% 	 Time used:  0.40 sec
2023-03-31 01:57:54,989 		696 of 10000 with 63.22% 	 Time used:  0.40 sec
2023-03-31 01:57:55,386 		720 of 10000 with 62.78% 	 Time used:  0.40 sec
2023-03-31 01:57:55,782 		744 of 10000 with 63.17% 	 Time used:  0.40 sec
2023-03-31 01:57:56,178 		768 of 10000 with 63.02% 	 Time used:  0.40 sec
2023-03-31 01:57:56,574 		792 of 10000 with 63.13% 	 Time used:  0.40 sec
2023-03-31 01:57:56,970 		816 of 10000 with 63.11% 	 Time used:  0.40 sec
2023-03-31 01:57:57,366 		840 of 10000 with 63.69% 	 Time used:  0.40 sec
2023-03-31 01:57:57,763 		864 of 10000 with 63.77% 	 Time used:  0.40 sec
2023-03-31 01:57:58,159 		888 of 10000 with 63.85% 	 Time used:  0.40 sec
2023-03-31 01:57:58,555 		912 of 10000 with 63.82% 	 Time used:  0.40 sec
2023-03-31 01:57:58,951 		936 of 10000 with 63.57% 	 Time used:  0.40 sec
2023-03-31 01:57:59,347 		960 of 10000 with 63.65% 	 Time used:  0.40 sec
2023-03-31 01:57:59,743 		984 of 10000 with 64.02% 	 Time used:  0.40 sec
2023-03-31 01:58:00,139 		1008 of 10000 with 64.19% 	 Time used:  0.40 sec
2023-03-31 01:58:00,536 		1032 of 10000 with 64.44% 	 Time used:  0.40 sec
2023-03-31 01:58:00,932 		1056 of 10000 with 64.49% 	 Time used:  0.40 sec
2023-03-31 01:58:01,329 		1080 of 10000 with 64.44% 	 Time used:  0.40 sec
2023-03-31 01:58:01,725 		1104 of 10000 with 64.67% 	 Time used:  0.40 sec
2023-03-31 01:58:02,122 		1128 of 10000 with 64.72% 	 Time used:  0.40 sec
2023-03-31 01:58:02,518 		1152 of 10000 with 64.58% 	 Time used:  0.40 sec
2023-03-31 01:58:02,914 		1176 of 10000 with 64.88% 	 Time used:  0.40 sec
2023-03-31 01:58:03,310 		1200 of 10000 with 65.08% 	 Time used:  0.40 sec
2023-03-31 01:58:03,706 		1224 of 10000 with 65.03% 	 Time used:  0.40 sec
2023-03-31 01:58:04,103 		1248 of 10000 with 64.98% 	 Time used:  0.40 sec
2023-03-31 01:58:04,499 		1272 of 10000 with 64.94% 	 Time used:  0.40 sec
2023-03-31 01:58:04,896 		1296 of 10000 with 64.81% 	 Time used:  0.40 sec
2023-03-31 01:58:05,293 		1320 of 10000 with 64.92% 	 Time used:  0.40 sec
2023-03-31 01:58:05,689 		1344 of 10000 with 64.96% 	 Time used:  0.40 sec
2023-03-31 01:58:06,085 		1368 of 10000 with 65.06% 	 Time used:  0.40 sec
2023-03-31 01:58:06,483 		1392 of 10000 with 64.87% 	 Time used:  0.40 sec
2023-03-31 01:58:06,879 		1416 of 10000 with 64.97% 	 Time used:  0.40 sec
2023-03-31 01:58:07,275 		1440 of 10000 with 65.00% 	 Time used:  0.40 sec
2023-03-31 01:58:07,672 		1464 of 10000 with 64.96% 	 Time used:  0.40 sec
2023-03-31 01:58:08,068 		1488 of 10000 with 65.05% 	 Time used:  0.40 sec
2023-03-31 01:58:08,464 		1512 of 10000 with 64.68% 	 Time used:  0.40 sec
2023-03-31 01:58:08,861 		1536 of 10000 with 64.65% 	 Time used:  0.40 sec
2023-03-31 01:58:09,257 		1560 of 10000 with 64.55% 	 Time used:  0.40 sec
2023-03-31 01:58:09,654 		1584 of 10000 with 64.46% 	 Time used:  0.40 sec
2023-03-31 01:58:10,050 		1608 of 10000 with 64.18% 	 Time used:  0.40 sec
2023-03-31 01:58:10,446 		1632 of 10000 with 64.09% 	 Time used:  0.40 sec
2023-03-31 01:58:10,842 		1656 of 10000 with 64.01% 	 Time used:  0.40 sec
2023-03-31 01:58:11,238 		1680 of 10000 with 64.05% 	 Time used:  0.40 sec
2023-03-31 01:58:11,634 		1704 of 10000 with 64.08% 	 Time used:  0.40 sec
2023-03-31 01:58:12,030 		1728 of 10000 with 64.18% 	 Time used:  0.40 sec
2023-03-31 01:58:12,427 		1752 of 10000 with 64.10% 	 Time used:  0.40 sec
2023-03-31 01:58:12,823 		1776 of 10000 with 64.02% 	 Time used:  0.40 sec
2023-03-31 01:58:13,219 		1800 of 10000 with 64.17% 	 Time used:  0.40 sec
2023-03-31 01:58:13,616 		1824 of 10000 with 64.09% 	 Time used:  0.40 sec
2023-03-31 01:58:14,012 		1848 of 10000 with 64.07% 	 Time used:  0.40 sec
2023-03-31 01:58:14,408 		1872 of 10000 with 64.21% 	 Time used:  0.40 sec
2023-03-31 01:58:14,804 		1896 of 10000 with 64.24% 	 Time used:  0.40 sec
2023-03-31 01:58:15,200 		1920 of 10000 with 64.27% 	 Time used:  0.40 sec
2023-03-31 01:58:15,597 		1944 of 10000 with 64.09% 	 Time used:  0.40 sec
2023-03-31 01:58:15,993 		1968 of 10000 with 64.08% 	 Time used:  0.40 sec
2023-03-31 01:58:16,389 		1992 of 10000 with 64.21% 	 Time used:  0.40 sec
2023-03-31 01:58:16,785 		2016 of 10000 with 64.19% 	 Time used:  0.40 sec
2023-03-31 01:58:17,181 		2040 of 10000 with 64.02% 	 Time used:  0.40 sec
2023-03-31 01:58:17,577 		2064 of 10000 with 63.95% 	 Time used:  0.40 sec
2023-03-31 01:58:17,973 		2088 of 10000 with 63.94% 	 Time used:  0.40 sec
2023-03-31 01:58:18,369 		2112 of 10000 with 64.06% 	 Time used:  0.40 sec
2023-03-31 01:58:18,765 		2136 of 10000 with 63.81% 	 Time used:  0.40 sec
2023-03-31 01:58:19,162 		2160 of 10000 with 63.98% 	 Time used:  0.40 sec
2023-03-31 01:58:19,558 		2184 of 10000 with 63.78% 	 Time used:  0.40 sec
2023-03-31 01:58:19,954 		2208 of 10000 with 63.81% 	 Time used:  0.40 sec
2023-03-31 01:58:20,350 		2232 of 10000 with 63.89% 	 Time used:  0.40 sec
2023-03-31 01:58:20,746 		2256 of 10000 with 63.79% 	 Time used:  0.40 sec
2023-03-31 01:58:21,142 		2280 of 10000 with 63.73% 	 Time used:  0.40 sec
2023-03-31 01:58:21,538 		2304 of 10000 with 63.80% 	 Time used:  0.40 sec
2023-03-31 01:58:21,935 		2328 of 10000 with 63.75% 	 Time used:  0.40 sec
2023-03-31 01:58:22,331 		2352 of 10000 with 63.90% 	 Time used:  0.40 sec
2023-03-31 01:58:22,727 		2376 of 10000 with 63.93% 	 Time used:  0.40 sec
2023-03-31 01:58:23,123 		2400 of 10000 with 64.00% 	 Time used:  0.40 sec
2023-03-31 01:58:23,519 		2424 of 10000 with 63.90% 	 Time used:  0.40 sec
2023-03-31 01:58:23,915 		2448 of 10000 with 63.93% 	 Time used:  0.40 sec
2023-03-31 01:58:24,312 		2472 of 10000 with 64.04% 	 Time used:  0.40 sec
2023-03-31 01:58:24,708 		2496 of 10000 with 64.06% 	 Time used:  0.40 sec
2023-03-31 01:58:25,104 		2520 of 10000 with 63.97% 	 Time used:  0.40 sec
2023-03-31 01:58:25,500 		2544 of 10000 with 63.68% 	 Time used:  0.40 sec
2023-03-31 01:58:25,896 		2568 of 10000 with 63.90% 	 Time used:  0.40 sec
2023-03-31 01:58:26,292 		2592 of 10000 with 63.77% 	 Time used:  0.40 sec
2023-03-31 01:58:26,689 		2616 of 10000 with 63.69% 	 Time used:  0.40 sec
2023-03-31 01:58:27,085 		2640 of 10000 with 63.71% 	 Time used:  0.40 sec
2023-03-31 01:58:27,481 		2664 of 10000 with 63.59% 	 Time used:  0.40 sec
2023-03-31 01:58:27,877 		2688 of 10000 with 63.58% 	 Time used:  0.40 sec
2023-03-31 01:58:28,273 		2712 of 10000 with 63.53% 	 Time used:  0.40 sec
2023-03-31 01:58:28,669 		2736 of 10000 with 63.56% 	 Time used:  0.40 sec
2023-03-31 01:58:29,065 		2760 of 10000 with 63.51% 	 Time used:  0.40 sec
2023-03-31 01:58:29,462 		2784 of 10000 with 63.58% 	 Time used:  0.40 sec
2023-03-31 01:58:29,858 		2808 of 10000 with 63.64% 	 Time used:  0.40 sec
2023-03-31 01:58:30,254 		2832 of 10000 with 63.63% 	 Time used:  0.40 sec
2023-03-31 01:58:30,650 		2856 of 10000 with 63.48% 	 Time used:  0.40 sec
2023-03-31 01:58:31,046 		2880 of 10000 with 63.51% 	 Time used:  0.40 sec
2023-03-31 01:58:31,442 		2904 of 10000 with 63.60% 	 Time used:  0.40 sec
2023-03-31 01:58:31,838 		2928 of 10000 with 63.66% 	 Time used:  0.40 sec
2023-03-31 01:58:32,234 		2952 of 10000 with 63.72% 	 Time used:  0.40 sec
2023-03-31 01:58:32,631 		2976 of 10000 with 63.61% 	 Time used:  0.40 sec
2023-03-31 01:58:33,027 		3000 of 10000 with 63.50% 	 Time used:  0.40 sec
2023-03-31 01:58:33,423 		3024 of 10000 with 63.59% 	 Time used:  0.40 sec
2023-03-31 01:58:33,819 		3048 of 10000 with 63.62% 	 Time used:  0.40 sec
2023-03-31 01:58:34,215 		3072 of 10000 with 63.57% 	 Time used:  0.40 sec
2023-03-31 01:58:34,611 		3096 of 10000 with 63.57% 	 Time used:  0.40 sec
2023-03-31 01:58:35,008 		3120 of 10000 with 63.59% 	 Time used:  0.40 sec
2023-03-31 01:58:35,404 		3144 of 10000 with 63.68% 	 Time used:  0.40 sec
2023-03-31 01:58:35,800 		3168 of 10000 with 63.60% 	 Time used:  0.40 sec
2023-03-31 01:58:36,196 		3192 of 10000 with 63.60% 	 Time used:  0.40 sec
2023-03-31 01:58:36,592 		3216 of 10000 with 63.53% 	 Time used:  0.40 sec
2023-03-31 01:58:36,988 		3240 of 10000 with 63.49% 	 Time used:  0.40 sec
2023-03-31 01:58:37,385 		3264 of 10000 with 63.54% 	 Time used:  0.40 sec
2023-03-31 01:58:37,781 		3288 of 10000 with 63.56% 	 Time used:  0.40 sec
2023-03-31 01:58:38,177 		3312 of 10000 with 63.56% 	 Time used:  0.40 sec
2023-03-31 01:58:38,573 		3336 of 10000 with 63.55% 	 Time used:  0.40 sec
2023-03-31 01:58:38,969 		3360 of 10000 with 63.48% 	 Time used:  0.40 sec
2023-03-31 01:58:39,365 		3384 of 10000 with 63.53% 	 Time used:  0.40 sec
2023-03-31 01:58:39,761 		3408 of 10000 with 63.56% 	 Time used:  0.40 sec
2023-03-31 01:58:40,158 		3432 of 10000 with 63.43% 	 Time used:  0.40 sec
2023-03-31 01:58:40,554 		3456 of 10000 with 63.40% 	 Time used:  0.40 sec
2023-03-31 01:58:40,950 		3480 of 10000 with 63.42% 	 Time used:  0.40 sec
2023-03-31 01:58:41,346 		3504 of 10000 with 63.27% 	 Time used:  0.40 sec
2023-03-31 01:58:41,742 		3528 of 10000 with 63.24% 	 Time used:  0.40 sec
2023-03-31 01:58:42,139 		3552 of 10000 with 63.26% 	 Time used:  0.40 sec
2023-03-31 01:58:42,535 		3576 of 10000 with 63.23% 	 Time used:  0.40 sec
2023-03-31 01:58:42,931 		3600 of 10000 with 63.33% 	 Time used:  0.40 sec
2023-03-31 01:58:43,327 		3624 of 10000 with 63.27% 	 Time used:  0.40 sec
2023-03-31 01:58:43,723 		3648 of 10000 with 63.16% 	 Time used:  0.40 sec
2023-03-31 01:58:44,119 		3672 of 10000 with 63.21% 	 Time used:  0.40 sec
2023-03-31 01:58:44,516 		3696 of 10000 with 63.23% 	 Time used:  0.40 sec
2023-03-31 01:58:44,912 		3720 of 10000 with 63.23% 	 Time used:  0.40 sec
2023-03-31 01:58:45,308 		3744 of 10000 with 63.25% 	 Time used:  0.40 sec
2023-03-31 01:58:45,704 		3768 of 10000 with 63.22% 	 Time used:  0.40 sec
2023-03-31 01:58:46,100 		3792 of 10000 with 63.16% 	 Time used:  0.40 sec
2023-03-31 01:58:46,496 		3816 of 10000 with 63.16% 	 Time used:  0.40 sec
2023-03-31 01:58:46,892 		3840 of 10000 with 63.23% 	 Time used:  0.40 sec
2023-03-31 01:58:47,289 		3864 of 10000 with 63.25% 	 Time used:  0.40 sec
2023-03-31 01:58:47,685 		3888 of 10000 with 63.27% 	 Time used:  0.40 sec
2023-03-31 01:58:48,081 		3912 of 10000 with 63.24% 	 Time used:  0.40 sec
2023-03-31 01:58:48,477 		3936 of 10000 with 63.26% 	 Time used:  0.40 sec
2023-03-31 01:58:48,873 		3960 of 10000 with 63.38% 	 Time used:  0.40 sec
2023-03-31 01:58:49,269 		3984 of 10000 with 63.40% 	 Time used:  0.40 sec
2023-03-31 01:58:49,665 		4008 of 10000 with 63.37% 	 Time used:  0.40 sec
2023-03-31 01:58:50,061 		4032 of 10000 with 63.49% 	 Time used:  0.40 sec
2023-03-31 01:58:50,458 		4056 of 10000 with 63.49% 	 Time used:  0.40 sec
2023-03-31 01:58:50,854 		4080 of 10000 with 63.53% 	 Time used:  0.40 sec
2023-03-31 01:58:51,250 		4104 of 10000 with 63.47% 	 Time used:  0.40 sec
2023-03-31 01:58:51,646 		4128 of 10000 with 63.44% 	 Time used:  0.40 sec
2023-03-31 01:58:52,043 		4152 of 10000 with 63.56% 	 Time used:  0.40 sec
2023-03-31 01:58:52,439 		4176 of 10000 with 63.51% 	 Time used:  0.40 sec
2023-03-31 01:58:52,835 		4200 of 10000 with 63.52% 	 Time used:  0.40 sec
2023-03-31 01:58:53,231 		4224 of 10000 with 63.52% 	 Time used:  0.40 sec
2023-03-31 01:58:53,627 		4248 of 10000 with 63.58% 	 Time used:  0.40 sec
2023-03-31 01:58:54,023 		4272 of 10000 with 63.67% 	 Time used:  0.40 sec
2023-03-31 01:58:54,419 		4296 of 10000 with 63.66% 	 Time used:  0.40 sec
2023-03-31 01:58:54,816 		4320 of 10000 with 63.68% 	 Time used:  0.40 sec
2023-03-31 01:58:55,212 		4344 of 10000 with 63.70% 	 Time used:  0.40 sec
2023-03-31 01:58:55,608 		4368 of 10000 with 63.67% 	 Time used:  0.40 sec
2023-03-31 01:58:56,004 		4392 of 10000 with 63.75% 	 Time used:  0.40 sec
2023-03-31 01:58:56,400 		4416 of 10000 with 63.75% 	 Time used:  0.40 sec
2023-03-31 01:58:56,797 		4440 of 10000 with 63.76% 	 Time used:  0.40 sec
2023-03-31 01:58:57,193 		4464 of 10000 with 63.73% 	 Time used:  0.40 sec
2023-03-31 01:58:57,589 		4488 of 10000 with 63.70% 	 Time used:  0.40 sec
2023-03-31 01:58:57,985 		4512 of 10000 with 63.67% 	 Time used:  0.40 sec
2023-03-31 01:58:58,381 		4536 of 10000 with 63.71% 	 Time used:  0.40 sec
2023-03-31 01:58:58,778 		4560 of 10000 with 63.68% 	 Time used:  0.40 sec
2023-03-31 01:58:59,174 		4584 of 10000 with 63.74% 	 Time used:  0.40 sec
2023-03-31 01:58:59,570 		4608 of 10000 with 63.72% 	 Time used:  0.40 sec
2023-03-31 01:58:59,966 		4632 of 10000 with 63.69% 	 Time used:  0.40 sec
2023-03-31 01:59:00,362 		4656 of 10000 with 63.70% 	 Time used:  0.40 sec
2023-03-31 01:59:00,759 		4680 of 10000 with 63.74% 	 Time used:  0.40 sec
2023-03-31 01:59:01,155 		4704 of 10000 with 63.78% 	 Time used:  0.40 sec
2023-03-31 01:59:01,551 		4728 of 10000 with 63.81% 	 Time used:  0.40 sec
2023-03-31 01:59:01,947 		4752 of 10000 with 63.80% 	 Time used:  0.40 sec
2023-03-31 01:59:02,344 		4776 of 10000 with 63.86% 	 Time used:  0.40 sec
2023-03-31 01:59:02,740 		4800 of 10000 with 63.90% 	 Time used:  0.40 sec
2023-03-31 01:59:03,136 		4824 of 10000 with 63.93% 	 Time used:  0.40 sec
2023-03-31 01:59:03,533 		4848 of 10000 with 63.88% 	 Time used:  0.40 sec
2023-03-31 01:59:03,929 		4872 of 10000 with 63.94% 	 Time used:  0.40 sec
2023-03-31 01:59:04,325 		4896 of 10000 with 63.97% 	 Time used:  0.40 sec
2023-03-31 01:59:04,722 		4920 of 10000 with 64.00% 	 Time used:  0.40 sec
2023-03-31 01:59:05,118 		4944 of 10000 with 63.96% 	 Time used:  0.40 sec
2023-03-31 01:59:05,516 		4968 of 10000 with 63.95% 	 Time used:  0.40 sec
2023-03-31 01:59:05,912 		4992 of 10000 with 63.96% 	 Time used:  0.40 sec
2023-03-31 01:59:06,308 		5016 of 10000 with 63.98% 	 Time used:  0.40 sec
2023-03-31 01:59:06,706 		5040 of 10000 with 63.99% 	 Time used:  0.40 sec
2023-03-31 01:59:07,102 		5064 of 10000 with 64.02% 	 Time used:  0.40 sec
2023-03-31 01:59:07,498 		5088 of 10000 with 63.97% 	 Time used:  0.40 sec
2023-03-31 01:59:07,894 		5112 of 10000 with 63.85% 	 Time used:  0.40 sec
2023-03-31 01:59:08,290 		5136 of 10000 with 63.84% 	 Time used:  0.40 sec
2023-03-31 01:59:08,687 		5160 of 10000 with 63.90% 	 Time used:  0.40 sec
2023-03-31 01:59:09,084 		5184 of 10000 with 63.87% 	 Time used:  0.40 sec
2023-03-31 01:59:09,480 		5208 of 10000 with 63.86% 	 Time used:  0.40 sec
2023-03-31 01:59:09,876 		5232 of 10000 with 63.84% 	 Time used:  0.40 sec
2023-03-31 01:59:10,272 		5256 of 10000 with 63.81% 	 Time used:  0.40 sec
2023-03-31 01:59:10,669 		5280 of 10000 with 63.83% 	 Time used:  0.40 sec
2023-03-31 01:59:11,065 		5304 of 10000 with 63.82% 	 Time used:  0.40 sec
2023-03-31 01:59:11,461 		5328 of 10000 with 63.80% 	 Time used:  0.40 sec
2023-03-31 01:59:11,857 		5352 of 10000 with 63.71% 	 Time used:  0.40 sec
2023-03-31 01:59:12,254 		5376 of 10000 with 63.71% 	 Time used:  0.40 sec
2023-03-31 01:59:12,650 		5400 of 10000 with 63.65% 	 Time used:  0.40 sec
2023-03-31 01:59:13,046 		5424 of 10000 with 63.59% 	 Time used:  0.40 sec
2023-03-31 01:59:13,442 		5448 of 10000 with 63.56% 	 Time used:  0.40 sec
2023-03-31 01:59:13,838 		5472 of 10000 with 63.61% 	 Time used:  0.40 sec
2023-03-31 01:59:14,235 		5496 of 10000 with 63.65% 	 Time used:  0.40 sec
2023-03-31 01:59:14,631 		5520 of 10000 with 63.62% 	 Time used:  0.40 sec
2023-03-31 01:59:15,027 		5544 of 10000 with 63.62% 	 Time used:  0.40 sec
2023-03-31 01:59:15,423 		5568 of 10000 with 63.60% 	 Time used:  0.40 sec
2023-03-31 01:59:15,819 		5592 of 10000 with 63.59% 	 Time used:  0.40 sec
2023-03-31 01:59:16,216 		5616 of 10000 with 63.64% 	 Time used:  0.40 sec
2023-03-31 01:59:16,612 		5640 of 10000 with 63.63% 	 Time used:  0.40 sec
2023-03-31 01:59:17,008 		5664 of 10000 with 63.58% 	 Time used:  0.40 sec
2023-03-31 01:59:17,404 		5688 of 10000 with 63.57% 	 Time used:  0.40 sec
2023-03-31 01:59:17,800 		5712 of 10000 with 63.66% 	 Time used:  0.40 sec
2023-03-31 01:59:18,196 		5736 of 10000 with 63.72% 	 Time used:  0.40 sec
2023-03-31 01:59:18,592 		5760 of 10000 with 63.72% 	 Time used:  0.40 sec
2023-03-31 01:59:18,989 		5784 of 10000 with 63.71% 	 Time used:  0.40 sec
2023-03-31 01:59:19,385 		5808 of 10000 with 63.65% 	 Time used:  0.40 sec
2023-03-31 01:59:19,781 		5832 of 10000 with 63.60% 	 Time used:  0.40 sec
2023-03-31 01:59:20,177 		5856 of 10000 with 63.52% 	 Time used:  0.40 sec
2023-03-31 01:59:20,573 		5880 of 10000 with 63.55% 	 Time used:  0.40 sec
2023-03-31 01:59:20,969 		5904 of 10000 with 63.48% 	 Time used:  0.40 sec
2023-03-31 01:59:21,365 		5928 of 10000 with 63.44% 	 Time used:  0.40 sec
2023-03-31 01:59:21,761 		5952 of 10000 with 63.46% 	 Time used:  0.40 sec
2023-03-31 01:59:22,158 		5976 of 10000 with 63.47% 	 Time used:  0.40 sec
2023-03-31 01:59:22,554 		6000 of 10000 with 63.53% 	 Time used:  0.40 sec
2023-03-31 01:59:22,950 		6024 of 10000 with 63.55% 	 Time used:  0.40 sec
2023-03-31 01:59:23,346 		6048 of 10000 with 63.56% 	 Time used:  0.40 sec
2023-03-31 01:59:23,742 		6072 of 10000 with 63.55% 	 Time used:  0.40 sec
2023-03-31 01:59:24,138 		6096 of 10000 with 63.57% 	 Time used:  0.40 sec
2023-03-31 01:59:24,535 		6120 of 10000 with 63.56% 	 Time used:  0.40 sec
2023-03-31 01:59:24,931 		6144 of 10000 with 63.54% 	 Time used:  0.40 sec
2023-03-31 01:59:25,327 		6168 of 10000 with 63.51% 	 Time used:  0.40 sec
2023-03-31 01:59:25,723 		6192 of 10000 with 63.52% 	 Time used:  0.40 sec
2023-03-31 01:59:26,119 		6216 of 10000 with 63.48% 	 Time used:  0.40 sec
2023-03-31 01:59:26,515 		6240 of 10000 with 63.51% 	 Time used:  0.40 sec
2023-03-31 01:59:26,912 		6264 of 10000 with 63.49% 	 Time used:  0.40 sec
2023-03-31 01:59:27,308 		6288 of 10000 with 63.53% 	 Time used:  0.40 sec
2023-03-31 01:59:27,704 		6312 of 10000 with 63.55% 	 Time used:  0.40 sec
2023-03-31 01:59:28,100 		6336 of 10000 with 63.59% 	 Time used:  0.40 sec
2023-03-31 01:59:28,496 		6360 of 10000 with 63.65% 	 Time used:  0.40 sec
2023-03-31 01:59:28,892 		6384 of 10000 with 63.61% 	 Time used:  0.40 sec
2023-03-31 01:59:29,288 		6408 of 10000 with 63.62% 	 Time used:  0.40 sec
2023-03-31 01:59:29,685 		6432 of 10000 with 63.57% 	 Time used:  0.40 sec
2023-03-31 01:59:30,081 		6456 of 10000 with 63.57% 	 Time used:  0.40 sec
2023-03-31 01:59:30,477 		6480 of 10000 with 63.63% 	 Time used:  0.40 sec
2023-03-31 01:59:30,873 		6504 of 10000 with 63.61% 	 Time used:  0.40 sec
2023-03-31 01:59:31,269 		6528 of 10000 with 63.65% 	 Time used:  0.40 sec
2023-03-31 01:59:31,665 		6552 of 10000 with 63.60% 	 Time used:  0.40 sec
2023-03-31 01:59:32,061 		6576 of 10000 with 63.56% 	 Time used:  0.40 sec
2023-03-31 01:59:32,457 		6600 of 10000 with 63.53% 	 Time used:  0.40 sec
2023-03-31 01:59:32,853 		6624 of 10000 with 63.59% 	 Time used:  0.40 sec
2023-03-31 01:59:33,249 		6648 of 10000 with 63.58% 	 Time used:  0.40 sec
2023-03-31 01:59:33,646 		6672 of 10000 with 63.61% 	 Time used:  0.40 sec
2023-03-31 01:59:34,042 		6696 of 10000 with 63.59% 	 Time used:  0.40 sec
2023-03-31 01:59:34,438 		6720 of 10000 with 63.60% 	 Time used:  0.40 sec
2023-03-31 01:59:34,834 		6744 of 10000 with 63.63% 	 Time used:  0.40 sec
2023-03-31 01:59:35,230 		6768 of 10000 with 63.61% 	 Time used:  0.40 sec
2023-03-31 01:59:35,626 		6792 of 10000 with 63.60% 	 Time used:  0.40 sec
2023-03-31 01:59:36,022 		6816 of 10000 with 63.63% 	 Time used:  0.40 sec
2023-03-31 01:59:36,419 		6840 of 10000 with 63.58% 	 Time used:  0.40 sec
2023-03-31 01:59:36,815 		6864 of 10000 with 63.53% 	 Time used:  0.40 sec
2023-03-31 01:59:37,211 		6888 of 10000 with 63.52% 	 Time used:  0.40 sec
2023-03-31 01:59:37,607 		6912 of 10000 with 63.51% 	 Time used:  0.40 sec
2023-03-31 01:59:38,003 		6936 of 10000 with 63.45% 	 Time used:  0.40 sec
2023-03-31 01:59:38,399 		6960 of 10000 with 63.42% 	 Time used:  0.40 sec
2023-03-31 01:59:38,795 		6984 of 10000 with 63.37% 	 Time used:  0.40 sec
2023-03-31 01:59:39,191 		7008 of 10000 with 63.34% 	 Time used:  0.40 sec
2023-03-31 01:59:39,588 		7032 of 10000 with 63.30% 	 Time used:  0.40 sec
2023-03-31 01:59:39,984 		7056 of 10000 with 63.28% 	 Time used:  0.40 sec
2023-03-31 01:59:40,380 		7080 of 10000 with 63.29% 	 Time used:  0.40 sec
2023-03-31 01:59:40,776 		7104 of 10000 with 63.26% 	 Time used:  0.40 sec
2023-03-31 01:59:41,187 		7128 of 10000 with 63.22% 	 Time used:  0.40 sec
2023-03-31 01:59:41,583 		7152 of 10000 with 63.21% 	 Time used:  0.40 sec
2023-03-31 01:59:41,979 		7176 of 10000 with 63.24% 	 Time used:  0.40 sec
2023-03-31 01:59:42,375 		7200 of 10000 with 63.22% 	 Time used:  0.40 sec
2023-03-31 01:59:42,771 		7224 of 10000 with 63.19% 	 Time used:  0.40 sec
2023-03-31 01:59:43,167 		7248 of 10000 with 63.16% 	 Time used:  0.40 sec
2023-03-31 01:59:43,563 		7272 of 10000 with 63.24% 	 Time used:  0.40 sec
2023-03-31 01:59:43,959 		7296 of 10000 with 63.28% 	 Time used:  0.40 sec
2023-03-31 01:59:44,356 		7320 of 10000 with 63.32% 	 Time used:  0.40 sec
2023-03-31 01:59:44,752 		7344 of 10000 with 63.39% 	 Time used:  0.40 sec
2023-03-31 01:59:45,148 		7368 of 10000 with 63.41% 	 Time used:  0.40 sec
2023-03-31 01:59:45,544 		7392 of 10000 with 63.43% 	 Time used:  0.40 sec
2023-03-31 01:59:45,940 		7416 of 10000 with 63.42% 	 Time used:  0.40 sec
2023-03-31 01:59:46,336 		7440 of 10000 with 63.43% 	 Time used:  0.40 sec
2023-03-31 01:59:46,732 		7464 of 10000 with 63.41% 	 Time used:  0.40 sec
2023-03-31 01:59:47,129 		7488 of 10000 with 63.45% 	 Time used:  0.40 sec
2023-03-31 01:59:47,525 		7512 of 10000 with 63.46% 	 Time used:  0.40 sec
2023-03-31 01:59:47,921 		7536 of 10000 with 63.46% 	 Time used:  0.40 sec
2023-03-31 01:59:48,317 		7560 of 10000 with 63.43% 	 Time used:  0.40 sec
2023-03-31 01:59:48,713 		7584 of 10000 with 63.49% 	 Time used:  0.40 sec
2023-03-31 01:59:49,109 		7608 of 10000 with 63.51% 	 Time used:  0.40 sec
2023-03-31 01:59:49,505 		7632 of 10000 with 63.55% 	 Time used:  0.40 sec
2023-03-31 01:59:49,902 		7656 of 10000 with 63.57% 	 Time used:  0.40 sec
2023-03-31 01:59:50,298 		7680 of 10000 with 63.57% 	 Time used:  0.40 sec
2023-03-31 01:59:50,694 		7704 of 10000 with 63.60% 	 Time used:  0.40 sec
2023-03-31 01:59:51,090 		7728 of 10000 with 63.63% 	 Time used:  0.40 sec
2023-03-31 01:59:51,487 		7752 of 10000 with 63.62% 	 Time used:  0.40 sec
2023-03-31 01:59:51,883 		7776 of 10000 with 63.66% 	 Time used:  0.40 sec
2023-03-31 01:59:52,279 		7800 of 10000 with 63.63% 	 Time used:  0.40 sec
2023-03-31 01:59:52,675 		7824 of 10000 with 63.62% 	 Time used:  0.40 sec
2023-03-31 01:59:53,071 		7848 of 10000 with 63.61% 	 Time used:  0.40 sec
2023-03-31 01:59:53,467 		7872 of 10000 with 63.58% 	 Time used:  0.40 sec
2023-03-31 01:59:53,863 		7896 of 10000 with 63.60% 	 Time used:  0.40 sec
2023-03-31 01:59:54,260 		7920 of 10000 with 63.61% 	 Time used:  0.40 sec
2023-03-31 01:59:54,656 		7944 of 10000 with 63.61% 	 Time used:  0.40 sec
2023-03-31 01:59:55,052 		7968 of 10000 with 63.64% 	 Time used:  0.40 sec
2023-03-31 01:59:55,448 		7992 of 10000 with 63.63% 	 Time used:  0.40 sec
2023-03-31 01:59:55,844 		8016 of 10000 with 63.61% 	 Time used:  0.40 sec
2023-03-31 01:59:56,241 		8040 of 10000 with 63.62% 	 Time used:  0.40 sec
2023-03-31 01:59:56,637 		8064 of 10000 with 63.67% 	 Time used:  0.40 sec
2023-03-31 01:59:57,033 		8088 of 10000 with 63.66% 	 Time used:  0.40 sec
2023-03-31 01:59:57,429 		8112 of 10000 with 63.68% 	 Time used:  0.40 sec
2023-03-31 01:59:57,825 		8136 of 10000 with 63.66% 	 Time used:  0.40 sec
2023-03-31 01:59:58,221 		8160 of 10000 with 63.71% 	 Time used:  0.40 sec
2023-03-31 01:59:58,617 		8184 of 10000 with 63.70% 	 Time used:  0.40 sec
2023-03-31 01:59:59,014 		8208 of 10000 with 63.68% 	 Time used:  0.40 sec
2023-03-31 01:59:59,410 		8232 of 10000 with 63.68% 	 Time used:  0.40 sec
2023-03-31 01:59:59,806 		8256 of 10000 with 63.74% 	 Time used:  0.40 sec
2023-03-31 02:00:00,202 		8280 of 10000 with 63.74% 	 Time used:  0.40 sec
2023-03-31 02:00:00,598 		8304 of 10000 with 63.68% 	 Time used:  0.40 sec
2023-03-31 02:00:00,995 		8328 of 10000 with 63.63% 	 Time used:  0.40 sec
2023-03-31 02:00:01,391 		8352 of 10000 with 63.65% 	 Time used:  0.40 sec
2023-03-31 02:00:01,787 		8376 of 10000 with 63.67% 	 Time used:  0.40 sec
2023-03-31 02:00:02,184 		8400 of 10000 with 63.69% 	 Time used:  0.40 sec
2023-03-31 02:00:02,581 		8424 of 10000 with 63.69% 	 Time used:  0.40 sec
2023-03-31 02:00:02,978 		8448 of 10000 with 63.71% 	 Time used:  0.40 sec
2023-03-31 02:00:03,374 		8472 of 10000 with 63.68% 	 Time used:  0.40 sec
2023-03-31 02:00:03,771 		8496 of 10000 with 63.64% 	 Time used:  0.40 sec
2023-03-31 02:00:04,168 		8520 of 10000 with 63.71% 	 Time used:  0.40 sec
2023-03-31 02:00:04,565 		8544 of 10000 with 63.67% 	 Time used:  0.40 sec
2023-03-31 02:00:04,962 		8568 of 10000 with 63.63% 	 Time used:  0.40 sec
2023-03-31 02:00:05,359 		8592 of 10000 with 63.65% 	 Time used:  0.40 sec
2023-03-31 02:00:05,757 		8616 of 10000 with 63.68% 	 Time used:  0.40 sec
2023-03-31 02:00:06,154 		8640 of 10000 with 63.62% 	 Time used:  0.40 sec
2023-03-31 02:00:06,551 		8664 of 10000 with 63.60% 	 Time used:  0.40 sec
2023-03-31 02:00:06,949 		8688 of 10000 with 63.56% 	 Time used:  0.40 sec
2023-03-31 02:00:07,346 		8712 of 10000 with 63.61% 	 Time used:  0.40 sec
2023-03-31 02:00:07,742 		8736 of 10000 with 63.61% 	 Time used:  0.40 sec
2023-03-31 02:00:08,139 		8760 of 10000 with 63.62% 	 Time used:  0.40 sec
2023-03-31 02:00:08,535 		8784 of 10000 with 63.65% 	 Time used:  0.40 sec
2023-03-31 02:00:08,931 		8808 of 10000 with 63.69% 	 Time used:  0.40 sec
2023-03-31 02:00:09,328 		8832 of 10000 with 63.68% 	 Time used:  0.40 sec
2023-03-31 02:00:09,724 		8856 of 10000 with 63.69% 	 Time used:  0.40 sec
2023-03-31 02:00:10,120 		8880 of 10000 with 63.69% 	 Time used:  0.40 sec
2023-03-31 02:00:10,516 		8904 of 10000 with 63.71% 	 Time used:  0.40 sec
2023-03-31 02:00:10,912 		8928 of 10000 with 63.74% 	 Time used:  0.40 sec
2023-03-31 02:00:11,309 		8952 of 10000 with 63.73% 	 Time used:  0.40 sec
2023-03-31 02:00:11,705 		8976 of 10000 with 63.69% 	 Time used:  0.40 sec
2023-03-31 02:00:12,101 		9000 of 10000 with 63.70% 	 Time used:  0.40 sec
2023-03-31 02:00:12,497 		9024 of 10000 with 63.73% 	 Time used:  0.40 sec
2023-03-31 02:00:12,893 		9048 of 10000 with 63.69% 	 Time used:  0.40 sec
2023-03-31 02:00:13,289 		9072 of 10000 with 63.68% 	 Time used:  0.40 sec
2023-03-31 02:00:13,685 		9096 of 10000 with 63.72% 	 Time used:  0.40 sec
2023-03-31 02:00:14,082 		9120 of 10000 with 63.76% 	 Time used:  0.40 sec
2023-03-31 02:00:14,478 		9144 of 10000 with 63.76% 	 Time used:  0.40 sec
2023-03-31 02:00:14,874 		9168 of 10000 with 63.79% 	 Time used:  0.40 sec
2023-03-31 02:00:15,270 		9192 of 10000 with 63.82% 	 Time used:  0.40 sec
2023-03-31 02:00:15,666 		9216 of 10000 with 63.85% 	 Time used:  0.40 sec
2023-03-31 02:00:16,062 		9240 of 10000 with 63.83% 	 Time used:  0.40 sec
2023-03-31 02:00:16,458 		9264 of 10000 with 63.85% 	 Time used:  0.40 sec
2023-03-31 02:00:16,855 		9288 of 10000 with 63.85% 	 Time used:  0.40 sec
2023-03-31 02:00:17,251 		9312 of 10000 with 63.80% 	 Time used:  0.40 sec
2023-03-31 02:00:17,647 		9336 of 10000 with 63.86% 	 Time used:  0.40 sec
2023-03-31 02:00:18,043 		9360 of 10000 with 63.82% 	 Time used:  0.40 sec
2023-03-31 02:00:18,439 		9384 of 10000 with 63.81% 	 Time used:  0.40 sec
2023-03-31 02:00:18,835 		9408 of 10000 with 63.83% 	 Time used:  0.40 sec
2023-03-31 02:00:19,231 		9432 of 10000 with 63.86% 	 Time used:  0.40 sec
2023-03-31 02:00:19,628 		9456 of 10000 with 63.81% 	 Time used:  0.40 sec
2023-03-31 02:00:20,024 		9480 of 10000 with 63.81% 	 Time used:  0.40 sec
2023-03-31 02:00:20,420 		9504 of 10000 with 63.80% 	 Time used:  0.40 sec
2023-03-31 02:00:20,816 		9528 of 10000 with 63.80% 	 Time used:  0.40 sec
2023-03-31 02:00:21,212 		9552 of 10000 with 63.80% 	 Time used:  0.40 sec
2023-03-31 02:00:21,608 		9576 of 10000 with 63.81% 	 Time used:  0.40 sec
2023-03-31 02:00:22,004 		9600 of 10000 with 63.83% 	 Time used:  0.40 sec
2023-03-31 02:00:22,400 		9624 of 10000 with 63.83% 	 Time used:  0.40 sec
2023-03-31 02:00:22,797 		9648 of 10000 with 63.83% 	 Time used:  0.40 sec
2023-03-31 02:00:23,193 		9672 of 10000 with 63.84% 	 Time used:  0.40 sec
2023-03-31 02:00:23,589 		9696 of 10000 with 63.85% 	 Time used:  0.40 sec
2023-03-31 02:00:23,985 		9720 of 10000 with 63.88% 	 Time used:  0.40 sec
2023-03-31 02:00:24,381 		9744 of 10000 with 63.90% 	 Time used:  0.40 sec
2023-03-31 02:00:24,778 		9768 of 10000 with 63.88% 	 Time used:  0.40 sec
2023-03-31 02:00:25,174 		9792 of 10000 with 63.86% 	 Time used:  0.40 sec
2023-03-31 02:00:25,570 		9816 of 10000 with 63.84% 	 Time used:  0.40 sec
2023-03-31 02:00:25,966 		9840 of 10000 with 63.84% 	 Time used:  0.40 sec
2023-03-31 02:00:26,362 		9864 of 10000 with 63.82% 	 Time used:  0.40 sec
2023-03-31 02:00:26,758 		9888 of 10000 with 63.83% 	 Time used:  0.40 sec
2023-03-31 02:00:27,154 		9912 of 10000 with 63.84% 	 Time used:  0.40 sec
2023-03-31 02:00:27,550 		9936 of 10000 with 63.84% 	 Time used:  0.40 sec
2023-03-31 02:00:27,947 		9960 of 10000 with 63.85% 	 Time used:  0.40 sec
2023-03-31 02:00:28,343 		9984 of 10000 with 63.77% 	 Time used:  0.40 sec
2023-03-31 02:00:28,611 		10000 of 10000 with 63.75% 	 Time used:  0.27 sec
2023-03-31 02:00:28,611 
2023-03-31 02:00:28,612 			Learning rate: weights:   1.000e-02    
2023-03-31 02:00:28,612 			Last test performance: 63.75%
2023-03-31 02:00:28,612 ----------------
2023-03-31 02:00:36,832   27  =>  0    		Training 486 pattern with 68.54% 	Forward time: 	 7.99 sec
2023-03-31 02:00:36,832 			Loss:    7.750e-01    			Backward time: 	 0.22 sec 
2023-03-31 02:00:36,833 ADAM: Layer 0 -> dw_min:9.9475e-01  dw_max:1.0040e+00 lr:1.0000e-02
2023-03-31 02:00:36,833 ADAM: Layer 1 -> dw_min:9.9280e-01  dw_max:1.0047e+00 lr:1.0000e-02
2023-03-31 02:00:36,833 ADAM: Layer 2 -> dw_min:9.9282e-01  dw_max:1.0069e+00 lr:1.0000e-02
2023-03-31 02:00:36,833 ADAM: Layer 3 -> dw_min:9.9521e-01  dw_max:1.0046e+00 lr:1.0000e-02
2023-03-31 02:00:36,884 			Learning rate: weights:   1.000e-02    
2023-03-31 02:00:36,884 			Last test performance: 63.75%
2023-03-31 02:00:36,884 ----------------
2023-03-31 02:00:45,106   27  =>  1    		Training 486 pattern with 65.00% 	Forward time: 	 7.99 sec
2023-03-31 02:00:45,106 			Loss:    8.701e-01    			Backward time: 	 0.22 sec 
2023-03-31 02:00:45,106 ADAM: Layer 0 -> dw_min:9.9500e-01  dw_max:1.0043e+00 lr:1.0000e-02
2023-03-31 02:00:45,106 ADAM: Layer 1 -> dw_min:9.9342e-01  dw_max:1.0056e+00 lr:1.0000e-02
2023-03-31 02:00:45,106 ADAM: Layer 2 -> dw_min:9.8975e-01  dw_max:1.0068e+00 lr:1.0000e-02
2023-03-31 02:00:45,106 ADAM: Layer 3 -> dw_min:9.9606e-01  dw_max:1.0059e+00 lr:1.0000e-02
2023-03-31 02:00:45,130 			Learning rate: weights:   1.000e-02    
2023-03-31 02:00:45,130 			Last test performance: 63.75%
2023-03-31 02:00:45,130 ----------------
2023-03-31 02:00:53,352   27  =>  2    		Training 486 pattern with 65.21% 	Forward time: 	 7.99 sec
2023-03-31 02:00:53,352 			Loss:    8.581e-01    			Backward time: 	 0.22 sec 
2023-03-31 02:00:53,352 ADAM: Layer 0 -> dw_min:9.9532e-01  dw_max:1.0049e+00 lr:1.0000e-02
2023-03-31 02:00:53,352 ADAM: Layer 1 -> dw_min:9.9395e-01  dw_max:1.0050e+00 lr:1.0000e-02
2023-03-31 02:00:53,353 ADAM: Layer 2 -> dw_min:9.9083e-01  dw_max:1.0085e+00 lr:1.0000e-02
2023-03-31 02:00:53,353 ADAM: Layer 3 -> dw_min:9.9671e-01  dw_max:1.0060e+00 lr:1.0000e-02
2023-03-31 02:00:53,431 			Learning rate: weights:   1.000e-02    
2023-03-31 02:00:53,431 			Last test performance: 63.75%
2023-03-31 02:00:53,431 ----------------
2023-03-31 02:01:01,661   27  =>  3    		Training 486 pattern with 65.42% 	Forward time: 	 8.00 sec
2023-03-31 02:01:01,661 			Loss:    7.972e-01    			Backward time: 	 0.22 sec 
2023-03-31 02:01:01,662 ADAM: Layer 0 -> dw_min:9.9620e-01  dw_max:1.0037e+00 lr:1.0000e-02
2023-03-31 02:01:01,662 ADAM: Layer 1 -> dw_min:9.9380e-01  dw_max:1.0043e+00 lr:1.0000e-02
2023-03-31 02:01:01,662 ADAM: Layer 2 -> dw_min:9.9220e-01  dw_max:1.0079e+00 lr:1.0000e-02
2023-03-31 02:01:01,662 ADAM: Layer 3 -> dw_min:9.9671e-01  dw_max:1.0053e+00 lr:1.0000e-02
2023-03-31 02:01:01,803 			Learning rate: weights:   1.000e-02    
2023-03-31 02:01:01,803 			Last test performance: 63.75%
2023-03-31 02:01:01,803 ----------------
2023-03-31 02:01:10,106   27  =>  4    		Training 486 pattern with 61.46% 	Forward time: 	 8.07 sec
2023-03-31 02:01:10,106 			Loss:    9.050e-01    			Backward time: 	 0.22 sec 
2023-03-31 02:01:10,106 ADAM: Layer 0 -> dw_min:9.9583e-01  dw_max:1.0044e+00 lr:1.0000e-02
2023-03-31 02:01:10,107 ADAM: Layer 1 -> dw_min:9.9431e-01  dw_max:1.0050e+00 lr:1.0000e-02
2023-03-31 02:01:10,107 ADAM: Layer 2 -> dw_min:9.9133e-01  dw_max:1.0079e+00 lr:1.0000e-02
2023-03-31 02:01:10,107 ADAM: Layer 3 -> dw_min:9.9644e-01  dw_max:1.0047e+00 lr:1.0000e-02
2023-03-31 02:01:10,130 			Learning rate: weights:   1.000e-02    
2023-03-31 02:01:10,130 			Last test performance: 63.75%
2023-03-31 02:01:10,130 ----------------
2023-03-31 02:01:18,352   27  =>  5    		Training 486 pattern with 65.62% 	Forward time: 	 7.99 sec
2023-03-31 02:01:18,352 			Loss:    8.153e-01    			Backward time: 	 0.22 sec 
2023-03-31 02:01:18,353 ADAM: Layer 0 -> dw_min:9.9698e-01  dw_max:1.0040e+00 lr:1.0000e-02
2023-03-31 02:01:18,353 ADAM: Layer 1 -> dw_min:9.9526e-01  dw_max:1.0053e+00 lr:1.0000e-02
2023-03-31 02:01:18,353 ADAM: Layer 2 -> dw_min:9.9201e-01  dw_max:1.0082e+00 lr:1.0000e-02
2023-03-31 02:01:18,353 ADAM: Layer 3 -> dw_min:9.9662e-01  dw_max:1.0041e+00 lr:1.0000e-02
2023-03-31 02:01:18,476 			Learning rate: weights:   1.000e-02    
2023-03-31 02:01:18,476 			Last test performance: 63.75%
2023-03-31 02:01:18,476 ----------------
2023-03-31 02:01:26,697   27  =>  6    		Training 486 pattern with 63.96% 	Forward time: 	 7.99 sec
2023-03-31 02:01:26,697 			Loss:    8.704e-01    			Backward time: 	 0.22 sec 
2023-03-31 02:01:26,697 ADAM: Layer 0 -> dw_min:9.9706e-01  dw_max:1.0034e+00 lr:1.0000e-02
2023-03-31 02:01:26,697 ADAM: Layer 1 -> dw_min:9.9544e-01  dw_max:1.0047e+00 lr:1.0000e-02
2023-03-31 02:01:26,698 ADAM: Layer 2 -> dw_min:9.9121e-01  dw_max:1.0076e+00 lr:1.0000e-02
2023-03-31 02:01:26,698 ADAM: Layer 3 -> dw_min:9.9631e-01  dw_max:1.0043e+00 lr:1.0000e-02
2023-03-31 02:01:26,780 			Learning rate: weights:   1.000e-02    
2023-03-31 02:01:26,780 			Last test performance: 63.75%
2023-03-31 02:01:26,780 ----------------
2023-03-31 02:01:35,002   27  =>  7    		Training 486 pattern with 69.79% 	Forward time: 	 7.99 sec
2023-03-31 02:01:35,002 			Loss:    7.155e-01    			Backward time: 	 0.22 sec 
2023-03-31 02:01:35,003 ADAM: Layer 0 -> dw_min:9.9723e-01  dw_max:1.0031e+00 lr:1.0000e-02
2023-03-31 02:01:35,003 ADAM: Layer 1 -> dw_min:9.9542e-01  dw_max:1.0043e+00 lr:1.0000e-02
2023-03-31 02:01:35,003 ADAM: Layer 2 -> dw_min:9.9243e-01  dw_max:1.0073e+00 lr:1.0000e-02
2023-03-31 02:01:35,003 ADAM: Layer 3 -> dw_min:9.9611e-01  dw_max:1.0047e+00 lr:1.0000e-02
2023-03-31 02:01:35,084 			Learning rate: weights:   1.000e-02    
2023-03-31 02:01:35,084 			Last test performance: 63.75%
2023-03-31 02:01:35,085 ----------------
2023-03-31 02:01:43,306   27  =>  8    		Training 486 pattern with 64.17% 	Forward time: 	 7.99 sec
2023-03-31 02:01:43,307 			Loss:    8.873e-01    			Backward time: 	 0.22 sec 
2023-03-31 02:01:43,307 ADAM: Layer 0 -> dw_min:9.9781e-01  dw_max:1.0035e+00 lr:1.0000e-02
2023-03-31 02:01:43,307 ADAM: Layer 1 -> dw_min:9.9552e-01  dw_max:1.0041e+00 lr:1.0000e-02
2023-03-31 02:01:43,307 ADAM: Layer 2 -> dw_min:9.9381e-01  dw_max:1.0075e+00 lr:1.0000e-02
2023-03-31 02:01:43,307 ADAM: Layer 3 -> dw_min:9.9594e-01  dw_max:1.0041e+00 lr:1.0000e-02
2023-03-31 02:01:43,338 			Learning rate: weights:   1.000e-02    
2023-03-31 02:01:43,338 			Last test performance: 63.75%
2023-03-31 02:01:43,338 ----------------
2023-03-31 02:01:51,560   27  =>  9    		Training 486 pattern with 60.42% 	Forward time: 	 7.99 sec
2023-03-31 02:01:51,560 			Loss:    9.164e-01    			Backward time: 	 0.22 sec 
2023-03-31 02:01:51,560 ADAM: Layer 0 -> dw_min:9.9789e-01  dw_max:1.0033e+00 lr:1.0000e-02
2023-03-31 02:01:51,561 ADAM: Layer 1 -> dw_min:9.9594e-01  dw_max:1.0038e+00 lr:1.0000e-02
2023-03-31 02:01:51,561 ADAM: Layer 2 -> dw_min:9.9304e-01  dw_max:1.0068e+00 lr:1.0000e-02
2023-03-31 02:01:51,561 ADAM: Layer 3 -> dw_min:9.9645e-01  dw_max:1.0040e+00 lr:1.0000e-02
2023-03-31 02:01:51,635 			Learning rate: weights:   1.000e-02    
2023-03-31 02:01:51,635 			Last test performance: 63.75%
2023-03-31 02:01:51,635 ----------------
2023-03-31 02:01:59,939   27  =>  10   		Training 486 pattern with 63.75% 	Forward time: 	 8.07 sec
2023-03-31 02:01:59,940 			Loss:    8.375e-01    			Backward time: 	 0.22 sec 
2023-03-31 02:01:59,940 ADAM: Layer 0 -> dw_min:9.9767e-01  dw_max:1.0024e+00 lr:1.0000e-02
2023-03-31 02:01:59,940 ADAM: Layer 1 -> dw_min:9.9514e-01  dw_max:1.0036e+00 lr:1.0000e-02
2023-03-31 02:01:59,940 ADAM: Layer 2 -> dw_min:9.9276e-01  dw_max:1.0083e+00 lr:1.0000e-02
2023-03-31 02:01:59,940 ADAM: Layer 3 -> dw_min:9.9602e-01  dw_max:1.0036e+00 lr:1.0000e-02
2023-03-31 02:02:00,021 			Learning rate: weights:   1.000e-02    
2023-03-31 02:02:00,021 			Last test performance: 63.75%
2023-03-31 02:02:00,021 ----------------
2023-03-31 02:02:08,246   27  =>  11   		Training 486 pattern with 63.75% 	Forward time: 	 8.00 sec
2023-03-31 02:02:08,247 			Loss:    9.272e-01    			Backward time: 	 0.22 sec 
2023-03-31 02:02:08,247 ADAM: Layer 0 -> dw_min:9.9756e-01  dw_max:1.0029e+00 lr:1.0000e-02
2023-03-31 02:02:08,247 ADAM: Layer 1 -> dw_min:9.9541e-01  dw_max:1.0041e+00 lr:1.0000e-02
2023-03-31 02:02:08,247 ADAM: Layer 2 -> dw_min:9.9331e-01  dw_max:1.0082e+00 lr:1.0000e-02
2023-03-31 02:02:08,247 ADAM: Layer 3 -> dw_min:9.9512e-01  dw_max:1.0039e+00 lr:1.0000e-02
2023-03-31 02:02:08,327 			Learning rate: weights:   1.000e-02    
2023-03-31 02:02:08,327 			Last test performance: 63.75%
2023-03-31 02:02:08,327 ----------------
2023-03-31 02:02:16,551   27  =>  12   		Training 486 pattern with 63.12% 	Forward time: 	 7.99 sec
2023-03-31 02:02:16,551 			Loss:    8.523e-01    			Backward time: 	 0.22 sec 
2023-03-31 02:02:16,551 ADAM: Layer 0 -> dw_min:9.9746e-01  dw_max:1.0028e+00 lr:1.0000e-02
2023-03-31 02:02:16,551 ADAM: Layer 1 -> dw_min:9.9491e-01  dw_max:1.0054e+00 lr:1.0000e-02
2023-03-31 02:02:16,552 ADAM: Layer 2 -> dw_min:9.9254e-01  dw_max:1.0078e+00 lr:1.0000e-02
2023-03-31 02:02:16,552 ADAM: Layer 3 -> dw_min:9.9533e-01  dw_max:1.0036e+00 lr:1.0000e-02
2023-03-31 02:02:16,577 			Learning rate: weights:   1.000e-02    
2023-03-31 02:02:16,577 			Last test performance: 63.75%
2023-03-31 02:02:16,577 ----------------
2023-03-31 02:02:24,807   27  =>  13   		Training 486 pattern with 66.04% 	Forward time: 	 8.00 sec
2023-03-31 02:02:24,807 			Loss:    8.347e-01    			Backward time: 	 0.22 sec 
2023-03-31 02:02:24,807 ADAM: Layer 0 -> dw_min:9.9735e-01  dw_max:1.0030e+00 lr:1.0000e-02
2023-03-31 02:02:24,807 ADAM: Layer 1 -> dw_min:9.9490e-01  dw_max:1.0054e+00 lr:1.0000e-02
2023-03-31 02:02:24,807 ADAM: Layer 2 -> dw_min:9.9307e-01  dw_max:1.0086e+00 lr:1.0000e-02
2023-03-31 02:02:24,807 ADAM: Layer 3 -> dw_min:9.9563e-01  dw_max:1.0046e+00 lr:1.0000e-02
2023-03-31 02:02:24,868 			Learning rate: weights:   1.000e-02    
2023-03-31 02:02:24,868 			Last test performance: 63.75%
2023-03-31 02:02:24,868 ----------------
2023-03-31 02:02:33,089   27  =>  14   		Training 486 pattern with 63.96% 	Forward time: 	 7.99 sec
2023-03-31 02:02:33,089 			Loss:    9.302e-01    			Backward time: 	 0.22 sec 
2023-03-31 02:02:33,089 ADAM: Layer 0 -> dw_min:9.9697e-01  dw_max:1.0033e+00 lr:1.0000e-02
2023-03-31 02:02:33,089 ADAM: Layer 1 -> dw_min:9.9463e-01  dw_max:1.0055e+00 lr:1.0000e-02
2023-03-31 02:02:33,089 ADAM: Layer 2 -> dw_min:9.9355e-01  dw_max:1.0078e+00 lr:1.0000e-02
2023-03-31 02:02:33,090 ADAM: Layer 3 -> dw_min:9.9559e-01  dw_max:1.0054e+00 lr:1.0000e-02
2023-03-31 02:02:33,114 			Learning rate: weights:   1.000e-02    
2023-03-31 02:02:33,114 			Last test performance: 63.75%
2023-03-31 02:02:33,114 ----------------
2023-03-31 02:02:41,336   27  =>  15   		Training 486 pattern with 61.25% 	Forward time: 	 7.99 sec
2023-03-31 02:02:41,336 			Loss:    9.235e-01    			Backward time: 	 0.22 sec 
2023-03-31 02:02:41,336 ADAM: Layer 0 -> dw_min:9.9693e-01  dw_max:1.0027e+00 lr:1.0000e-02
2023-03-31 02:02:41,337 ADAM: Layer 1 -> dw_min:9.9524e-01  dw_max:1.0049e+00 lr:1.0000e-02
2023-03-31 02:02:41,337 ADAM: Layer 2 -> dw_min:9.9296e-01  dw_max:1.0088e+00 lr:1.0000e-02
2023-03-31 02:02:41,337 ADAM: Layer 3 -> dw_min:9.9644e-01  dw_max:1.0047e+00 lr:1.0000e-02
2023-03-31 02:02:41,434 			Learning rate: weights:   1.000e-02    
2023-03-31 02:02:41,434 			Last test performance: 63.75%
2023-03-31 02:02:41,434 ----------------
2023-03-31 02:02:49,656   27  =>  16   		Training 486 pattern with 61.67% 	Forward time: 	 7.99 sec
2023-03-31 02:02:49,657 			Loss:    9.194e-01    			Backward time: 	 0.22 sec 
2023-03-31 02:02:49,657 ADAM: Layer 0 -> dw_min:9.9640e-01  dw_max:1.0034e+00 lr:1.0000e-02
2023-03-31 02:02:49,657 ADAM: Layer 1 -> dw_min:9.9487e-01  dw_max:1.0052e+00 lr:1.0000e-02
2023-03-31 02:02:49,657 ADAM: Layer 2 -> dw_min:9.9032e-01  dw_max:1.0082e+00 lr:1.0000e-02
2023-03-31 02:02:49,657 ADAM: Layer 3 -> dw_min:9.9576e-01  dw_max:1.0051e+00 lr:1.0000e-02
2023-03-31 02:02:49,704 			Learning rate: weights:   1.000e-02    
2023-03-31 02:02:49,704 			Last test performance: 63.75%
2023-03-31 02:02:49,704 ----------------
2023-03-31 02:02:57,926   27  =>  17   		Training 486 pattern with 63.96% 	Forward time: 	 7.99 sec
2023-03-31 02:02:57,926 			Loss:    8.358e-01    			Backward time: 	 0.22 sec 
2023-03-31 02:02:57,926 ADAM: Layer 0 -> dw_min:9.9677e-01  dw_max:1.0036e+00 lr:1.0000e-02
2023-03-31 02:02:57,927 ADAM: Layer 1 -> dw_min:9.9503e-01  dw_max:1.0063e+00 lr:1.0000e-02
2023-03-31 02:02:57,927 ADAM: Layer 2 -> dw_min:9.9101e-01  dw_max:1.0091e+00 lr:1.0000e-02
2023-03-31 02:02:57,927 ADAM: Layer 3 -> dw_min:9.9517e-01  dw_max:1.0050e+00 lr:1.0000e-02
2023-03-31 02:02:57,949 			Learning rate: weights:   1.000e-02    
2023-03-31 02:02:57,949 			Last test performance: 63.75%
2023-03-31 02:02:57,949 ----------------
2023-03-31 02:03:06,174   27  =>  18   		Training 486 pattern with 66.67% 	Forward time: 	 7.99 sec
2023-03-31 02:03:06,174 			Loss:    8.377e-01    			Backward time: 	 0.22 sec 
2023-03-31 02:03:06,175 ADAM: Layer 0 -> dw_min:9.9684e-01  dw_max:1.0036e+00 lr:1.0000e-02
2023-03-31 02:03:06,175 ADAM: Layer 1 -> dw_min:9.9559e-01  dw_max:1.0067e+00 lr:1.0000e-02
2023-03-31 02:03:06,175 ADAM: Layer 2 -> dw_min:9.9234e-01  dw_max:1.0086e+00 lr:1.0000e-02
2023-03-31 02:03:06,175 ADAM: Layer 3 -> dw_min:9.9506e-01  dw_max:1.0051e+00 lr:1.0000e-02
2023-03-31 02:03:06,278 			Learning rate: weights:   1.000e-02    
2023-03-31 02:03:06,278 			Last test performance: 63.75%
2023-03-31 02:03:06,278 ----------------
2023-03-31 02:03:14,509   27  =>  19   		Training 486 pattern with 62.08% 	Forward time: 	 8.00 sec
2023-03-31 02:03:14,509 			Loss:    8.808e-01    			Backward time: 	 0.22 sec 
2023-03-31 02:03:14,509 ADAM: Layer 0 -> dw_min:9.9665e-01  dw_max:1.0039e+00 lr:1.0000e-02
2023-03-31 02:03:14,510 ADAM: Layer 1 -> dw_min:9.9470e-01  dw_max:1.0059e+00 lr:1.0000e-02
2023-03-31 02:03:14,510 ADAM: Layer 2 -> dw_min:9.9236e-01  dw_max:1.0080e+00 lr:1.0000e-02
2023-03-31 02:03:14,510 ADAM: Layer 3 -> dw_min:9.9460e-01  dw_max:1.0054e+00 lr:1.0000e-02
2023-03-31 02:03:14,622 			Learning rate: weights:   1.000e-02    
2023-03-31 02:03:14,622 			Last test performance: 63.75%
2023-03-31 02:03:14,622 ----------------
2023-03-31 02:03:22,845   27  =>  20   		Training 486 pattern with 61.88% 	Forward time: 	 7.99 sec
2023-03-31 02:03:22,845 			Loss:    9.013e-01    			Backward time: 	 0.22 sec 
2023-03-31 02:03:22,845 ADAM: Layer 0 -> dw_min:9.9609e-01  dw_max:1.0043e+00 lr:1.0000e-02
2023-03-31 02:03:22,846 ADAM: Layer 1 -> dw_min:9.9478e-01  dw_max:1.0059e+00 lr:1.0000e-02
2023-03-31 02:03:22,846 ADAM: Layer 2 -> dw_min:9.9028e-01  dw_max:1.0072e+00 lr:1.0000e-02
2023-03-31 02:03:22,846 ADAM: Layer 3 -> dw_min:9.9397e-01  dw_max:1.0053e+00 lr:1.0000e-02
2023-03-31 02:03:22,869 			Learning rate: weights:   1.000e-02    
2023-03-31 02:03:22,869 			Last test performance: 63.75%
2023-03-31 02:03:22,869 ----------------
2023-03-31 02:03:31,091   27  =>  21   		Training 486 pattern with 64.38% 	Forward time: 	 7.99 sec
2023-03-31 02:03:31,091 			Loss:    8.281e-01    			Backward time: 	 0.22 sec 
2023-03-31 02:03:31,091 ADAM: Layer 0 -> dw_min:9.9652e-01  dw_max:1.0046e+00 lr:1.0000e-02
2023-03-31 02:03:31,091 ADAM: Layer 1 -> dw_min:9.9474e-01  dw_max:1.0057e+00 lr:1.0000e-02
2023-03-31 02:03:31,091 ADAM: Layer 2 -> dw_min:9.9110e-01  dw_max:1.0079e+00 lr:1.0000e-02
2023-03-31 02:03:31,091 ADAM: Layer 3 -> dw_min:9.9453e-01  dw_max:1.0052e+00 lr:1.0000e-02
2023-03-31 02:03:31,113 			Learning rate: weights:   1.000e-02    
2023-03-31 02:03:31,113 			Last test performance: 63.75%
2023-03-31 02:03:31,113 ----------------
2023-03-31 02:03:39,335   27  =>  22   		Training 486 pattern with 62.50% 	Forward time: 	 7.99 sec
2023-03-31 02:03:39,335 			Loss:    8.547e-01    			Backward time: 	 0.22 sec 
2023-03-31 02:03:39,335 ADAM: Layer 0 -> dw_min:9.9600e-01  dw_max:1.0047e+00 lr:1.0000e-02
2023-03-31 02:03:39,336 ADAM: Layer 1 -> dw_min:9.9432e-01  dw_max:1.0058e+00 lr:1.0000e-02
2023-03-31 02:03:39,336 ADAM: Layer 2 -> dw_min:9.9145e-01  dw_max:1.0076e+00 lr:1.0000e-02
2023-03-31 02:03:39,336 ADAM: Layer 3 -> dw_min:9.9454e-01  dw_max:1.0049e+00 lr:1.0000e-02
2023-03-31 02:03:39,360 			Learning rate: weights:   1.000e-02    
2023-03-31 02:03:39,360 			Last test performance: 63.75%
2023-03-31 02:03:39,360 ----------------
2023-03-31 02:03:47,582   27  =>  23   		Training 486 pattern with 63.54% 	Forward time: 	 7.99 sec
2023-03-31 02:03:47,582 			Loss:    8.552e-01    			Backward time: 	 0.22 sec 
2023-03-31 02:03:47,582 ADAM: Layer 0 -> dw_min:9.9536e-01  dw_max:1.0045e+00 lr:1.0000e-02
2023-03-31 02:03:47,582 ADAM: Layer 1 -> dw_min:9.9352e-01  dw_max:1.0058e+00 lr:1.0000e-02
2023-03-31 02:03:47,582 ADAM: Layer 2 -> dw_min:9.9078e-01  dw_max:1.0075e+00 lr:1.0000e-02
2023-03-31 02:03:47,583 ADAM: Layer 3 -> dw_min:9.9431e-01  dw_max:1.0053e+00 lr:1.0000e-02
2023-03-31 02:03:47,667 			Learning rate: weights:   1.000e-02    
2023-03-31 02:03:47,667 			Last test performance: 63.75%
2023-03-31 02:03:47,667 ----------------
2023-03-31 02:03:55,889   27  =>  24   		Training 486 pattern with 59.79% 	Forward time: 	 7.99 sec
2023-03-31 02:03:55,889 			Loss:    9.037e-01    			Backward time: 	 0.22 sec 
2023-03-31 02:03:55,890 ADAM: Layer 0 -> dw_min:9.9532e-01  dw_max:1.0044e+00 lr:1.0000e-02
2023-03-31 02:03:55,890 ADAM: Layer 1 -> dw_min:9.9331e-01  dw_max:1.0061e+00 lr:1.0000e-02
2023-03-31 02:03:55,890 ADAM: Layer 2 -> dw_min:9.9128e-01  dw_max:1.0074e+00 lr:1.0000e-02
2023-03-31 02:03:55,890 ADAM: Layer 3 -> dw_min:9.9406e-01  dw_max:1.0053e+00 lr:1.0000e-02
2023-03-31 02:03:56,014 			Learning rate: weights:   1.000e-02    
2023-03-31 02:03:56,014 			Last test performance: 63.75%
2023-03-31 02:03:56,014 ----------------
2023-03-31 02:04:04,238   27  =>  25   		Training 486 pattern with 63.33% 	Forward time: 	 7.99 sec
2023-03-31 02:04:04,239 			Loss:    8.870e-01    			Backward time: 	 0.22 sec 
2023-03-31 02:04:04,239 ADAM: Layer 0 -> dw_min:9.9571e-01  dw_max:1.0044e+00 lr:1.0000e-02
2023-03-31 02:04:04,239 ADAM: Layer 1 -> dw_min:9.9343e-01  dw_max:1.0062e+00 lr:1.0000e-02
2023-03-31 02:04:04,239 ADAM: Layer 2 -> dw_min:9.9103e-01  dw_max:1.0068e+00 lr:1.0000e-02
2023-03-31 02:04:04,239 ADAM: Layer 3 -> dw_min:9.9403e-01  dw_max:1.0054e+00 lr:1.0000e-02
2023-03-31 02:04:04,288 			Learning rate: weights:   1.000e-02    
2023-03-31 02:04:04,288 			Last test performance: 63.75%
2023-03-31 02:04:04,288 ----------------
2023-03-31 02:04:12,513   27  =>  26   		Training 486 pattern with 62.08% 	Forward time: 	 8.00 sec
2023-03-31 02:04:12,513 			Loss:    8.386e-01    			Backward time: 	 0.22 sec 
2023-03-31 02:04:12,514 ADAM: Layer 0 -> dw_min:9.9535e-01  dw_max:1.0040e+00 lr:1.0000e-02
2023-03-31 02:04:12,514 ADAM: Layer 1 -> dw_min:9.9291e-01  dw_max:1.0062e+00 lr:1.0000e-02
2023-03-31 02:04:12,514 ADAM: Layer 2 -> dw_min:9.9162e-01  dw_max:1.0072e+00 lr:1.0000e-02
2023-03-31 02:04:12,514 ADAM: Layer 3 -> dw_min:9.9417e-01  dw_max:1.0048e+00 lr:1.0000e-02
2023-03-31 02:04:12,594 			Learning rate: weights:   1.000e-02    
2023-03-31 02:04:12,594 			Last test performance: 63.75%
2023-03-31 02:04:12,594 ----------------
2023-03-31 02:04:20,892   27  =>  27   		Training 486 pattern with 66.04% 	Forward time: 	 8.07 sec
2023-03-31 02:04:20,892 			Loss:    8.475e-01    			Backward time: 	 0.22 sec 
2023-03-31 02:04:20,892 ADAM: Layer 0 -> dw_min:9.9555e-01  dw_max:1.0040e+00 lr:1.0000e-02
2023-03-31 02:04:20,892 ADAM: Layer 1 -> dw_min:9.9280e-01  dw_max:1.0065e+00 lr:1.0000e-02
2023-03-31 02:04:20,892 ADAM: Layer 2 -> dw_min:9.9202e-01  dw_max:1.0077e+00 lr:1.0000e-02
2023-03-31 02:04:20,893 ADAM: Layer 3 -> dw_min:9.9483e-01  dw_max:1.0044e+00 lr:1.0000e-02
2023-03-31 02:04:20,996 			Learning rate: weights:   1.000e-02    
2023-03-31 02:04:20,996 			Last test performance: 63.75%
2023-03-31 02:04:20,996 ----------------
2023-03-31 02:04:29,218   27  =>  28   		Training 486 pattern with 60.21% 	Forward time: 	 7.99 sec
2023-03-31 02:04:29,218 			Loss:    9.135e-01    			Backward time: 	 0.22 sec 
2023-03-31 02:04:29,218 ADAM: Layer 0 -> dw_min:9.9600e-01  dw_max:1.0033e+00 lr:1.0000e-02
2023-03-31 02:04:29,218 ADAM: Layer 1 -> dw_min:9.9354e-01  dw_max:1.0051e+00 lr:1.0000e-02
2023-03-31 02:04:29,218 ADAM: Layer 2 -> dw_min:9.9209e-01  dw_max:1.0074e+00 lr:1.0000e-02
2023-03-31 02:04:29,218 ADAM: Layer 3 -> dw_min:9.9566e-01  dw_max:1.0050e+00 lr:1.0000e-02
2023-03-31 02:04:29,275 			Learning rate: weights:   1.000e-02    
2023-03-31 02:04:29,275 			Last test performance: 63.75%
2023-03-31 02:04:29,275 ----------------
2023-03-31 02:04:37,497   27  =>  29   		Training 486 pattern with 62.92% 	Forward time: 	 7.99 sec
2023-03-31 02:04:37,497 			Loss:    8.502e-01    			Backward time: 	 0.22 sec 
2023-03-31 02:04:37,497 ADAM: Layer 0 -> dw_min:9.9537e-01  dw_max:1.0035e+00 lr:1.0000e-02
2023-03-31 02:04:37,498 ADAM: Layer 1 -> dw_min:9.9309e-01  dw_max:1.0055e+00 lr:1.0000e-02
2023-03-31 02:04:37,498 ADAM: Layer 2 -> dw_min:9.9167e-01  dw_max:1.0078e+00 lr:1.0000e-02
2023-03-31 02:04:37,498 ADAM: Layer 3 -> dw_min:9.9530e-01  dw_max:1.0053e+00 lr:1.0000e-02
2023-03-31 02:04:37,579 			Learning rate: weights:   1.000e-02    
2023-03-31 02:04:37,579 			Last test performance: 63.75%
2023-03-31 02:04:37,579 ----------------
2023-03-31 02:04:45,800   27  =>  30   		Training 486 pattern with 61.25% 	Forward time: 	 7.99 sec
2023-03-31 02:04:45,800 			Loss:    8.929e-01    			Backward time: 	 0.22 sec 
2023-03-31 02:04:45,801 ADAM: Layer 0 -> dw_min:9.9547e-01  dw_max:1.0041e+00 lr:1.0000e-02
2023-03-31 02:04:45,801 ADAM: Layer 1 -> dw_min:9.9413e-01  dw_max:1.0056e+00 lr:1.0000e-02
2023-03-31 02:04:45,801 ADAM: Layer 2 -> dw_min:9.9232e-01  dw_max:1.0080e+00 lr:1.0000e-02
2023-03-31 02:04:45,801 ADAM: Layer 3 -> dw_min:9.9487e-01  dw_max:1.0039e+00 lr:1.0000e-02
2023-03-31 02:04:45,898 			Learning rate: weights:   1.000e-02    
2023-03-31 02:04:45,898 			Last test performance: 63.75%
2023-03-31 02:04:45,898 ----------------
2023-03-31 02:04:54,120   27  =>  31   		Training 486 pattern with 64.17% 	Forward time: 	 7.99 sec
2023-03-31 02:04:54,120 			Loss:    8.597e-01    			Backward time: 	 0.22 sec 
2023-03-31 02:04:54,120 ADAM: Layer 0 -> dw_min:9.9516e-01  dw_max:1.0044e+00 lr:1.0000e-02
2023-03-31 02:04:54,120 ADAM: Layer 1 -> dw_min:9.9370e-01  dw_max:1.0056e+00 lr:1.0000e-02
2023-03-31 02:04:54,120 ADAM: Layer 2 -> dw_min:9.9212e-01  dw_max:1.0094e+00 lr:1.0000e-02
2023-03-31 02:04:54,121 ADAM: Layer 3 -> dw_min:9.9514e-01  dw_max:1.0038e+00 lr:1.0000e-02
2023-03-31 02:04:54,200 			Learning rate: weights:   1.000e-02    
2023-03-31 02:04:54,200 			Last test performance: 63.75%
2023-03-31 02:04:54,200 ----------------
2023-03-31 02:05:02,423   27  =>  32   		Training 486 pattern with 67.50% 	Forward time: 	 7.99 sec
2023-03-31 02:05:02,423 			Loss:    8.147e-01    			Backward time: 	 0.22 sec 
2023-03-31 02:05:02,423 ADAM: Layer 0 -> dw_min:9.9610e-01  dw_max:1.0037e+00 lr:1.0000e-02
2023-03-31 02:05:02,423 ADAM: Layer 1 -> dw_min:9.9380e-01  dw_max:1.0056e+00 lr:1.0000e-02
2023-03-31 02:05:02,423 ADAM: Layer 2 -> dw_min:9.9147e-01  dw_max:1.0085e+00 lr:1.0000e-02
2023-03-31 02:05:02,424 ADAM: Layer 3 -> dw_min:9.9533e-01  dw_max:1.0037e+00 lr:1.0000e-02
2023-03-31 02:05:02,452 			Learning rate: weights:   1.000e-02    
2023-03-31 02:05:02,452 			Last test performance: 63.75%
2023-03-31 02:05:02,452 ----------------
2023-03-31 02:05:10,679   27  =>  33   		Training 486 pattern with 67.50% 	Forward time: 	 8.00 sec
2023-03-31 02:05:10,679 			Loss:    7.650e-01    			Backward time: 	 0.22 sec 
2023-03-31 02:05:10,679 ADAM: Layer 0 -> dw_min:9.9639e-01  dw_max:1.0037e+00 lr:1.0000e-02
2023-03-31 02:05:10,679 ADAM: Layer 1 -> dw_min:9.9408e-01  dw_max:1.0055e+00 lr:1.0000e-02
2023-03-31 02:05:10,679 ADAM: Layer 2 -> dw_min:9.9219e-01  dw_max:1.0075e+00 lr:1.0000e-02
2023-03-31 02:05:10,679 ADAM: Layer 3 -> dw_min:9.9500e-01  dw_max:1.0034e+00 lr:1.0000e-02
2023-03-31 02:05:10,761 			Learning rate: weights:   1.000e-02    
2023-03-31 02:05:10,761 			Last test performance: 63.75%
2023-03-31 02:05:10,761 ----------------
2023-03-31 02:05:19,061   27  =>  34   		Training 486 pattern with 63.33% 	Forward time: 	 8.07 sec
2023-03-31 02:05:19,061 			Loss:    8.614e-01    			Backward time: 	 0.22 sec 
2023-03-31 02:05:19,061 ADAM: Layer 0 -> dw_min:9.9669e-01  dw_max:1.0037e+00 lr:1.0000e-02
2023-03-31 02:05:19,061 ADAM: Layer 1 -> dw_min:9.9473e-01  dw_max:1.0056e+00 lr:1.0000e-02
2023-03-31 02:05:19,061 ADAM: Layer 2 -> dw_min:9.9217e-01  dw_max:1.0078e+00 lr:1.0000e-02
2023-03-31 02:05:19,061 ADAM: Layer 3 -> dw_min:9.9608e-01  dw_max:1.0039e+00 lr:1.0000e-02
2023-03-31 02:05:19,111 			Learning rate: weights:   1.000e-02    
2023-03-31 02:05:19,111 			Last test performance: 63.75%
2023-03-31 02:05:19,111 ----------------
2023-03-31 02:05:27,341   27  =>  35   		Training 486 pattern with 58.75% 	Forward time: 	 8.00 sec
2023-03-31 02:05:27,341 			Loss:    8.967e-01    			Backward time: 	 0.22 sec 
2023-03-31 02:05:27,342 ADAM: Layer 0 -> dw_min:9.9701e-01  dw_max:1.0032e+00 lr:1.0000e-02
2023-03-31 02:05:27,342 ADAM: Layer 1 -> dw_min:9.9475e-01  dw_max:1.0053e+00 lr:1.0000e-02
2023-03-31 02:05:27,342 ADAM: Layer 2 -> dw_min:9.9034e-01  dw_max:1.0093e+00 lr:1.0000e-02
2023-03-31 02:05:27,342 ADAM: Layer 3 -> dw_min:9.9582e-01  dw_max:1.0042e+00 lr:1.0000e-02
2023-03-31 02:05:27,437 			Learning rate: weights:   1.000e-02    
2023-03-31 02:05:27,437 			Last test performance: 63.75%
2023-03-31 02:05:27,437 ----------------
2023-03-31 02:05:35,657   27  =>  36   		Training 486 pattern with 63.33% 	Forward time: 	 7.99 sec
2023-03-31 02:05:35,657 			Loss:    8.913e-01    			Backward time: 	 0.22 sec 
2023-03-31 02:05:35,657 ADAM: Layer 0 -> dw_min:9.9719e-01  dw_max:1.0027e+00 lr:1.0000e-02
2023-03-31 02:05:35,658 ADAM: Layer 1 -> dw_min:9.9456e-01  dw_max:1.0041e+00 lr:1.0000e-02
2023-03-31 02:05:35,658 ADAM: Layer 2 -> dw_min:9.9057e-01  dw_max:1.0080e+00 lr:1.0000e-02
2023-03-31 02:05:35,658 ADAM: Layer 3 -> dw_min:9.9667e-01  dw_max:1.0033e+00 lr:1.0000e-02
2023-03-31 02:05:35,710 			Learning rate: weights:   1.000e-02    
2023-03-31 02:05:35,710 			Last test performance: 63.75%
2023-03-31 02:05:35,710 ----------------
2023-03-31 02:05:43,931   27  =>  37   		Training 486 pattern with 64.79% 	Forward time: 	 7.99 sec
2023-03-31 02:05:43,931 			Loss:    8.638e-01    			Backward time: 	 0.22 sec 
2023-03-31 02:05:43,931 ADAM: Layer 0 -> dw_min:9.9700e-01  dw_max:1.0030e+00 lr:1.0000e-02
2023-03-31 02:05:43,932 ADAM: Layer 1 -> dw_min:9.9447e-01  dw_max:1.0051e+00 lr:1.0000e-02
2023-03-31 02:05:43,932 ADAM: Layer 2 -> dw_min:9.9128e-01  dw_max:1.0070e+00 lr:1.0000e-02
2023-03-31 02:05:43,932 ADAM: Layer 3 -> dw_min:9.9608e-01  dw_max:1.0042e+00 lr:1.0000e-02
2023-03-31 02:05:43,954 			Learning rate: weights:   1.000e-02    
2023-03-31 02:05:43,954 			Last test performance: 63.75%
2023-03-31 02:05:43,955 ----------------
2023-03-31 02:05:52,177   27  =>  38   		Training 486 pattern with 61.25% 	Forward time: 	 7.99 sec
2023-03-31 02:05:52,177 			Loss:    9.232e-01    			Backward time: 	 0.22 sec 
2023-03-31 02:05:52,177 ADAM: Layer 0 -> dw_min:9.9681e-01  dw_max:1.0034e+00 lr:1.0000e-02
2023-03-31 02:05:52,178 ADAM: Layer 1 -> dw_min:9.9431e-01  dw_max:1.0054e+00 lr:1.0000e-02
2023-03-31 02:05:52,178 ADAM: Layer 2 -> dw_min:9.9270e-01  dw_max:1.0084e+00 lr:1.0000e-02
2023-03-31 02:05:52,178 ADAM: Layer 3 -> dw_min:9.9615e-01  dw_max:1.0042e+00 lr:1.0000e-02
2023-03-31 02:05:52,284 			Learning rate: weights:   1.000e-02    
2023-03-31 02:05:52,284 			Last test performance: 63.75%
2023-03-31 02:05:52,285 ----------------
2023-03-31 02:06:00,507   27  =>  39   		Training 486 pattern with 62.29% 	Forward time: 	 7.99 sec
2023-03-31 02:06:00,507 			Loss:    8.399e-01    			Backward time: 	 0.22 sec 
2023-03-31 02:06:00,507 ADAM: Layer 0 -> dw_min:9.9634e-01  dw_max:1.0043e+00 lr:1.0000e-02
2023-03-31 02:06:00,507 ADAM: Layer 1 -> dw_min:9.9415e-01  dw_max:1.0066e+00 lr:1.0000e-02
2023-03-31 02:06:00,507 ADAM: Layer 2 -> dw_min:9.9345e-01  dw_max:1.0084e+00 lr:1.0000e-02
2023-03-31 02:06:00,508 ADAM: Layer 3 -> dw_min:9.9577e-01  dw_max:1.0040e+00 lr:1.0000e-02
2023-03-31 02:06:00,592 			Learning rate: weights:   1.000e-02    
2023-03-31 02:06:00,592 			Last test performance: 63.75%
2023-03-31 02:06:00,592 ----------------
2023-03-31 02:06:08,821   27  =>  40   		Training 486 pattern with 65.21% 	Forward time: 	 8.00 sec
2023-03-31 02:06:08,821 			Loss:    8.710e-01    			Backward time: 	 0.22 sec 
2023-03-31 02:06:08,821 ADAM: Layer 0 -> dw_min:9.9745e-01  dw_max:1.0042e+00 lr:1.0000e-02
2023-03-31 02:06:08,822 ADAM: Layer 1 -> dw_min:9.9521e-01  dw_max:1.0070e+00 lr:1.0000e-02
2023-03-31 02:06:08,822 ADAM: Layer 2 -> dw_min:9.9268e-01  dw_max:1.0080e+00 lr:1.0000e-02
2023-03-31 02:06:08,822 ADAM: Layer 3 -> dw_min:9.9544e-01  dw_max:1.0040e+00 lr:1.0000e-02
2023-03-31 02:06:08,943 			Learning rate: weights:   1.000e-02    
2023-03-31 02:06:08,943 			Last test performance: 63.75%
2023-03-31 02:06:08,943 ----------------
2023-03-31 02:06:17,167   27  =>  41   		Training 486 pattern with 61.67% 	Forward time: 	 7.99 sec
2023-03-31 02:06:17,167 			Loss:    8.203e-01    			Backward time: 	 0.22 sec 
2023-03-31 02:06:17,167 ADAM: Layer 0 -> dw_min:9.9696e-01  dw_max:1.0043e+00 lr:1.0000e-02
2023-03-31 02:06:17,167 ADAM: Layer 1 -> dw_min:9.9508e-01  dw_max:1.0075e+00 lr:1.0000e-02
2023-03-31 02:06:17,167 ADAM: Layer 2 -> dw_min:9.9185e-01  dw_max:1.0079e+00 lr:1.0000e-02
2023-03-31 02:06:17,168 ADAM: Layer 3 -> dw_min:9.9523e-01  dw_max:1.0042e+00 lr:1.0000e-02
2023-03-31 02:06:17,302 			Learning rate: weights:   1.000e-02    
2023-03-31 02:06:17,303 			Last test performance: 63.75%
2023-03-31 02:06:17,303 ----------------
2023-03-31 02:06:25,525   27  =>  42   		Training 486 pattern with 62.92% 	Forward time: 	 7.99 sec
2023-03-31 02:06:25,525 			Loss:    8.789e-01    			Backward time: 	 0.22 sec 
2023-03-31 02:06:25,525 ADAM: Layer 0 -> dw_min:9.9621e-01  dw_max:1.0055e+00 lr:1.0000e-02
2023-03-31 02:06:25,525 ADAM: Layer 1 -> dw_min:9.9416e-01  dw_max:1.0099e+00 lr:1.0000e-02
2023-03-31 02:06:25,525 ADAM: Layer 2 -> dw_min:9.8914e-01  dw_max:1.0090e+00 lr:1.0000e-02
2023-03-31 02:06:25,525 ADAM: Layer 3 -> dw_min:9.9412e-01  dw_max:1.0044e+00 lr:1.0000e-02
2023-03-31 02:06:25,618 			Learning rate: weights:   1.000e-02    
2023-03-31 02:06:25,618 			Last test performance: 63.75%
2023-03-31 02:06:25,618 ----------------
2023-03-31 02:06:33,840   27  =>  43   		Training 486 pattern with 63.75% 	Forward time: 	 7.99 sec
2023-03-31 02:06:33,840 			Loss:    8.649e-01    			Backward time: 	 0.22 sec 
2023-03-31 02:06:33,841 ADAM: Layer 0 -> dw_min:9.9561e-01  dw_max:1.0057e+00 lr:1.0000e-02
2023-03-31 02:06:33,841 ADAM: Layer 1 -> dw_min:9.9392e-01  dw_max:1.0105e+00 lr:1.0000e-02
2023-03-31 02:06:33,841 ADAM: Layer 2 -> dw_min:9.8913e-01  dw_max:1.0089e+00 lr:1.0000e-02
2023-03-31 02:06:33,841 ADAM: Layer 3 -> dw_min:9.9373e-01  dw_max:1.0048e+00 lr:1.0000e-02
2023-03-31 02:06:33,865 			Learning rate: weights:   1.000e-02    
2023-03-31 02:06:33,865 			Last test performance: 63.75%
2023-03-31 02:06:33,865 ----------------
2023-03-31 02:06:42,163   27  =>  44   		Training 486 pattern with 65.00% 	Forward time: 	 8.07 sec
2023-03-31 02:06:42,163 			Loss:    8.300e-01    			Backward time: 	 0.22 sec 
2023-03-31 02:06:42,164 ADAM: Layer 0 -> dw_min:9.9532e-01  dw_max:1.0062e+00 lr:1.0000e-02
2023-03-31 02:06:42,164 ADAM: Layer 1 -> dw_min:9.9392e-01  dw_max:1.0104e+00 lr:1.0000e-02
2023-03-31 02:06:42,164 ADAM: Layer 2 -> dw_min:9.8938e-01  dw_max:1.0083e+00 lr:1.0000e-02
2023-03-31 02:06:42,164 ADAM: Layer 3 -> dw_min:9.9369e-01  dw_max:1.0047e+00 lr:1.0000e-02
2023-03-31 02:06:42,220 			Learning rate: weights:   1.000e-02    
2023-03-31 02:06:42,220 			Last test performance: 63.75%
2023-03-31 02:06:42,220 ----------------
2023-03-31 02:06:50,519   27  =>  45   		Training 486 pattern with 69.17% 	Forward time: 	 8.07 sec
2023-03-31 02:06:50,519 			Loss:    8.069e-01    			Backward time: 	 0.22 sec 
2023-03-31 02:06:50,519 ADAM: Layer 0 -> dw_min:9.9552e-01  dw_max:1.0065e+00 lr:1.0000e-02
2023-03-31 02:06:50,519 ADAM: Layer 1 -> dw_min:9.9371e-01  dw_max:1.0102e+00 lr:1.0000e-02
2023-03-31 02:06:50,520 ADAM: Layer 2 -> dw_min:9.8990e-01  dw_max:1.0082e+00 lr:1.0000e-02
2023-03-31 02:06:50,520 ADAM: Layer 3 -> dw_min:9.9332e-01  dw_max:1.0054e+00 lr:1.0000e-02
2023-03-31 02:06:50,627 			Learning rate: weights:   1.000e-02    
2023-03-31 02:06:50,627 			Last test performance: 63.75%
2023-03-31 02:06:50,627 ----------------
2023-03-31 02:06:58,927   27  =>  46   		Training 486 pattern with 64.79% 	Forward time: 	 8.07 sec
2023-03-31 02:06:58,927 			Loss:    8.325e-01    			Backward time: 	 0.22 sec 
2023-03-31 02:06:58,927 ADAM: Layer 0 -> dw_min:9.9491e-01  dw_max:1.0067e+00 lr:1.0000e-02
2023-03-31 02:06:58,928 ADAM: Layer 1 -> dw_min:9.9371e-01  dw_max:1.0092e+00 lr:1.0000e-02
2023-03-31 02:06:58,928 ADAM: Layer 2 -> dw_min:9.9035e-01  dw_max:1.0079e+00 lr:1.0000e-02
2023-03-31 02:06:58,928 ADAM: Layer 3 -> dw_min:9.9330e-01  dw_max:1.0056e+00 lr:1.0000e-02
2023-03-31 02:06:58,965 			Learning rate: weights:   1.000e-02    
2023-03-31 02:06:58,965 			Last test performance: 63.75%
2023-03-31 02:06:58,965 ----------------
2023-03-31 02:07:07,189   27  =>  47   		Training 486 pattern with 64.38% 	Forward time: 	 7.99 sec
2023-03-31 02:07:07,189 			Loss:    8.949e-01    			Backward time: 	 0.22 sec 
2023-03-31 02:07:07,190 ADAM: Layer 0 -> dw_min:9.9548e-01  dw_max:1.0061e+00 lr:1.0000e-02
2023-03-31 02:07:07,190 ADAM: Layer 1 -> dw_min:9.9370e-01  dw_max:1.0086e+00 lr:1.0000e-02
2023-03-31 02:07:07,190 ADAM: Layer 2 -> dw_min:9.9121e-01  dw_max:1.0078e+00 lr:1.0000e-02
2023-03-31 02:07:07,190 ADAM: Layer 3 -> dw_min:9.9387e-01  dw_max:1.0059e+00 lr:1.0000e-02
2023-03-31 02:07:07,215 			Learning rate: weights:   1.000e-02    
2023-03-31 02:07:07,215 			Last test performance: 63.75%
2023-03-31 02:07:07,215 ----------------
2023-03-31 02:07:15,440   27  =>  48   		Training 486 pattern with 59.79% 	Forward time: 	 7.99 sec
2023-03-31 02:07:15,440 			Loss:    8.614e-01    			Backward time: 	 0.22 sec 
2023-03-31 02:07:15,440 ADAM: Layer 0 -> dw_min:9.9572e-01  dw_max:1.0054e+00 lr:1.0000e-02
2023-03-31 02:07:15,440 ADAM: Layer 1 -> dw_min:9.9426e-01  dw_max:1.0082e+00 lr:1.0000e-02
2023-03-31 02:07:15,440 ADAM: Layer 2 -> dw_min:9.9166e-01  dw_max:1.0076e+00 lr:1.0000e-02
2023-03-31 02:07:15,441 ADAM: Layer 3 -> dw_min:9.9449e-01  dw_max:1.0061e+00 lr:1.0000e-02
2023-03-31 02:07:15,533 			Learning rate: weights:   1.000e-02    
2023-03-31 02:07:15,534 			Last test performance: 63.75%
2023-03-31 02:07:15,534 ----------------
2023-03-31 02:07:23,844   27  =>  49   		Training 486 pattern with 62.50% 	Forward time: 	 8.08 sec
2023-03-31 02:07:23,844 			Loss:    9.041e-01    			Backward time: 	 0.22 sec 
2023-03-31 02:07:23,844 ADAM: Layer 0 -> dw_min:9.9630e-01  dw_max:1.0048e+00 lr:1.0000e-02
2023-03-31 02:07:23,844 ADAM: Layer 1 -> dw_min:9.9425e-01  dw_max:1.0064e+00 lr:1.0000e-02
2023-03-31 02:07:23,844 ADAM: Layer 2 -> dw_min:9.9240e-01  dw_max:1.0075e+00 lr:1.0000e-02
2023-03-31 02:07:23,844 ADAM: Layer 3 -> dw_min:9.9485e-01  dw_max:1.0066e+00 lr:1.0000e-02
2023-03-31 02:07:23,952 			Learning rate: weights:   1.000e-02    
2023-03-31 02:07:23,952 			Last test performance: 63.75%
2023-03-31 02:07:23,952 ----------------
2023-03-31 02:07:32,173   27  =>  50   		Training 486 pattern with 63.75% 	Forward time: 	 7.99 sec
2023-03-31 02:07:32,173 			Loss:    8.843e-01    			Backward time: 	 0.22 sec 
2023-03-31 02:07:32,173 ADAM: Layer 0 -> dw_min:9.9409e-01  dw_max:1.0053e+00 lr:1.0000e-02
2023-03-31 02:07:32,174 ADAM: Layer 1 -> dw_min:9.9311e-01  dw_max:1.0061e+00 lr:1.0000e-02
2023-03-31 02:07:32,174 ADAM: Layer 2 -> dw_min:9.8830e-01  dw_max:1.0078e+00 lr:1.0000e-02
2023-03-31 02:07:32,174 ADAM: Layer 3 -> dw_min:9.9528e-01  dw_max:1.0068e+00 lr:1.0000e-02
2023-03-31 02:07:32,297 			Learning rate: weights:   1.000e-02    
2023-03-31 02:07:32,297 			Last test performance: 63.75%
2023-03-31 02:07:32,297 ----------------
2023-03-31 02:07:40,519   27  =>  51   		Training 486 pattern with 57.92% 	Forward time: 	 7.99 sec
2023-03-31 02:07:40,519 			Loss:    9.611e-01    			Backward time: 	 0.22 sec 
2023-03-31 02:07:40,519 ADAM: Layer 0 -> dw_min:9.9449e-01  dw_max:1.0053e+00 lr:1.0000e-02
2023-03-31 02:07:40,519 ADAM: Layer 1 -> dw_min:9.9375e-01  dw_max:1.0059e+00 lr:1.0000e-02
2023-03-31 02:07:40,520 ADAM: Layer 2 -> dw_min:9.8934e-01  dw_max:1.0076e+00 lr:1.0000e-02
2023-03-31 02:07:40,520 ADAM: Layer 3 -> dw_min:9.9534e-01  dw_max:1.0070e+00 lr:1.0000e-02
2023-03-31 02:07:40,608 			Learning rate: weights:   1.000e-02    
2023-03-31 02:07:40,608 			Last test performance: 63.75%
2023-03-31 02:07:40,608 ----------------
2023-03-31 02:07:48,829   27  =>  52   		Training 486 pattern with 63.75% 	Forward time: 	 7.99 sec
2023-03-31 02:07:48,829 			Loss:    8.229e-01    			Backward time: 	 0.22 sec 
2023-03-31 02:07:48,830 ADAM: Layer 0 -> dw_min:9.9469e-01  dw_max:1.0054e+00 lr:1.0000e-02
2023-03-31 02:07:48,830 ADAM: Layer 1 -> dw_min:9.9492e-01  dw_max:1.0059e+00 lr:1.0000e-02
2023-03-31 02:07:48,830 ADAM: Layer 2 -> dw_min:9.9073e-01  dw_max:1.0072e+00 lr:1.0000e-02
2023-03-31 02:07:48,830 ADAM: Layer 3 -> dw_min:9.9535e-01  dw_max:1.0066e+00 lr:1.0000e-02
2023-03-31 02:07:48,893 			Learning rate: weights:   1.000e-02    
2023-03-31 02:07:48,893 			Last test performance: 63.75%
2023-03-31 02:07:48,893 ----------------
2023-03-31 02:07:57,115   27  =>  53   		Training 486 pattern with 65.83% 	Forward time: 	 7.99 sec
2023-03-31 02:07:57,116 			Loss:    8.224e-01    			Backward time: 	 0.22 sec 
2023-03-31 02:07:57,116 ADAM: Layer 0 -> dw_min:9.9429e-01  dw_max:1.0054e+00 lr:1.0000e-02
2023-03-31 02:07:57,116 ADAM: Layer 1 -> dw_min:9.9524e-01  dw_max:1.0061e+00 lr:1.0000e-02
2023-03-31 02:07:57,116 ADAM: Layer 2 -> dw_min:9.9091e-01  dw_max:1.0077e+00 lr:1.0000e-02
2023-03-31 02:07:57,116 ADAM: Layer 3 -> dw_min:9.9539e-01  dw_max:1.0072e+00 lr:1.0000e-02
2023-03-31 02:07:57,139 			Learning rate: weights:   1.000e-02    
2023-03-31 02:07:57,139 			Last test performance: 63.75%
2023-03-31 02:07:57,139 ----------------
2023-03-31 02:08:05,440   27  =>  54   		Training 486 pattern with 62.29% 	Forward time: 	 8.07 sec
2023-03-31 02:08:05,440 			Loss:    9.146e-01    			Backward time: 	 0.22 sec 
2023-03-31 02:08:05,440 ADAM: Layer 0 -> dw_min:9.9485e-01  dw_max:1.0055e+00 lr:1.0000e-02
2023-03-31 02:08:05,440 ADAM: Layer 1 -> dw_min:9.9488e-01  dw_max:1.0058e+00 lr:1.0000e-02
2023-03-31 02:08:05,440 ADAM: Layer 2 -> dw_min:9.9005e-01  dw_max:1.0085e+00 lr:1.0000e-02
2023-03-31 02:08:05,440 ADAM: Layer 3 -> dw_min:9.9546e-01  dw_max:1.0070e+00 lr:1.0000e-02
2023-03-31 02:08:05,522 			Learning rate: weights:   1.000e-02    
2023-03-31 02:08:05,523 			Last test performance: 63.75%
2023-03-31 02:08:05,523 ----------------
2023-03-31 02:08:13,749   27  =>  55   		Training 486 pattern with 66.67% 	Forward time: 	 8.00 sec
2023-03-31 02:08:13,749 			Loss:    8.147e-01    			Backward time: 	 0.22 sec 
2023-03-31 02:08:13,749 ADAM: Layer 0 -> dw_min:9.9466e-01  dw_max:1.0050e+00 lr:1.0000e-02
2023-03-31 02:08:13,750 ADAM: Layer 1 -> dw_min:9.9447e-01  dw_max:1.0057e+00 lr:1.0000e-02
2023-03-31 02:08:13,750 ADAM: Layer 2 -> dw_min:9.9134e-01  dw_max:1.0077e+00 lr:1.0000e-02
2023-03-31 02:08:13,750 ADAM: Layer 3 -> dw_min:9.9609e-01  dw_max:1.0066e+00 lr:1.0000e-02
2023-03-31 02:08:13,823 			Learning rate: weights:   1.000e-02    
2023-03-31 02:08:13,823 			Last test performance: 63.75%
2023-03-31 02:08:13,823 ----------------
2023-03-31 02:08:22,051   27  =>  56   		Training 486 pattern with 63.33% 	Forward time: 	 8.00 sec
2023-03-31 02:08:22,051 			Loss:    8.783e-01    			Backward time: 	 0.22 sec 
2023-03-31 02:08:22,051 ADAM: Layer 0 -> dw_min:9.9528e-01  dw_max:1.0044e+00 lr:1.0000e-02
2023-03-31 02:08:22,052 ADAM: Layer 1 -> dw_min:9.9485e-01  dw_max:1.0060e+00 lr:1.0000e-02
2023-03-31 02:08:22,052 ADAM: Layer 2 -> dw_min:9.9090e-01  dw_max:1.0070e+00 lr:1.0000e-02
2023-03-31 02:08:22,052 ADAM: Layer 3 -> dw_min:9.9546e-01  dw_max:1.0050e+00 lr:1.0000e-02
2023-03-31 02:08:22,153 			Learning rate: weights:   1.000e-02    
2023-03-31 02:08:22,153 			Last test performance: 63.75%
2023-03-31 02:08:22,153 ----------------
2023-03-31 02:08:30,375   27  =>  57   		Training 486 pattern with 60.21% 	Forward time: 	 7.99 sec
2023-03-31 02:08:30,376 			Loss:    8.588e-01    			Backward time: 	 0.22 sec 
2023-03-31 02:08:30,376 ADAM: Layer 0 -> dw_min:9.9542e-01  dw_max:1.0046e+00 lr:1.0000e-02
2023-03-31 02:08:30,376 ADAM: Layer 1 -> dw_min:9.9477e-01  dw_max:1.0057e+00 lr:1.0000e-02
2023-03-31 02:08:30,376 ADAM: Layer 2 -> dw_min:9.9110e-01  dw_max:1.0068e+00 lr:1.0000e-02
2023-03-31 02:08:30,376 ADAM: Layer 3 -> dw_min:9.9495e-01  dw_max:1.0042e+00 lr:1.0000e-02
2023-03-31 02:08:30,478 			Learning rate: weights:   1.000e-02    
2023-03-31 02:08:30,478 			Last test performance: 63.75%
2023-03-31 02:08:30,478 ----------------
2023-03-31 02:08:38,700   27  =>  58   		Training 486 pattern with 67.08% 	Forward time: 	 7.99 sec
2023-03-31 02:08:38,700 			Loss:    8.069e-01    			Backward time: 	 0.22 sec 
2023-03-31 02:08:38,700 ADAM: Layer 0 -> dw_min:9.9694e-01  dw_max:1.0040e+00 lr:1.0000e-02
2023-03-31 02:08:38,701 ADAM: Layer 1 -> dw_min:9.9489e-01  dw_max:1.0060e+00 lr:1.0000e-02
2023-03-31 02:08:38,701 ADAM: Layer 2 -> dw_min:9.9204e-01  dw_max:1.0064e+00 lr:1.0000e-02
2023-03-31 02:08:38,701 ADAM: Layer 3 -> dw_min:9.9466e-01  dw_max:1.0045e+00 lr:1.0000e-02
2023-03-31 02:08:38,828 			Learning rate: weights:   1.000e-02    
2023-03-31 02:08:38,828 			Last test performance: 63.75%
2023-03-31 02:08:38,828 ----------------
2023-03-31 02:08:47,051   27  =>  59   		Training 486 pattern with 64.38% 	Forward time: 	 7.99 sec
2023-03-31 02:08:47,051 			Loss:    8.411e-01    			Backward time: 	 0.22 sec 
2023-03-31 02:08:47,051 ADAM: Layer 0 -> dw_min:9.9629e-01  dw_max:1.0044e+00 lr:1.0000e-02
2023-03-31 02:08:47,051 ADAM: Layer 1 -> dw_min:9.9434e-01  dw_max:1.0061e+00 lr:1.0000e-02
2023-03-31 02:08:47,051 ADAM: Layer 2 -> dw_min:9.9122e-01  dw_max:1.0064e+00 lr:1.0000e-02
2023-03-31 02:08:47,051 ADAM: Layer 3 -> dw_min:9.9451e-01  dw_max:1.0053e+00 lr:1.0000e-02
2023-03-31 02:08:47,132 			Learning rate: weights:   1.000e-02    
2023-03-31 02:08:47,132 			Last test performance: 63.75%
2023-03-31 02:08:47,132 ----------------
2023-03-31 02:08:55,355   27  =>  60   		Training 486 pattern with 62.92% 	Forward time: 	 7.99 sec
2023-03-31 02:08:55,355 			Loss:    8.515e-01    			Backward time: 	 0.22 sec 
2023-03-31 02:08:55,355 ADAM: Layer 0 -> dw_min:9.9565e-01  dw_max:1.0043e+00 lr:1.0000e-02
2023-03-31 02:08:55,356 ADAM: Layer 1 -> dw_min:9.9436e-01  dw_max:1.0057e+00 lr:1.0000e-02
2023-03-31 02:08:55,356 ADAM: Layer 2 -> dw_min:9.9108e-01  dw_max:1.0083e+00 lr:1.0000e-02
2023-03-31 02:08:55,356 ADAM: Layer 3 -> dw_min:9.9484e-01  dw_max:1.0049e+00 lr:1.0000e-02
2023-03-31 02:08:55,451 			Learning rate: weights:   1.000e-02    
2023-03-31 02:08:55,452 			Last test performance: 63.75%
2023-03-31 02:08:55,452 ----------------
2023-03-31 02:09:03,678   27  =>  61   		Training 486 pattern with 63.33% 	Forward time: 	 8.00 sec
2023-03-31 02:09:03,678 			Loss:    8.629e-01    			Backward time: 	 0.22 sec 
2023-03-31 02:09:03,678 ADAM: Layer 0 -> dw_min:9.9558e-01  dw_max:1.0039e+00 lr:1.0000e-02
2023-03-31 02:09:03,679 ADAM: Layer 1 -> dw_min:9.9393e-01  dw_max:1.0076e+00 lr:1.0000e-02
2023-03-31 02:09:03,679 ADAM: Layer 2 -> dw_min:9.9117e-01  dw_max:1.0069e+00 lr:1.0000e-02
2023-03-31 02:09:03,679 ADAM: Layer 3 -> dw_min:9.9534e-01  dw_max:1.0049e+00 lr:1.0000e-02
2023-03-31 02:09:03,796 			Learning rate: weights:   1.000e-02    
2023-03-31 02:09:03,796 			Last test performance: 63.75%
2023-03-31 02:09:03,796 ----------------
2023-03-31 02:09:12,024   27  =>  62   		Training 486 pattern with 63.75% 	Forward time: 	 8.00 sec
2023-03-31 02:09:12,024 			Loss:    8.720e-01    			Backward time: 	 0.22 sec 
2023-03-31 02:09:12,024 ADAM: Layer 0 -> dw_min:9.9597e-01  dw_max:1.0032e+00 lr:1.0000e-02
2023-03-31 02:09:12,024 ADAM: Layer 1 -> dw_min:9.9387e-01  dw_max:1.0076e+00 lr:1.0000e-02
2023-03-31 02:09:12,024 ADAM: Layer 2 -> dw_min:9.8791e-01  dw_max:1.0063e+00 lr:1.0000e-02
2023-03-31 02:09:12,024 ADAM: Layer 3 -> dw_min:9.9466e-01  dw_max:1.0042e+00 lr:1.0000e-02
2023-03-31 02:09:12,046 			Learning rate: weights:   1.000e-02    
2023-03-31 02:09:12,046 			Last test performance: 63.75%
2023-03-31 02:09:12,046 ----------------
2023-03-31 02:09:20,269   27  =>  63   		Training 486 pattern with 64.17% 	Forward time: 	 7.99 sec
2023-03-31 02:09:20,269 			Loss:    8.293e-01    			Backward time: 	 0.22 sec 
2023-03-31 02:09:20,269 ADAM: Layer 0 -> dw_min:9.9584e-01  dw_max:1.0034e+00 lr:1.0000e-02
2023-03-31 02:09:20,269 ADAM: Layer 1 -> dw_min:9.9399e-01  dw_max:1.0068e+00 lr:1.0000e-02
2023-03-31 02:09:20,269 ADAM: Layer 2 -> dw_min:9.8913e-01  dw_max:1.0064e+00 lr:1.0000e-02
2023-03-31 02:09:20,269 ADAM: Layer 3 -> dw_min:9.9515e-01  dw_max:1.0045e+00 lr:1.0000e-02
2023-03-31 02:09:20,292 			Learning rate: weights:   1.000e-02    
2023-03-31 02:09:20,292 			Last test performance: 63.75%
2023-03-31 02:09:20,292 ----------------
2023-03-31 02:09:28,514   27  =>  64   		Training 486 pattern with 63.96% 	Forward time: 	 7.99 sec
2023-03-31 02:09:28,515 			Loss:    8.103e-01    			Backward time: 	 0.22 sec 
2023-03-31 02:09:28,515 ADAM: Layer 0 -> dw_min:9.9542e-01  dw_max:1.0037e+00 lr:1.0000e-02
2023-03-31 02:09:28,515 ADAM: Layer 1 -> dw_min:9.9405e-01  dw_max:1.0066e+00 lr:1.0000e-02
2023-03-31 02:09:28,515 ADAM: Layer 2 -> dw_min:9.9027e-01  dw_max:1.0065e+00 lr:1.0000e-02
2023-03-31 02:09:28,515 ADAM: Layer 3 -> dw_min:9.9446e-01  dw_max:1.0051e+00 lr:1.0000e-02
2023-03-31 02:09:28,616 			Learning rate: weights:   1.000e-02    
2023-03-31 02:09:28,616 			Last test performance: 63.75%
2023-03-31 02:09:28,616 ----------------
2023-03-31 02:09:36,838   27  =>  65   		Training 486 pattern with 64.58% 	Forward time: 	 7.99 sec
2023-03-31 02:09:36,838 			Loss:    8.330e-01    			Backward time: 	 0.22 sec 
2023-03-31 02:09:36,838 ADAM: Layer 0 -> dw_min:9.9536e-01  dw_max:1.0038e+00 lr:1.0000e-02
2023-03-31 02:09:36,838 ADAM: Layer 1 -> dw_min:9.9374e-01  dw_max:1.0056e+00 lr:1.0000e-02
2023-03-31 02:09:36,839 ADAM: Layer 2 -> dw_min:9.9075e-01  dw_max:1.0064e+00 lr:1.0000e-02
2023-03-31 02:09:36,839 ADAM: Layer 3 -> dw_min:9.9533e-01  dw_max:1.0057e+00 lr:1.0000e-02
2023-03-31 02:09:36,865 			Learning rate: weights:   1.000e-02    
2023-03-31 02:09:36,865 			Last test performance: 63.75%
2023-03-31 02:09:36,865 ----------------
2023-03-31 02:09:45,087   27  =>  66   		Training 486 pattern with 66.04% 	Forward time: 	 7.99 sec
2023-03-31 02:09:45,087 			Loss:    8.010e-01    			Backward time: 	 0.22 sec 
2023-03-31 02:09:45,087 ADAM: Layer 0 -> dw_min:9.9539e-01  dw_max:1.0031e+00 lr:1.0000e-02
2023-03-31 02:09:45,087 ADAM: Layer 1 -> dw_min:9.9400e-01  dw_max:1.0056e+00 lr:1.0000e-02
2023-03-31 02:09:45,088 ADAM: Layer 2 -> dw_min:9.8843e-01  dw_max:1.0079e+00 lr:1.0000e-02
2023-03-31 02:09:45,088 ADAM: Layer 3 -> dw_min:9.9502e-01  dw_max:1.0046e+00 lr:1.0000e-02
2023-03-31 02:09:45,182 			Learning rate: weights:   1.000e-02    
2023-03-31 02:09:45,182 			Last test performance: 63.75%
2023-03-31 02:09:45,182 ----------------
2023-03-31 02:09:53,405   27  =>  67   		Training 486 pattern with 64.38% 	Forward time: 	 7.99 sec
2023-03-31 02:09:53,405 			Loss:    8.247e-01    			Backward time: 	 0.22 sec 
2023-03-31 02:09:53,405 ADAM: Layer 0 -> dw_min:9.9462e-01  dw_max:1.0036e+00 lr:1.0000e-02
2023-03-31 02:09:53,405 ADAM: Layer 1 -> dw_min:9.9302e-01  dw_max:1.0055e+00 lr:1.0000e-02
2023-03-31 02:09:53,405 ADAM: Layer 2 -> dw_min:9.8847e-01  dw_max:1.0073e+00 lr:1.0000e-02
2023-03-31 02:09:53,405 ADAM: Layer 3 -> dw_min:9.9485e-01  dw_max:1.0047e+00 lr:1.0000e-02
2023-03-31 02:09:53,512 			Learning rate: weights:   1.000e-02    
2023-03-31 02:09:53,512 			Last test performance: 63.75%
2023-03-31 02:09:53,512 ----------------
2023-03-31 02:10:01,746   27  =>  68   		Training 486 pattern with 62.29% 	Forward time: 	 8.00 sec
2023-03-31 02:10:01,747 			Loss:    9.053e-01    			Backward time: 	 0.22 sec 
2023-03-31 02:10:01,747 ADAM: Layer 0 -> dw_min:9.9489e-01  dw_max:1.0033e+00 lr:1.0000e-02
2023-03-31 02:10:01,747 ADAM: Layer 1 -> dw_min:9.9292e-01  dw_max:1.0054e+00 lr:1.0000e-02
2023-03-31 02:10:01,747 ADAM: Layer 2 -> dw_min:9.8380e-01  dw_max:1.0074e+00 lr:1.0000e-02
2023-03-31 02:10:01,747 ADAM: Layer 3 -> dw_min:9.9537e-01  dw_max:1.0050e+00 lr:1.0000e-02
2023-03-31 02:10:01,829 			Learning rate: weights:   1.000e-02    
2023-03-31 02:10:01,829 			Last test performance: 63.75%
2023-03-31 02:10:01,829 ----------------
2023-03-31 02:10:10,057   27  =>  69   		Training 486 pattern with 64.38% 	Forward time: 	 8.00 sec
2023-03-31 02:10:10,057 			Loss:    8.713e-01    			Backward time: 	 0.22 sec 
2023-03-31 02:10:10,057 ADAM: Layer 0 -> dw_min:9.9496e-01  dw_max:1.0029e+00 lr:1.0000e-02
2023-03-31 02:10:10,058 ADAM: Layer 1 -> dw_min:9.9303e-01  dw_max:1.0054e+00 lr:1.0000e-02
2023-03-31 02:10:10,058 ADAM: Layer 2 -> dw_min:9.8332e-01  dw_max:1.0078e+00 lr:1.0000e-02
2023-03-31 02:10:10,058 ADAM: Layer 3 -> dw_min:9.9535e-01  dw_max:1.0068e+00 lr:1.0000e-02
2023-03-31 02:10:10,194 			Learning rate: weights:   1.000e-02    
2023-03-31 02:10:10,194 			Last test performance: 63.75%
2023-03-31 02:10:10,194 ----------------
2023-03-31 02:10:18,418   27  =>  70   		Training 486 pattern with 66.88% 	Forward time: 	 7.99 sec
2023-03-31 02:10:18,418 			Loss:    7.829e-01    			Backward time: 	 0.22 sec 
2023-03-31 02:10:18,418 ADAM: Layer 0 -> dw_min:9.9589e-01  dw_max:1.0028e+00 lr:1.0000e-02
2023-03-31 02:10:18,418 ADAM: Layer 1 -> dw_min:9.9420e-01  dw_max:1.0048e+00 lr:1.0000e-02
2023-03-31 02:10:18,418 ADAM: Layer 2 -> dw_min:9.8544e-01  dw_max:1.0070e+00 lr:1.0000e-02
2023-03-31 02:10:18,419 ADAM: Layer 3 -> dw_min:9.9526e-01  dw_max:1.0057e+00 lr:1.0000e-02
2023-03-31 02:10:18,607 			Learning rate: weights:   1.000e-02    
2023-03-31 02:10:18,607 			Last test performance: 63.75%
2023-03-31 02:10:18,607 ----------------
2023-03-31 02:10:26,830   27  =>  71   		Training 486 pattern with 63.75% 	Forward time: 	 7.99 sec
2023-03-31 02:10:26,830 			Loss:    8.761e-01    			Backward time: 	 0.22 sec 
2023-03-31 02:10:26,831 ADAM: Layer 0 -> dw_min:9.9683e-01  dw_max:1.0025e+00 lr:1.0000e-02
2023-03-31 02:10:26,831 ADAM: Layer 1 -> dw_min:9.9472e-01  dw_max:1.0051e+00 lr:1.0000e-02
2023-03-31 02:10:26,831 ADAM: Layer 2 -> dw_min:9.8702e-01  dw_max:1.0095e+00 lr:1.0000e-02
2023-03-31 02:10:26,831 ADAM: Layer 3 -> dw_min:9.9444e-01  dw_max:1.0054e+00 lr:1.0000e-02
2023-03-31 02:10:26,915 			Learning rate: weights:   1.000e-02    
2023-03-31 02:10:26,915 			Last test performance: 63.75%
2023-03-31 02:10:26,915 ----------------
2023-03-31 02:10:35,149   27  =>  72   		Training 486 pattern with 65.42% 	Forward time: 	 8.00 sec
2023-03-31 02:10:35,150 			Loss:    8.296e-01    			Backward time: 	 0.22 sec 
2023-03-31 02:10:35,150 ADAM: Layer 0 -> dw_min:9.9644e-01  dw_max:1.0026e+00 lr:1.0000e-02
2023-03-31 02:10:35,150 ADAM: Layer 1 -> dw_min:9.9453e-01  dw_max:1.0052e+00 lr:1.0000e-02
2023-03-31 02:10:35,150 ADAM: Layer 2 -> dw_min:9.8753e-01  dw_max:1.0084e+00 lr:1.0000e-02
2023-03-31 02:10:35,150 ADAM: Layer 3 -> dw_min:9.9458e-01  dw_max:1.0058e+00 lr:1.0000e-02
2023-03-31 02:10:35,231 			Learning rate: weights:   1.000e-02    
2023-03-31 02:10:35,231 			Last test performance: 63.75%
2023-03-31 02:10:35,231 ----------------
2023-03-31 02:10:43,528   27  =>  73   		Training 486 pattern with 68.33% 	Forward time: 	 8.07 sec
2023-03-31 02:10:43,528 			Loss:    8.022e-01    			Backward time: 	 0.22 sec 
2023-03-31 02:10:43,529 ADAM: Layer 0 -> dw_min:9.9623e-01  dw_max:1.0026e+00 lr:1.0000e-02
2023-03-31 02:10:43,529 ADAM: Layer 1 -> dw_min:9.9328e-01  dw_max:1.0047e+00 lr:1.0000e-02
2023-03-31 02:10:43,529 ADAM: Layer 2 -> dw_min:9.8856e-01  dw_max:1.0103e+00 lr:1.0000e-02
2023-03-31 02:10:43,529 ADAM: Layer 3 -> dw_min:9.9433e-01  dw_max:1.0046e+00 lr:1.0000e-02
2023-03-31 02:10:43,629 			Learning rate: weights:   1.000e-02    
2023-03-31 02:10:43,630 			Last test performance: 63.75%
2023-03-31 02:10:43,630 ----------------
2023-03-31 02:10:51,851   27  =>  74   		Training 486 pattern with 62.92% 	Forward time: 	 7.99 sec
2023-03-31 02:10:51,851 			Loss:    8.848e-01    			Backward time: 	 0.22 sec 
2023-03-31 02:10:51,851 ADAM: Layer 0 -> dw_min:9.9562e-01  dw_max:1.0025e+00 lr:1.0000e-02
2023-03-31 02:10:51,852 ADAM: Layer 1 -> dw_min:9.9381e-01  dw_max:1.0045e+00 lr:1.0000e-02
2023-03-31 02:10:51,852 ADAM: Layer 2 -> dw_min:9.8943e-01  dw_max:1.0096e+00 lr:1.0000e-02
2023-03-31 02:10:51,852 ADAM: Layer 3 -> dw_min:9.9401e-01  dw_max:1.0045e+00 lr:1.0000e-02
2023-03-31 02:10:51,875 			Learning rate: weights:   1.000e-02    
2023-03-31 02:10:51,875 			Last test performance: 63.75%
2023-03-31 02:10:51,875 ----------------
2023-03-31 02:11:00,097   27  =>  75   		Training 486 pattern with 62.92% 	Forward time: 	 7.99 sec
2023-03-31 02:11:00,097 			Loss:    8.601e-01    			Backward time: 	 0.22 sec 
2023-03-31 02:11:00,097 ADAM: Layer 0 -> dw_min:9.9506e-01  dw_max:1.0024e+00 lr:1.0000e-02
2023-03-31 02:11:00,097 ADAM: Layer 1 -> dw_min:9.9357e-01  dw_max:1.0052e+00 lr:1.0000e-02
2023-03-31 02:11:00,098 ADAM: Layer 2 -> dw_min:9.8987e-01  dw_max:1.0100e+00 lr:1.0000e-02
2023-03-31 02:11:00,098 ADAM: Layer 3 -> dw_min:9.9386e-01  dw_max:1.0037e+00 lr:1.0000e-02
2023-03-31 02:11:00,176 			Learning rate: weights:   1.000e-02    
2023-03-31 02:11:00,176 			Last test performance: 63.75%
2023-03-31 02:11:00,176 ----------------
2023-03-31 02:11:08,400   27  =>  76   		Training 486 pattern with 66.04% 	Forward time: 	 7.99 sec
2023-03-31 02:11:08,400 			Loss:    8.389e-01    			Backward time: 	 0.22 sec 
2023-03-31 02:11:08,400 ADAM: Layer 0 -> dw_min:9.9608e-01  dw_max:1.0020e+00 lr:1.0000e-02
2023-03-31 02:11:08,401 ADAM: Layer 1 -> dw_min:9.9374e-01  dw_max:1.0045e+00 lr:1.0000e-02
2023-03-31 02:11:08,401 ADAM: Layer 2 -> dw_min:9.9140e-01  dw_max:1.0093e+00 lr:1.0000e-02
2023-03-31 02:11:08,401 ADAM: Layer 3 -> dw_min:9.9498e-01  dw_max:1.0040e+00 lr:1.0000e-02
2023-03-31 02:11:08,425 			Learning rate: weights:   1.000e-02    
2023-03-31 02:11:08,425 			Last test performance: 63.75%
2023-03-31 02:11:08,425 ----------------
2023-03-31 02:11:16,650   27  =>  77   		Training 486 pattern with 61.67% 	Forward time: 	 7.99 sec
2023-03-31 02:11:16,650 			Loss:    8.897e-01    			Backward time: 	 0.22 sec 
2023-03-31 02:11:16,650 ADAM: Layer 0 -> dw_min:9.9555e-01  dw_max:1.0024e+00 lr:1.0000e-02
2023-03-31 02:11:16,651 ADAM: Layer 1 -> dw_min:9.9481e-01  dw_max:1.0041e+00 lr:1.0000e-02
2023-03-31 02:11:16,651 ADAM: Layer 2 -> dw_min:9.9174e-01  dw_max:1.0084e+00 lr:1.0000e-02
2023-03-31 02:11:16,651 ADAM: Layer 3 -> dw_min:9.9574e-01  dw_max:1.0045e+00 lr:1.0000e-02
2023-03-31 02:11:16,772 			Learning rate: weights:   1.000e-02    
2023-03-31 02:11:16,772 			Last test performance: 63.75%
2023-03-31 02:11:16,772 ----------------
2023-03-31 02:11:24,995   27  =>  78   		Training 486 pattern with 61.88% 	Forward time: 	 7.99 sec
2023-03-31 02:11:24,995 			Loss:    8.589e-01    			Backward time: 	 0.22 sec 
2023-03-31 02:11:24,995 ADAM: Layer 0 -> dw_min:9.9557e-01  dw_max:1.0027e+00 lr:1.0000e-02
2023-03-31 02:11:24,995 ADAM: Layer 1 -> dw_min:9.9437e-01  dw_max:1.0057e+00 lr:1.0000e-02
2023-03-31 02:11:24,995 ADAM: Layer 2 -> dw_min:9.9140e-01  dw_max:1.0094e+00 lr:1.0000e-02
2023-03-31 02:11:24,995 ADAM: Layer 3 -> dw_min:9.9619e-01  dw_max:1.0044e+00 lr:1.0000e-02
2023-03-31 02:11:25,060 			Learning rate: weights:   1.000e-02    
2023-03-31 02:11:25,060 			Last test performance: 63.75%
2023-03-31 02:11:25,060 ----------------
2023-03-31 02:11:33,282   27  =>  79   		Training 486 pattern with 60.21% 	Forward time: 	 7.99 sec
2023-03-31 02:11:33,282 			Loss:    8.722e-01    			Backward time: 	 0.22 sec 
2023-03-31 02:11:33,282 ADAM: Layer 0 -> dw_min:9.9656e-01  dw_max:1.0027e+00 lr:1.0000e-02
2023-03-31 02:11:33,282 ADAM: Layer 1 -> dw_min:9.9342e-01  dw_max:1.0051e+00 lr:1.0000e-02
2023-03-31 02:11:33,283 ADAM: Layer 2 -> dw_min:9.9185e-01  dw_max:1.0086e+00 lr:1.0000e-02
2023-03-31 02:11:33,283 ADAM: Layer 3 -> dw_min:9.9590e-01  dw_max:1.0046e+00 lr:1.0000e-02
2023-03-31 02:11:33,358 			Learning rate: weights:   1.000e-02    
2023-03-31 02:11:33,358 			Last test performance: 63.75%
2023-03-31 02:11:33,358 ----------------
2023-03-31 02:11:41,662   27  =>  80   		Training 486 pattern with 64.79% 	Forward time: 	 8.07 sec
2023-03-31 02:11:41,663 			Loss:    8.223e-01    			Backward time: 	 0.22 sec 
2023-03-31 02:11:41,663 ADAM: Layer 0 -> dw_min:9.9627e-01  dw_max:1.0025e+00 lr:1.0000e-02
2023-03-31 02:11:41,663 ADAM: Layer 1 -> dw_min:9.9348e-01  dw_max:1.0045e+00 lr:1.0000e-02
2023-03-31 02:11:41,663 ADAM: Layer 2 -> dw_min:9.9238e-01  dw_max:1.0078e+00 lr:1.0000e-02
2023-03-31 02:11:41,663 ADAM: Layer 3 -> dw_min:9.9590e-01  dw_max:1.0042e+00 lr:1.0000e-02
2023-03-31 02:11:41,766 			Learning rate: weights:   1.000e-02    
2023-03-31 02:11:41,766 			Last test performance: 63.75%
2023-03-31 02:11:41,766 ----------------
2023-03-31 02:11:49,990   27  =>  81   		Training 486 pattern with 61.67% 	Forward time: 	 7.99 sec
2023-03-31 02:11:49,990 			Loss:    8.770e-01    			Backward time: 	 0.22 sec 
2023-03-31 02:11:49,990 ADAM: Layer 0 -> dw_min:9.9618e-01  dw_max:1.0025e+00 lr:1.0000e-02
2023-03-31 02:11:49,990 ADAM: Layer 1 -> dw_min:9.9312e-01  dw_max:1.0055e+00 lr:1.0000e-02
2023-03-31 02:11:49,991 ADAM: Layer 2 -> dw_min:9.9000e-01  dw_max:1.0122e+00 lr:1.0000e-02
2023-03-31 02:11:49,991 ADAM: Layer 3 -> dw_min:9.9475e-01  dw_max:1.0048e+00 lr:1.0000e-02
2023-03-31 02:11:50,072 			Learning rate: weights:   1.000e-02    
2023-03-31 02:11:50,072 			Last test performance: 63.75%
2023-03-31 02:11:50,072 ----------------
2023-03-31 02:11:58,300   27  =>  82   		Training 486 pattern with 63.12% 	Forward time: 	 8.00 sec
2023-03-31 02:11:58,300 			Loss:    8.925e-01    			Backward time: 	 0.22 sec 
2023-03-31 02:11:58,300 ADAM: Layer 0 -> dw_min:9.9577e-01  dw_max:1.0029e+00 lr:1.0000e-02
2023-03-31 02:11:58,300 ADAM: Layer 1 -> dw_min:9.9331e-01  dw_max:1.0057e+00 lr:1.0000e-02
2023-03-31 02:11:58,301 ADAM: Layer 2 -> dw_min:9.9077e-01  dw_max:1.0108e+00 lr:1.0000e-02
2023-03-31 02:11:58,301 ADAM: Layer 3 -> dw_min:9.9446e-01  dw_max:1.0047e+00 lr:1.0000e-02
2023-03-31 02:11:58,325 			Learning rate: weights:   1.000e-02    
2023-03-31 02:11:58,325 			Last test performance: 63.75%
2023-03-31 02:11:58,325 ----------------
2023-03-31 02:12:06,557   27  =>  83   		Training 486 pattern with 66.67% 	Forward time: 	 8.00 sec
2023-03-31 02:12:06,557 			Loss:    8.441e-01    			Backward time: 	 0.22 sec 
2023-03-31 02:12:06,557 ADAM: Layer 0 -> dw_min:9.9609e-01  dw_max:1.0038e+00 lr:1.0000e-02
2023-03-31 02:12:06,557 ADAM: Layer 1 -> dw_min:9.9334e-01  dw_max:1.0066e+00 lr:1.0000e-02
2023-03-31 02:12:06,557 ADAM: Layer 2 -> dw_min:9.9025e-01  dw_max:1.0104e+00 lr:1.0000e-02
2023-03-31 02:12:06,558 ADAM: Layer 3 -> dw_min:9.9454e-01  dw_max:1.0044e+00 lr:1.0000e-02
2023-03-31 02:12:06,581 			Learning rate: weights:   1.000e-02    
2023-03-31 02:12:06,582 			Last test performance: 63.75%
2023-03-31 02:12:06,582 ----------------
2023-03-31 02:12:14,884   27  =>  84   		Training 486 pattern with 65.42% 	Forward time: 	 8.07 sec
2023-03-31 02:12:14,884 			Loss:    8.564e-01    			Backward time: 	 0.22 sec 
2023-03-31 02:12:14,884 ADAM: Layer 0 -> dw_min:9.9611e-01  dw_max:1.0039e+00 lr:1.0000e-02
2023-03-31 02:12:14,884 ADAM: Layer 1 -> dw_min:9.9336e-01  dw_max:1.0060e+00 lr:1.0000e-02
2023-03-31 02:12:14,884 ADAM: Layer 2 -> dw_min:9.9151e-01  dw_max:1.0096e+00 lr:1.0000e-02
2023-03-31 02:12:14,884 ADAM: Layer 3 -> dw_min:9.9494e-01  dw_max:1.0047e+00 lr:1.0000e-02
2023-03-31 02:12:14,907 			Learning rate: weights:   1.000e-02    
2023-03-31 02:12:14,907 			Last test performance: 63.75%
2023-03-31 02:12:14,907 ----------------
2023-03-31 02:12:23,130   27  =>  85   		Training 486 pattern with 63.96% 	Forward time: 	 7.99 sec
2023-03-31 02:12:23,130 			Loss:    9.112e-01    			Backward time: 	 0.22 sec 
2023-03-31 02:12:23,130 ADAM: Layer 0 -> dw_min:9.9596e-01  dw_max:1.0036e+00 lr:1.0000e-02
2023-03-31 02:12:23,130 ADAM: Layer 1 -> dw_min:9.9465e-01  dw_max:1.0052e+00 lr:1.0000e-02
2023-03-31 02:12:23,131 ADAM: Layer 2 -> dw_min:9.9202e-01  dw_max:1.0085e+00 lr:1.0000e-02
2023-03-31 02:12:23,131 ADAM: Layer 3 -> dw_min:9.9570e-01  dw_max:1.0052e+00 lr:1.0000e-02
2023-03-31 02:12:23,180 			Learning rate: weights:   1.000e-02    
2023-03-31 02:12:23,180 			Last test performance: 63.75%
2023-03-31 02:12:23,180 ----------------
2023-03-31 02:12:31,486   27  =>  86   		Training 486 pattern with 65.42% 	Forward time: 	 8.08 sec
2023-03-31 02:12:31,486 			Loss:    7.973e-01    			Backward time: 	 0.22 sec 
2023-03-31 02:12:31,486 ADAM: Layer 0 -> dw_min:9.9617e-01  dw_max:1.0028e+00 lr:1.0000e-02
2023-03-31 02:12:31,487 ADAM: Layer 1 -> dw_min:9.9445e-01  dw_max:1.0049e+00 lr:1.0000e-02
2023-03-31 02:12:31,487 ADAM: Layer 2 -> dw_min:9.9155e-01  dw_max:1.0075e+00 lr:1.0000e-02
2023-03-31 02:12:31,487 ADAM: Layer 3 -> dw_min:9.9540e-01  dw_max:1.0041e+00 lr:1.0000e-02
2023-03-31 02:12:31,583 			Learning rate: weights:   1.000e-02    
2023-03-31 02:12:31,583 			Last test performance: 63.75%
2023-03-31 02:12:31,583 ----------------
2023-03-31 02:12:39,881   27  =>  87   		Training 486 pattern with 64.38% 	Forward time: 	 8.07 sec
2023-03-31 02:12:39,881 			Loss:    8.444e-01    			Backward time: 	 0.22 sec 
2023-03-31 02:12:39,882 ADAM: Layer 0 -> dw_min:9.9492e-01  dw_max:1.0031e+00 lr:1.0000e-02
2023-03-31 02:12:39,882 ADAM: Layer 1 -> dw_min:9.9512e-01  dw_max:1.0058e+00 lr:1.0000e-02
2023-03-31 02:12:39,882 ADAM: Layer 2 -> dw_min:9.9248e-01  dw_max:1.0074e+00 lr:1.0000e-02
2023-03-31 02:12:39,882 ADAM: Layer 3 -> dw_min:9.9556e-01  dw_max:1.0040e+00 lr:1.0000e-02
2023-03-31 02:12:39,999 			Learning rate: weights:   1.000e-02    
2023-03-31 02:12:39,999 			Last test performance: 63.75%
2023-03-31 02:12:39,999 ----------------
2023-03-31 02:12:48,297   27  =>  88   		Training 486 pattern with 68.54% 	Forward time: 	 8.07 sec
2023-03-31 02:12:48,297 			Loss:    7.648e-01    			Backward time: 	 0.22 sec 
2023-03-31 02:12:48,298 ADAM: Layer 0 -> dw_min:9.9437e-01  dw_max:1.0034e+00 lr:1.0000e-02
2023-03-31 02:12:48,298 ADAM: Layer 1 -> dw_min:9.9468e-01  dw_max:1.0059e+00 lr:1.0000e-02
2023-03-31 02:12:48,298 ADAM: Layer 2 -> dw_min:9.9147e-01  dw_max:1.0088e+00 lr:1.0000e-02
2023-03-31 02:12:48,298 ADAM: Layer 3 -> dw_min:9.9597e-01  dw_max:1.0046e+00 lr:1.0000e-02
2023-03-31 02:12:48,322 			Learning rate: weights:   1.000e-02    
2023-03-31 02:12:48,322 			Last test performance: 63.75%
2023-03-31 02:12:48,322 ----------------
2023-03-31 02:12:56,620   27  =>  89   		Training 486 pattern with 59.79% 	Forward time: 	 8.07 sec
2023-03-31 02:12:56,620 			Loss:    8.684e-01    			Backward time: 	 0.22 sec 
2023-03-31 02:12:56,621 ADAM: Layer 0 -> dw_min:9.9329e-01  dw_max:1.0033e+00 lr:1.0000e-02
2023-03-31 02:12:56,621 ADAM: Layer 1 -> dw_min:9.9405e-01  dw_max:1.0062e+00 lr:1.0000e-02
2023-03-31 02:12:56,621 ADAM: Layer 2 -> dw_min:9.9217e-01  dw_max:1.0087e+00 lr:1.0000e-02
2023-03-31 02:12:56,621 ADAM: Layer 3 -> dw_min:9.9584e-01  dw_max:1.0050e+00 lr:1.0000e-02
2023-03-31 02:12:56,747 			Learning rate: weights:   1.000e-02    
2023-03-31 02:12:56,747 			Last test performance: 63.75%
2023-03-31 02:12:56,747 ----------------
2023-03-31 02:13:04,972   27  =>  90   		Training 486 pattern with 58.75% 	Forward time: 	 7.99 sec
2023-03-31 02:13:04,972 			Loss:    9.523e-01    			Backward time: 	 0.22 sec 
2023-03-31 02:13:04,972 ADAM: Layer 0 -> dw_min:9.9311e-01  dw_max:1.0036e+00 lr:1.0000e-02
2023-03-31 02:13:04,972 ADAM: Layer 1 -> dw_min:9.9353e-01  dw_max:1.0077e+00 lr:1.0000e-02
2023-03-31 02:13:04,972 ADAM: Layer 2 -> dw_min:9.9234e-01  dw_max:1.0083e+00 lr:1.0000e-02
2023-03-31 02:13:04,972 ADAM: Layer 3 -> dw_min:9.9497e-01  dw_max:1.0050e+00 lr:1.0000e-02
2023-03-31 02:13:05,065 			Learning rate: weights:   1.000e-02    
2023-03-31 02:13:05,065 			Last test performance: 63.75%
2023-03-31 02:13:05,065 ----------------
2023-03-31 02:13:13,292   27  =>  91   		Training 486 pattern with 66.67% 	Forward time: 	 8.00 sec
2023-03-31 02:13:13,292 			Loss:    7.992e-01    			Backward time: 	 0.22 sec 
2023-03-31 02:13:13,292 ADAM: Layer 0 -> dw_min:9.9410e-01  dw_max:1.0039e+00 lr:1.0000e-02
2023-03-31 02:13:13,293 ADAM: Layer 1 -> dw_min:9.9349e-01  dw_max:1.0070e+00 lr:1.0000e-02
2023-03-31 02:13:13,293 ADAM: Layer 2 -> dw_min:9.9278e-01  dw_max:1.0082e+00 lr:1.0000e-02
2023-03-31 02:13:13,293 ADAM: Layer 3 -> dw_min:9.9517e-01  dw_max:1.0044e+00 lr:1.0000e-02
2023-03-31 02:13:13,370 			Learning rate: weights:   1.000e-02    
2023-03-31 02:13:13,370 			Last test performance: 63.75%
2023-03-31 02:13:13,370 ----------------
2023-03-31 02:13:21,590   27  =>  92   		Training 486 pattern with 65.62% 	Forward time: 	 7.99 sec
2023-03-31 02:13:21,590 			Loss:    8.546e-01    			Backward time: 	 0.22 sec 
2023-03-31 02:13:21,590 ADAM: Layer 0 -> dw_min:9.9417e-01  dw_max:1.0046e+00 lr:1.0000e-02
2023-03-31 02:13:21,591 ADAM: Layer 1 -> dw_min:9.9351e-01  dw_max:1.0068e+00 lr:1.0000e-02
2023-03-31 02:13:21,591 ADAM: Layer 2 -> dw_min:9.9303e-01  dw_max:1.0089e+00 lr:1.0000e-02
2023-03-31 02:13:21,591 ADAM: Layer 3 -> dw_min:9.9547e-01  dw_max:1.0047e+00 lr:1.0000e-02
2023-03-31 02:13:21,690 			Learning rate: weights:   1.000e-02    
2023-03-31 02:13:21,690 			Last test performance: 63.75%
2023-03-31 02:13:21,690 ----------------
2023-03-31 02:13:29,912   27  =>  93   		Training 486 pattern with 63.12% 	Forward time: 	 7.99 sec
2023-03-31 02:13:29,913 			Loss:    8.765e-01    			Backward time: 	 0.22 sec 
2023-03-31 02:13:29,913 ADAM: Layer 0 -> dw_min:9.9399e-01  dw_max:1.0045e+00 lr:1.0000e-02
2023-03-31 02:13:29,913 ADAM: Layer 1 -> dw_min:9.9416e-01  dw_max:1.0069e+00 lr:1.0000e-02
2023-03-31 02:13:29,913 ADAM: Layer 2 -> dw_min:9.9191e-01  dw_max:1.0086e+00 lr:1.0000e-02
2023-03-31 02:13:29,913 ADAM: Layer 3 -> dw_min:9.9562e-01  dw_max:1.0048e+00 lr:1.0000e-02
2023-03-31 02:13:30,051 			Learning rate: weights:   1.000e-02    
2023-03-31 02:13:30,051 			Last test performance: 63.75%
2023-03-31 02:13:30,051 ----------------
2023-03-31 02:13:38,273   27  =>  94   		Training 486 pattern with 62.08% 	Forward time: 	 7.99 sec
2023-03-31 02:13:38,273 			Loss:    9.113e-01    			Backward time: 	 0.22 sec 
2023-03-31 02:13:38,274 ADAM: Layer 0 -> dw_min:9.9536e-01  dw_max:1.0041e+00 lr:1.0000e-02
2023-03-31 02:13:38,274 ADAM: Layer 1 -> dw_min:9.9430e-01  dw_max:1.0071e+00 lr:1.0000e-02
2023-03-31 02:13:38,274 ADAM: Layer 2 -> dw_min:9.9215e-01  dw_max:1.0076e+00 lr:1.0000e-02
2023-03-31 02:13:38,274 ADAM: Layer 3 -> dw_min:9.9549e-01  dw_max:1.0043e+00 lr:1.0000e-02
2023-03-31 02:13:38,297 			Learning rate: weights:   1.000e-02    
2023-03-31 02:13:38,297 			Last test performance: 63.75%
2023-03-31 02:13:38,298 ----------------
2023-03-31 02:13:46,520   27  =>  95   		Training 486 pattern with 62.08% 	Forward time: 	 7.99 sec
2023-03-31 02:13:46,520 			Loss:    9.264e-01    			Backward time: 	 0.22 sec 
2023-03-31 02:13:46,520 ADAM: Layer 0 -> dw_min:9.9560e-01  dw_max:1.0041e+00 lr:1.0000e-02
2023-03-31 02:13:46,520 ADAM: Layer 1 -> dw_min:9.9451e-01  dw_max:1.0067e+00 lr:1.0000e-02
2023-03-31 02:13:46,520 ADAM: Layer 2 -> dw_min:9.9260e-01  dw_max:1.0071e+00 lr:1.0000e-02
2023-03-31 02:13:46,520 ADAM: Layer 3 -> dw_min:9.9595e-01  dw_max:1.0040e+00 lr:1.0000e-02
2023-03-31 02:13:46,620 			Learning rate: weights:   1.000e-02    
2023-03-31 02:13:46,620 			Last test performance: 63.75%
2023-03-31 02:13:46,620 ----------------
2023-03-31 02:13:54,842   27  =>  96   		Training 486 pattern with 70.62% 	Forward time: 	 7.99 sec
2023-03-31 02:13:54,842 			Loss:    7.477e-01    			Backward time: 	 0.22 sec 
2023-03-31 02:13:54,842 ADAM: Layer 0 -> dw_min:9.9555e-01  dw_max:1.0031e+00 lr:1.0000e-02
2023-03-31 02:13:54,842 ADAM: Layer 1 -> dw_min:9.9467e-01  dw_max:1.0058e+00 lr:1.0000e-02
2023-03-31 02:13:54,842 ADAM: Layer 2 -> dw_min:9.9258e-01  dw_max:1.0076e+00 lr:1.0000e-02
2023-03-31 02:13:54,843 ADAM: Layer 3 -> dw_min:9.9595e-01  dw_max:1.0040e+00 lr:1.0000e-02
2023-03-31 02:13:54,868 			Learning rate: weights:   1.000e-02    
2023-03-31 02:13:54,868 			Last test performance: 63.75%
2023-03-31 02:13:54,868 ----------------
2023-03-31 02:14:03,093   27  =>  97   		Training 486 pattern with 65.62% 	Forward time: 	 7.99 sec
2023-03-31 02:14:03,093 			Loss:    8.517e-01    			Backward time: 	 0.22 sec 
2023-03-31 02:14:03,093 ADAM: Layer 0 -> dw_min:9.9557e-01  dw_max:1.0032e+00 lr:1.0000e-02
2023-03-31 02:14:03,093 ADAM: Layer 1 -> dw_min:9.9415e-01  dw_max:1.0058e+00 lr:1.0000e-02
2023-03-31 02:14:03,093 ADAM: Layer 2 -> dw_min:9.9261e-01  dw_max:1.0070e+00 lr:1.0000e-02
2023-03-31 02:14:03,093 ADAM: Layer 3 -> dw_min:9.9601e-01  dw_max:1.0041e+00 lr:1.0000e-02
2023-03-31 02:14:03,173 			Learning rate: weights:   1.000e-02    
2023-03-31 02:14:03,173 			Last test performance: 63.75%
2023-03-31 02:14:03,173 ----------------
2023-03-31 02:14:11,400   27  =>  98   		Training 486 pattern with 65.42% 	Forward time: 	 8.00 sec
2023-03-31 02:14:11,400 			Loss:    7.904e-01    			Backward time: 	 0.22 sec 
2023-03-31 02:14:11,400 ADAM: Layer 0 -> dw_min:9.9577e-01  dw_max:1.0032e+00 lr:1.0000e-02
2023-03-31 02:14:11,400 ADAM: Layer 1 -> dw_min:9.9418e-01  dw_max:1.0063e+00 lr:1.0000e-02
2023-03-31 02:14:11,400 ADAM: Layer 2 -> dw_min:9.9194e-01  dw_max:1.0065e+00 lr:1.0000e-02
2023-03-31 02:14:11,401 ADAM: Layer 3 -> dw_min:9.9599e-01  dw_max:1.0044e+00 lr:1.0000e-02
2023-03-31 02:14:11,421 			Learning rate: weights:   1.000e-02    
2023-03-31 02:14:11,422 			Last test performance: 63.75%
2023-03-31 02:14:11,422 ----------------
2023-03-31 02:14:19,645   27  =>  99   		Training 486 pattern with 63.96% 	Forward time: 	 7.99 sec
2023-03-31 02:14:19,645 			Loss:    8.347e-01    			Backward time: 	 0.22 sec 
2023-03-31 02:14:19,646 ADAM: Layer 0 -> dw_min:9.9639e-01  dw_max:1.0031e+00 lr:1.0000e-02
2023-03-31 02:14:19,646 ADAM: Layer 1 -> dw_min:9.9421e-01  dw_max:1.0052e+00 lr:1.0000e-02
2023-03-31 02:14:19,646 ADAM: Layer 2 -> dw_min:9.9253e-01  dw_max:1.0068e+00 lr:1.0000e-02
2023-03-31 02:14:19,646 ADAM: Layer 3 -> dw_min:9.9558e-01  dw_max:1.0044e+00 lr:1.0000e-02
2023-03-31 02:14:19,727 			Learning rate: weights:   1.000e-02    
2023-03-31 02:14:19,728 			Last test performance: 63.75%
2023-03-31 02:14:19,728 ----------------
2023-03-31 02:14:28,026   27  => 100   		Training 486 pattern with 65.83% 	Forward time: 	 8.07 sec
2023-03-31 02:14:28,026 			Loss:    8.291e-01    			Backward time: 	 0.22 sec 
2023-03-31 02:14:28,026 ADAM: Layer 0 -> dw_min:9.9640e-01  dw_max:1.0024e+00 lr:1.0000e-02
2023-03-31 02:14:28,026 ADAM: Layer 1 -> dw_min:9.9449e-01  dw_max:1.0056e+00 lr:1.0000e-02
2023-03-31 02:14:28,027 ADAM: Layer 2 -> dw_min:9.9247e-01  dw_max:1.0073e+00 lr:1.0000e-02
2023-03-31 02:14:28,027 ADAM: Layer 3 -> dw_min:9.9634e-01  dw_max:1.0052e+00 lr:1.0000e-02
2023-03-31 02:14:28,118 			Learning rate: weights:   1.000e-02    
2023-03-31 02:14:28,118 			Last test performance: 63.75%
2023-03-31 02:14:28,118 ----------------
2023-03-31 02:14:36,340   27  => 101   		Training 486 pattern with 63.75% 	Forward time: 	 7.99 sec
2023-03-31 02:14:36,340 			Loss:    8.731e-01    			Backward time: 	 0.22 sec 
2023-03-31 02:14:36,340 ADAM: Layer 0 -> dw_min:9.9630e-01  dw_max:1.0020e+00 lr:1.0000e-02
2023-03-31 02:14:36,340 ADAM: Layer 1 -> dw_min:9.9528e-01  dw_max:1.0050e+00 lr:1.0000e-02
2023-03-31 02:14:36,341 ADAM: Layer 2 -> dw_min:9.9196e-01  dw_max:1.0077e+00 lr:1.0000e-02
2023-03-31 02:14:36,341 ADAM: Layer 3 -> dw_min:9.9654e-01  dw_max:1.0044e+00 lr:1.0000e-02
2023-03-31 02:14:36,422 			Learning rate: weights:   1.000e-02    
2023-03-31 02:14:36,422 			Last test performance: 63.75%
2023-03-31 02:14:36,422 ----------------
2023-03-31 02:14:44,645   27  => 102   		Training 486 pattern with 69.58% 	Forward time: 	 7.99 sec
2023-03-31 02:14:44,645 			Loss:    7.086e-01    			Backward time: 	 0.22 sec 
2023-03-31 02:14:44,645 ADAM: Layer 0 -> dw_min:9.9654e-01  dw_max:1.0022e+00 lr:1.0000e-02
2023-03-31 02:14:44,646 ADAM: Layer 1 -> dw_min:9.9572e-01  dw_max:1.0050e+00 lr:1.0000e-02
2023-03-31 02:14:44,646 ADAM: Layer 2 -> dw_min:9.9211e-01  dw_max:1.0071e+00 lr:1.0000e-02
2023-03-31 02:14:44,646 ADAM: Layer 3 -> dw_min:9.9612e-01  dw_max:1.0041e+00 lr:1.0000e-02
2023-03-31 02:14:44,681 			Learning rate: weights:   1.000e-02    
2023-03-31 02:14:44,681 			Last test performance: 63.75%
2023-03-31 02:14:44,681 ----------------
2023-03-31 02:14:52,904   27  => 103   		Training 486 pattern with 64.17% 	Forward time: 	 7.99 sec
2023-03-31 02:14:52,904 			Loss:    8.715e-01    			Backward time: 	 0.22 sec 
2023-03-31 02:14:52,904 ADAM: Layer 0 -> dw_min:9.9629e-01  dw_max:1.0024e+00 lr:1.0000e-02
2023-03-31 02:14:52,904 ADAM: Layer 1 -> dw_min:9.9565e-01  dw_max:1.0051e+00 lr:1.0000e-02
2023-03-31 02:14:52,904 ADAM: Layer 2 -> dw_min:9.9157e-01  dw_max:1.0072e+00 lr:1.0000e-02
2023-03-31 02:14:52,904 ADAM: Layer 3 -> dw_min:9.9597e-01  dw_max:1.0041e+00 lr:1.0000e-02
2023-03-31 02:14:53,008 			Learning rate: weights:   1.000e-02    
2023-03-31 02:14:53,008 			Last test performance: 63.75%
2023-03-31 02:14:53,008 ----------------
2023-03-31 02:14:54,397 
2023-03-31 02:14:54,397 Testing:
2023-03-31 02:14:54,793 		24 of 10000 with 70.83% 	 Time used:  0.40 sec
2023-03-31 02:14:55,190 		48 of 10000 with 58.33% 	 Time used:  0.40 sec
2023-03-31 02:14:55,586 		72 of 10000 with 61.11% 	 Time used:  0.40 sec
2023-03-31 02:14:55,982 		96 of 10000 with 65.62% 	 Time used:  0.40 sec
2023-03-31 02:14:56,378 		120 of 10000 with 67.50% 	 Time used:  0.40 sec
2023-03-31 02:14:56,774 		144 of 10000 with 68.06% 	 Time used:  0.40 sec
2023-03-31 02:14:57,170 		168 of 10000 with 66.07% 	 Time used:  0.40 sec
2023-03-31 02:14:57,567 		192 of 10000 with 63.54% 	 Time used:  0.40 sec
2023-03-31 02:14:57,963 		216 of 10000 with 62.96% 	 Time used:  0.40 sec
2023-03-31 02:14:58,359 		240 of 10000 with 62.08% 	 Time used:  0.40 sec
2023-03-31 02:14:58,755 		264 of 10000 with 61.74% 	 Time used:  0.40 sec
2023-03-31 02:14:59,151 		288 of 10000 with 61.11% 	 Time used:  0.40 sec
2023-03-31 02:14:59,547 		312 of 10000 with 61.22% 	 Time used:  0.40 sec
2023-03-31 02:14:59,943 		336 of 10000 with 61.01% 	 Time used:  0.40 sec
2023-03-31 02:15:00,340 		360 of 10000 with 60.83% 	 Time used:  0.40 sec
2023-03-31 02:15:00,736 		384 of 10000 with 61.20% 	 Time used:  0.40 sec
2023-03-31 02:15:01,132 		408 of 10000 with 60.78% 	 Time used:  0.40 sec
2023-03-31 02:15:01,528 		432 of 10000 with 61.11% 	 Time used:  0.40 sec
2023-03-31 02:15:01,925 		456 of 10000 with 60.96% 	 Time used:  0.40 sec
2023-03-31 02:15:02,321 		480 of 10000 with 61.25% 	 Time used:  0.40 sec
2023-03-31 02:15:02,718 		504 of 10000 with 61.71% 	 Time used:  0.40 sec
2023-03-31 02:15:03,114 		528 of 10000 with 62.31% 	 Time used:  0.40 sec
2023-03-31 02:15:03,510 		552 of 10000 with 62.32% 	 Time used:  0.40 sec
2023-03-31 02:15:03,906 		576 of 10000 with 62.33% 	 Time used:  0.40 sec
2023-03-31 02:15:04,303 		600 of 10000 with 62.33% 	 Time used:  0.40 sec
2023-03-31 02:15:04,699 		624 of 10000 with 63.30% 	 Time used:  0.40 sec
2023-03-31 02:15:05,095 		648 of 10000 with 63.43% 	 Time used:  0.40 sec
2023-03-31 02:15:05,492 		672 of 10000 with 63.84% 	 Time used:  0.40 sec
2023-03-31 02:15:05,888 		696 of 10000 with 62.79% 	 Time used:  0.40 sec
2023-03-31 02:15:06,284 		720 of 10000 with 62.36% 	 Time used:  0.40 sec
2023-03-31 02:15:06,680 		744 of 10000 with 62.50% 	 Time used:  0.40 sec
2023-03-31 02:15:07,076 		768 of 10000 with 62.50% 	 Time used:  0.40 sec
2023-03-31 02:15:07,473 		792 of 10000 with 62.50% 	 Time used:  0.40 sec
2023-03-31 02:15:07,869 		816 of 10000 with 62.75% 	 Time used:  0.40 sec
2023-03-31 02:15:08,265 		840 of 10000 with 62.86% 	 Time used:  0.40 sec
2023-03-31 02:15:08,662 		864 of 10000 with 63.08% 	 Time used:  0.40 sec
2023-03-31 02:15:09,058 		888 of 10000 with 63.18% 	 Time used:  0.40 sec
2023-03-31 02:15:09,456 		912 of 10000 with 63.27% 	 Time used:  0.40 sec
2023-03-31 02:15:09,852 		936 of 10000 with 63.25% 	 Time used:  0.40 sec
2023-03-31 02:15:10,248 		960 of 10000 with 63.12% 	 Time used:  0.40 sec
2023-03-31 02:15:10,644 		984 of 10000 with 63.41% 	 Time used:  0.40 sec
2023-03-31 02:15:11,040 		1008 of 10000 with 63.49% 	 Time used:  0.40 sec
2023-03-31 02:15:11,437 		1032 of 10000 with 63.86% 	 Time used:  0.40 sec
2023-03-31 02:15:11,833 		1056 of 10000 with 63.73% 	 Time used:  0.40 sec
2023-03-31 02:15:12,229 		1080 of 10000 with 63.98% 	 Time used:  0.40 sec
2023-03-31 02:15:12,625 		1104 of 10000 with 63.95% 	 Time used:  0.40 sec
2023-03-31 02:15:13,022 		1128 of 10000 with 64.01% 	 Time used:  0.40 sec
2023-03-31 02:15:13,418 		1152 of 10000 with 63.72% 	 Time used:  0.40 sec
2023-03-31 02:15:13,815 		1176 of 10000 with 63.95% 	 Time used:  0.40 sec
2023-03-31 02:15:14,211 		1200 of 10000 with 64.25% 	 Time used:  0.40 sec
2023-03-31 02:15:14,607 		1224 of 10000 with 63.97% 	 Time used:  0.40 sec
2023-03-31 02:15:15,003 		1248 of 10000 with 63.86% 	 Time used:  0.40 sec
2023-03-31 02:15:15,399 		1272 of 10000 with 63.76% 	 Time used:  0.40 sec
2023-03-31 02:15:15,795 		1296 of 10000 with 63.58% 	 Time used:  0.40 sec
2023-03-31 02:15:16,192 		1320 of 10000 with 63.71% 	 Time used:  0.40 sec
2023-03-31 02:15:16,588 		1344 of 10000 with 63.62% 	 Time used:  0.40 sec
2023-03-31 02:15:16,984 		1368 of 10000 with 63.89% 	 Time used:  0.40 sec
2023-03-31 02:15:17,380 		1392 of 10000 with 63.72% 	 Time used:  0.40 sec
2023-03-31 02:15:17,777 		1416 of 10000 with 63.91% 	 Time used:  0.40 sec
2023-03-31 02:15:18,173 		1440 of 10000 with 64.10% 	 Time used:  0.40 sec
2023-03-31 02:15:18,569 		1464 of 10000 with 64.00% 	 Time used:  0.40 sec
2023-03-31 02:15:18,965 		1488 of 10000 with 64.11% 	 Time used:  0.40 sec
2023-03-31 02:15:19,361 		1512 of 10000 with 63.82% 	 Time used:  0.40 sec
2023-03-31 02:15:19,758 		1536 of 10000 with 63.87% 	 Time used:  0.40 sec
2023-03-31 02:15:20,154 		1560 of 10000 with 63.72% 	 Time used:  0.40 sec
2023-03-31 02:15:20,550 		1584 of 10000 with 63.70% 	 Time used:  0.40 sec
2023-03-31 02:15:20,946 		1608 of 10000 with 63.62% 	 Time used:  0.40 sec
2023-03-31 02:15:21,342 		1632 of 10000 with 63.60% 	 Time used:  0.40 sec
2023-03-31 02:15:21,738 		1656 of 10000 with 63.65% 	 Time used:  0.40 sec
2023-03-31 02:15:22,135 		1680 of 10000 with 63.81% 	 Time used:  0.40 sec
2023-03-31 02:15:22,531 		1704 of 10000 with 63.85% 	 Time used:  0.40 sec
2023-03-31 02:15:22,927 		1728 of 10000 with 63.95% 	 Time used:  0.40 sec
2023-03-31 02:15:23,323 		1752 of 10000 with 63.93% 	 Time used:  0.40 sec
2023-03-31 02:15:23,719 		1776 of 10000 with 63.96% 	 Time used:  0.40 sec
2023-03-31 02:15:24,115 		1800 of 10000 with 64.06% 	 Time used:  0.40 sec
2023-03-31 02:15:24,512 		1824 of 10000 with 63.93% 	 Time used:  0.40 sec
2023-03-31 02:15:24,908 		1848 of 10000 with 64.07% 	 Time used:  0.40 sec
2023-03-31 02:15:25,304 		1872 of 10000 with 64.16% 	 Time used:  0.40 sec
2023-03-31 02:15:25,700 		1896 of 10000 with 64.35% 	 Time used:  0.40 sec
2023-03-31 02:15:26,096 		1920 of 10000 with 64.43% 	 Time used:  0.40 sec
2023-03-31 02:15:26,493 		1944 of 10000 with 64.15% 	 Time used:  0.40 sec
2023-03-31 02:15:26,889 		1968 of 10000 with 64.13% 	 Time used:  0.40 sec
2023-03-31 02:15:27,285 		1992 of 10000 with 64.26% 	 Time used:  0.40 sec
2023-03-31 02:15:27,681 		2016 of 10000 with 64.19% 	 Time used:  0.40 sec
2023-03-31 02:15:28,077 		2040 of 10000 with 64.02% 	 Time used:  0.40 sec
2023-03-31 02:15:28,473 		2064 of 10000 with 63.86% 	 Time used:  0.40 sec
2023-03-31 02:15:28,870 		2088 of 10000 with 63.79% 	 Time used:  0.40 sec
2023-03-31 02:15:29,266 		2112 of 10000 with 63.92% 	 Time used:  0.40 sec
2023-03-31 02:15:29,662 		2136 of 10000 with 63.81% 	 Time used:  0.40 sec
2023-03-31 02:15:30,058 		2160 of 10000 with 63.98% 	 Time used:  0.40 sec
2023-03-31 02:15:30,454 		2184 of 10000 with 63.97% 	 Time used:  0.40 sec
2023-03-31 02:15:30,850 		2208 of 10000 with 63.95% 	 Time used:  0.40 sec
2023-03-31 02:15:31,247 		2232 of 10000 with 64.02% 	 Time used:  0.40 sec
2023-03-31 02:15:31,643 		2256 of 10000 with 64.01% 	 Time used:  0.40 sec
2023-03-31 02:15:32,039 		2280 of 10000 with 63.95% 	 Time used:  0.40 sec
2023-03-31 02:15:32,435 		2304 of 10000 with 64.02% 	 Time used:  0.40 sec
2023-03-31 02:15:32,831 		2328 of 10000 with 64.05% 	 Time used:  0.40 sec
2023-03-31 02:15:33,228 		2352 of 10000 with 64.20% 	 Time used:  0.40 sec
2023-03-31 02:15:33,624 		2376 of 10000 with 64.14% 	 Time used:  0.40 sec
2023-03-31 02:15:34,020 		2400 of 10000 with 64.25% 	 Time used:  0.40 sec
2023-03-31 02:15:34,416 		2424 of 10000 with 64.07% 	 Time used:  0.40 sec
2023-03-31 02:15:34,812 		2448 of 10000 with 64.05% 	 Time used:  0.40 sec
2023-03-31 02:15:35,208 		2472 of 10000 with 64.12% 	 Time used:  0.40 sec
2023-03-31 02:15:35,605 		2496 of 10000 with 64.10% 	 Time used:  0.40 sec
2023-03-31 02:15:36,001 		2520 of 10000 with 64.01% 	 Time used:  0.40 sec
2023-03-31 02:15:36,397 		2544 of 10000 with 63.72% 	 Time used:  0.40 sec
2023-03-31 02:15:36,793 		2568 of 10000 with 63.90% 	 Time used:  0.40 sec
2023-03-31 02:15:37,189 		2592 of 10000 with 63.81% 	 Time used:  0.40 sec
2023-03-31 02:15:37,585 		2616 of 10000 with 63.76% 	 Time used:  0.40 sec
2023-03-31 02:15:37,981 		2640 of 10000 with 63.79% 	 Time used:  0.40 sec
2023-03-31 02:15:38,378 		2664 of 10000 with 63.66% 	 Time used:  0.40 sec
2023-03-31 02:15:38,774 		2688 of 10000 with 63.58% 	 Time used:  0.40 sec
2023-03-31 02:15:39,170 		2712 of 10000 with 63.57% 	 Time used:  0.40 sec
2023-03-31 02:15:39,566 		2736 of 10000 with 63.63% 	 Time used:  0.40 sec
2023-03-31 02:15:39,962 		2760 of 10000 with 63.62% 	 Time used:  0.40 sec
2023-03-31 02:15:40,358 		2784 of 10000 with 63.76% 	 Time used:  0.40 sec
2023-03-31 02:15:40,755 		2808 of 10000 with 63.85% 	 Time used:  0.40 sec
2023-03-31 02:15:41,151 		2832 of 10000 with 63.81% 	 Time used:  0.40 sec
2023-03-31 02:15:41,547 		2856 of 10000 with 63.73% 	 Time used:  0.40 sec
2023-03-31 02:15:41,943 		2880 of 10000 with 63.85% 	 Time used:  0.40 sec
2023-03-31 02:15:42,339 		2904 of 10000 with 63.95% 	 Time used:  0.40 sec
2023-03-31 02:15:42,735 		2928 of 10000 with 64.07% 	 Time used:  0.40 sec
2023-03-31 02:15:43,132 		2952 of 10000 with 64.16% 	 Time used:  0.40 sec
2023-03-31 02:15:43,528 		2976 of 10000 with 64.11% 	 Time used:  0.40 sec
2023-03-31 02:15:43,924 		3000 of 10000 with 64.07% 	 Time used:  0.40 sec
2023-03-31 02:15:44,320 		3024 of 10000 with 64.09% 	 Time used:  0.40 sec
2023-03-31 02:15:44,716 		3048 of 10000 with 64.14% 	 Time used:  0.40 sec
2023-03-31 02:15:45,112 		3072 of 10000 with 64.10% 	 Time used:  0.40 sec
2023-03-31 02:15:45,509 		3096 of 10000 with 64.11% 	 Time used:  0.40 sec
2023-03-31 02:15:45,905 		3120 of 10000 with 64.13% 	 Time used:  0.40 sec
2023-03-31 02:15:46,301 		3144 of 10000 with 64.19% 	 Time used:  0.40 sec
2023-03-31 02:15:46,697 		3168 of 10000 with 64.08% 	 Time used:  0.40 sec
2023-03-31 02:15:47,093 		3192 of 10000 with 64.07% 	 Time used:  0.40 sec
2023-03-31 02:15:47,489 		3216 of 10000 with 63.99% 	 Time used:  0.40 sec
2023-03-31 02:15:47,885 		3240 of 10000 with 63.95% 	 Time used:  0.40 sec
2023-03-31 02:15:48,282 		3264 of 10000 with 64.00% 	 Time used:  0.40 sec
2023-03-31 02:15:48,678 		3288 of 10000 with 64.02% 	 Time used:  0.40 sec
2023-03-31 02:15:49,074 		3312 of 10000 with 64.07% 	 Time used:  0.40 sec
2023-03-31 02:15:49,470 		3336 of 10000 with 63.97% 	 Time used:  0.40 sec
2023-03-31 02:15:49,866 		3360 of 10000 with 63.96% 	 Time used:  0.40 sec
2023-03-31 02:15:50,262 		3384 of 10000 with 64.04% 	 Time used:  0.40 sec
2023-03-31 02:15:50,659 		3408 of 10000 with 64.08% 	 Time used:  0.40 sec
2023-03-31 02:15:51,055 		3432 of 10000 with 63.96% 	 Time used:  0.40 sec
2023-03-31 02:15:51,451 		3456 of 10000 with 63.92% 	 Time used:  0.40 sec
2023-03-31 02:15:51,847 		3480 of 10000 with 63.97% 	 Time used:  0.40 sec
2023-03-31 02:15:52,243 		3504 of 10000 with 63.84% 	 Time used:  0.40 sec
2023-03-31 02:15:52,639 		3528 of 10000 with 63.80% 	 Time used:  0.40 sec
2023-03-31 02:15:53,035 		3552 of 10000 with 63.80% 	 Time used:  0.40 sec
2023-03-31 02:15:53,432 		3576 of 10000 with 63.73% 	 Time used:  0.40 sec
2023-03-31 02:15:53,828 		3600 of 10000 with 63.86% 	 Time used:  0.40 sec
2023-03-31 02:15:54,224 		3624 of 10000 with 63.77% 	 Time used:  0.40 sec
2023-03-31 02:15:54,620 		3648 of 10000 with 63.71% 	 Time used:  0.40 sec
2023-03-31 02:15:55,017 		3672 of 10000 with 63.70% 	 Time used:  0.40 sec
2023-03-31 02:15:55,413 		3696 of 10000 with 63.72% 	 Time used:  0.40 sec
2023-03-31 02:15:55,809 		3720 of 10000 with 63.71% 	 Time used:  0.40 sec
2023-03-31 02:15:56,205 		3744 of 10000 with 63.73% 	 Time used:  0.40 sec
2023-03-31 02:15:56,601 		3768 of 10000 with 63.67% 	 Time used:  0.40 sec
2023-03-31 02:15:56,997 		3792 of 10000 with 63.61% 	 Time used:  0.40 sec
2023-03-31 02:15:57,393 		3816 of 10000 with 63.65% 	 Time used:  0.40 sec
2023-03-31 02:15:57,790 		3840 of 10000 with 63.72% 	 Time used:  0.40 sec
2023-03-31 02:15:58,186 		3864 of 10000 with 63.74% 	 Time used:  0.40 sec
2023-03-31 02:15:58,582 		3888 of 10000 with 63.76% 	 Time used:  0.40 sec
2023-03-31 02:15:58,978 		3912 of 10000 with 63.75% 	 Time used:  0.40 sec
2023-03-31 02:15:59,374 		3936 of 10000 with 63.72% 	 Time used:  0.40 sec
2023-03-31 02:15:59,771 		3960 of 10000 with 63.86% 	 Time used:  0.40 sec
2023-03-31 02:16:00,167 		3984 of 10000 with 63.83% 	 Time used:  0.40 sec
2023-03-31 02:16:00,563 		4008 of 10000 with 63.80% 	 Time used:  0.40 sec
2023-03-31 02:16:00,959 		4032 of 10000 with 63.89% 	 Time used:  0.40 sec
2023-03-31 02:16:01,355 		4056 of 10000 with 63.83% 	 Time used:  0.40 sec
2023-03-31 02:16:01,751 		4080 of 10000 with 63.85% 	 Time used:  0.40 sec
2023-03-31 02:16:02,147 		4104 of 10000 with 63.79% 	 Time used:  0.40 sec
2023-03-31 02:16:02,544 		4128 of 10000 with 63.76% 	 Time used:  0.40 sec
2023-03-31 02:16:02,941 		4152 of 10000 with 63.82% 	 Time used:  0.40 sec
2023-03-31 02:16:03,337 		4176 of 10000 with 63.77% 	 Time used:  0.40 sec
2023-03-31 02:16:03,733 		4200 of 10000 with 63.86% 	 Time used:  0.40 sec
2023-03-31 02:16:04,129 		4224 of 10000 with 63.85% 	 Time used:  0.40 sec
2023-03-31 02:16:04,526 		4248 of 10000 with 63.91% 	 Time used:  0.40 sec
2023-03-31 02:16:04,922 		4272 of 10000 with 64.00% 	 Time used:  0.40 sec
2023-03-31 02:16:05,318 		4296 of 10000 with 63.90% 	 Time used:  0.40 sec
2023-03-31 02:16:05,714 		4320 of 10000 with 63.91% 	 Time used:  0.40 sec
2023-03-31 02:16:06,111 		4344 of 10000 with 63.95% 	 Time used:  0.40 sec
2023-03-31 02:16:06,507 		4368 of 10000 with 63.97% 	 Time used:  0.40 sec
2023-03-31 02:16:06,903 		4392 of 10000 with 64.05% 	 Time used:  0.40 sec
2023-03-31 02:16:07,299 		4416 of 10000 with 64.04% 	 Time used:  0.40 sec
2023-03-31 02:16:07,695 		4440 of 10000 with 64.08% 	 Time used:  0.40 sec
2023-03-31 02:16:08,091 		4464 of 10000 with 64.07% 	 Time used:  0.40 sec
2023-03-31 02:16:08,488 		4488 of 10000 with 64.02% 	 Time used:  0.40 sec
2023-03-31 02:16:08,884 		4512 of 10000 with 63.98% 	 Time used:  0.40 sec
2023-03-31 02:16:09,282 		4536 of 10000 with 63.93% 	 Time used:  0.40 sec
2023-03-31 02:16:09,680 		4560 of 10000 with 63.90% 	 Time used:  0.40 sec
2023-03-31 02:16:10,076 		4584 of 10000 with 63.92% 	 Time used:  0.40 sec
2023-03-31 02:16:10,472 		4608 of 10000 with 63.87% 	 Time used:  0.40 sec
2023-03-31 02:16:10,868 		4632 of 10000 with 63.84% 	 Time used:  0.40 sec
2023-03-31 02:16:11,264 		4656 of 10000 with 63.83% 	 Time used:  0.40 sec
2023-03-31 02:16:11,661 		4680 of 10000 with 63.89% 	 Time used:  0.40 sec
2023-03-31 02:16:12,057 		4704 of 10000 with 63.92% 	 Time used:  0.40 sec
2023-03-31 02:16:12,453 		4728 of 10000 with 63.94% 	 Time used:  0.40 sec
2023-03-31 02:16:12,850 		4752 of 10000 with 63.93% 	 Time used:  0.40 sec
2023-03-31 02:16:13,247 		4776 of 10000 with 63.97% 	 Time used:  0.40 sec
2023-03-31 02:16:13,643 		4800 of 10000 with 63.98% 	 Time used:  0.40 sec
2023-03-31 02:16:14,040 		4824 of 10000 with 63.99% 	 Time used:  0.40 sec
2023-03-31 02:16:14,436 		4848 of 10000 with 63.94% 	 Time used:  0.40 sec
2023-03-31 02:16:14,832 		4872 of 10000 with 64.00% 	 Time used:  0.40 sec
2023-03-31 02:16:15,228 		4896 of 10000 with 63.97% 	 Time used:  0.40 sec
2023-03-31 02:16:15,624 		4920 of 10000 with 64.02% 	 Time used:  0.40 sec
2023-03-31 02:16:16,021 		4944 of 10000 with 64.00% 	 Time used:  0.40 sec
2023-03-31 02:16:16,417 		4968 of 10000 with 63.99% 	 Time used:  0.40 sec
2023-03-31 02:16:16,813 		4992 of 10000 with 63.94% 	 Time used:  0.40 sec
2023-03-31 02:16:17,209 		5016 of 10000 with 63.96% 	 Time used:  0.40 sec
2023-03-31 02:16:17,605 		5040 of 10000 with 64.03% 	 Time used:  0.40 sec
2023-03-31 02:16:18,001 		5064 of 10000 with 64.06% 	 Time used:  0.40 sec
2023-03-31 02:16:18,398 		5088 of 10000 with 64.05% 	 Time used:  0.40 sec
2023-03-31 02:16:18,794 		5112 of 10000 with 63.95% 	 Time used:  0.40 sec
2023-03-31 02:16:19,190 		5136 of 10000 with 63.92% 	 Time used:  0.40 sec
2023-03-31 02:16:19,586 		5160 of 10000 with 64.01% 	 Time used:  0.40 sec
2023-03-31 02:16:19,982 		5184 of 10000 with 63.99% 	 Time used:  0.40 sec
2023-03-31 02:16:20,379 		5208 of 10000 with 63.98% 	 Time used:  0.40 sec
2023-03-31 02:16:20,775 		5232 of 10000 with 63.97% 	 Time used:  0.40 sec
2023-03-31 02:16:21,171 		5256 of 10000 with 63.95% 	 Time used:  0.40 sec
2023-03-31 02:16:21,567 		5280 of 10000 with 63.96% 	 Time used:  0.40 sec
2023-03-31 02:16:21,963 		5304 of 10000 with 63.95% 	 Time used:  0.40 sec
2023-03-31 02:16:22,360 		5328 of 10000 with 63.91% 	 Time used:  0.40 sec
2023-03-31 02:16:22,756 		5352 of 10000 with 63.85% 	 Time used:  0.40 sec
2023-03-31 02:16:23,152 		5376 of 10000 with 63.84% 	 Time used:  0.40 sec
2023-03-31 02:16:23,548 		5400 of 10000 with 63.87% 	 Time used:  0.40 sec
2023-03-31 02:16:23,944 		5424 of 10000 with 63.81% 	 Time used:  0.40 sec
2023-03-31 02:16:24,340 		5448 of 10000 with 63.86% 	 Time used:  0.40 sec
2023-03-31 02:16:24,737 		5472 of 10000 with 63.87% 	 Time used:  0.40 sec
2023-03-31 02:16:25,133 		5496 of 10000 with 63.85% 	 Time used:  0.40 sec
2023-03-31 02:16:25,529 		5520 of 10000 with 63.86% 	 Time used:  0.40 sec
2023-03-31 02:16:25,925 		5544 of 10000 with 63.85% 	 Time used:  0.40 sec
2023-03-31 02:16:26,321 		5568 of 10000 with 63.83% 	 Time used:  0.40 sec
2023-03-31 02:16:26,718 		5592 of 10000 with 63.81% 	 Time used:  0.40 sec
2023-03-31 02:16:27,114 		5616 of 10000 with 63.85% 	 Time used:  0.40 sec
2023-03-31 02:16:27,510 		5640 of 10000 with 63.88% 	 Time used:  0.40 sec
2023-03-31 02:16:27,906 		5664 of 10000 with 63.82% 	 Time used:  0.40 sec
2023-03-31 02:16:28,302 		5688 of 10000 with 63.84% 	 Time used:  0.40 sec
2023-03-31 02:16:28,698 		5712 of 10000 with 63.94% 	 Time used:  0.40 sec
2023-03-31 02:16:29,095 		5736 of 10000 with 63.98% 	 Time used:  0.40 sec
2023-03-31 02:16:29,491 		5760 of 10000 with 63.94% 	 Time used:  0.40 sec
2023-03-31 02:16:29,887 		5784 of 10000 with 63.93% 	 Time used:  0.40 sec
2023-03-31 02:16:30,283 		5808 of 10000 with 63.89% 	 Time used:  0.40 sec
2023-03-31 02:16:30,680 		5832 of 10000 with 63.87% 	 Time used:  0.40 sec
2023-03-31 02:16:31,076 		5856 of 10000 with 63.83% 	 Time used:  0.40 sec
2023-03-31 02:16:31,472 		5880 of 10000 with 63.88% 	 Time used:  0.40 sec
2023-03-31 02:16:31,868 		5904 of 10000 with 63.87% 	 Time used:  0.40 sec
2023-03-31 02:16:32,264 		5928 of 10000 with 63.87% 	 Time used:  0.40 sec
2023-03-31 02:16:32,660 		5952 of 10000 with 63.89% 	 Time used:  0.40 sec
2023-03-31 02:16:33,057 		5976 of 10000 with 63.92% 	 Time used:  0.40 sec
2023-03-31 02:16:33,453 		6000 of 10000 with 63.92% 	 Time used:  0.40 sec
2023-03-31 02:16:33,849 		6024 of 10000 with 63.89% 	 Time used:  0.40 sec
2023-03-31 02:16:34,245 		6048 of 10000 with 63.87% 	 Time used:  0.40 sec
2023-03-31 02:16:34,641 		6072 of 10000 with 63.85% 	 Time used:  0.40 sec
2023-03-31 02:16:35,038 		6096 of 10000 with 63.86% 	 Time used:  0.40 sec
2023-03-31 02:16:35,434 		6120 of 10000 with 63.91% 	 Time used:  0.40 sec
2023-03-31 02:16:35,830 		6144 of 10000 with 63.88% 	 Time used:  0.40 sec
2023-03-31 02:16:36,226 		6168 of 10000 with 63.85% 	 Time used:  0.40 sec
2023-03-31 02:16:36,622 		6192 of 10000 with 63.81% 	 Time used:  0.40 sec
2023-03-31 02:16:37,019 		6216 of 10000 with 63.77% 	 Time used:  0.40 sec
2023-03-31 02:16:37,415 		6240 of 10000 with 63.78% 	 Time used:  0.40 sec
2023-03-31 02:16:37,811 		6264 of 10000 with 63.78% 	 Time used:  0.40 sec
2023-03-31 02:16:38,207 		6288 of 10000 with 63.82% 	 Time used:  0.40 sec
2023-03-31 02:16:38,603 		6312 of 10000 with 63.85% 	 Time used:  0.40 sec
2023-03-31 02:16:38,999 		6336 of 10000 with 63.87% 	 Time used:  0.40 sec
2023-03-31 02:16:39,396 		6360 of 10000 with 63.90% 	 Time used:  0.40 sec
2023-03-31 02:16:39,792 		6384 of 10000 with 63.86% 	 Time used:  0.40 sec
2023-03-31 02:16:40,188 		6408 of 10000 with 63.86% 	 Time used:  0.40 sec
2023-03-31 02:16:40,584 		6432 of 10000 with 63.84% 	 Time used:  0.40 sec
2023-03-31 02:16:40,981 		6456 of 10000 with 63.83% 	 Time used:  0.40 sec
2023-03-31 02:16:41,377 		6480 of 10000 with 63.84% 	 Time used:  0.40 sec
2023-03-31 02:16:41,773 		6504 of 10000 with 63.81% 	 Time used:  0.40 sec
2023-03-31 02:16:42,169 		6528 of 10000 with 63.83% 	 Time used:  0.40 sec
2023-03-31 02:16:42,565 		6552 of 10000 with 63.80% 	 Time used:  0.40 sec
2023-03-31 02:16:42,961 		6576 of 10000 with 63.78% 	 Time used:  0.40 sec
2023-03-31 02:16:43,358 		6600 of 10000 with 63.77% 	 Time used:  0.40 sec
2023-03-31 02:16:43,754 		6624 of 10000 with 63.80% 	 Time used:  0.40 sec
2023-03-31 02:16:44,150 		6648 of 10000 with 63.81% 	 Time used:  0.40 sec
2023-03-31 02:16:44,546 		6672 of 10000 with 63.82% 	 Time used:  0.40 sec
2023-03-31 02:16:44,943 		6696 of 10000 with 63.78% 	 Time used:  0.40 sec
2023-03-31 02:16:45,339 		6720 of 10000 with 63.79% 	 Time used:  0.40 sec
2023-03-31 02:16:45,735 		6744 of 10000 with 63.82% 	 Time used:  0.40 sec
2023-03-31 02:16:46,131 		6768 of 10000 with 63.80% 	 Time used:  0.40 sec
2023-03-31 02:16:46,527 		6792 of 10000 with 63.81% 	 Time used:  0.40 sec
2023-03-31 02:16:46,923 		6816 of 10000 with 63.84% 	 Time used:  0.40 sec
2023-03-31 02:16:47,320 		6840 of 10000 with 63.80% 	 Time used:  0.40 sec
2023-03-31 02:16:47,716 		6864 of 10000 with 63.75% 	 Time used:  0.40 sec
2023-03-31 02:16:48,112 		6888 of 10000 with 63.75% 	 Time used:  0.40 sec
2023-03-31 02:16:48,508 		6912 of 10000 with 63.77% 	 Time used:  0.40 sec
2023-03-31 02:16:48,904 		6936 of 10000 with 63.70% 	 Time used:  0.40 sec
2023-03-31 02:16:49,301 		6960 of 10000 with 63.65% 	 Time used:  0.40 sec
2023-03-31 02:16:49,697 		6984 of 10000 with 63.60% 	 Time used:  0.40 sec
2023-03-31 02:16:50,093 		7008 of 10000 with 63.58% 	 Time used:  0.40 sec
2023-03-31 02:16:50,489 		7032 of 10000 with 63.52% 	 Time used:  0.40 sec
2023-03-31 02:16:50,886 		7056 of 10000 with 63.51% 	 Time used:  0.40 sec
2023-03-31 02:16:51,282 		7080 of 10000 with 63.53% 	 Time used:  0.40 sec
2023-03-31 02:16:51,678 		7104 of 10000 with 63.50% 	 Time used:  0.40 sec
2023-03-31 02:16:52,074 		7128 of 10000 with 63.43% 	 Time used:  0.40 sec
2023-03-31 02:16:52,470 		7152 of 10000 with 63.44% 	 Time used:  0.40 sec
2023-03-31 02:16:52,867 		7176 of 10000 with 63.50% 	 Time used:  0.40 sec
2023-03-31 02:16:53,263 		7200 of 10000 with 63.53% 	 Time used:  0.40 sec
2023-03-31 02:16:53,659 		7224 of 10000 with 63.51% 	 Time used:  0.40 sec
2023-03-31 02:16:54,055 		7248 of 10000 with 63.52% 	 Time used:  0.40 sec
2023-03-31 02:16:54,451 		7272 of 10000 with 63.57% 	 Time used:  0.40 sec
2023-03-31 02:16:54,847 		7296 of 10000 with 63.61% 	 Time used:  0.40 sec
2023-03-31 02:16:55,244 		7320 of 10000 with 63.63% 	 Time used:  0.40 sec
2023-03-31 02:16:55,640 		7344 of 10000 with 63.68% 	 Time used:  0.40 sec
2023-03-31 02:16:56,036 		7368 of 10000 with 63.71% 	 Time used:  0.40 sec
2023-03-31 02:16:56,433 		7392 of 10000 with 63.74% 	 Time used:  0.40 sec
2023-03-31 02:16:56,829 		7416 of 10000 with 63.70% 	 Time used:  0.40 sec
2023-03-31 02:16:57,225 		7440 of 10000 with 63.70% 	 Time used:  0.40 sec
2023-03-31 02:16:57,621 		7464 of 10000 with 63.67% 	 Time used:  0.40 sec
2023-03-31 02:16:58,017 		7488 of 10000 with 63.70% 	 Time used:  0.40 sec
2023-03-31 02:16:58,414 		7512 of 10000 with 63.70% 	 Time used:  0.40 sec
2023-03-31 02:16:58,810 		7536 of 10000 with 63.71% 	 Time used:  0.40 sec
2023-03-31 02:16:59,206 		7560 of 10000 with 63.68% 	 Time used:  0.40 sec
2023-03-31 02:16:59,602 		7584 of 10000 with 63.71% 	 Time used:  0.40 sec
2023-03-31 02:16:59,999 		7608 of 10000 with 63.74% 	 Time used:  0.40 sec
2023-03-31 02:17:00,395 		7632 of 10000 with 63.74% 	 Time used:  0.40 sec
2023-03-31 02:17:00,791 		7656 of 10000 with 63.75% 	 Time used:  0.40 sec
2023-03-31 02:17:01,187 		7680 of 10000 with 63.75% 	 Time used:  0.40 sec
2023-03-31 02:17:01,583 		7704 of 10000 with 63.77% 	 Time used:  0.40 sec
2023-03-31 02:17:01,979 		7728 of 10000 with 63.79% 	 Time used:  0.40 sec
2023-03-31 02:17:02,376 		7752 of 10000 with 63.79% 	 Time used:  0.40 sec
2023-03-31 02:17:02,773 		7776 of 10000 with 63.82% 	 Time used:  0.40 sec
2023-03-31 02:17:03,169 		7800 of 10000 with 63.81% 	 Time used:  0.40 sec
2023-03-31 02:17:03,565 		7824 of 10000 with 63.82% 	 Time used:  0.40 sec
2023-03-31 02:17:03,962 		7848 of 10000 with 63.79% 	 Time used:  0.40 sec
2023-03-31 02:17:04,358 		7872 of 10000 with 63.78% 	 Time used:  0.40 sec
2023-03-31 02:17:04,755 		7896 of 10000 with 63.82% 	 Time used:  0.40 sec
2023-03-31 02:17:05,151 		7920 of 10000 with 63.80% 	 Time used:  0.40 sec
2023-03-31 02:17:05,547 		7944 of 10000 with 63.82% 	 Time used:  0.40 sec
2023-03-31 02:17:05,943 		7968 of 10000 with 63.84% 	 Time used:  0.40 sec
2023-03-31 02:17:06,340 		7992 of 10000 with 63.83% 	 Time used:  0.40 sec
2023-03-31 02:17:06,736 		8016 of 10000 with 63.82% 	 Time used:  0.40 sec
2023-03-31 02:17:07,132 		8040 of 10000 with 63.81% 	 Time used:  0.40 sec
2023-03-31 02:17:07,528 		8064 of 10000 with 63.83% 	 Time used:  0.40 sec
2023-03-31 02:17:07,924 		8088 of 10000 with 63.80% 	 Time used:  0.40 sec
2023-03-31 02:17:08,320 		8112 of 10000 with 63.82% 	 Time used:  0.40 sec
2023-03-31 02:17:08,717 		8136 of 10000 with 63.80% 	 Time used:  0.40 sec
2023-03-31 02:17:09,113 		8160 of 10000 with 63.86% 	 Time used:  0.40 sec
2023-03-31 02:17:09,510 		8184 of 10000 with 63.86% 	 Time used:  0.40 sec
2023-03-31 02:17:09,908 		8208 of 10000 with 63.86% 	 Time used:  0.40 sec
2023-03-31 02:17:10,304 		8232 of 10000 with 63.87% 	 Time used:  0.40 sec
2023-03-31 02:17:10,700 		8256 of 10000 with 63.93% 	 Time used:  0.40 sec
2023-03-31 02:17:11,096 		8280 of 10000 with 63.94% 	 Time used:  0.40 sec
2023-03-31 02:17:11,492 		8304 of 10000 with 63.86% 	 Time used:  0.40 sec
2023-03-31 02:17:11,888 		8328 of 10000 with 63.83% 	 Time used:  0.40 sec
2023-03-31 02:17:12,284 		8352 of 10000 with 63.86% 	 Time used:  0.40 sec
2023-03-31 02:17:12,681 		8376 of 10000 with 63.87% 	 Time used:  0.40 sec
2023-03-31 02:17:13,077 		8400 of 10000 with 63.88% 	 Time used:  0.40 sec
2023-03-31 02:17:13,475 		8424 of 10000 with 63.89% 	 Time used:  0.40 sec
2023-03-31 02:17:13,871 		8448 of 10000 with 63.92% 	 Time used:  0.40 sec
2023-03-31 02:17:14,267 		8472 of 10000 with 63.93% 	 Time used:  0.40 sec
2023-03-31 02:17:14,663 		8496 of 10000 with 63.85% 	 Time used:  0.40 sec
2023-03-31 02:17:15,060 		8520 of 10000 with 63.91% 	 Time used:  0.40 sec
2023-03-31 02:17:15,456 		8544 of 10000 with 63.88% 	 Time used:  0.40 sec
2023-03-31 02:17:15,852 		8568 of 10000 with 63.87% 	 Time used:  0.40 sec
2023-03-31 02:17:16,248 		8592 of 10000 with 63.87% 	 Time used:  0.40 sec
2023-03-31 02:17:16,644 		8616 of 10000 with 63.88% 	 Time used:  0.40 sec
2023-03-31 02:17:17,040 		8640 of 10000 with 63.82% 	 Time used:  0.40 sec
2023-03-31 02:17:17,437 		8664 of 10000 with 63.77% 	 Time used:  0.40 sec
2023-03-31 02:17:17,833 		8688 of 10000 with 63.74% 	 Time used:  0.40 sec
2023-03-31 02:17:18,229 		8712 of 10000 with 63.77% 	 Time used:  0.40 sec
2023-03-31 02:17:18,625 		8736 of 10000 with 63.77% 	 Time used:  0.40 sec
2023-03-31 02:17:19,021 		8760 of 10000 with 63.74% 	 Time used:  0.40 sec
2023-03-31 02:17:19,417 		8784 of 10000 with 63.76% 	 Time used:  0.40 sec
2023-03-31 02:17:19,814 		8808 of 10000 with 63.82% 	 Time used:  0.40 sec
2023-03-31 02:17:20,210 		8832 of 10000 with 63.80% 	 Time used:  0.40 sec
2023-03-31 02:17:20,606 		8856 of 10000 with 63.81% 	 Time used:  0.40 sec
2023-03-31 02:17:21,002 		8880 of 10000 with 63.83% 	 Time used:  0.40 sec
2023-03-31 02:17:21,398 		8904 of 10000 with 63.84% 	 Time used:  0.40 sec
2023-03-31 02:17:21,794 		8928 of 10000 with 63.87% 	 Time used:  0.40 sec
2023-03-31 02:17:22,191 		8952 of 10000 with 63.85% 	 Time used:  0.40 sec
2023-03-31 02:17:22,587 		8976 of 10000 with 63.83% 	 Time used:  0.40 sec
2023-03-31 02:17:22,983 		9000 of 10000 with 63.82% 	 Time used:  0.40 sec
2023-03-31 02:17:23,379 		9024 of 10000 with 63.87% 	 Time used:  0.40 sec
2023-03-31 02:17:23,775 		9048 of 10000 with 63.84% 	 Time used:  0.40 sec
2023-03-31 02:17:24,171 		9072 of 10000 with 63.83% 	 Time used:  0.40 sec
2023-03-31 02:17:24,567 		9096 of 10000 with 63.85% 	 Time used:  0.40 sec
2023-03-31 02:17:24,963 		9120 of 10000 with 63.89% 	 Time used:  0.40 sec
2023-03-31 02:17:25,360 		9144 of 10000 with 63.90% 	 Time used:  0.40 sec
2023-03-31 02:17:25,756 		9168 of 10000 with 63.95% 	 Time used:  0.40 sec
2023-03-31 02:17:26,152 		9192 of 10000 with 63.97% 	 Time used:  0.40 sec
2023-03-31 02:17:26,548 		9216 of 10000 with 63.99% 	 Time used:  0.40 sec
2023-03-31 02:17:26,944 		9240 of 10000 with 63.98% 	 Time used:  0.40 sec
2023-03-31 02:17:27,340 		9264 of 10000 with 64.01% 	 Time used:  0.40 sec
2023-03-31 02:17:27,737 		9288 of 10000 with 64.01% 	 Time used:  0.40 sec
2023-03-31 02:17:28,133 		9312 of 10000 with 63.96% 	 Time used:  0.40 sec
2023-03-31 02:17:28,529 		9336 of 10000 with 64.00% 	 Time used:  0.40 sec
2023-03-31 02:17:28,925 		9360 of 10000 with 63.93% 	 Time used:  0.40 sec
2023-03-31 02:17:29,321 		9384 of 10000 with 63.92% 	 Time used:  0.40 sec
2023-03-31 02:17:29,717 		9408 of 10000 with 63.93% 	 Time used:  0.40 sec
2023-03-31 02:17:30,114 		9432 of 10000 with 63.95% 	 Time used:  0.40 sec
2023-03-31 02:17:30,510 		9456 of 10000 with 63.90% 	 Time used:  0.40 sec
2023-03-31 02:17:30,906 		9480 of 10000 with 63.89% 	 Time used:  0.40 sec
2023-03-31 02:17:31,302 		9504 of 10000 with 63.90% 	 Time used:  0.40 sec
2023-03-31 02:17:31,698 		9528 of 10000 with 63.86% 	 Time used:  0.40 sec
2023-03-31 02:17:32,094 		9552 of 10000 with 63.87% 	 Time used:  0.40 sec
2023-03-31 02:17:32,491 		9576 of 10000 with 63.90% 	 Time used:  0.40 sec
2023-03-31 02:17:32,887 		9600 of 10000 with 63.91% 	 Time used:  0.40 sec
2023-03-31 02:17:33,283 		9624 of 10000 with 63.91% 	 Time used:  0.40 sec
2023-03-31 02:17:33,679 		9648 of 10000 with 63.90% 	 Time used:  0.40 sec
2023-03-31 02:17:34,075 		9672 of 10000 with 63.93% 	 Time used:  0.40 sec
2023-03-31 02:17:34,471 		9696 of 10000 with 63.93% 	 Time used:  0.40 sec
2023-03-31 02:17:34,867 		9720 of 10000 with 63.95% 	 Time used:  0.40 sec
2023-03-31 02:17:35,264 		9744 of 10000 with 63.98% 	 Time used:  0.40 sec
2023-03-31 02:17:35,660 		9768 of 10000 with 63.94% 	 Time used:  0.40 sec
2023-03-31 02:17:36,056 		9792 of 10000 with 63.92% 	 Time used:  0.40 sec
2023-03-31 02:17:36,452 		9816 of 10000 with 63.91% 	 Time used:  0.40 sec
2023-03-31 02:17:36,848 		9840 of 10000 with 63.90% 	 Time used:  0.40 sec
2023-03-31 02:17:37,244 		9864 of 10000 with 63.90% 	 Time used:  0.40 sec
2023-03-31 02:17:37,640 		9888 of 10000 with 63.92% 	 Time used:  0.40 sec
2023-03-31 02:17:38,037 		9912 of 10000 with 63.92% 	 Time used:  0.40 sec
2023-03-31 02:17:38,433 		9936 of 10000 with 63.93% 	 Time used:  0.40 sec
2023-03-31 02:17:38,829 		9960 of 10000 with 63.94% 	 Time used:  0.40 sec
2023-03-31 02:17:39,225 		9984 of 10000 with 63.88% 	 Time used:  0.40 sec
2023-03-31 02:17:39,494 		10000 of 10000 with 63.88% 	 Time used:  0.27 sec
2023-03-31 02:17:39,494 
2023-03-31 02:17:39,495 			Learning rate: weights:   1.000e-02    
2023-03-31 02:17:39,495 			Last test performance: 63.88%
2023-03-31 02:17:39,495 ----------------
2023-03-31 02:17:47,716   28  =>  0    		Training 486 pattern with 64.58% 	Forward time: 	 7.99 sec
2023-03-31 02:17:47,716 			Loss:    8.561e-01    			Backward time: 	 0.22 sec 
2023-03-31 02:17:47,716 ADAM: Layer 0 -> dw_min:9.9665e-01  dw_max:1.0022e+00 lr:1.0000e-02
2023-03-31 02:17:47,716 ADAM: Layer 1 -> dw_min:9.9611e-01  dw_max:1.0046e+00 lr:1.0000e-02
2023-03-31 02:17:47,717 ADAM: Layer 2 -> dw_min:9.9241e-01  dw_max:1.0064e+00 lr:1.0000e-02
2023-03-31 02:17:47,717 ADAM: Layer 3 -> dw_min:9.9633e-01  dw_max:1.0037e+00 lr:1.0000e-02
2023-03-31 02:17:47,741 			Learning rate: weights:   1.000e-02    
2023-03-31 02:17:47,741 			Last test performance: 63.88%
2023-03-31 02:17:47,741 ----------------
2023-03-31 02:17:55,972   28  =>  1    		Training 486 pattern with 67.92% 	Forward time: 	 8.00 sec
2023-03-31 02:17:55,972 			Loss:    7.842e-01    			Backward time: 	 0.22 sec 
2023-03-31 02:17:55,972 ADAM: Layer 0 -> dw_min:9.9558e-01  dw_max:1.0028e+00 lr:1.0000e-02
2023-03-31 02:17:55,972 ADAM: Layer 1 -> dw_min:9.9552e-01  dw_max:1.0049e+00 lr:1.0000e-02
2023-03-31 02:17:55,972 ADAM: Layer 2 -> dw_min:9.9176e-01  dw_max:1.0071e+00 lr:1.0000e-02
2023-03-31 02:17:55,972 ADAM: Layer 3 -> dw_min:9.9544e-01  dw_max:1.0036e+00 lr:1.0000e-02
2023-03-31 02:17:56,083 			Learning rate: weights:   1.000e-02    
2023-03-31 02:17:56,083 			Last test performance: 63.88%
2023-03-31 02:17:56,083 ----------------
2023-03-31 02:18:04,306   28  =>  2    		Training 486 pattern with 66.88% 	Forward time: 	 7.99 sec
2023-03-31 02:18:04,306 			Loss:    8.093e-01    			Backward time: 	 0.22 sec 
2023-03-31 02:18:04,306 ADAM: Layer 0 -> dw_min:9.9540e-01  dw_max:1.0030e+00 lr:1.0000e-02
2023-03-31 02:18:04,306 ADAM: Layer 1 -> dw_min:9.9536e-01  dw_max:1.0057e+00 lr:1.0000e-02
2023-03-31 02:18:04,306 ADAM: Layer 2 -> dw_min:9.9265e-01  dw_max:1.0077e+00 lr:1.0000e-02
2023-03-31 02:18:04,307 ADAM: Layer 3 -> dw_min:9.9611e-01  dw_max:1.0039e+00 lr:1.0000e-02
2023-03-31 02:18:04,388 			Learning rate: weights:   1.000e-02    
2023-03-31 02:18:04,388 			Last test performance: 63.88%
2023-03-31 02:18:04,388 ----------------
2023-03-31 02:18:12,613   28  =>  3    		Training 486 pattern with 67.08% 	Forward time: 	 7.99 sec
2023-03-31 02:18:12,613 			Loss:    7.811e-01    			Backward time: 	 0.22 sec 
2023-03-31 02:18:12,613 ADAM: Layer 0 -> dw_min:9.9553e-01  dw_max:1.0033e+00 lr:1.0000e-02
2023-03-31 02:18:12,613 ADAM: Layer 1 -> dw_min:9.9460e-01  dw_max:1.0058e+00 lr:1.0000e-02
2023-03-31 02:18:12,613 ADAM: Layer 2 -> dw_min:9.9324e-01  dw_max:1.0070e+00 lr:1.0000e-02
2023-03-31 02:18:12,614 ADAM: Layer 3 -> dw_min:9.9569e-01  dw_max:1.0047e+00 lr:1.0000e-02
2023-03-31 02:18:12,635 			Learning rate: weights:   1.000e-02    
2023-03-31 02:18:12,635 			Last test performance: 63.88%
2023-03-31 02:18:12,635 ----------------
2023-03-31 02:18:20,858   28  =>  4    		Training 486 pattern with 64.58% 	Forward time: 	 7.99 sec
2023-03-31 02:18:20,858 			Loss:    8.115e-01    			Backward time: 	 0.22 sec 
2023-03-31 02:18:20,858 ADAM: Layer 0 -> dw_min:9.9538e-01  dw_max:1.0041e+00 lr:1.0000e-02
2023-03-31 02:18:20,859 ADAM: Layer 1 -> dw_min:9.9466e-01  dw_max:1.0058e+00 lr:1.0000e-02
2023-03-31 02:18:20,859 ADAM: Layer 2 -> dw_min:9.9275e-01  dw_max:1.0061e+00 lr:1.0000e-02
2023-03-31 02:18:20,859 ADAM: Layer 3 -> dw_min:9.9594e-01  dw_max:1.0053e+00 lr:1.0000e-02
2023-03-31 02:18:20,879 			Learning rate: weights:   1.000e-02    
2023-03-31 02:18:20,879 			Last test performance: 63.88%
2023-03-31 02:18:20,879 ----------------
2023-03-31 02:18:29,100   28  =>  5    		Training 486 pattern with 66.88% 	Forward time: 	 7.99 sec
2023-03-31 02:18:29,100 			Loss:    7.721e-01    			Backward time: 	 0.22 sec 
2023-03-31 02:18:29,100 ADAM: Layer 0 -> dw_min:9.9501e-01  dw_max:1.0046e+00 lr:1.0000e-02
2023-03-31 02:18:29,100 ADAM: Layer 1 -> dw_min:9.9419e-01  dw_max:1.0064e+00 lr:1.0000e-02
2023-03-31 02:18:29,100 ADAM: Layer 2 -> dw_min:9.9301e-01  dw_max:1.0059e+00 lr:1.0000e-02
2023-03-31 02:18:29,100 ADAM: Layer 3 -> dw_min:9.9618e-01  dw_max:1.0052e+00 lr:1.0000e-02
2023-03-31 02:18:29,123 			Learning rate: weights:   1.000e-02    
2023-03-31 02:18:29,123 			Last test performance: 63.88%
2023-03-31 02:18:29,123 ----------------
2023-03-31 02:18:37,345   28  =>  6    		Training 486 pattern with 62.71% 	Forward time: 	 7.99 sec
2023-03-31 02:18:37,345 			Loss:    8.774e-01    			Backward time: 	 0.22 sec 
2023-03-31 02:18:37,345 ADAM: Layer 0 -> dw_min:9.9522e-01  dw_max:1.0044e+00 lr:1.0000e-02
2023-03-31 02:18:37,346 ADAM: Layer 1 -> dw_min:9.9393e-01  dw_max:1.0061e+00 lr:1.0000e-02
2023-03-31 02:18:37,346 ADAM: Layer 2 -> dw_min:9.9244e-01  dw_max:1.0060e+00 lr:1.0000e-02
2023-03-31 02:18:37,346 ADAM: Layer 3 -> dw_min:9.9598e-01  dw_max:1.0051e+00 lr:1.0000e-02
2023-03-31 02:18:37,368 			Learning rate: weights:   1.000e-02    
2023-03-31 02:18:37,368 			Last test performance: 63.88%
2023-03-31 02:18:37,368 ----------------
2023-03-31 02:18:45,664   28  =>  7    		Training 486 pattern with 61.04% 	Forward time: 	 8.07 sec
2023-03-31 02:18:45,665 			Loss:    8.508e-01    			Backward time: 	 0.22 sec 
2023-03-31 02:18:45,665 ADAM: Layer 0 -> dw_min:9.9457e-01  dw_max:1.0046e+00 lr:1.0000e-02
2023-03-31 02:18:45,665 ADAM: Layer 1 -> dw_min:9.9262e-01  dw_max:1.0066e+00 lr:1.0000e-02
2023-03-31 02:18:45,665 ADAM: Layer 2 -> dw_min:9.9211e-01  dw_max:1.0077e+00 lr:1.0000e-02
2023-03-31 02:18:45,665 ADAM: Layer 3 -> dw_min:9.9559e-01  dw_max:1.0062e+00 lr:1.0000e-02
2023-03-31 02:18:45,724 			Learning rate: weights:   1.000e-02    
2023-03-31 02:18:45,724 			Last test performance: 63.88%
2023-03-31 02:18:45,724 ----------------
2023-03-31 02:18:53,952   28  =>  8    		Training 486 pattern with 69.17% 	Forward time: 	 8.00 sec
2023-03-31 02:18:53,952 			Loss:    7.512e-01    			Backward time: 	 0.22 sec 
2023-03-31 02:18:53,952 ADAM: Layer 0 -> dw_min:9.9545e-01  dw_max:1.0043e+00 lr:1.0000e-02
2023-03-31 02:18:53,952 ADAM: Layer 1 -> dw_min:9.9252e-01  dw_max:1.0060e+00 lr:1.0000e-02
2023-03-31 02:18:53,953 ADAM: Layer 2 -> dw_min:9.9051e-01  dw_max:1.0067e+00 lr:1.0000e-02
2023-03-31 02:18:53,953 ADAM: Layer 3 -> dw_min:9.9532e-01  dw_max:1.0057e+00 lr:1.0000e-02
2023-03-31 02:18:54,036 			Learning rate: weights:   1.000e-02    
2023-03-31 02:18:54,036 			Last test performance: 63.88%
2023-03-31 02:18:54,036 ----------------
2023-03-31 02:19:02,336   28  =>  9    		Training 486 pattern with 66.46% 	Forward time: 	 8.07 sec
2023-03-31 02:19:02,336 			Loss:    7.783e-01    			Backward time: 	 0.22 sec 
2023-03-31 02:19:02,336 ADAM: Layer 0 -> dw_min:9.9547e-01  dw_max:1.0042e+00 lr:1.0000e-02
2023-03-31 02:19:02,336 ADAM: Layer 1 -> dw_min:9.9242e-01  dw_max:1.0064e+00 lr:1.0000e-02
2023-03-31 02:19:02,336 ADAM: Layer 2 -> dw_min:9.9113e-01  dw_max:1.0069e+00 lr:1.0000e-02
2023-03-31 02:19:02,336 ADAM: Layer 3 -> dw_min:9.9517e-01  dw_max:1.0048e+00 lr:1.0000e-02
2023-03-31 02:19:02,394 			Learning rate: weights:   1.000e-02    
2023-03-31 02:19:02,394 			Last test performance: 63.88%
2023-03-31 02:19:02,394 ----------------
2023-03-31 02:19:10,696   28  =>  10   		Training 486 pattern with 68.75% 	Forward time: 	 8.07 sec
2023-03-31 02:19:10,696 			Loss:    8.218e-01    			Backward time: 	 0.22 sec 
2023-03-31 02:19:10,697 ADAM: Layer 0 -> dw_min:9.9596e-01  dw_max:1.0043e+00 lr:1.0000e-02
2023-03-31 02:19:10,697 ADAM: Layer 1 -> dw_min:9.9343e-01  dw_max:1.0060e+00 lr:1.0000e-02
2023-03-31 02:19:10,697 ADAM: Layer 2 -> dw_min:9.9164e-01  dw_max:1.0064e+00 lr:1.0000e-02
2023-03-31 02:19:10,697 ADAM: Layer 3 -> dw_min:9.9573e-01  dw_max:1.0046e+00 lr:1.0000e-02
2023-03-31 02:19:10,820 			Learning rate: weights:   1.000e-02    
2023-03-31 02:19:10,820 			Last test performance: 63.88%
2023-03-31 02:19:10,820 ----------------
2023-03-31 02:19:19,044   28  =>  11   		Training 486 pattern with 65.83% 	Forward time: 	 7.99 sec
2023-03-31 02:19:19,044 			Loss:    8.027e-01    			Backward time: 	 0.22 sec 
2023-03-31 02:19:19,045 ADAM: Layer 0 -> dw_min:9.9565e-01  dw_max:1.0047e+00 lr:1.0000e-02
2023-03-31 02:19:19,045 ADAM: Layer 1 -> dw_min:9.9331e-01  dw_max:1.0059e+00 lr:1.0000e-02
2023-03-31 02:19:19,045 ADAM: Layer 2 -> dw_min:9.9223e-01  dw_max:1.0074e+00 lr:1.0000e-02
2023-03-31 02:19:19,045 ADAM: Layer 3 -> dw_min:9.9609e-01  dw_max:1.0050e+00 lr:1.0000e-02
2023-03-31 02:19:19,153 			Learning rate: weights:   1.000e-02    
2023-03-31 02:19:19,153 			Last test performance: 63.88%
2023-03-31 02:19:19,153 ----------------
2023-03-31 02:19:27,453   28  =>  12   		Training 486 pattern with 63.33% 	Forward time: 	 8.07 sec
2023-03-31 02:19:27,453 			Loss:    8.578e-01    			Backward time: 	 0.22 sec 
2023-03-31 02:19:27,453 ADAM: Layer 0 -> dw_min:9.9613e-01  dw_max:1.0044e+00 lr:1.0000e-02
2023-03-31 02:19:27,453 ADAM: Layer 1 -> dw_min:9.9367e-01  dw_max:1.0061e+00 lr:1.0000e-02
2023-03-31 02:19:27,453 ADAM: Layer 2 -> dw_min:9.9317e-01  dw_max:1.0066e+00 lr:1.0000e-02
2023-03-31 02:19:27,453 ADAM: Layer 3 -> dw_min:9.9583e-01  dw_max:1.0044e+00 lr:1.0000e-02
2023-03-31 02:19:27,534 			Learning rate: weights:   1.000e-02    
2023-03-31 02:19:27,534 			Last test performance: 63.88%
2023-03-31 02:19:27,534 ----------------
2023-03-31 02:19:35,756   28  =>  13   		Training 486 pattern with 65.42% 	Forward time: 	 7.99 sec
2023-03-31 02:19:35,756 			Loss:    8.496e-01    			Backward time: 	 0.22 sec 
2023-03-31 02:19:35,756 ADAM: Layer 0 -> dw_min:9.9659e-01  dw_max:1.0039e+00 lr:1.0000e-02
2023-03-31 02:19:35,756 ADAM: Layer 1 -> dw_min:9.9396e-01  dw_max:1.0053e+00 lr:1.0000e-02
2023-03-31 02:19:35,756 ADAM: Layer 2 -> dw_min:9.9155e-01  dw_max:1.0065e+00 lr:1.0000e-02
2023-03-31 02:19:35,756 ADAM: Layer 3 -> dw_min:9.9623e-01  dw_max:1.0049e+00 lr:1.0000e-02
2023-03-31 02:19:35,921 			Learning rate: weights:   1.000e-02    
2023-03-31 02:19:35,921 			Last test performance: 63.88%
2023-03-31 02:19:35,921 ----------------
2023-03-31 02:19:44,143   28  =>  14   		Training 486 pattern with 66.67% 	Forward time: 	 7.99 sec
2023-03-31 02:19:44,144 			Loss:    8.278e-01    			Backward time: 	 0.22 sec 
2023-03-31 02:19:44,144 ADAM: Layer 0 -> dw_min:9.9667e-01  dw_max:1.0038e+00 lr:1.0000e-02
2023-03-31 02:19:44,144 ADAM: Layer 1 -> dw_min:9.9422e-01  dw_max:1.0053e+00 lr:1.0000e-02
2023-03-31 02:19:44,144 ADAM: Layer 2 -> dw_min:9.9210e-01  dw_max:1.0070e+00 lr:1.0000e-02
2023-03-31 02:19:44,144 ADAM: Layer 3 -> dw_min:9.9667e-01  dw_max:1.0048e+00 lr:1.0000e-02
2023-03-31 02:19:44,199 			Learning rate: weights:   1.000e-02    
2023-03-31 02:19:44,199 			Last test performance: 63.88%
2023-03-31 02:19:44,199 ----------------
2023-03-31 02:19:52,420   28  =>  15   		Training 486 pattern with 62.92% 	Forward time: 	 7.99 sec
2023-03-31 02:19:52,421 			Loss:    8.864e-01    			Backward time: 	 0.22 sec 
2023-03-31 02:19:52,421 ADAM: Layer 0 -> dw_min:9.9682e-01  dw_max:1.0032e+00 lr:1.0000e-02
2023-03-31 02:19:52,421 ADAM: Layer 1 -> dw_min:9.9476e-01  dw_max:1.0048e+00 lr:1.0000e-02
2023-03-31 02:19:52,421 ADAM: Layer 2 -> dw_min:9.9159e-01  dw_max:1.0078e+00 lr:1.0000e-02
2023-03-31 02:19:52,421 ADAM: Layer 3 -> dw_min:9.9593e-01  dw_max:1.0043e+00 lr:1.0000e-02
2023-03-31 02:19:52,481 			Learning rate: weights:   1.000e-02    
2023-03-31 02:19:52,481 			Last test performance: 63.88%
2023-03-31 02:19:52,481 ----------------
2023-03-31 02:20:00,703   28  =>  16   		Training 486 pattern with 63.33% 	Forward time: 	 7.99 sec
2023-03-31 02:20:00,703 			Loss:    8.741e-01    			Backward time: 	 0.22 sec 
2023-03-31 02:20:00,703 ADAM: Layer 0 -> dw_min:9.9757e-01  dw_max:1.0021e+00 lr:1.0000e-02
2023-03-31 02:20:00,703 ADAM: Layer 1 -> dw_min:9.9544e-01  dw_max:1.0059e+00 lr:1.0000e-02
2023-03-31 02:20:00,703 ADAM: Layer 2 -> dw_min:9.9228e-01  dw_max:1.0073e+00 lr:1.0000e-02
2023-03-31 02:20:00,703 ADAM: Layer 3 -> dw_min:9.9580e-01  dw_max:1.0038e+00 lr:1.0000e-02
2023-03-31 02:20:00,776 			Learning rate: weights:   1.000e-02    
2023-03-31 02:20:00,777 			Last test performance: 63.88%
2023-03-31 02:20:00,777 ----------------
2023-03-31 02:20:09,014   28  =>  17   		Training 486 pattern with 66.04% 	Forward time: 	 8.01 sec
2023-03-31 02:20:09,014 			Loss:    8.112e-01    			Backward time: 	 0.22 sec 
2023-03-31 02:20:09,014 ADAM: Layer 0 -> dw_min:9.9802e-01  dw_max:1.0021e+00 lr:1.0000e-02
2023-03-31 02:20:09,014 ADAM: Layer 1 -> dw_min:9.9597e-01  dw_max:1.0061e+00 lr:1.0000e-02
2023-03-31 02:20:09,014 ADAM: Layer 2 -> dw_min:9.9137e-01  dw_max:1.0065e+00 lr:1.0000e-02
2023-03-31 02:20:09,014 ADAM: Layer 3 -> dw_min:9.9596e-01  dw_max:1.0038e+00 lr:1.0000e-02
2023-03-31 02:20:09,035 			Learning rate: weights:   1.000e-02    
2023-03-31 02:20:09,036 			Last test performance: 63.88%
2023-03-31 02:20:09,036 ----------------
2023-03-31 02:20:17,260   28  =>  18   		Training 486 pattern with 67.92% 	Forward time: 	 7.99 sec
2023-03-31 02:20:17,261 			Loss:    8.012e-01    			Backward time: 	 0.22 sec 
2023-03-31 02:20:17,261 ADAM: Layer 0 -> dw_min:9.9836e-01  dw_max:1.0015e+00 lr:1.0000e-02
2023-03-31 02:20:17,261 ADAM: Layer 1 -> dw_min:9.9541e-01  dw_max:1.0053e+00 lr:1.0000e-02
2023-03-31 02:20:17,261 ADAM: Layer 2 -> dw_min:9.9239e-01  dw_max:1.0068e+00 lr:1.0000e-02
2023-03-31 02:20:17,261 ADAM: Layer 3 -> dw_min:9.9599e-01  dw_max:1.0038e+00 lr:1.0000e-02
2023-03-31 02:20:17,283 			Learning rate: weights:   1.000e-02    
2023-03-31 02:20:17,283 			Last test performance: 63.88%
2023-03-31 02:20:17,283 ----------------
2023-03-31 02:20:25,504   28  =>  19   		Training 486 pattern with 66.46% 	Forward time: 	 7.99 sec
2023-03-31 02:20:25,504 			Loss:    8.090e-01    			Backward time: 	 0.22 sec 
2023-03-31 02:20:25,504 ADAM: Layer 0 -> dw_min:9.9811e-01  dw_max:1.0015e+00 lr:1.0000e-02
2023-03-31 02:20:25,505 ADAM: Layer 1 -> dw_min:9.9599e-01  dw_max:1.0046e+00 lr:1.0000e-02
2023-03-31 02:20:25,505 ADAM: Layer 2 -> dw_min:9.9115e-01  dw_max:1.0068e+00 lr:1.0000e-02
2023-03-31 02:20:25,505 ADAM: Layer 3 -> dw_min:9.9621e-01  dw_max:1.0035e+00 lr:1.0000e-02
2023-03-31 02:20:25,527 			Learning rate: weights:   1.000e-02    
2023-03-31 02:20:25,527 			Last test performance: 63.88%
2023-03-31 02:20:25,527 ----------------
2023-03-31 02:20:33,748   28  =>  20   		Training 486 pattern with 70.42% 	Forward time: 	 7.99 sec
2023-03-31 02:20:33,748 			Loss:    7.374e-01    			Backward time: 	 0.22 sec 
2023-03-31 02:20:33,749 ADAM: Layer 0 -> dw_min:9.9851e-01  dw_max:1.0014e+00 lr:1.0000e-02
2023-03-31 02:20:33,749 ADAM: Layer 1 -> dw_min:9.9575e-01  dw_max:1.0046e+00 lr:1.0000e-02
2023-03-31 02:20:33,749 ADAM: Layer 2 -> dw_min:9.9197e-01  dw_max:1.0061e+00 lr:1.0000e-02
2023-03-31 02:20:33,749 ADAM: Layer 3 -> dw_min:9.9602e-01  dw_max:1.0033e+00 lr:1.0000e-02
2023-03-31 02:20:33,918 			Learning rate: weights:   1.000e-02    
2023-03-31 02:20:33,918 			Last test performance: 63.88%
2023-03-31 02:20:33,919 ----------------
2023-03-31 02:20:42,141   28  =>  21   		Training 486 pattern with 60.21% 	Forward time: 	 7.99 sec
2023-03-31 02:20:42,141 			Loss:    8.797e-01    			Backward time: 	 0.22 sec 
2023-03-31 02:20:42,141 ADAM: Layer 0 -> dw_min:9.9742e-01  dw_max:1.0023e+00 lr:1.0000e-02
2023-03-31 02:20:42,141 ADAM: Layer 1 -> dw_min:9.9496e-01  dw_max:1.0051e+00 lr:1.0000e-02
2023-03-31 02:20:42,141 ADAM: Layer 2 -> dw_min:9.9200e-01  dw_max:1.0067e+00 lr:1.0000e-02
2023-03-31 02:20:42,142 ADAM: Layer 3 -> dw_min:9.9593e-01  dw_max:1.0048e+00 lr:1.0000e-02
2023-03-31 02:20:42,163 			Learning rate: weights:   1.000e-02    
2023-03-31 02:20:42,163 			Last test performance: 63.88%
2023-03-31 02:20:42,163 ----------------
2023-03-31 02:20:50,385   28  =>  22   		Training 486 pattern with 65.83% 	Forward time: 	 7.99 sec
2023-03-31 02:20:50,386 			Loss:    8.457e-01    			Backward time: 	 0.22 sec 
2023-03-31 02:20:50,386 ADAM: Layer 0 -> dw_min:9.9744e-01  dw_max:1.0020e+00 lr:1.0000e-02
2023-03-31 02:20:50,386 ADAM: Layer 1 -> dw_min:9.9472e-01  dw_max:1.0044e+00 lr:1.0000e-02
2023-03-31 02:20:50,386 ADAM: Layer 2 -> dw_min:9.9033e-01  dw_max:1.0069e+00 lr:1.0000e-02
2023-03-31 02:20:50,386 ADAM: Layer 3 -> dw_min:9.9585e-01  dw_max:1.0040e+00 lr:1.0000e-02
2023-03-31 02:20:50,411 			Learning rate: weights:   1.000e-02    
2023-03-31 02:20:50,411 			Last test performance: 63.88%
2023-03-31 02:20:50,411 ----------------
2023-03-31 02:20:58,710   28  =>  23   		Training 486 pattern with 66.67% 	Forward time: 	 8.07 sec
2023-03-31 02:20:58,710 			Loss:    8.039e-01    			Backward time: 	 0.22 sec 
2023-03-31 02:20:58,710 ADAM: Layer 0 -> dw_min:9.9647e-01  dw_max:1.0030e+00 lr:1.0000e-02
2023-03-31 02:20:58,711 ADAM: Layer 1 -> dw_min:9.9334e-01  dw_max:1.0052e+00 lr:1.0000e-02
2023-03-31 02:20:58,711 ADAM: Layer 2 -> dw_min:9.8993e-01  dw_max:1.0070e+00 lr:1.0000e-02
2023-03-31 02:20:58,711 ADAM: Layer 3 -> dw_min:9.9483e-01  dw_max:1.0045e+00 lr:1.0000e-02
2023-03-31 02:20:58,908 			Learning rate: weights:   1.000e-02    
2023-03-31 02:20:58,908 			Last test performance: 63.88%
2023-03-31 02:20:58,908 ----------------
2023-03-31 02:21:07,133   28  =>  24   		Training 486 pattern with 63.96% 	Forward time: 	 7.99 sec
2023-03-31 02:21:07,133 			Loss:    8.719e-01    			Backward time: 	 0.22 sec 
2023-03-31 02:21:07,133 ADAM: Layer 0 -> dw_min:9.9699e-01  dw_max:1.0037e+00 lr:1.0000e-02
2023-03-31 02:21:07,133 ADAM: Layer 1 -> dw_min:9.9367e-01  dw_max:1.0058e+00 lr:1.0000e-02
2023-03-31 02:21:07,133 ADAM: Layer 2 -> dw_min:9.9077e-01  dw_max:1.0085e+00 lr:1.0000e-02
2023-03-31 02:21:07,134 ADAM: Layer 3 -> dw_min:9.9533e-01  dw_max:1.0045e+00 lr:1.0000e-02
2023-03-31 02:21:07,216 			Learning rate: weights:   1.000e-02    
2023-03-31 02:21:07,216 			Last test performance: 63.88%
2023-03-31 02:21:07,216 ----------------
2023-03-31 02:21:15,444   28  =>  25   		Training 486 pattern with 64.17% 	Forward time: 	 8.00 sec
2023-03-31 02:21:15,444 			Loss:    8.401e-01    			Backward time: 	 0.22 sec 
2023-03-31 02:21:15,444 ADAM: Layer 0 -> dw_min:9.9622e-01  dw_max:1.0037e+00 lr:1.0000e-02
2023-03-31 02:21:15,444 ADAM: Layer 1 -> dw_min:9.9403e-01  dw_max:1.0055e+00 lr:1.0000e-02
2023-03-31 02:21:15,444 ADAM: Layer 2 -> dw_min:9.9097e-01  dw_max:1.0080e+00 lr:1.0000e-02
2023-03-31 02:21:15,444 ADAM: Layer 3 -> dw_min:9.9523e-01  dw_max:1.0050e+00 lr:1.0000e-02
2023-03-31 02:21:15,492 			Learning rate: weights:   1.000e-02    
2023-03-31 02:21:15,492 			Last test performance: 63.88%
2023-03-31 02:21:15,492 ----------------
2023-03-31 02:21:23,788   28  =>  26   		Training 486 pattern with 63.12% 	Forward time: 	 8.07 sec
2023-03-31 02:21:23,788 			Loss:    8.656e-01    			Backward time: 	 0.22 sec 
2023-03-31 02:21:23,788 ADAM: Layer 0 -> dw_min:9.9564e-01  dw_max:1.0042e+00 lr:1.0000e-02
2023-03-31 02:21:23,788 ADAM: Layer 1 -> dw_min:9.9394e-01  dw_max:1.0052e+00 lr:1.0000e-02
2023-03-31 02:21:23,788 ADAM: Layer 2 -> dw_min:9.9124e-01  dw_max:1.0071e+00 lr:1.0000e-02
2023-03-31 02:21:23,789 ADAM: Layer 3 -> dw_min:9.9510e-01  dw_max:1.0050e+00 lr:1.0000e-02
2023-03-31 02:21:23,868 			Learning rate: weights:   1.000e-02    
2023-03-31 02:21:23,869 			Last test performance: 63.88%
2023-03-31 02:21:23,869 ----------------
2023-03-31 02:21:32,094   28  =>  27   		Training 486 pattern with 62.29% 	Forward time: 	 8.00 sec
2023-03-31 02:21:32,094 			Loss:    8.313e-01    			Backward time: 	 0.22 sec 
2023-03-31 02:21:32,094 ADAM: Layer 0 -> dw_min:9.9502e-01  dw_max:1.0052e+00 lr:1.0000e-02
2023-03-31 02:21:32,095 ADAM: Layer 1 -> dw_min:9.9392e-01  dw_max:1.0051e+00 lr:1.0000e-02
2023-03-31 02:21:32,095 ADAM: Layer 2 -> dw_min:9.9107e-01  dw_max:1.0073e+00 lr:1.0000e-02
2023-03-31 02:21:32,095 ADAM: Layer 3 -> dw_min:9.9505e-01  dw_max:1.0050e+00 lr:1.0000e-02
2023-03-31 02:21:32,124 			Learning rate: weights:   1.000e-02    
2023-03-31 02:21:32,124 			Last test performance: 63.88%
2023-03-31 02:21:32,124 ----------------
2023-03-31 02:21:40,351   28  =>  28   		Training 486 pattern with 66.67% 	Forward time: 	 8.00 sec
2023-03-31 02:21:40,352 			Loss:    8.044e-01    			Backward time: 	 0.22 sec 
2023-03-31 02:21:40,352 ADAM: Layer 0 -> dw_min:9.9459e-01  dw_max:1.0052e+00 lr:1.0000e-02
2023-03-31 02:21:40,352 ADAM: Layer 1 -> dw_min:9.9338e-01  dw_max:1.0065e+00 lr:1.0000e-02
2023-03-31 02:21:40,352 ADAM: Layer 2 -> dw_min:9.9122e-01  dw_max:1.0070e+00 lr:1.0000e-02
2023-03-31 02:21:40,352 ADAM: Layer 3 -> dw_min:9.9543e-01  dw_max:1.0055e+00 lr:1.0000e-02
2023-03-31 02:21:40,433 			Learning rate: weights:   1.000e-02    
2023-03-31 02:21:40,433 			Last test performance: 63.88%
2023-03-31 02:21:40,433 ----------------
2023-03-31 02:21:48,655   28  =>  29   		Training 486 pattern with 63.33% 	Forward time: 	 7.99 sec
2023-03-31 02:21:48,655 			Loss:    8.292e-01    			Backward time: 	 0.22 sec 
2023-03-31 02:21:48,656 ADAM: Layer 0 -> dw_min:9.9454e-01  dw_max:1.0056e+00 lr:1.0000e-02
2023-03-31 02:21:48,656 ADAM: Layer 1 -> dw_min:9.9391e-01  dw_max:1.0058e+00 lr:1.0000e-02
2023-03-31 02:21:48,656 ADAM: Layer 2 -> dw_min:9.9223e-01  dw_max:1.0087e+00 lr:1.0000e-02
2023-03-31 02:21:48,656 ADAM: Layer 3 -> dw_min:9.9557e-01  dw_max:1.0050e+00 lr:1.0000e-02
2023-03-31 02:21:48,712 			Learning rate: weights:   1.000e-02    
2023-03-31 02:21:48,712 			Last test performance: 63.88%
2023-03-31 02:21:48,712 ----------------
2023-03-31 02:21:56,935   28  =>  30   		Training 486 pattern with 64.38% 	Forward time: 	 7.99 sec
2023-03-31 02:21:56,935 			Loss:    8.350e-01    			Backward time: 	 0.22 sec 
2023-03-31 02:21:56,935 ADAM: Layer 0 -> dw_min:9.9453e-01  dw_max:1.0056e+00 lr:1.0000e-02
2023-03-31 02:21:56,936 ADAM: Layer 1 -> dw_min:9.9393e-01  dw_max:1.0059e+00 lr:1.0000e-02
2023-03-31 02:21:56,936 ADAM: Layer 2 -> dw_min:9.9225e-01  dw_max:1.0082e+00 lr:1.0000e-02
2023-03-31 02:21:56,936 ADAM: Layer 3 -> dw_min:9.9553e-01  dw_max:1.0047e+00 lr:1.0000e-02
2023-03-31 02:21:56,957 			Learning rate: weights:   1.000e-02    
2023-03-31 02:21:56,957 			Last test performance: 63.88%
2023-03-31 02:21:56,957 ----------------
2023-03-31 02:22:05,181   28  =>  31   		Training 486 pattern with 63.75% 	Forward time: 	 7.99 sec
2023-03-31 02:22:05,181 			Loss:    8.389e-01    			Backward time: 	 0.22 sec 
2023-03-31 02:22:05,182 ADAM: Layer 0 -> dw_min:9.9396e-01  dw_max:1.0059e+00 lr:1.0000e-02
2023-03-31 02:22:05,182 ADAM: Layer 1 -> dw_min:9.9355e-01  dw_max:1.0066e+00 lr:1.0000e-02
2023-03-31 02:22:05,182 ADAM: Layer 2 -> dw_min:9.9231e-01  dw_max:1.0084e+00 lr:1.0000e-02
2023-03-31 02:22:05,182 ADAM: Layer 3 -> dw_min:9.9577e-01  dw_max:1.0049e+00 lr:1.0000e-02
2023-03-31 02:22:05,261 			Learning rate: weights:   1.000e-02    
2023-03-31 02:22:05,261 			Last test performance: 63.88%
2023-03-31 02:22:05,261 ----------------
2023-03-31 02:22:13,564   28  =>  32   		Training 486 pattern with 64.79% 	Forward time: 	 8.07 sec
2023-03-31 02:22:13,564 			Loss:    8.313e-01    			Backward time: 	 0.22 sec 
2023-03-31 02:22:13,564 ADAM: Layer 0 -> dw_min:9.9423e-01  dw_max:1.0059e+00 lr:1.0000e-02
2023-03-31 02:22:13,564 ADAM: Layer 1 -> dw_min:9.9284e-01  dw_max:1.0060e+00 lr:1.0000e-02
2023-03-31 02:22:13,564 ADAM: Layer 2 -> dw_min:9.9257e-01  dw_max:1.0082e+00 lr:1.0000e-02
2023-03-31 02:22:13,564 ADAM: Layer 3 -> dw_min:9.9547e-01  dw_max:1.0054e+00 lr:1.0000e-02
2023-03-31 02:22:13,595 			Learning rate: weights:   1.000e-02    
2023-03-31 02:22:13,595 			Last test performance: 63.88%
2023-03-31 02:22:13,595 ----------------
2023-03-31 02:22:21,818   28  =>  33   		Training 486 pattern with 68.54% 	Forward time: 	 7.99 sec
2023-03-31 02:22:21,818 			Loss:    7.931e-01    			Backward time: 	 0.22 sec 
2023-03-31 02:22:21,818 ADAM: Layer 0 -> dw_min:9.9398e-01  dw_max:1.0055e+00 lr:1.0000e-02
2023-03-31 02:22:21,818 ADAM: Layer 1 -> dw_min:9.9345e-01  dw_max:1.0059e+00 lr:1.0000e-02
2023-03-31 02:22:21,818 ADAM: Layer 2 -> dw_min:9.9276e-01  dw_max:1.0099e+00 lr:1.0000e-02
2023-03-31 02:22:21,818 ADAM: Layer 3 -> dw_min:9.9587e-01  dw_max:1.0048e+00 lr:1.0000e-02
2023-03-31 02:22:21,842 			Learning rate: weights:   1.000e-02    
2023-03-31 02:22:21,842 			Last test performance: 63.88%
2023-03-31 02:22:21,842 ----------------
2023-03-31 02:22:30,141   28  =>  34   		Training 486 pattern with 63.96% 	Forward time: 	 8.07 sec
2023-03-31 02:22:30,141 			Loss:    8.609e-01    			Backward time: 	 0.22 sec 
2023-03-31 02:22:30,142 ADAM: Layer 0 -> dw_min:9.9360e-01  dw_max:1.0062e+00 lr:1.0000e-02
2023-03-31 02:22:30,142 ADAM: Layer 1 -> dw_min:9.9288e-01  dw_max:1.0064e+00 lr:1.0000e-02
2023-03-31 02:22:30,142 ADAM: Layer 2 -> dw_min:9.9208e-01  dw_max:1.0089e+00 lr:1.0000e-02
2023-03-31 02:22:30,142 ADAM: Layer 3 -> dw_min:9.9528e-01  dw_max:1.0048e+00 lr:1.0000e-02
2023-03-31 02:22:30,166 			Learning rate: weights:   1.000e-02    
2023-03-31 02:22:30,166 			Last test performance: 63.88%
2023-03-31 02:22:30,166 ----------------
2023-03-31 02:22:38,390   28  =>  35   		Training 486 pattern with 65.00% 	Forward time: 	 7.99 sec
2023-03-31 02:22:38,390 			Loss:    8.686e-01    			Backward time: 	 0.22 sec 
2023-03-31 02:22:38,390 ADAM: Layer 0 -> dw_min:9.9421e-01  dw_max:1.0058e+00 lr:1.0000e-02
2023-03-31 02:22:38,390 ADAM: Layer 1 -> dw_min:9.9355e-01  dw_max:1.0063e+00 lr:1.0000e-02
2023-03-31 02:22:38,390 ADAM: Layer 2 -> dw_min:9.9135e-01  dw_max:1.0081e+00 lr:1.0000e-02
2023-03-31 02:22:38,390 ADAM: Layer 3 -> dw_min:9.9493e-01  dw_max:1.0046e+00 lr:1.0000e-02
2023-03-31 02:22:38,468 			Learning rate: weights:   1.000e-02    
2023-03-31 02:22:38,468 			Last test performance: 63.88%
2023-03-31 02:22:38,468 ----------------
2023-03-31 02:22:46,691   28  =>  36   		Training 486 pattern with 61.04% 	Forward time: 	 7.99 sec
2023-03-31 02:22:46,691 			Loss:    8.901e-01    			Backward time: 	 0.22 sec 
2023-03-31 02:22:46,692 ADAM: Layer 0 -> dw_min:9.9478e-01  dw_max:1.0047e+00 lr:1.0000e-02
2023-03-31 02:22:46,692 ADAM: Layer 1 -> dw_min:9.9384e-01  dw_max:1.0057e+00 lr:1.0000e-02
2023-03-31 02:22:46,692 ADAM: Layer 2 -> dw_min:9.9265e-01  dw_max:1.0076e+00 lr:1.0000e-02
2023-03-31 02:22:46,692 ADAM: Layer 3 -> dw_min:9.9478e-01  dw_max:1.0050e+00 lr:1.0000e-02
2023-03-31 02:22:46,770 			Learning rate: weights:   1.000e-02    
2023-03-31 02:22:46,770 			Last test performance: 63.88%
2023-03-31 02:22:46,770 ----------------
2023-03-31 02:22:54,993   28  =>  37   		Training 486 pattern with 67.29% 	Forward time: 	 7.99 sec
2023-03-31 02:22:54,994 			Loss:    7.725e-01    			Backward time: 	 0.22 sec 
2023-03-31 02:22:54,994 ADAM: Layer 0 -> dw_min:9.9577e-01  dw_max:1.0035e+00 lr:1.0000e-02
2023-03-31 02:22:54,994 ADAM: Layer 1 -> dw_min:9.9452e-01  dw_max:1.0059e+00 lr:1.0000e-02
2023-03-31 02:22:54,994 ADAM: Layer 2 -> dw_min:9.9033e-01  dw_max:1.0080e+00 lr:1.0000e-02
2023-03-31 02:22:54,994 ADAM: Layer 3 -> dw_min:9.9527e-01  dw_max:1.0045e+00 lr:1.0000e-02
2023-03-31 02:22:55,134 			Learning rate: weights:   1.000e-02    
2023-03-31 02:22:55,134 			Last test performance: 63.88%
2023-03-31 02:22:55,134 ----------------
2023-03-31 02:23:03,362   28  =>  38   		Training 486 pattern with 62.29% 	Forward time: 	 8.00 sec
2023-03-31 02:23:03,362 			Loss:    8.744e-01    			Backward time: 	 0.23 sec 
2023-03-31 02:23:03,363 ADAM: Layer 0 -> dw_min:9.9628e-01  dw_max:1.0036e+00 lr:1.0000e-02
2023-03-31 02:23:03,363 ADAM: Layer 1 -> dw_min:9.9459e-01  dw_max:1.0056e+00 lr:1.0000e-02
2023-03-31 02:23:03,363 ADAM: Layer 2 -> dw_min:9.9002e-01  dw_max:1.0099e+00 lr:1.0000e-02
2023-03-31 02:23:03,363 ADAM: Layer 3 -> dw_min:9.9565e-01  dw_max:1.0048e+00 lr:1.0000e-02
2023-03-31 02:23:03,446 			Learning rate: weights:   1.000e-02    
2023-03-31 02:23:03,446 			Last test performance: 63.88%
2023-03-31 02:23:03,446 ----------------
2023-03-31 02:23:11,673   28  =>  39   		Training 486 pattern with 65.62% 	Forward time: 	 8.00 sec
2023-03-31 02:23:11,673 			Loss:    8.158e-01    			Backward time: 	 0.22 sec 
2023-03-31 02:23:11,673 ADAM: Layer 0 -> dw_min:9.9597e-01  dw_max:1.0034e+00 lr:1.0000e-02
2023-03-31 02:23:11,673 ADAM: Layer 1 -> dw_min:9.9355e-01  dw_max:1.0058e+00 lr:1.0000e-02
2023-03-31 02:23:11,674 ADAM: Layer 2 -> dw_min:9.9074e-01  dw_max:1.0086e+00 lr:1.0000e-02
2023-03-31 02:23:11,674 ADAM: Layer 3 -> dw_min:9.9625e-01  dw_max:1.0039e+00 lr:1.0000e-02
2023-03-31 02:23:11,696 			Learning rate: weights:   1.000e-02    
2023-03-31 02:23:11,696 			Last test performance: 63.88%
2023-03-31 02:23:11,696 ----------------
2023-03-31 02:23:19,920   28  =>  40   		Training 486 pattern with 65.21% 	Forward time: 	 7.99 sec
2023-03-31 02:23:19,920 			Loss:    8.469e-01    			Backward time: 	 0.22 sec 
2023-03-31 02:23:19,921 ADAM: Layer 0 -> dw_min:9.9632e-01  dw_max:1.0033e+00 lr:1.0000e-02
2023-03-31 02:23:19,921 ADAM: Layer 1 -> dw_min:9.9277e-01  dw_max:1.0057e+00 lr:1.0000e-02
2023-03-31 02:23:19,921 ADAM: Layer 2 -> dw_min:9.9111e-01  dw_max:1.0073e+00 lr:1.0000e-02
2023-03-31 02:23:19,921 ADAM: Layer 3 -> dw_min:9.9561e-01  dw_max:1.0042e+00 lr:1.0000e-02
2023-03-31 02:23:20,013 			Learning rate: weights:   1.000e-02    
2023-03-31 02:23:20,013 			Last test performance: 63.88%
2023-03-31 02:23:20,013 ----------------
2023-03-31 02:23:28,237   28  =>  41   		Training 486 pattern with 63.12% 	Forward time: 	 7.99 sec
2023-03-31 02:23:28,237 			Loss:    8.862e-01    			Backward time: 	 0.22 sec 
2023-03-31 02:23:28,237 ADAM: Layer 0 -> dw_min:9.9680e-01  dw_max:1.0030e+00 lr:1.0000e-02
2023-03-31 02:23:28,237 ADAM: Layer 1 -> dw_min:9.9221e-01  dw_max:1.0053e+00 lr:1.0000e-02
2023-03-31 02:23:28,238 ADAM: Layer 2 -> dw_min:9.9121e-01  dw_max:1.0070e+00 lr:1.0000e-02
2023-03-31 02:23:28,238 ADAM: Layer 3 -> dw_min:9.9567e-01  dw_max:1.0039e+00 lr:1.0000e-02
2023-03-31 02:23:28,295 			Learning rate: weights:   1.000e-02    
2023-03-31 02:23:28,295 			Last test performance: 63.88%
2023-03-31 02:23:28,295 ----------------
2023-03-31 02:23:36,519   28  =>  42   		Training 486 pattern with 62.29% 	Forward time: 	 7.99 sec
2023-03-31 02:23:36,519 			Loss:    8.532e-01    			Backward time: 	 0.22 sec 
2023-03-31 02:23:36,519 ADAM: Layer 0 -> dw_min:9.9673e-01  dw_max:1.0025e+00 lr:1.0000e-02
2023-03-31 02:23:36,519 ADAM: Layer 1 -> dw_min:9.9322e-01  dw_max:1.0043e+00 lr:1.0000e-02
2023-03-31 02:23:36,519 ADAM: Layer 2 -> dw_min:9.9172e-01  dw_max:1.0064e+00 lr:1.0000e-02
2023-03-31 02:23:36,520 ADAM: Layer 3 -> dw_min:9.9569e-01  dw_max:1.0042e+00 lr:1.0000e-02
2023-03-31 02:23:36,548 			Learning rate: weights:   1.000e-02    
2023-03-31 02:23:36,548 			Last test performance: 63.88%
2023-03-31 02:23:36,548 ----------------
2023-03-31 02:23:44,771   28  =>  43   		Training 486 pattern with 65.42% 	Forward time: 	 7.99 sec
2023-03-31 02:23:44,771 			Loss:    8.118e-01    			Backward time: 	 0.23 sec 
2023-03-31 02:23:44,771 ADAM: Layer 0 -> dw_min:9.9727e-01  dw_max:1.0024e+00 lr:1.0000e-02
2023-03-31 02:23:44,771 ADAM: Layer 1 -> dw_min:9.9365e-01  dw_max:1.0048e+00 lr:1.0000e-02
2023-03-31 02:23:44,772 ADAM: Layer 2 -> dw_min:9.9020e-01  dw_max:1.0086e+00 lr:1.0000e-02
2023-03-31 02:23:44,772 ADAM: Layer 3 -> dw_min:9.9596e-01  dw_max:1.0046e+00 lr:1.0000e-02
2023-03-31 02:23:44,845 			Learning rate: weights:   1.000e-02    
2023-03-31 02:23:44,845 			Last test performance: 63.88%
2023-03-31 02:23:44,845 ----------------
2023-03-31 02:23:53,146   28  =>  44   		Training 486 pattern with 65.00% 	Forward time: 	 8.07 sec
2023-03-31 02:23:53,146 			Loss:    8.248e-01    			Backward time: 	 0.22 sec 
2023-03-31 02:23:53,146 ADAM: Layer 0 -> dw_min:9.9728e-01  dw_max:1.0029e+00 lr:1.0000e-02
2023-03-31 02:23:53,146 ADAM: Layer 1 -> dw_min:9.9387e-01  dw_max:1.0054e+00 lr:1.0000e-02
2023-03-31 02:23:53,146 ADAM: Layer 2 -> dw_min:9.9118e-01  dw_max:1.0080e+00 lr:1.0000e-02
2023-03-31 02:23:53,146 ADAM: Layer 3 -> dw_min:9.9570e-01  dw_max:1.0048e+00 lr:1.0000e-02
2023-03-31 02:23:53,228 			Learning rate: weights:   1.000e-02    
2023-03-31 02:23:53,229 			Last test performance: 63.88%
2023-03-31 02:23:53,229 ----------------
2023-03-31 02:24:01,529   28  =>  45   		Training 486 pattern with 61.04% 	Forward time: 	 8.07 sec
2023-03-31 02:24:01,529 			Loss:    8.773e-01    			Backward time: 	 0.22 sec 
2023-03-31 02:24:01,529 ADAM: Layer 0 -> dw_min:9.9699e-01  dw_max:1.0033e+00 lr:1.0000e-02
2023-03-31 02:24:01,529 ADAM: Layer 1 -> dw_min:9.9443e-01  dw_max:1.0056e+00 lr:1.0000e-02
2023-03-31 02:24:01,529 ADAM: Layer 2 -> dw_min:9.9118e-01  dw_max:1.0077e+00 lr:1.0000e-02
2023-03-31 02:24:01,529 ADAM: Layer 3 -> dw_min:9.9523e-01  dw_max:1.0045e+00 lr:1.0000e-02
2023-03-31 02:24:01,609 			Learning rate: weights:   1.000e-02    
2023-03-31 02:24:01,610 			Last test performance: 63.88%
2023-03-31 02:24:01,610 ----------------
2023-03-31 02:24:09,834   28  =>  46   		Training 486 pattern with 62.92% 	Forward time: 	 7.99 sec
2023-03-31 02:24:09,834 			Loss:    9.226e-01    			Backward time: 	 0.22 sec 
2023-03-31 02:24:09,834 ADAM: Layer 0 -> dw_min:9.9710e-01  dw_max:1.0028e+00 lr:1.0000e-02
2023-03-31 02:24:09,834 ADAM: Layer 1 -> dw_min:9.9450e-01  dw_max:1.0052e+00 lr:1.0000e-02
2023-03-31 02:24:09,834 ADAM: Layer 2 -> dw_min:9.8984e-01  dw_max:1.0073e+00 lr:1.0000e-02
2023-03-31 02:24:09,835 ADAM: Layer 3 -> dw_min:9.9552e-01  dw_max:1.0053e+00 lr:1.0000e-02
2023-03-31 02:24:09,916 			Learning rate: weights:   1.000e-02    
2023-03-31 02:24:09,916 			Last test performance: 63.88%
2023-03-31 02:24:09,916 ----------------
2023-03-31 02:24:18,144   28  =>  47   		Training 486 pattern with 64.17% 	Forward time: 	 8.00 sec
2023-03-31 02:24:18,144 			Loss:    8.121e-01    			Backward time: 	 0.22 sec 
2023-03-31 02:24:18,144 ADAM: Layer 0 -> dw_min:9.9723e-01  dw_max:1.0026e+00 lr:1.0000e-02
2023-03-31 02:24:18,145 ADAM: Layer 1 -> dw_min:9.9486e-01  dw_max:1.0060e+00 lr:1.0000e-02
2023-03-31 02:24:18,145 ADAM: Layer 2 -> dw_min:9.9009e-01  dw_max:1.0065e+00 lr:1.0000e-02
2023-03-31 02:24:18,145 ADAM: Layer 3 -> dw_min:9.9547e-01  dw_max:1.0050e+00 lr:1.0000e-02
2023-03-31 02:24:18,169 			Learning rate: weights:   1.000e-02    
2023-03-31 02:24:18,169 			Last test performance: 63.88%
2023-03-31 02:24:18,169 ----------------
2023-03-31 02:24:26,392   28  =>  48   		Training 486 pattern with 63.33% 	Forward time: 	 7.99 sec
2023-03-31 02:24:26,392 			Loss:    9.099e-01    			Backward time: 	 0.22 sec 
2023-03-31 02:24:26,392 ADAM: Layer 0 -> dw_min:9.9658e-01  dw_max:1.0038e+00 lr:1.0000e-02
2023-03-31 02:24:26,392 ADAM: Layer 1 -> dw_min:9.9426e-01  dw_max:1.0066e+00 lr:1.0000e-02
2023-03-31 02:24:26,393 ADAM: Layer 2 -> dw_min:9.8986e-01  dw_max:1.0071e+00 lr:1.0000e-02
2023-03-31 02:24:26,393 ADAM: Layer 3 -> dw_min:9.9505e-01  dw_max:1.0054e+00 lr:1.0000e-02
2023-03-31 02:24:26,545 			Learning rate: weights:   1.000e-02    
2023-03-31 02:24:26,545 			Last test performance: 63.88%
2023-03-31 02:24:26,545 ----------------
2023-03-31 02:24:34,768   28  =>  49   		Training 486 pattern with 60.62% 	Forward time: 	 7.99 sec
2023-03-31 02:24:34,768 			Loss:    9.106e-01    			Backward time: 	 0.22 sec 
2023-03-31 02:24:34,769 ADAM: Layer 0 -> dw_min:9.9648e-01  dw_max:1.0037e+00 lr:1.0000e-02
2023-03-31 02:24:34,769 ADAM: Layer 1 -> dw_min:9.9393e-01  dw_max:1.0069e+00 lr:1.0000e-02
2023-03-31 02:24:34,769 ADAM: Layer 2 -> dw_min:9.9081e-01  dw_max:1.0074e+00 lr:1.0000e-02
2023-03-31 02:24:34,769 ADAM: Layer 3 -> dw_min:9.9487e-01  dw_max:1.0048e+00 lr:1.0000e-02
2023-03-31 02:24:34,795 			Learning rate: weights:   1.000e-02    
2023-03-31 02:24:34,795 			Last test performance: 63.88%
2023-03-31 02:24:34,795 ----------------
2023-03-31 02:24:43,018   28  =>  50   		Training 486 pattern with 65.00% 	Forward time: 	 7.99 sec
2023-03-31 02:24:43,018 			Loss:    8.343e-01    			Backward time: 	 0.22 sec 
2023-03-31 02:24:43,018 ADAM: Layer 0 -> dw_min:9.9566e-01  dw_max:1.0042e+00 lr:1.0000e-02
2023-03-31 02:24:43,019 ADAM: Layer 1 -> dw_min:9.9420e-01  dw_max:1.0066e+00 lr:1.0000e-02
2023-03-31 02:24:43,019 ADAM: Layer 2 -> dw_min:9.9076e-01  dw_max:1.0083e+00 lr:1.0000e-02
2023-03-31 02:24:43,019 ADAM: Layer 3 -> dw_min:9.9434e-01  dw_max:1.0051e+00 lr:1.0000e-02
2023-03-31 02:24:43,042 			Learning rate: weights:   1.000e-02    
2023-03-31 02:24:43,042 			Last test performance: 63.88%
2023-03-31 02:24:43,042 ----------------
2023-03-31 02:24:51,265   28  =>  51   		Training 486 pattern with 67.29% 	Forward time: 	 7.99 sec
2023-03-31 02:24:51,265 			Loss:    8.033e-01    			Backward time: 	 0.22 sec 
2023-03-31 02:24:51,265 ADAM: Layer 0 -> dw_min:9.9522e-01  dw_max:1.0035e+00 lr:1.0000e-02
2023-03-31 02:24:51,266 ADAM: Layer 1 -> dw_min:9.9420e-01  dw_max:1.0066e+00 lr:1.0000e-02
2023-03-31 02:24:51,266 ADAM: Layer 2 -> dw_min:9.9189e-01  dw_max:1.0078e+00 lr:1.0000e-02
2023-03-31 02:24:51,266 ADAM: Layer 3 -> dw_min:9.9476e-01  dw_max:1.0048e+00 lr:1.0000e-02
2023-03-31 02:24:51,296 			Learning rate: weights:   1.000e-02    
2023-03-31 02:24:51,296 			Last test performance: 63.88%
2023-03-31 02:24:51,296 ----------------
2023-03-31 02:24:59,519   28  =>  52   		Training 486 pattern with 63.96% 	Forward time: 	 7.99 sec
2023-03-31 02:24:59,519 			Loss:    8.401e-01    			Backward time: 	 0.22 sec 
2023-03-31 02:24:59,519 ADAM: Layer 0 -> dw_min:9.9503e-01  dw_max:1.0030e+00 lr:1.0000e-02
2023-03-31 02:24:59,520 ADAM: Layer 1 -> dw_min:9.9506e-01  dw_max:1.0060e+00 lr:1.0000e-02
2023-03-31 02:24:59,520 ADAM: Layer 2 -> dw_min:9.9091e-01  dw_max:1.0076e+00 lr:1.0000e-02
2023-03-31 02:24:59,520 ADAM: Layer 3 -> dw_min:9.9494e-01  dw_max:1.0049e+00 lr:1.0000e-02
2023-03-31 02:24:59,609 			Learning rate: weights:   1.000e-02    
2023-03-31 02:24:59,610 			Last test performance: 63.88%
2023-03-31 02:24:59,610 ----------------
2023-03-31 02:25:07,834   28  =>  53   		Training 486 pattern with 68.12% 	Forward time: 	 7.99 sec
2023-03-31 02:25:07,834 			Loss:    7.921e-01    			Backward time: 	 0.22 sec 
2023-03-31 02:25:07,835 ADAM: Layer 0 -> dw_min:9.9599e-01  dw_max:1.0032e+00 lr:1.0000e-02
2023-03-31 02:25:07,835 ADAM: Layer 1 -> dw_min:9.9475e-01  dw_max:1.0059e+00 lr:1.0000e-02
2023-03-31 02:25:07,835 ADAM: Layer 2 -> dw_min:9.8848e-01  dw_max:1.0083e+00 lr:1.0000e-02
2023-03-31 02:25:07,835 ADAM: Layer 3 -> dw_min:9.9493e-01  dw_max:1.0045e+00 lr:1.0000e-02
2023-03-31 02:25:07,861 			Learning rate: weights:   1.000e-02    
2023-03-31 02:25:07,861 			Last test performance: 63.88%
2023-03-31 02:25:07,861 ----------------
2023-03-31 02:25:16,087   28  =>  54   		Training 486 pattern with 69.58% 	Forward time: 	 8.00 sec
2023-03-31 02:25:16,088 			Loss:    8.009e-01    			Backward time: 	 0.22 sec 
2023-03-31 02:25:16,088 ADAM: Layer 0 -> dw_min:9.9612e-01  dw_max:1.0038e+00 lr:1.0000e-02
2023-03-31 02:25:16,088 ADAM: Layer 1 -> dw_min:9.9418e-01  dw_max:1.0052e+00 lr:1.0000e-02
2023-03-31 02:25:16,088 ADAM: Layer 2 -> dw_min:9.9035e-01  dw_max:1.0083e+00 lr:1.0000e-02
2023-03-31 02:25:16,088 ADAM: Layer 3 -> dw_min:9.9478e-01  dw_max:1.0054e+00 lr:1.0000e-02
2023-03-31 02:25:16,168 			Learning rate: weights:   1.000e-02    
2023-03-31 02:25:16,168 			Last test performance: 63.88%
2023-03-31 02:25:16,168 ----------------
2023-03-31 02:25:24,392   28  =>  55   		Training 486 pattern with 61.88% 	Forward time: 	 7.99 sec
2023-03-31 02:25:24,393 			Loss:    8.420e-01    			Backward time: 	 0.22 sec 
2023-03-31 02:25:24,393 ADAM: Layer 0 -> dw_min:9.9604e-01  dw_max:1.0041e+00 lr:1.0000e-02
2023-03-31 02:25:24,393 ADAM: Layer 1 -> dw_min:9.9462e-01  dw_max:1.0061e+00 lr:1.0000e-02
2023-03-31 02:25:24,393 ADAM: Layer 2 -> dw_min:9.9093e-01  dw_max:1.0082e+00 lr:1.0000e-02
2023-03-31 02:25:24,393 ADAM: Layer 3 -> dw_min:9.9514e-01  dw_max:1.0049e+00 lr:1.0000e-02
2023-03-31 02:25:24,474 			Learning rate: weights:   1.000e-02    
2023-03-31 02:25:24,474 			Last test performance: 63.88%
2023-03-31 02:25:24,474 ----------------
2023-03-31 02:25:32,773   28  =>  56   		Training 486 pattern with 63.33% 	Forward time: 	 8.07 sec
2023-03-31 02:25:32,773 			Loss:    8.544e-01    			Backward time: 	 0.22 sec 
2023-03-31 02:25:32,773 ADAM: Layer 0 -> dw_min:9.9555e-01  dw_max:1.0041e+00 lr:1.0000e-02
2023-03-31 02:25:32,773 ADAM: Layer 1 -> dw_min:9.9423e-01  dw_max:1.0056e+00 lr:1.0000e-02
2023-03-31 02:25:32,773 ADAM: Layer 2 -> dw_min:9.9018e-01  dw_max:1.0078e+00 lr:1.0000e-02
2023-03-31 02:25:32,773 ADAM: Layer 3 -> dw_min:9.9460e-01  dw_max:1.0054e+00 lr:1.0000e-02
2023-03-31 02:25:32,890 			Learning rate: weights:   1.000e-02    
2023-03-31 02:25:32,890 			Last test performance: 63.88%
2023-03-31 02:25:32,890 ----------------
2023-03-31 02:25:41,111   28  =>  57   		Training 486 pattern with 63.33% 	Forward time: 	 7.99 sec
2023-03-31 02:25:41,111 			Loss:    8.686e-01    			Backward time: 	 0.22 sec 
2023-03-31 02:25:41,112 ADAM: Layer 0 -> dw_min:9.9634e-01  dw_max:1.0036e+00 lr:1.0000e-02
2023-03-31 02:25:41,112 ADAM: Layer 1 -> dw_min:9.9488e-01  dw_max:1.0066e+00 lr:1.0000e-02
2023-03-31 02:25:41,112 ADAM: Layer 2 -> dw_min:9.9114e-01  dw_max:1.0097e+00 lr:1.0000e-02
2023-03-31 02:25:41,112 ADAM: Layer 3 -> dw_min:9.9412e-01  dw_max:1.0054e+00 lr:1.0000e-02
2023-03-31 02:25:41,192 			Learning rate: weights:   1.000e-02    
2023-03-31 02:25:41,192 			Last test performance: 63.88%
2023-03-31 02:25:41,192 ----------------
2023-03-31 02:25:49,415   28  =>  58   		Training 486 pattern with 66.67% 	Forward time: 	 7.99 sec
2023-03-31 02:25:49,415 			Loss:    8.515e-01    			Backward time: 	 0.23 sec 
2023-03-31 02:25:49,415 ADAM: Layer 0 -> dw_min:9.9604e-01  dw_max:1.0038e+00 lr:1.0000e-02
2023-03-31 02:25:49,415 ADAM: Layer 1 -> dw_min:9.9434e-01  dw_max:1.0068e+00 lr:1.0000e-02
2023-03-31 02:25:49,415 ADAM: Layer 2 -> dw_min:9.9168e-01  dw_max:1.0093e+00 lr:1.0000e-02
2023-03-31 02:25:49,415 ADAM: Layer 3 -> dw_min:9.9391e-01  dw_max:1.0054e+00 lr:1.0000e-02
2023-03-31 02:25:49,437 			Learning rate: weights:   1.000e-02    
2023-03-31 02:25:49,438 			Last test performance: 63.88%
2023-03-31 02:25:49,438 ----------------
2023-03-31 02:25:57,661   28  =>  59   		Training 486 pattern with 65.00% 	Forward time: 	 7.99 sec
2023-03-31 02:25:57,661 			Loss:    8.244e-01    			Backward time: 	 0.22 sec 
2023-03-31 02:25:57,661 ADAM: Layer 0 -> dw_min:9.9697e-01  dw_max:1.0037e+00 lr:1.0000e-02
2023-03-31 02:25:57,662 ADAM: Layer 1 -> dw_min:9.9414e-01  dw_max:1.0062e+00 lr:1.0000e-02
2023-03-31 02:25:57,662 ADAM: Layer 2 -> dw_min:9.9237e-01  dw_max:1.0085e+00 lr:1.0000e-02
2023-03-31 02:25:57,662 ADAM: Layer 3 -> dw_min:9.9429e-01  dw_max:1.0048e+00 lr:1.0000e-02
2023-03-31 02:25:57,684 			Learning rate: weights:   1.000e-02    
2023-03-31 02:25:57,684 			Last test performance: 63.88%
2023-03-31 02:25:57,684 ----------------
2023-03-31 02:26:05,908   28  =>  60   		Training 486 pattern with 66.67% 	Forward time: 	 7.99 sec
```
