## Supplementary material for "Competitive performance and superior noise robustness of a non-negative deep convolutional spiking network": Source Code: log_2023_03_30_17_38_50_100.0.txt (part 1 of 11)

```
2023-03-30 17:38:50,227 Config(network_structure=Network(layer_type=['OnOff', 'BP SBS NNMF', 'Average POOLING', 'BP SBS NNMF', 'Average POOLING', 'BP SBS NNMF', 'BP SBS NNMF'], forward_neuron_numbers=[[], [6, 32], [32, 32], [32, 64], [64, 64], [64, 96], [96, 10]], forward_kernel_size=[[], [5, 5], [2, 2], [5, 5], [2, 2], [4, 4], [1, 1]], strides=[[], [1, 1], [2, 2], [1, 1], [2, 2], [1, 1], [1, 1]], dilation=[], padding=[], number_of_output_neurons=10), learning_parameters=LearningParameters(learning_active=True, loss_mode=0, loss_coeffs_mse=0.5, loss_coeffs_kldiv=1.0, optimizer_name='Adam', learning_rate_gamma_w=0.01, learning_rate_threshold_w=0.001, lr_schedule_name='ReduceLROnPlateau', lr_scheduler_use_performance=False, lr_scheduler_factor_w=0.75, lr_scheduler_patience_w=-1, lr_scheduler_tau_w=10, number_of_batches_for_one_update=20, overload_path='Previous', weight_noise_range=[], eps_xy_intitial=1.0, disable_scale_grade=False, kepp_last_grad_scale=True, sbs_skip_gradient_calculation=[], adapt_learning_rate_after_minibatch=False, w_trainable=[True, True, True, True, True, True, True], supervised_cluster=False), augmentation=Augmentation(crop_width_in_pixel=2, flip_p=0.5, jitter_brightness=0.5, jitter_contrast=0.1, jitter_saturation=0.1, jitter_hue=0.15), image_statistics=ImageStatistics(mean=[], the_size=[]), approximation_setting=ApproximationSetting(approximation_enable=[], number_of_trunc_bits=[], number_of_frac_bits=[]), extract_noisy_pictures=False, simulation_id=0, stage_id=0, batch_size=24, data_mode='CIFAR10', data_path='./DATA_CIFAR10/', epoch_id=0, epoch_id_max=100, number_of_cpu_processes=24, enable_cpu_thread_balacing=True, weight_path='Parameters', log_path='Log', number_of_spikes=[0, 100, 0, 100, 0, 100, 100], cooldown_after_number_of_spikes=-1, reduction_cooldown=25.0, epsilon_0=1.0, forgetting_offset=0.0, force_forward_h_dynamic_on_cpu=True, spike_full_layer_input_distribution=[True])
2023-03-30 17:38:50,227 Number of spikes: [0, 100, 0, 100, 0, 100, 100]
2023-03-30 17:38:50,227 Cooldown after spikes: -1
2023-03-30 17:38:50,227 Reduction cooldown: 25.0
2023-03-30 17:38:50,227 
2023-03-30 17:38:50,227 Epsilon 0: 1.0
2023-03-30 17:38:50,227 Batch size: 24
2023-03-30 17:38:50,227 Data mode: CIFAR10
2023-03-30 17:38:50,227 
2023-03-30 17:38:50,227 *** Config loaded.
2023-03-30 17:38:50,227 
2023-03-30 17:38:50,232 Using cuda:0 device
2023-03-30 17:38:51,628 *** Data loaded.
2023-03-30 17:38:51,628 
2023-03-30 17:38:51,628 Layer ID: 0
2023-03-30 17:38:51,628 Layer type: OnOff
2023-03-30 17:38:51,628 Input channels: -1
2023-03-30 17:38:51,628 Output channels: -1
2023-03-30 17:38:51,628 Kernel size: []
2023-03-30 17:38:51,628 Stride: [1, 1]
2023-03-30 17:38:51,628 Dilation: [1, 1]
2023-03-30 17:38:51,628 Padding: [0, 0]
2023-03-30 17:38:51,628 W trainable?: True
2023-03-30 17:38:51,628 Layer: 0 -> Split On Off Layer
2023-03-30 17:38:51,628 
2023-03-30 17:38:51,628 Layer ID: 1
2023-03-30 17:38:51,628 Layer type: BP SBS NNMF
2023-03-30 17:38:51,628 Input channels: 6
2023-03-30 17:38:51,628 Output channels: 32
2023-03-30 17:38:51,628 Kernel size: [5, 5]
2023-03-30 17:38:51,628 Stride: [1, 1]
2023-03-30 17:38:51,628 Dilation: [1, 1]
2023-03-30 17:38:51,628 Padding: [0, 0]
2023-03-30 17:38:51,628 W trainable?: True
2023-03-30 17:38:51,628 Layer: 1 -> NNMF Layer (SbS BP) with 100 iterations 
2023-03-30 17:38:52,703 
2023-03-30 17:38:52,703 Layer ID: 2
2023-03-30 17:38:52,703 Layer type: Average POOLING
2023-03-30 17:38:52,703 Input channels: 32
2023-03-30 17:38:52,703 Output channels: 32
2023-03-30 17:38:52,703 Kernel size: [2, 2]
2023-03-30 17:38:52,703 Stride: [2, 2]
2023-03-30 17:38:52,703 Dilation: [1, 1]
2023-03-30 17:38:52,703 Padding: [0, 0]
2023-03-30 17:38:52,703 W trainable?: True
2023-03-30 17:38:52,703 Layer: 2 -> AVERAGE POOLING Layer
2023-03-30 17:38:52,704 
2023-03-30 17:38:52,704 Layer ID: 3
2023-03-30 17:38:52,704 Layer type: BP SBS NNMF
2023-03-30 17:38:52,704 Input channels: 32
2023-03-30 17:38:52,704 Output channels: 64
2023-03-30 17:38:52,704 Kernel size: [5, 5]
2023-03-30 17:38:52,704 Stride: [1, 1]
2023-03-30 17:38:52,704 Dilation: [1, 1]
2023-03-30 17:38:52,704 Padding: [0, 0]
2023-03-30 17:38:52,704 W trainable?: True
2023-03-30 17:38:52,704 Layer: 3 -> NNMF Layer (SbS BP) with 100 iterations 
2023-03-30 17:38:52,705 
2023-03-30 17:38:52,705 Layer ID: 4
2023-03-30 17:38:52,705 Layer type: Average POOLING
2023-03-30 17:38:52,705 Input channels: 64
2023-03-30 17:38:52,705 Output channels: 64
2023-03-30 17:38:52,705 Kernel size: [2, 2]
2023-03-30 17:38:52,705 Stride: [2, 2]
2023-03-30 17:38:52,705 Dilation: [1, 1]
2023-03-30 17:38:52,705 Padding: [0, 0]
2023-03-30 17:38:52,705 W trainable?: True
2023-03-30 17:38:52,705 Layer: 4 -> AVERAGE POOLING Layer
2023-03-30 17:38:52,705 
2023-03-30 17:38:52,705 Layer ID: 5
2023-03-30 17:38:52,705 Layer type: BP SBS NNMF
2023-03-30 17:38:52,705 Input channels: 64
2023-03-30 17:38:52,705 Output channels: 96
2023-03-30 17:38:52,705 Kernel size: [4, 4]
2023-03-30 17:38:52,705 Stride: [1, 1]
2023-03-30 17:38:52,705 Dilation: [1, 1]
2023-03-30 17:38:52,705 Padding: [0, 0]
2023-03-30 17:38:52,705 W trainable?: True
2023-03-30 17:38:52,705 Layer: 5 -> NNMF Layer (SbS BP) with 100 iterations 
2023-03-30 17:38:52,705 
2023-03-30 17:38:52,705 Layer ID: 6
2023-03-30 17:38:52,705 Layer type: BP SBS NNMF
2023-03-30 17:38:52,705 Input channels: 96
2023-03-30 17:38:52,705 Output channels: 10
2023-03-30 17:38:52,705 Kernel size: [1, 1]
2023-03-30 17:38:52,705 Stride: [1, 1]
2023-03-30 17:38:52,705 Dilation: [1, 1]
2023-03-30 17:38:52,705 Padding: [0, 0]
2023-03-30 17:38:52,705 W trainable?: True
2023-03-30 17:38:52,705 Layer: 6 -> NNMF Layer (SbS BP) with 100 iterations 
2023-03-30 17:38:52,706 
2023-03-30 17:38:52,706 Number of parameters found to optimize: 4
2023-03-30 17:38:52,706 Using optimizer: Adam
2023-03-30 17:38:52,706 Using lr scheduler for optimizer 0: ReduceLROnPlateau
2023-03-30 17:38:52,706 *** Network generated.
2023-03-30 17:38:52,707 
2023-03-30 17:38:52,709 			Learning rate: weights:   1.000e-02    
2023-03-30 17:38:52,709 
2023-03-30 17:38:52,709 ----------------
2023-03-30 17:39:09,662   0   =>  0    		Training 486 pattern with 9.58%  	Forward time: 	16.47 sec
2023-03-30 17:39:09,662 			Loss:    1.835e+00    			Backward time: 	 0.45 sec 
2023-03-30 17:39:09,663 ADAM: Layer 0 -> dw_min:9.9500e-01  dw_max:1.0050e+00 lr:1.0000e-02
2023-03-30 17:39:09,663 ADAM: Layer 1 -> dw_min:9.9500e-01  dw_max:1.0050e+00 lr:1.0000e-02
2023-03-30 17:39:09,663 ADAM: Layer 2 -> dw_min:9.9500e-01  dw_max:1.0050e+00 lr:1.0000e-02
2023-03-30 17:39:09,663 ADAM: Layer 3 -> dw_min:9.9500e-01  dw_max:1.0050e+00 lr:1.0000e-02
2023-03-30 17:39:09,700 			Learning rate: weights:   1.000e-02    
2023-03-30 17:39:09,701 
2023-03-30 17:39:09,701 ----------------
2023-03-30 17:39:24,731   0   =>  1    		Training 486 pattern with 11.46% 	Forward time: 	14.59 sec
2023-03-30 17:39:24,731 			Loss:    1.835e+00    			Backward time: 	 0.41 sec 
2023-03-30 17:39:24,735 ADAM: Layer 0 -> dw_min:9.9499e-01  dw_max:1.0050e+00 lr:1.0000e-02
2023-03-30 17:39:24,739 ADAM: Layer 1 -> dw_min:9.9499e-01  dw_max:1.0050e+00 lr:1.0000e-02
2023-03-30 17:39:24,739 ADAM: Layer 2 -> dw_min:9.9499e-01  dw_max:1.0050e+00 lr:1.0000e-02
2023-03-30 17:39:24,739 ADAM: Layer 3 -> dw_min:9.9501e-01  dw_max:1.0050e+00 lr:1.0000e-02
2023-03-30 17:39:24,763 			Learning rate: weights:   1.000e-02    
2023-03-30 17:39:24,764 
2023-03-30 17:39:24,764 ----------------
2023-03-30 17:39:39,345   0   =>  2    		Training 486 pattern with 11.25% 	Forward time: 	14.15 sec
2023-03-30 17:39:39,345 			Loss:    1.835e+00    			Backward time: 	 0.39 sec 
2023-03-30 17:39:39,345 ADAM: Layer 0 -> dw_min:9.9498e-01  dw_max:1.0050e+00 lr:1.0000e-02
2023-03-30 17:39:39,345 ADAM: Layer 1 -> dw_min:9.9498e-01  dw_max:1.0050e+00 lr:1.0000e-02
2023-03-30 17:39:39,345 ADAM: Layer 2 -> dw_min:9.9513e-01  dw_max:1.0050e+00 lr:1.0000e-02
2023-03-30 17:39:39,346 ADAM: Layer 3 -> dw_min:9.9527e-01  dw_max:1.0047e+00 lr:1.0000e-02
2023-03-30 17:39:39,403 			Learning rate: weights:   1.000e-02    
2023-03-30 17:39:39,403 
2023-03-30 17:39:39,403 ----------------
2023-03-30 17:39:54,133   0   =>  3    		Training 486 pattern with 8.75%  	Forward time: 	14.28 sec
2023-03-30 17:39:54,133 			Loss:    1.835e+00    			Backward time: 	 0.40 sec 
2023-03-30 17:39:54,133 ADAM: Layer 0 -> dw_min:9.9497e-01  dw_max:1.0050e+00 lr:1.0000e-02
2023-03-30 17:39:54,134 ADAM: Layer 1 -> dw_min:9.9498e-01  dw_max:1.0050e+00 lr:1.0000e-02
2023-03-30 17:39:54,134 ADAM: Layer 2 -> dw_min:9.9524e-01  dw_max:1.0050e+00 lr:1.0000e-02
2023-03-30 17:39:54,134 ADAM: Layer 3 -> dw_min:9.9574e-01  dw_max:1.0042e+00 lr:1.0000e-02
2023-03-30 17:39:54,245 			Learning rate: weights:   1.000e-02    
2023-03-30 17:39:54,245 
2023-03-30 17:39:54,245 ----------------
2023-03-30 17:40:08,876   0   =>  4    		Training 486 pattern with 14.37% 	Forward time: 	14.20 sec
2023-03-30 17:40:08,876 			Loss:    1.835e+00    			Backward time: 	 0.39 sec 
2023-03-30 17:40:08,876 ADAM: Layer 0 -> dw_min:9.9496e-01  dw_max:1.0050e+00 lr:1.0000e-02
2023-03-30 17:40:08,876 ADAM: Layer 1 -> dw_min:9.9499e-01  dw_max:1.0050e+00 lr:1.0000e-02
2023-03-30 17:40:08,877 ADAM: Layer 2 -> dw_min:9.9521e-01  dw_max:1.0045e+00 lr:1.0000e-02
2023-03-30 17:40:08,877 ADAM: Layer 3 -> dw_min:9.9705e-01  dw_max:1.0037e+00 lr:1.0000e-02
2023-03-30 17:40:08,907 			Learning rate: weights:   1.000e-02    
2023-03-30 17:40:08,907 
2023-03-30 17:40:08,907 ----------------
2023-03-30 17:40:23,631   0   =>  5    		Training 486 pattern with 19.58% 	Forward time: 	14.28 sec
2023-03-30 17:40:23,631 			Loss:    1.834e+00    			Backward time: 	 0.41 sec 
2023-03-30 17:40:23,636 ADAM: Layer 0 -> dw_min:9.9504e-01  dw_max:1.0047e+00 lr:1.0000e-02
2023-03-30 17:40:23,640 ADAM: Layer 1 -> dw_min:9.9497e-01  dw_max:1.0049e+00 lr:1.0000e-02
2023-03-30 17:40:23,645 ADAM: Layer 2 -> dw_min:9.9544e-01  dw_max:1.0044e+00 lr:1.0000e-02
2023-03-30 17:40:23,650 ADAM: Layer 3 -> dw_min:9.9660e-01  dw_max:1.0037e+00 lr:1.0000e-02
2023-03-30 17:40:23,704 			Learning rate: weights:   1.000e-02    
2023-03-30 17:40:23,705 
2023-03-30 17:40:23,705 ----------------
2023-03-30 17:40:38,363   0   =>  6    		Training 486 pattern with 18.75% 	Forward time: 	14.23 sec
2023-03-30 17:40:38,364 			Loss:    1.834e+00    			Backward time: 	 0.39 sec 
2023-03-30 17:40:38,368 ADAM: Layer 0 -> dw_min:9.9508e-01  dw_max:1.0048e+00 lr:1.0000e-02
2023-03-30 17:40:38,370 ADAM: Layer 1 -> dw_min:9.9499e-01  dw_max:1.0049e+00 lr:1.0000e-02
2023-03-30 17:40:38,373 ADAM: Layer 2 -> dw_min:9.9561e-01  dw_max:1.0045e+00 lr:1.0000e-02
2023-03-30 17:40:38,377 ADAM: Layer 3 -> dw_min:9.9733e-01  dw_max:1.0031e+00 lr:1.0000e-02
2023-03-30 17:40:38,505 			Learning rate: weights:   1.000e-02    
2023-03-30 17:40:38,505 
2023-03-30 17:40:38,505 ----------------
2023-03-30 17:40:53,236   0   =>  7    		Training 486 pattern with 13.54% 	Forward time: 	14.30 sec
2023-03-30 17:40:53,236 			Loss:    1.833e+00    			Backward time: 	 0.39 sec 
2023-03-30 17:40:53,241 ADAM: Layer 0 -> dw_min:9.9512e-01  dw_max:1.0049e+00 lr:1.0000e-02
2023-03-30 17:40:53,245 ADAM: Layer 1 -> dw_min:9.9498e-01  dw_max:1.0049e+00 lr:1.0000e-02
2023-03-30 17:40:53,250 ADAM: Layer 2 -> dw_min:9.9544e-01  dw_max:1.0047e+00 lr:1.0000e-02
2023-03-30 17:40:53,255 ADAM: Layer 3 -> dw_min:9.9726e-01  dw_max:1.0031e+00 lr:1.0000e-02
2023-03-30 17:40:53,284 			Learning rate: weights:   1.000e-02    
2023-03-30 17:40:53,284 
2023-03-30 17:40:53,284 ----------------
2023-03-30 17:41:07,970   0   =>  8    		Training 486 pattern with 13.33% 	Forward time: 	14.27 sec
2023-03-30 17:41:07,970 			Loss:    1.830e+00    			Backward time: 	 0.38 sec 
2023-03-30 17:41:07,973 ADAM: Layer 0 -> dw_min:9.9510e-01  dw_max:1.0047e+00 lr:1.0000e-02
2023-03-30 17:41:07,978 ADAM: Layer 1 -> dw_min:9.9498e-01  dw_max:1.0049e+00 lr:1.0000e-02
2023-03-30 17:41:07,979 ADAM: Layer 2 -> dw_min:9.9555e-01  dw_max:1.0048e+00 lr:1.0000e-02
2023-03-30 17:41:07,979 ADAM: Layer 3 -> dw_min:9.9737e-01  dw_max:1.0023e+00 lr:1.0000e-02
2023-03-30 17:41:08,084 			Learning rate: weights:   1.000e-02    
2023-03-30 17:41:08,084 
2023-03-30 17:41:08,084 ----------------
2023-03-30 17:41:22,649   0   =>  9    		Training 486 pattern with 14.37% 	Forward time: 	14.18 sec
2023-03-30 17:41:22,650 			Loss:    1.829e+00    			Backward time: 	 0.36 sec 
2023-03-30 17:41:22,650 ADAM: Layer 0 -> dw_min:9.9512e-01  dw_max:1.0047e+00 lr:1.0000e-02
2023-03-30 17:41:22,650 ADAM: Layer 1 -> dw_min:9.9494e-01  dw_max:1.0050e+00 lr:1.0000e-02
2023-03-30 17:41:22,650 ADAM: Layer 2 -> dw_min:9.9541e-01  dw_max:1.0047e+00 lr:1.0000e-02
2023-03-30 17:41:22,650 ADAM: Layer 3 -> dw_min:9.9676e-01  dw_max:1.0029e+00 lr:1.0000e-02
2023-03-30 17:41:22,691 			Learning rate: weights:   1.000e-02    
2023-03-30 17:41:22,691 
2023-03-30 17:41:22,692 ----------------
2023-03-30 17:41:37,395   0   =>  10   		Training 486 pattern with 13.54% 	Forward time: 	14.29 sec
2023-03-30 17:41:37,395 			Loss:    1.828e+00    			Backward time: 	 0.37 sec 
2023-03-30 17:41:37,395 ADAM: Layer 0 -> dw_min:9.9508e-01  dw_max:1.0049e+00 lr:1.0000e-02
2023-03-30 17:41:37,395 ADAM: Layer 1 -> dw_min:9.9493e-01  dw_max:1.0049e+00 lr:1.0000e-02
2023-03-30 17:41:37,395 ADAM: Layer 2 -> dw_min:9.9543e-01  dw_max:1.0048e+00 lr:1.0000e-02
2023-03-30 17:41:37,396 ADAM: Layer 3 -> dw_min:9.9785e-01  dw_max:1.0026e+00 lr:1.0000e-02
2023-03-30 17:41:37,420 			Learning rate: weights:   1.000e-02    
2023-03-30 17:41:37,420 
2023-03-30 17:41:37,420 ----------------
2023-03-30 17:41:52,078   0   =>  11   		Training 486 pattern with 12.29% 	Forward time: 	14.22 sec
2023-03-30 17:41:52,079 			Loss:    1.822e+00    			Backward time: 	 0.40 sec 
2023-03-30 17:41:52,083 ADAM: Layer 0 -> dw_min:9.9496e-01  dw_max:1.0049e+00 lr:1.0000e-02
2023-03-30 17:41:52,088 ADAM: Layer 1 -> dw_min:9.9488e-01  dw_max:1.0050e+00 lr:1.0000e-02
2023-03-30 17:41:52,092 ADAM: Layer 2 -> dw_min:9.9530e-01  dw_max:1.0049e+00 lr:1.0000e-02
2023-03-30 17:41:52,096 ADAM: Layer 3 -> dw_min:9.9715e-01  dw_max:1.0028e+00 lr:1.0000e-02
2023-03-30 17:41:52,120 			Learning rate: weights:   1.000e-02    
2023-03-30 17:41:52,120 
2023-03-30 17:41:52,120 ----------------
2023-03-30 17:42:06,905   0   =>  12   		Training 486 pattern with 15.42% 	Forward time: 	14.34 sec
2023-03-30 17:42:06,906 			Loss:    1.811e+00    			Backward time: 	 0.40 sec 
2023-03-30 17:42:06,906 ADAM: Layer 0 -> dw_min:9.9495e-01  dw_max:1.0050e+00 lr:1.0000e-02
2023-03-30 17:42:06,907 ADAM: Layer 1 -> dw_min:9.9482e-01  dw_max:1.0051e+00 lr:1.0000e-02
2023-03-30 17:42:06,907 ADAM: Layer 2 -> dw_min:9.9515e-01  dw_max:1.0050e+00 lr:1.0000e-02
2023-03-30 17:42:06,907 ADAM: Layer 3 -> dw_min:9.9741e-01  dw_max:1.0033e+00 lr:1.0000e-02
2023-03-30 17:42:06,946 			Learning rate: weights:   1.000e-02    
2023-03-30 17:42:06,947 
2023-03-30 17:42:06,947 ----------------
2023-03-30 17:42:21,618   0   =>  13   		Training 486 pattern with 14.37% 	Forward time: 	14.19 sec
2023-03-30 17:42:21,618 			Loss:    1.818e+00    			Backward time: 	 0.43 sec 
2023-03-30 17:42:21,618 ADAM: Layer 0 -> dw_min:9.9487e-01  dw_max:1.0050e+00 lr:1.0000e-02
2023-03-30 17:42:21,618 ADAM: Layer 1 -> dw_min:9.9479e-01  dw_max:1.0051e+00 lr:1.0000e-02
2023-03-30 17:42:21,619 ADAM: Layer 2 -> dw_min:9.9511e-01  dw_max:1.0051e+00 lr:1.0000e-02
2023-03-30 17:42:21,619 ADAM: Layer 3 -> dw_min:9.9757e-01  dw_max:1.0031e+00 lr:1.0000e-02
2023-03-30 17:42:21,643 			Learning rate: weights:   1.000e-02    
2023-03-30 17:42:21,643 
2023-03-30 17:42:21,643 ----------------
2023-03-30 17:42:36,352   0   =>  14   		Training 486 pattern with 17.08% 	Forward time: 	14.28 sec
2023-03-30 17:42:36,352 			Loss:    1.795e+00    			Backward time: 	 0.39 sec 
2023-03-30 17:42:36,353 ADAM: Layer 0 -> dw_min:9.9481e-01  dw_max:1.0050e+00 lr:1.0000e-02
2023-03-30 17:42:36,353 ADAM: Layer 1 -> dw_min:9.9470e-01  dw_max:1.0052e+00 lr:1.0000e-02
2023-03-30 17:42:36,353 ADAM: Layer 2 -> dw_min:9.9497e-01  dw_max:1.0052e+00 lr:1.0000e-02
2023-03-30 17:42:36,353 ADAM: Layer 3 -> dw_min:9.9710e-01  dw_max:1.0036e+00 lr:1.0000e-02
2023-03-30 17:42:36,390 			Learning rate: weights:   1.000e-02    
2023-03-30 17:42:36,391 
2023-03-30 17:42:36,391 ----------------
2023-03-30 17:42:51,190   0   =>  15   		Training 486 pattern with 17.71% 	Forward time: 	14.39 sec
2023-03-30 17:42:51,191 			Loss:    1.774e+00    			Backward time: 	 0.38 sec 
2023-03-30 17:42:51,191 ADAM: Layer 0 -> dw_min:9.9470e-01  dw_max:1.0052e+00 lr:1.0000e-02
2023-03-30 17:42:51,191 ADAM: Layer 1 -> dw_min:9.9462e-01  dw_max:1.0052e+00 lr:1.0000e-02
2023-03-30 17:42:51,191 ADAM: Layer 2 -> dw_min:9.9483e-01  dw_max:1.0052e+00 lr:1.0000e-02
2023-03-30 17:42:51,192 ADAM: Layer 3 -> dw_min:9.9644e-01  dw_max:1.0041e+00 lr:1.0000e-02
2023-03-30 17:42:51,357 			Learning rate: weights:   1.000e-02    
2023-03-30 17:42:51,357 
2023-03-30 17:42:51,357 ----------------
2023-03-30 17:43:06,034   0   =>  16   		Training 486 pattern with 13.75% 	Forward time: 	14.27 sec
2023-03-30 17:43:06,035 			Loss:    1.779e+00    			Backward time: 	 0.38 sec 
2023-03-30 17:43:06,035 ADAM: Layer 0 -> dw_min:9.9472e-01  dw_max:1.0053e+00 lr:1.0000e-02
2023-03-30 17:43:06,035 ADAM: Layer 1 -> dw_min:9.9462e-01  dw_max:1.0052e+00 lr:1.0000e-02
2023-03-30 17:43:06,035 ADAM: Layer 2 -> dw_min:9.9478e-01  dw_max:1.0053e+00 lr:1.0000e-02
2023-03-30 17:43:06,035 ADAM: Layer 3 -> dw_min:9.9597e-01  dw_max:1.0040e+00 lr:1.0000e-02
2023-03-30 17:43:06,126 			Learning rate: weights:   1.000e-02    
2023-03-30 17:43:06,126 
2023-03-30 17:43:06,126 ----------------
2023-03-30 17:43:20,827   0   =>  17   		Training 486 pattern with 15.42% 	Forward time: 	14.27 sec
2023-03-30 17:43:20,827 			Loss:    1.779e+00    			Backward time: 	 0.39 sec 
2023-03-30 17:43:20,831 ADAM: Layer 0 -> dw_min:9.9463e-01  dw_max:1.0054e+00 lr:1.0000e-02
2023-03-30 17:43:20,836 ADAM: Layer 1 -> dw_min:9.9460e-01  dw_max:1.0053e+00 lr:1.0000e-02
2023-03-30 17:43:20,838 ADAM: Layer 2 -> dw_min:9.9465e-01  dw_max:1.0054e+00 lr:1.0000e-02
2023-03-30 17:43:20,839 ADAM: Layer 3 -> dw_min:9.9559e-01  dw_max:1.0044e+00 lr:1.0000e-02
2023-03-30 17:43:20,890 			Learning rate: weights:   1.000e-02    
2023-03-30 17:43:20,890 
2023-03-30 17:43:20,890 ----------------
2023-03-30 17:43:35,496   0   =>  18   		Training 486 pattern with 19.79% 	Forward time: 	14.19 sec
2023-03-30 17:43:35,496 			Loss:    1.752e+00    			Backward time: 	 0.38 sec 
2023-03-30 17:43:35,496 ADAM: Layer 0 -> dw_min:9.9452e-01  dw_max:1.0055e+00 lr:1.0000e-02
2023-03-30 17:43:35,497 ADAM: Layer 1 -> dw_min:9.9449e-01  dw_max:1.0055e+00 lr:1.0000e-02
2023-03-30 17:43:35,497 ADAM: Layer 2 -> dw_min:9.9454e-01  dw_max:1.0055e+00 lr:1.0000e-02
2023-03-30 17:43:35,497 ADAM: Layer 3 -> dw_min:9.9529e-01  dw_max:1.0047e+00 lr:1.0000e-02
2023-03-30 17:43:35,529 			Learning rate: weights:   1.000e-02    
2023-03-30 17:43:35,529 
2023-03-30 17:43:35,529 ----------------
2023-03-30 17:43:50,303   0   =>  19   		Training 486 pattern with 14.79% 	Forward time: 	14.34 sec
2023-03-30 17:43:50,303 			Loss:    1.772e+00    			Backward time: 	 0.39 sec 
2023-03-30 17:43:50,308 ADAM: Layer 0 -> dw_min:9.9447e-01  dw_max:1.0055e+00 lr:1.0000e-02
2023-03-30 17:43:50,313 ADAM: Layer 1 -> dw_min:9.9446e-01  dw_max:1.0055e+00 lr:1.0000e-02
2023-03-30 17:43:50,317 ADAM: Layer 2 -> dw_min:9.9443e-01  dw_max:1.0055e+00 lr:1.0000e-02
2023-03-30 17:43:50,322 ADAM: Layer 3 -> dw_min:9.9506e-01  dw_max:1.0046e+00 lr:1.0000e-02
2023-03-30 17:43:50,365 			Learning rate: weights:   1.000e-02    
2023-03-30 17:43:50,365 
2023-03-30 17:43:50,365 ----------------
2023-03-30 17:44:05,139   0   =>  20   		Training 486 pattern with 19.38% 	Forward time: 	14.32 sec
2023-03-30 17:44:05,140 			Loss:    1.738e+00    			Backward time: 	 0.41 sec 
2023-03-30 17:44:05,140 ADAM: Layer 0 -> dw_min:9.9436e-01  dw_max:1.0056e+00 lr:1.0000e-02
2023-03-30 17:44:05,140 ADAM: Layer 1 -> dw_min:9.9435e-01  dw_max:1.0056e+00 lr:1.0000e-02
2023-03-30 17:44:05,140 ADAM: Layer 2 -> dw_min:9.9437e-01  dw_max:1.0056e+00 lr:1.0000e-02
2023-03-30 17:44:05,140 ADAM: Layer 3 -> dw_min:9.9486e-01  dw_max:1.0048e+00 lr:1.0000e-02
2023-03-30 17:44:05,177 			Learning rate: weights:   1.000e-02    
2023-03-30 17:44:05,177 
2023-03-30 17:44:05,177 ----------------
2023-03-30 17:44:19,993   0   =>  21   		Training 486 pattern with 21.04% 	Forward time: 	14.36 sec
2023-03-30 17:44:19,994 			Loss:    1.688e+00    			Backward time: 	 0.41 sec 
2023-03-30 17:44:19,994 ADAM: Layer 0 -> dw_min:9.9426e-01  dw_max:1.0057e+00 lr:1.0000e-02
2023-03-30 17:44:19,994 ADAM: Layer 1 -> dw_min:9.9424e-01  dw_max:1.0057e+00 lr:1.0000e-02
2023-03-30 17:44:19,994 ADAM: Layer 2 -> dw_min:9.9432e-01  dw_max:1.0057e+00 lr:1.0000e-02
2023-03-30 17:44:19,994 ADAM: Layer 3 -> dw_min:9.9472e-01  dw_max:1.0050e+00 lr:1.0000e-02
2023-03-30 17:44:20,025 			Learning rate: weights:   1.000e-02    
2023-03-30 17:44:20,025 
2023-03-30 17:44:20,025 ----------------
2023-03-30 17:44:34,816   0   =>  22   		Training 486 pattern with 17.08% 	Forward time: 	14.34 sec
2023-03-30 17:44:34,816 			Loss:    1.740e+00    			Backward time: 	 0.41 sec 
2023-03-30 17:44:34,816 ADAM: Layer 0 -> dw_min:9.9424e-01  dw_max:1.0052e+00 lr:1.0000e-02
2023-03-30 17:44:34,816 ADAM: Layer 1 -> dw_min:9.9447e-01  dw_max:1.0054e+00 lr:1.0000e-02
2023-03-30 17:44:34,817 ADAM: Layer 2 -> dw_min:9.9458e-01  dw_max:1.0058e+00 lr:1.0000e-02
2023-03-30 17:44:34,817 ADAM: Layer 3 -> dw_min:9.9457e-01  dw_max:1.0051e+00 lr:1.0000e-02
2023-03-30 17:44:34,847 			Learning rate: weights:   1.000e-02    
2023-03-30 17:44:34,847 
2023-03-30 17:44:34,847 ----------------
2023-03-30 17:44:49,451   0   =>  23   		Training 486 pattern with 16.25% 	Forward time: 	14.17 sec
2023-03-30 17:44:49,451 			Loss:    1.714e+00    			Backward time: 	 0.39 sec 
2023-03-30 17:44:49,456 ADAM: Layer 0 -> dw_min:9.9418e-01  dw_max:1.0048e+00 lr:1.0000e-02
2023-03-30 17:44:49,460 ADAM: Layer 1 -> dw_min:9.9432e-01  dw_max:1.0050e+00 lr:1.0000e-02
2023-03-30 17:44:49,460 ADAM: Layer 2 -> dw_min:9.9456e-01  dw_max:1.0057e+00 lr:1.0000e-02
2023-03-30 17:44:49,465 ADAM: Layer 3 -> dw_min:9.9448e-01  dw_max:1.0047e+00 lr:1.0000e-02
2023-03-30 17:44:49,494 			Learning rate: weights:   1.000e-02    
2023-03-30 17:44:49,495 
2023-03-30 17:44:49,495 ----------------
2023-03-30 17:45:04,293   0   =>  24   		Training 486 pattern with 17.50% 	Forward time: 	14.35 sec
2023-03-30 17:45:04,293 			Loss:    1.705e+00    			Backward time: 	 0.41 sec 
2023-03-30 17:45:04,294 ADAM: Layer 0 -> dw_min:9.9413e-01  dw_max:1.0047e+00 lr:1.0000e-02
2023-03-30 17:45:04,294 ADAM: Layer 1 -> dw_min:9.9439e-01  dw_max:1.0051e+00 lr:1.0000e-02
2023-03-30 17:45:04,294 ADAM: Layer 2 -> dw_min:9.9448e-01  dw_max:1.0059e+00 lr:1.0000e-02
2023-03-30 17:45:04,294 ADAM: Layer 3 -> dw_min:9.9450e-01  dw_max:1.0043e+00 lr:1.0000e-02
2023-03-30 17:45:04,332 			Learning rate: weights:   1.000e-02    
2023-03-30 17:45:04,332 
2023-03-30 17:45:04,332 ----------------
2023-03-30 17:45:18,863   0   =>  25   		Training 486 pattern with 17.50% 	Forward time: 	14.10 sec
2023-03-30 17:45:18,863 			Loss:    1.694e+00    			Backward time: 	 0.39 sec 
2023-03-30 17:45:18,864 ADAM: Layer 0 -> dw_min:9.9418e-01  dw_max:1.0048e+00 lr:1.0000e-02
2023-03-30 17:45:18,864 ADAM: Layer 1 -> dw_min:9.9422e-01  dw_max:1.0050e+00 lr:1.0000e-02
2023-03-30 17:45:18,864 ADAM: Layer 2 -> dw_min:9.9442e-01  dw_max:1.0058e+00 lr:1.0000e-02
2023-03-30 17:45:18,864 ADAM: Layer 3 -> dw_min:9.9449e-01  dw_max:1.0046e+00 lr:1.0000e-02
2023-03-30 17:45:18,901 			Learning rate: weights:   1.000e-02    
2023-03-30 17:45:18,901 
2023-03-30 17:45:18,901 ----------------
2023-03-30 17:45:33,685   0   =>  26   		Training 486 pattern with 19.17% 	Forward time: 	14.37 sec
2023-03-30 17:45:33,686 			Loss:    1.689e+00    			Backward time: 	 0.38 sec 
2023-03-30 17:45:33,686 ADAM: Layer 0 -> dw_min:9.9404e-01  dw_max:1.0051e+00 lr:1.0000e-02
2023-03-30 17:45:33,686 ADAM: Layer 1 -> dw_min:9.9420e-01  dw_max:1.0052e+00 lr:1.0000e-02
2023-03-30 17:45:33,686 ADAM: Layer 2 -> dw_min:9.9423e-01  dw_max:1.0059e+00 lr:1.0000e-02
2023-03-30 17:45:33,686 ADAM: Layer 3 -> dw_min:9.9446e-01  dw_max:1.0048e+00 lr:1.0000e-02
2023-03-30 17:45:33,720 			Learning rate: weights:   1.000e-02    
2023-03-30 17:45:33,720 
2023-03-30 17:45:33,720 ----------------
2023-03-30 17:45:48,278   0   =>  27   		Training 486 pattern with 20.42% 	Forward time: 	14.18 sec
2023-03-30 17:45:48,278 			Loss:    1.697e+00    			Backward time: 	 0.36 sec 
2023-03-30 17:45:48,283 ADAM: Layer 0 -> dw_min:9.9390e-01  dw_max:1.0050e+00 lr:1.0000e-02
2023-03-30 17:45:48,287 ADAM: Layer 1 -> dw_min:9.9408e-01  dw_max:1.0053e+00 lr:1.0000e-02
2023-03-30 17:45:48,292 ADAM: Layer 2 -> dw_min:9.9409e-01  dw_max:1.0061e+00 lr:1.0000e-02
2023-03-30 17:45:48,297 ADAM: Layer 3 -> dw_min:9.9437e-01  dw_max:1.0052e+00 lr:1.0000e-02
2023-03-30 17:45:48,376 			Learning rate: weights:   1.000e-02    
2023-03-30 17:45:48,376 
2023-03-30 17:45:48,376 ----------------
2023-03-30 17:46:02,905   0   =>  28   		Training 486 pattern with 19.79% 	Forward time: 	14.12 sec
2023-03-30 17:46:02,905 			Loss:    1.704e+00    			Backward time: 	 0.37 sec 
2023-03-30 17:46:02,910 ADAM: Layer 0 -> dw_min:9.9391e-01  dw_max:1.0053e+00 lr:1.0000e-02
2023-03-30 17:46:02,914 ADAM: Layer 1 -> dw_min:9.9431e-01  dw_max:1.0055e+00 lr:1.0000e-02
2023-03-30 17:46:02,919 ADAM: Layer 2 -> dw_min:9.9400e-01  dw_max:1.0061e+00 lr:1.0000e-02
2023-03-30 17:46:02,923 ADAM: Layer 3 -> dw_min:9.9442e-01  dw_max:1.0052e+00 lr:1.0000e-02
2023-03-30 17:46:03,011 			Learning rate: weights:   1.000e-02    
2023-03-30 17:46:03,011 
2023-03-30 17:46:03,011 ----------------
2023-03-30 17:46:17,772   0   =>  29   		Training 486 pattern with 17.29% 	Forward time: 	14.35 sec
2023-03-30 17:46:17,772 			Loss:    1.728e+00    			Backward time: 	 0.37 sec 
2023-03-30 17:46:17,773 ADAM: Layer 0 -> dw_min:9.9385e-01  dw_max:1.0054e+00 lr:1.0000e-02
2023-03-30 17:46:17,773 ADAM: Layer 1 -> dw_min:9.9459e-01  dw_max:1.0057e+00 lr:1.0000e-02
2023-03-30 17:46:17,773 ADAM: Layer 2 -> dw_min:9.9394e-01  dw_max:1.0062e+00 lr:1.0000e-02
2023-03-30 17:46:17,773 ADAM: Layer 3 -> dw_min:9.9435e-01  dw_max:1.0055e+00 lr:1.0000e-02
2023-03-30 17:46:17,809 			Learning rate: weights:   1.000e-02    
2023-03-30 17:46:17,809 
2023-03-30 17:46:17,809 ----------------
2023-03-30 17:46:32,431   0   =>  30   		Training 486 pattern with 20.83% 	Forward time: 	14.20 sec
2023-03-30 17:46:32,432 			Loss:    1.681e+00    			Backward time: 	 0.38 sec 
2023-03-30 17:46:32,432 ADAM: Layer 0 -> dw_min:9.9372e-01  dw_max:1.0057e+00 lr:1.0000e-02
2023-03-30 17:46:32,432 ADAM: Layer 1 -> dw_min:9.9466e-01  dw_max:1.0060e+00 lr:1.0000e-02
2023-03-30 17:46:32,432 ADAM: Layer 2 -> dw_min:9.9411e-01  dw_max:1.0063e+00 lr:1.0000e-02
2023-03-30 17:46:32,432 ADAM: Layer 3 -> dw_min:9.9429e-01  dw_max:1.0056e+00 lr:1.0000e-02
2023-03-30 17:46:32,469 			Learning rate: weights:   1.000e-02    
2023-03-30 17:46:32,469 
2023-03-30 17:46:32,469 ----------------
2023-03-30 17:46:47,242   0   =>  31   		Training 486 pattern with 21.67% 	Forward time: 	14.39 sec
2023-03-30 17:46:47,242 			Loss:    1.700e+00    			Backward time: 	 0.36 sec 
2023-03-30 17:46:47,242 ADAM: Layer 0 -> dw_min:9.9368e-01  dw_max:1.0058e+00 lr:1.0000e-02
2023-03-30 17:46:47,242 ADAM: Layer 1 -> dw_min:9.9476e-01  dw_max:1.0060e+00 lr:1.0000e-02
2023-03-30 17:46:47,242 ADAM: Layer 2 -> dw_min:9.9409e-01  dw_max:1.0064e+00 lr:1.0000e-02
2023-03-30 17:46:47,243 ADAM: Layer 3 -> dw_min:9.9441e-01  dw_max:1.0057e+00 lr:1.0000e-02
2023-03-30 17:46:47,267 			Learning rate: weights:   1.000e-02    
2023-03-30 17:46:47,267 
2023-03-30 17:46:47,267 ----------------
2023-03-30 17:47:01,841   0   =>  32   		Training 486 pattern with 18.33% 	Forward time: 	14.18 sec
2023-03-30 17:47:01,841 			Loss:    1.679e+00    			Backward time: 	 0.37 sec 
2023-03-30 17:47:01,842 ADAM: Layer 0 -> dw_min:9.9353e-01  dw_max:1.0060e+00 lr:1.0000e-02
2023-03-30 17:47:01,842 ADAM: Layer 1 -> dw_min:9.9449e-01  dw_max:1.0062e+00 lr:1.0000e-02
2023-03-30 17:47:01,842 ADAM: Layer 2 -> dw_min:9.9406e-01  dw_max:1.0065e+00 lr:1.0000e-02
2023-03-30 17:47:01,842 ADAM: Layer 3 -> dw_min:9.9434e-01  dw_max:1.0057e+00 lr:1.0000e-02
2023-03-30 17:47:01,872 			Learning rate: weights:   1.000e-02    
2023-03-30 17:47:01,872 
2023-03-30 17:47:01,872 ----------------
2023-03-30 17:47:16,773   0   =>  33   		Training 486 pattern with 17.50% 	Forward time: 	14.48 sec
2023-03-30 17:47:16,773 			Loss:    1.728e+00    			Backward time: 	 0.39 sec 
2023-03-30 17:47:16,774 ADAM: Layer 0 -> dw_min:9.9349e-01  dw_max:1.0062e+00 lr:1.0000e-02
2023-03-30 17:47:16,774 ADAM: Layer 1 -> dw_min:9.9422e-01  dw_max:1.0064e+00 lr:1.0000e-02
2023-03-30 17:47:16,774 ADAM: Layer 2 -> dw_min:9.9384e-01  dw_max:1.0066e+00 lr:1.0000e-02
2023-03-30 17:47:16,774 ADAM: Layer 3 -> dw_min:9.9425e-01  dw_max:1.0058e+00 lr:1.0000e-02
2023-03-30 17:47:16,805 			Learning rate: weights:   1.000e-02    
2023-03-30 17:47:16,805 
2023-03-30 17:47:16,806 ----------------
2023-03-30 17:47:31,404   0   =>  34   		Training 486 pattern with 17.50% 	Forward time: 	14.15 sec
2023-03-30 17:47:31,404 			Loss:    1.699e+00    			Backward time: 	 0.42 sec 
2023-03-30 17:47:31,404 ADAM: Layer 0 -> dw_min:9.9349e-01  dw_max:1.0063e+00 lr:1.0000e-02
2023-03-30 17:47:31,404 ADAM: Layer 1 -> dw_min:9.9396e-01  dw_max:1.0065e+00 lr:1.0000e-02
2023-03-30 17:47:31,405 ADAM: Layer 2 -> dw_min:9.9364e-01  dw_max:1.0067e+00 lr:1.0000e-02
2023-03-30 17:47:31,405 ADAM: Layer 3 -> dw_min:9.9402e-01  dw_max:1.0059e+00 lr:1.0000e-02
2023-03-30 17:47:31,497 			Learning rate: weights:   1.000e-02    
2023-03-30 17:47:31,497 
2023-03-30 17:47:31,497 ----------------
2023-03-30 17:47:46,184   0   =>  35   		Training 486 pattern with 20.83% 	Forward time: 	14.27 sec
2023-03-30 17:47:46,185 			Loss:    1.683e+00    			Backward time: 	 0.38 sec 
2023-03-30 17:47:46,185 ADAM: Layer 0 -> dw_min:9.9347e-01  dw_max:1.0065e+00 lr:1.0000e-02
2023-03-30 17:47:46,185 ADAM: Layer 1 -> dw_min:9.9379e-01  dw_max:1.0066e+00 lr:1.0000e-02
2023-03-30 17:47:46,185 ADAM: Layer 2 -> dw_min:9.9365e-01  dw_max:1.0067e+00 lr:1.0000e-02
2023-03-30 17:47:46,185 ADAM: Layer 3 -> dw_min:9.9396e-01  dw_max:1.0059e+00 lr:1.0000e-02
2023-03-30 17:47:46,233 			Learning rate: weights:   1.000e-02    
2023-03-30 17:47:46,233 
2023-03-30 17:47:46,233 ----------------
2023-03-30 17:48:01,010   0   =>  36   		Training 486 pattern with 20.83% 	Forward time: 	14.33 sec
2023-03-30 17:48:01,010 			Loss:    1.682e+00    			Backward time: 	 0.41 sec 
2023-03-30 17:48:01,015 ADAM: Layer 0 -> dw_min:9.9397e-01  dw_max:1.0062e+00 lr:1.0000e-02
2023-03-30 17:48:01,017 ADAM: Layer 1 -> dw_min:9.9407e-01  dw_max:1.0064e+00 lr:1.0000e-02
2023-03-30 17:48:01,018 ADAM: Layer 2 -> dw_min:9.9366e-01  dw_max:1.0065e+00 lr:1.0000e-02
2023-03-30 17:48:01,022 ADAM: Layer 3 -> dw_min:9.9396e-01  dw_max:1.0059e+00 lr:1.0000e-02
2023-03-30 17:48:01,046 			Learning rate: weights:   1.000e-02    
2023-03-30 17:48:01,046 
2023-03-30 17:48:01,046 ----------------
2023-03-30 17:48:15,666   0   =>  37   		Training 486 pattern with 23.96% 	Forward time: 	14.23 sec
2023-03-30 17:48:15,666 			Loss:    1.687e+00    			Backward time: 	 0.37 sec 
2023-03-30 17:48:15,667 ADAM: Layer 0 -> dw_min:9.9371e-01  dw_max:1.0065e+00 lr:1.0000e-02
2023-03-30 17:48:15,667 ADAM: Layer 1 -> dw_min:9.9377e-01  dw_max:1.0066e+00 lr:1.0000e-02
2023-03-30 17:48:15,667 ADAM: Layer 2 -> dw_min:9.9353e-01  dw_max:1.0067e+00 lr:1.0000e-02
2023-03-30 17:48:15,667 ADAM: Layer 3 -> dw_min:9.9399e-01  dw_max:1.0060e+00 lr:1.0000e-02
2023-03-30 17:48:15,696 			Learning rate: weights:   1.000e-02    
2023-03-30 17:48:15,696 
2023-03-30 17:48:15,696 ----------------
2023-03-30 17:48:30,497   0   =>  38   		Training 486 pattern with 20.62% 	Forward time: 	14.39 sec
2023-03-30 17:48:30,498 			Loss:    1.680e+00    			Backward time: 	 0.38 sec 
2023-03-30 17:48:30,498 ADAM: Layer 0 -> dw_min:9.9350e-01  dw_max:1.0067e+00 lr:1.0000e-02
2023-03-30 17:48:30,498 ADAM: Layer 1 -> dw_min:9.9354e-01  dw_max:1.0066e+00 lr:1.0000e-02
2023-03-30 17:48:30,498 ADAM: Layer 2 -> dw_min:9.9345e-01  dw_max:1.0067e+00 lr:1.0000e-02
2023-03-30 17:48:30,498 ADAM: Layer 3 -> dw_min:9.9389e-01  dw_max:1.0058e+00 lr:1.0000e-02
2023-03-30 17:48:30,519 			Learning rate: weights:   1.000e-02    
2023-03-30 17:48:30,520 
2023-03-30 17:48:30,520 ----------------
2023-03-30 17:48:45,088   0   =>  39   		Training 486 pattern with 20.83% 	Forward time: 	14.13 sec
2023-03-30 17:48:45,088 			Loss:    1.672e+00    			Backward time: 	 0.41 sec 
2023-03-30 17:48:45,088 ADAM: Layer 0 -> dw_min:9.9353e-01  dw_max:1.0068e+00 lr:1.0000e-02
2023-03-30 17:48:45,089 ADAM: Layer 1 -> dw_min:9.9353e-01  dw_max:1.0067e+00 lr:1.0000e-02
2023-03-30 17:48:45,089 ADAM: Layer 2 -> dw_min:9.9329e-01  dw_max:1.0067e+00 lr:1.0000e-02
2023-03-30 17:48:45,089 ADAM: Layer 3 -> dw_min:9.9431e-01  dw_max:1.0057e+00 lr:1.0000e-02
2023-03-30 17:48:45,112 			Learning rate: weights:   1.000e-02    
2023-03-30 17:48:45,113 
2023-03-30 17:48:45,113 ----------------
2023-03-30 17:48:59,903   0   =>  40   		Training 486 pattern with 21.25% 	Forward time: 	14.35 sec
2023-03-30 17:48:59,903 			Loss:    1.628e+00    			Backward time: 	 0.40 sec 
2023-03-30 17:48:59,908 ADAM: Layer 0 -> dw_min:9.9398e-01  dw_max:1.0065e+00 lr:1.0000e-02
2023-03-30 17:48:59,912 ADAM: Layer 1 -> dw_min:9.9367e-01  dw_max:1.0065e+00 lr:1.0000e-02
2023-03-30 17:48:59,917 ADAM: Layer 2 -> dw_min:9.9388e-01  dw_max:1.0066e+00 lr:1.0000e-02
2023-03-30 17:48:59,921 ADAM: Layer 3 -> dw_min:9.9442e-01  dw_max:1.0053e+00 lr:1.0000e-02
2023-03-30 17:48:59,954 			Learning rate: weights:   1.000e-02    
2023-03-30 17:48:59,954 
2023-03-30 17:48:59,954 ----------------
2023-03-30 17:49:14,463   0   =>  41   		Training 486 pattern with 21.46% 	Forward time: 	14.12 sec
2023-03-30 17:49:14,463 			Loss:    1.653e+00    			Backward time: 	 0.36 sec 
2023-03-30 17:49:14,468 ADAM: Layer 0 -> dw_min:9.9463e-01  dw_max:1.0057e+00 lr:1.0000e-02
2023-03-30 17:49:14,473 ADAM: Layer 1 -> dw_min:9.9458e-01  dw_max:1.0063e+00 lr:1.0000e-02
2023-03-30 17:49:14,477 ADAM: Layer 2 -> dw_min:9.9401e-01  dw_max:1.0068e+00 lr:1.0000e-02
2023-03-30 17:49:14,482 ADAM: Layer 3 -> dw_min:9.9448e-01  dw_max:1.0055e+00 lr:1.0000e-02
2023-03-30 17:49:14,523 			Learning rate: weights:   1.000e-02    
2023-03-30 17:49:14,523 
2023-03-30 17:49:14,523 ----------------
2023-03-30 17:49:29,114   0   =>  42   		Training 486 pattern with 22.50% 	Forward time: 	14.17 sec
2023-03-30 17:49:29,114 			Loss:    1.643e+00    			Backward time: 	 0.38 sec 
2023-03-30 17:49:29,115 ADAM: Layer 0 -> dw_min:9.9470e-01  dw_max:1.0055e+00 lr:1.0000e-02
2023-03-30 17:49:29,115 ADAM: Layer 1 -> dw_min:9.9456e-01  dw_max:1.0063e+00 lr:1.0000e-02
2023-03-30 17:49:29,115 ADAM: Layer 2 -> dw_min:9.9370e-01  dw_max:1.0070e+00 lr:1.0000e-02
2023-03-30 17:49:29,115 ADAM: Layer 3 -> dw_min:9.9426e-01  dw_max:1.0058e+00 lr:1.0000e-02
2023-03-30 17:49:29,153 			Learning rate: weights:   1.000e-02    
2023-03-30 17:49:29,153 
2023-03-30 17:49:29,153 ----------------
2023-03-30 17:49:43,804   0   =>  43   		Training 486 pattern with 23.33% 	Forward time: 	14.25 sec
2023-03-30 17:49:43,804 			Loss:    1.647e+00    			Backward time: 	 0.37 sec 
2023-03-30 17:49:43,804 ADAM: Layer 0 -> dw_min:9.9453e-01  dw_max:1.0058e+00 lr:1.0000e-02
2023-03-30 17:49:43,804 ADAM: Layer 1 -> dw_min:9.9422e-01  dw_max:1.0065e+00 lr:1.0000e-02
2023-03-30 17:49:43,804 ADAM: Layer 2 -> dw_min:9.9375e-01  dw_max:1.0070e+00 lr:1.0000e-02
2023-03-30 17:49:43,805 ADAM: Layer 3 -> dw_min:9.9424e-01  dw_max:1.0058e+00 lr:1.0000e-02
2023-03-30 17:49:43,842 			Learning rate: weights:   1.000e-02    
2023-03-30 17:49:43,842 
2023-03-30 17:49:43,842 ----------------
2023-03-30 17:49:58,598   0   =>  44   		Training 486 pattern with 24.58% 	Forward time: 	14.37 sec
2023-03-30 17:49:58,599 			Loss:    1.639e+00    			Backward time: 	 0.36 sec 
2023-03-30 17:49:58,599 ADAM: Layer 0 -> dw_min:9.9456e-01  dw_max:1.0061e+00 lr:1.0000e-02
2023-03-30 17:49:58,599 ADAM: Layer 1 -> dw_min:9.9449e-01  dw_max:1.0061e+00 lr:1.0000e-02
2023-03-30 17:49:58,599 ADAM: Layer 2 -> dw_min:9.9380e-01  dw_max:1.0068e+00 lr:1.0000e-02
2023-03-30 17:49:58,599 ADAM: Layer 3 -> dw_min:9.9426e-01  dw_max:1.0057e+00 lr:1.0000e-02
2023-03-30 17:49:58,642 			Learning rate: weights:   1.000e-02    
2023-03-30 17:49:58,642 
2023-03-30 17:49:58,642 ----------------
2023-03-30 17:50:13,432   0   =>  45   		Training 486 pattern with 23.75% 	Forward time: 	14.33 sec
2023-03-30 17:50:13,432 			Loss:    1.660e+00    			Backward time: 	 0.42 sec 
2023-03-30 17:50:13,437 ADAM: Layer 0 -> dw_min:9.9428e-01  dw_max:1.0063e+00 lr:1.0000e-02
2023-03-30 17:50:13,441 ADAM: Layer 1 -> dw_min:9.9436e-01  dw_max:1.0065e+00 lr:1.0000e-02
2023-03-30 17:50:13,444 ADAM: Layer 2 -> dw_min:9.9346e-01  dw_max:1.0070e+00 lr:1.0000e-02
2023-03-30 17:50:13,446 ADAM: Layer 3 -> dw_min:9.9426e-01  dw_max:1.0061e+00 lr:1.0000e-02
2023-03-30 17:50:13,580 			Learning rate: weights:   1.000e-02    
2023-03-30 17:50:13,580 
2023-03-30 17:50:13,580 ----------------
2023-03-30 17:50:28,086   0   =>  46   		Training 486 pattern with 23.96% 	Forward time: 	14.09 sec
2023-03-30 17:50:28,086 			Loss:    1.614e+00    			Backward time: 	 0.39 sec 
2023-03-30 17:50:28,087 ADAM: Layer 0 -> dw_min:9.9407e-01  dw_max:1.0065e+00 lr:1.0000e-02
2023-03-30 17:50:28,087 ADAM: Layer 1 -> dw_min:9.9392e-01  dw_max:1.0066e+00 lr:1.0000e-02
2023-03-30 17:50:28,087 ADAM: Layer 2 -> dw_min:9.9336e-01  dw_max:1.0069e+00 lr:1.0000e-02
2023-03-30 17:50:28,087 ADAM: Layer 3 -> dw_min:9.9421e-01  dw_max:1.0063e+00 lr:1.0000e-02
2023-03-30 17:50:28,136 			Learning rate: weights:   1.000e-02    
2023-03-30 17:50:28,136 
2023-03-30 17:50:28,136 ----------------
2023-03-30 17:50:42,874   0   =>  47   		Training 486 pattern with 22.71% 	Forward time: 	14.35 sec
2023-03-30 17:50:42,874 			Loss:    1.646e+00    			Backward time: 	 0.36 sec 
2023-03-30 17:50:42,875 ADAM: Layer 0 -> dw_min:9.9424e-01  dw_max:1.0063e+00 lr:1.0000e-02
2023-03-30 17:50:42,875 ADAM: Layer 1 -> dw_min:9.9370e-01  dw_max:1.0069e+00 lr:1.0000e-02
2023-03-30 17:50:42,875 ADAM: Layer 2 -> dw_min:9.9350e-01  dw_max:1.0068e+00 lr:1.0000e-02
2023-03-30 17:50:42,875 ADAM: Layer 3 -> dw_min:9.9441e-01  dw_max:1.0062e+00 lr:1.0000e-02
2023-03-30 17:50:42,913 			Learning rate: weights:   1.000e-02    
2023-03-30 17:50:42,913 
2023-03-30 17:50:42,913 ----------------
2023-03-30 17:50:57,575   0   =>  48   		Training 486 pattern with 22.08% 	Forward time: 	14.23 sec
2023-03-30 17:50:57,575 			Loss:    1.666e+00    			Backward time: 	 0.40 sec 
2023-03-30 17:50:57,575 ADAM: Layer 0 -> dw_min:9.9372e-01  dw_max:1.0067e+00 lr:1.0000e-02
2023-03-30 17:50:57,575 ADAM: Layer 1 -> dw_min:9.9342e-01  dw_max:1.0071e+00 lr:1.0000e-02
2023-03-30 17:50:57,575 ADAM: Layer 2 -> dw_min:9.9346e-01  dw_max:1.0069e+00 lr:1.0000e-02
2023-03-30 17:50:57,575 ADAM: Layer 3 -> dw_min:9.9415e-01  dw_max:1.0065e+00 lr:1.0000e-02
2023-03-30 17:50:57,611 			Learning rate: weights:   1.000e-02    
2023-03-30 17:50:57,612 
2023-03-30 17:50:57,612 ----------------
2023-03-30 17:51:12,267   0   =>  49   		Training 486 pattern with 24.17% 	Forward time: 	14.23 sec
2023-03-30 17:51:12,268 			Loss:    1.611e+00    			Backward time: 	 0.39 sec 
2023-03-30 17:51:12,268 ADAM: Layer 0 -> dw_min:9.9335e-01  dw_max:1.0069e+00 lr:1.0000e-02
2023-03-30 17:51:12,268 ADAM: Layer 1 -> dw_min:9.9332e-01  dw_max:1.0074e+00 lr:1.0000e-02
2023-03-30 17:51:12,268 ADAM: Layer 2 -> dw_min:9.9334e-01  dw_max:1.0070e+00 lr:1.0000e-02
2023-03-30 17:51:12,268 ADAM: Layer 3 -> dw_min:9.9406e-01  dw_max:1.0065e+00 lr:1.0000e-02
2023-03-30 17:51:12,318 			Learning rate: weights:   1.000e-02    
2023-03-30 17:51:12,318 
2023-03-30 17:51:12,318 ----------------
2023-03-30 17:51:26,984   0   =>  50   		Training 486 pattern with 23.96% 	Forward time: 	14.23 sec
2023-03-30 17:51:26,984 			Loss:    1.671e+00    			Backward time: 	 0.40 sec 
2023-03-30 17:51:26,984 ADAM: Layer 0 -> dw_min:9.9339e-01  dw_max:1.0068e+00 lr:1.0000e-02
2023-03-30 17:51:26,985 ADAM: Layer 1 -> dw_min:9.9297e-01  dw_max:1.0076e+00 lr:1.0000e-02
2023-03-30 17:51:26,985 ADAM: Layer 2 -> dw_min:9.9328e-01  dw_max:1.0070e+00 lr:1.0000e-02
2023-03-30 17:51:26,985 ADAM: Layer 3 -> dw_min:9.9391e-01  dw_max:1.0065e+00 lr:1.0000e-02
2023-03-30 17:51:27,070 			Learning rate: weights:   1.000e-02    
2023-03-30 17:51:27,070 
2023-03-30 17:51:27,070 ----------------
2023-03-30 17:51:41,687   0   =>  51   		Training 486 pattern with 24.58% 	Forward time: 	14.22 sec
2023-03-30 17:51:41,687 			Loss:    1.625e+00    			Backward time: 	 0.37 sec 
2023-03-30 17:51:41,687 ADAM: Layer 0 -> dw_min:9.9362e-01  dw_max:1.0065e+00 lr:1.0000e-02
2023-03-30 17:51:41,687 ADAM: Layer 1 -> dw_min:9.9283e-01  dw_max:1.0076e+00 lr:1.0000e-02
2023-03-30 17:51:41,687 ADAM: Layer 2 -> dw_min:9.9306e-01  dw_max:1.0071e+00 lr:1.0000e-02
2023-03-30 17:51:41,687 ADAM: Layer 3 -> dw_min:9.9396e-01  dw_max:1.0063e+00 lr:1.0000e-02
2023-03-30 17:51:41,726 			Learning rate: weights:   1.000e-02    
2023-03-30 17:51:41,726 
2023-03-30 17:51:41,726 ----------------
2023-03-30 17:51:56,434   0   =>  52   		Training 486 pattern with 24.38% 	Forward time: 	14.27 sec
2023-03-30 17:51:56,435 			Loss:    1.593e+00    			Backward time: 	 0.40 sec 
2023-03-30 17:51:56,439 ADAM: Layer 0 -> dw_min:9.9475e-01  dw_max:1.0068e+00 lr:1.0000e-02
2023-03-30 17:51:56,439 ADAM: Layer 1 -> dw_min:9.9315e-01  dw_max:1.0076e+00 lr:1.0000e-02
2023-03-30 17:51:56,444 ADAM: Layer 2 -> dw_min:9.9280e-01  dw_max:1.0073e+00 lr:1.0000e-02
2023-03-30 17:51:56,447 ADAM: Layer 3 -> dw_min:9.9379e-01  dw_max:1.0065e+00 lr:1.0000e-02
2023-03-30 17:51:56,495 			Learning rate: weights:   1.000e-02    
2023-03-30 17:51:56,495 
2023-03-30 17:51:56,495 ----------------
2023-03-30 17:52:11,108   0   =>  53   		Training 486 pattern with 23.33% 	Forward time: 	14.23 sec
2023-03-30 17:52:11,108 			Loss:    1.636e+00    			Backward time: 	 0.36 sec 
2023-03-30 17:52:11,112 ADAM: Layer 0 -> dw_min:9.9453e-01  dw_max:1.0071e+00 lr:1.0000e-02
2023-03-30 17:52:11,117 ADAM: Layer 1 -> dw_min:9.9284e-01  dw_max:1.0076e+00 lr:1.0000e-02
2023-03-30 17:52:11,122 ADAM: Layer 2 -> dw_min:9.9259e-01  dw_max:1.0076e+00 lr:1.0000e-02
2023-03-30 17:52:11,126 ADAM: Layer 3 -> dw_min:9.9381e-01  dw_max:1.0067e+00 lr:1.0000e-02
2023-03-30 17:52:11,163 			Learning rate: weights:   1.000e-02    
2023-03-30 17:52:11,163 
2023-03-30 17:52:11,163 ----------------
2023-03-30 17:52:25,904   0   =>  54   		Training 486 pattern with 25.42% 	Forward time: 	14.29 sec
2023-03-30 17:52:25,905 			Loss:    1.604e+00    			Backward time: 	 0.41 sec 
2023-03-30 17:52:25,909 ADAM: Layer 0 -> dw_min:9.9401e-01  dw_max:1.0058e+00 lr:1.0000e-02
2023-03-30 17:52:25,914 ADAM: Layer 1 -> dw_min:9.9257e-01  dw_max:1.0077e+00 lr:1.0000e-02
2023-03-30 17:52:25,918 ADAM: Layer 2 -> dw_min:9.9237e-01  dw_max:1.0077e+00 lr:1.0000e-02
2023-03-30 17:52:25,923 ADAM: Layer 3 -> dw_min:9.9370e-01  dw_max:1.0068e+00 lr:1.0000e-02
2023-03-30 17:52:25,971 			Learning rate: weights:   1.000e-02    
2023-03-30 17:52:25,971 
2023-03-30 17:52:25,971 ----------------
2023-03-30 17:52:40,477   0   =>  55   		Training 486 pattern with 27.29% 	Forward time: 	14.10 sec
2023-03-30 17:52:40,477 			Loss:    1.594e+00    			Backward time: 	 0.38 sec 
2023-03-30 17:52:40,481 ADAM: Layer 0 -> dw_min:9.9374e-01  dw_max:1.0061e+00 lr:1.0000e-02
2023-03-30 17:52:40,486 ADAM: Layer 1 -> dw_min:9.9261e-01  dw_max:1.0078e+00 lr:1.0000e-02
2023-03-30 17:52:40,491 ADAM: Layer 2 -> dw_min:9.9271e-01  dw_max:1.0077e+00 lr:1.0000e-02
2023-03-30 17:52:40,495 ADAM: Layer 3 -> dw_min:9.9356e-01  dw_max:1.0057e+00 lr:1.0000e-02
2023-03-30 17:52:40,529 			Learning rate: weights:   1.000e-02    
2023-03-30 17:52:40,529 
2023-03-30 17:52:40,529 ----------------
2023-03-30 17:52:55,405   0   =>  56   		Training 486 pattern with 24.58% 	Forward time: 	14.48 sec
2023-03-30 17:52:55,405 			Loss:    1.633e+00    			Backward time: 	 0.37 sec 
2023-03-30 17:52:55,405 ADAM: Layer 0 -> dw_min:9.9349e-01  dw_max:1.0066e+00 lr:1.0000e-02
2023-03-30 17:52:55,405 ADAM: Layer 1 -> dw_min:9.9241e-01  dw_max:1.0079e+00 lr:1.0000e-02
2023-03-30 17:52:55,406 ADAM: Layer 2 -> dw_min:9.9246e-01  dw_max:1.0076e+00 lr:1.0000e-02
2023-03-30 17:52:55,406 ADAM: Layer 3 -> dw_min:9.9338e-01  dw_max:1.0059e+00 lr:1.0000e-02
2023-03-30 17:52:55,435 			Learning rate: weights:   1.000e-02    
2023-03-30 17:52:55,435 
2023-03-30 17:52:55,435 ----------------
2023-03-30 17:53:09,962   0   =>  57   		Training 486 pattern with 26.88% 	Forward time: 	14.09 sec
2023-03-30 17:53:09,962 			Loss:    1.631e+00    			Backward time: 	 0.39 sec 
2023-03-30 17:53:09,963 ADAM: Layer 0 -> dw_min:9.9310e-01  dw_max:1.0070e+00 lr:1.0000e-02
2023-03-30 17:53:09,963 ADAM: Layer 1 -> dw_min:9.9215e-01  dw_max:1.0081e+00 lr:1.0000e-02
2023-03-30 17:53:09,963 ADAM: Layer 2 -> dw_min:9.9219e-01  dw_max:1.0077e+00 lr:1.0000e-02
2023-03-30 17:53:09,963 ADAM: Layer 3 -> dw_min:9.9328e-01  dw_max:1.0060e+00 lr:1.0000e-02
2023-03-30 17:53:10,005 			Learning rate: weights:   1.000e-02    
2023-03-30 17:53:10,005 
2023-03-30 17:53:10,005 ----------------
2023-03-30 17:53:24,564   0   =>  58   		Training 486 pattern with 25.62% 	Forward time: 	14.17 sec
2023-03-30 17:53:24,564 			Loss:    1.601e+00    			Backward time: 	 0.37 sec 
2023-03-30 17:53:24,564 ADAM: Layer 0 -> dw_min:9.9305e-01  dw_max:1.0071e+00 lr:1.0000e-02
2023-03-30 17:53:24,565 ADAM: Layer 1 -> dw_min:9.9216e-01  dw_max:1.0082e+00 lr:1.0000e-02
2023-03-30 17:53:24,565 ADAM: Layer 2 -> dw_min:9.9210e-01  dw_max:1.0075e+00 lr:1.0000e-02
2023-03-30 17:53:24,565 ADAM: Layer 3 -> dw_min:9.9371e-01  dw_max:1.0060e+00 lr:1.0000e-02
2023-03-30 17:53:24,616 			Learning rate: weights:   1.000e-02    
2023-03-30 17:53:24,616 
2023-03-30 17:53:24,616 ----------------
2023-03-30 17:53:39,431   0   =>  59   		Training 486 pattern with 27.92% 	Forward time: 	14.41 sec
2023-03-30 17:53:39,431 			Loss:    1.594e+00    			Backward time: 	 0.38 sec 
2023-03-30 17:53:39,431 ADAM: Layer 0 -> dw_min:9.9292e-01  dw_max:1.0073e+00 lr:1.0000e-02
2023-03-30 17:53:39,431 ADAM: Layer 1 -> dw_min:9.9218e-01  dw_max:1.0083e+00 lr:1.0000e-02
2023-03-30 17:53:39,432 ADAM: Layer 2 -> dw_min:9.9205e-01  dw_max:1.0076e+00 lr:1.0000e-02
2023-03-30 17:53:39,432 ADAM: Layer 3 -> dw_min:9.9406e-01  dw_max:1.0058e+00 lr:1.0000e-02
2023-03-30 17:53:39,460 			Learning rate: weights:   1.000e-02    
2023-03-30 17:53:39,460 
2023-03-30 17:53:39,460 ----------------
2023-03-30 17:53:54,076   0   =>  60   		Training 486 pattern with 26.25% 	Forward time: 	14.16 sec
2023-03-30 17:53:54,076 			Loss:    1.593e+00    			Backward time: 	 0.41 sec 
2023-03-30 17:53:54,076 ADAM: Layer 0 -> dw_min:9.9290e-01  dw_max:1.0075e+00 lr:1.0000e-02
2023-03-30 17:53:54,076 ADAM: Layer 1 -> dw_min:9.9200e-01  dw_max:1.0084e+00 lr:1.0000e-02
2023-03-30 17:53:54,076 ADAM: Layer 2 -> dw_min:9.9200e-01  dw_max:1.0076e+00 lr:1.0000e-02
2023-03-30 17:53:54,077 ADAM: Layer 3 -> dw_min:9.9413e-01  dw_max:1.0060e+00 lr:1.0000e-02
2023-03-30 17:53:54,115 			Learning rate: weights:   1.000e-02    
2023-03-30 17:53:54,115 
2023-03-30 17:53:54,115 ----------------
2023-03-30 17:54:08,907   0   =>  61   		Training 486 pattern with 29.38% 	Forward time: 	14.36 sec
2023-03-30 17:54:08,908 			Loss:    1.573e+00    			Backward time: 	 0.40 sec 
2023-03-30 17:54:08,908 ADAM: Layer 0 -> dw_min:9.9278e-01  dw_max:1.0077e+00 lr:1.0000e-02
2023-03-30 17:54:08,908 ADAM: Layer 1 -> dw_min:9.9241e-01  dw_max:1.0084e+00 lr:1.0000e-02
2023-03-30 17:54:08,908 ADAM: Layer 2 -> dw_min:9.9200e-01  dw_max:1.0079e+00 lr:1.0000e-02
2023-03-30 17:54:08,908 ADAM: Layer 3 -> dw_min:9.9399e-01  dw_max:1.0065e+00 lr:1.0000e-02
2023-03-30 17:54:08,975 			Learning rate: weights:   1.000e-02    
2023-03-30 17:54:08,975 
2023-03-30 17:54:08,975 ----------------
2023-03-30 17:54:23,705   0   =>  62   		Training 486 pattern with 23.96% 	Forward time: 	14.33 sec
2023-03-30 17:54:23,705 			Loss:    1.618e+00    			Backward time: 	 0.37 sec 
2023-03-30 17:54:23,708 ADAM: Layer 0 -> dw_min:9.9316e-01  dw_max:1.0078e+00 lr:1.0000e-02
2023-03-30 17:54:23,708 ADAM: Layer 1 -> dw_min:9.9244e-01  dw_max:1.0084e+00 lr:1.0000e-02
2023-03-30 17:54:23,709 ADAM: Layer 2 -> dw_min:9.9228e-01  dw_max:1.0081e+00 lr:1.0000e-02
2023-03-30 17:54:23,709 ADAM: Layer 3 -> dw_min:9.9378e-01  dw_max:1.0064e+00 lr:1.0000e-02
2023-03-30 17:54:23,741 			Learning rate: weights:   1.000e-02    
2023-03-30 17:54:23,741 
2023-03-30 17:54:23,741 ----------------
2023-03-30 17:54:38,551   0   =>  63   		Training 486 pattern with 27.71% 	Forward time: 	14.38 sec
2023-03-30 17:54:38,551 			Loss:    1.576e+00    			Backward time: 	 0.40 sec 
2023-03-30 17:54:38,556 ADAM: Layer 0 -> dw_min:9.9270e-01  dw_max:1.0081e+00 lr:1.0000e-02
2023-03-30 17:54:38,559 ADAM: Layer 1 -> dw_min:9.9215e-01  dw_max:1.0086e+00 lr:1.0000e-02
2023-03-30 17:54:38,559 ADAM: Layer 2 -> dw_min:9.9196e-01  dw_max:1.0082e+00 lr:1.0000e-02
2023-03-30 17:54:38,559 ADAM: Layer 3 -> dw_min:9.9388e-01  dw_max:1.0065e+00 lr:1.0000e-02
2023-03-30 17:54:38,602 			Learning rate: weights:   1.000e-02    
2023-03-30 17:54:38,602 
2023-03-30 17:54:38,602 ----------------
2023-03-30 17:54:53,387   0   =>  64   		Training 486 pattern with 26.25% 	Forward time: 	14.38 sec
2023-03-30 17:54:53,387 			Loss:    1.637e+00    			Backward time: 	 0.37 sec 
2023-03-30 17:54:53,387 ADAM: Layer 0 -> dw_min:9.9243e-01  dw_max:1.0083e+00 lr:1.0000e-02
2023-03-30 17:54:53,387 ADAM: Layer 1 -> dw_min:9.9190e-01  dw_max:1.0087e+00 lr:1.0000e-02
2023-03-30 17:54:53,387 ADAM: Layer 2 -> dw_min:9.9184e-01  dw_max:1.0084e+00 lr:1.0000e-02
2023-03-30 17:54:53,387 ADAM: Layer 3 -> dw_min:9.9403e-01  dw_max:1.0068e+00 lr:1.0000e-02
2023-03-30 17:54:53,424 			Learning rate: weights:   1.000e-02    
2023-03-30 17:54:53,424 
2023-03-30 17:54:53,424 ----------------
2023-03-30 17:55:07,976   0   =>  65   		Training 486 pattern with 25.21% 	Forward time: 	14.16 sec
2023-03-30 17:55:07,976 			Loss:    1.598e+00    			Backward time: 	 0.37 sec 
2023-03-30 17:55:07,976 ADAM: Layer 0 -> dw_min:9.9208e-01  dw_max:1.0085e+00 lr:1.0000e-02
2023-03-30 17:55:07,977 ADAM: Layer 1 -> dw_min:9.9169e-01  dw_max:1.0086e+00 lr:1.0000e-02
2023-03-30 17:55:07,977 ADAM: Layer 2 -> dw_min:9.9163e-01  dw_max:1.0082e+00 lr:1.0000e-02
2023-03-30 17:55:07,977 ADAM: Layer 3 -> dw_min:9.9392e-01  dw_max:1.0071e+00 lr:1.0000e-02
2023-03-30 17:55:08,019 			Learning rate: weights:   1.000e-02    
2023-03-30 17:55:08,019 
2023-03-30 17:55:08,019 ----------------
2023-03-30 17:55:22,616   0   =>  66   		Training 486 pattern with 23.54% 	Forward time: 	14.18 sec
2023-03-30 17:55:22,617 			Loss:    1.642e+00    			Backward time: 	 0.38 sec 
2023-03-30 17:55:22,617 ADAM: Layer 0 -> dw_min:9.9236e-01  dw_max:1.0084e+00 lr:1.0000e-02
2023-03-30 17:55:22,617 ADAM: Layer 1 -> dw_min:9.9149e-01  dw_max:1.0087e+00 lr:1.0000e-02
2023-03-30 17:55:22,617 ADAM: Layer 2 -> dw_min:9.9170e-01  dw_max:1.0082e+00 lr:1.0000e-02
2023-03-30 17:55:22,617 ADAM: Layer 3 -> dw_min:9.9369e-01  dw_max:1.0072e+00 lr:1.0000e-02
2023-03-30 17:55:22,671 			Learning rate: weights:   1.000e-02    
2023-03-30 17:55:22,671 
2023-03-30 17:55:22,671 ----------------
2023-03-30 17:55:37,246   0   =>  67   		Training 486 pattern with 24.17% 	Forward time: 	14.18 sec
2023-03-30 17:55:37,247 			Loss:    1.620e+00    			Backward time: 	 0.37 sec 
2023-03-30 17:55:37,247 ADAM: Layer 0 -> dw_min:9.9219e-01  dw_max:1.0086e+00 lr:1.0000e-02
2023-03-30 17:55:37,247 ADAM: Layer 1 -> dw_min:9.9133e-01  dw_max:1.0089e+00 lr:1.0000e-02
2023-03-30 17:55:37,247 ADAM: Layer 2 -> dw_min:9.9165e-01  dw_max:1.0084e+00 lr:1.0000e-02
2023-03-30 17:55:37,247 ADAM: Layer 3 -> dw_min:9.9351e-01  dw_max:1.0074e+00 lr:1.0000e-02
2023-03-30 17:55:37,274 			Learning rate: weights:   1.000e-02    
2023-03-30 17:55:37,274 
2023-03-30 17:55:37,274 ----------------
2023-03-30 17:55:52,069   0   =>  68   		Training 486 pattern with 28.12% 	Forward time: 	14.35 sec
2023-03-30 17:55:52,069 			Loss:    1.634e+00    			Backward time: 	 0.40 sec 
2023-03-30 17:55:52,074 ADAM: Layer 0 -> dw_min:9.9214e-01  dw_max:1.0087e+00 lr:1.0000e-02
2023-03-30 17:55:52,078 ADAM: Layer 1 -> dw_min:9.9120e-01  dw_max:1.0089e+00 lr:1.0000e-02
2023-03-30 17:55:52,081 ADAM: Layer 2 -> dw_min:9.9164e-01  dw_max:1.0086e+00 lr:1.0000e-02
2023-03-30 17:55:52,081 ADAM: Layer 3 -> dw_min:9.9353e-01  dw_max:1.0073e+00 lr:1.0000e-02
2023-03-30 17:55:52,106 			Learning rate: weights:   1.000e-02    
2023-03-30 17:55:52,106 
2023-03-30 17:55:52,106 ----------------
2023-03-30 17:56:06,757   0   =>  69   		Training 486 pattern with 29.58% 	Forward time: 	14.24 sec
2023-03-30 17:56:06,757 			Loss:    1.564e+00    			Backward time: 	 0.37 sec 
2023-03-30 17:56:06,757 ADAM: Layer 0 -> dw_min:9.9239e-01  dw_max:1.0085e+00 lr:1.0000e-02
2023-03-30 17:56:06,757 ADAM: Layer 1 -> dw_min:9.9117e-01  dw_max:1.0088e+00 lr:1.0000e-02
2023-03-30 17:56:06,758 ADAM: Layer 2 -> dw_min:9.9173e-01  dw_max:1.0085e+00 lr:1.0000e-02
2023-03-30 17:56:06,758 ADAM: Layer 3 -> dw_min:9.9358e-01  dw_max:1.0077e+00 lr:1.0000e-02
2023-03-30 17:56:06,798 			Learning rate: weights:   1.000e-02    
2023-03-30 17:56:06,799 
2023-03-30 17:56:06,799 ----------------
2023-03-30 17:56:21,506   0   =>  70   		Training 486 pattern with 26.67% 	Forward time: 	14.28 sec
2023-03-30 17:56:21,506 			Loss:    1.568e+00    			Backward time: 	 0.40 sec 
2023-03-30 17:56:21,506 ADAM: Layer 0 -> dw_min:9.9266e-01  dw_max:1.0083e+00 lr:1.0000e-02
2023-03-30 17:56:21,506 ADAM: Layer 1 -> dw_min:9.9145e-01  dw_max:1.0086e+00 lr:1.0000e-02
2023-03-30 17:56:21,507 ADAM: Layer 2 -> dw_min:9.9190e-01  dw_max:1.0082e+00 lr:1.0000e-02
2023-03-30 17:56:21,507 ADAM: Layer 3 -> dw_min:9.9358e-01  dw_max:1.0076e+00 lr:1.0000e-02
2023-03-30 17:56:21,553 			Learning rate: weights:   1.000e-02    
2023-03-30 17:56:21,554 
2023-03-30 17:56:21,554 ----------------
2023-03-30 17:56:36,087   0   =>  71   		Training 486 pattern with 29.38% 	Forward time: 	14.11 sec
2023-03-30 17:56:36,087 			Loss:    1.546e+00    			Backward time: 	 0.39 sec 
2023-03-30 17:56:36,092 ADAM: Layer 0 -> dw_min:9.9260e-01  dw_max:1.0082e+00 lr:1.0000e-02
2023-03-30 17:56:36,092 ADAM: Layer 1 -> dw_min:9.9130e-01  dw_max:1.0085e+00 lr:1.0000e-02
2023-03-30 17:56:36,092 ADAM: Layer 2 -> dw_min:9.9205e-01  dw_max:1.0081e+00 lr:1.0000e-02
2023-03-30 17:56:36,097 ADAM: Layer 3 -> dw_min:9.9339e-01  dw_max:1.0073e+00 lr:1.0000e-02
2023-03-30 17:56:36,162 			Learning rate: weights:   1.000e-02    
2023-03-30 17:56:36,163 
2023-03-30 17:56:36,163 ----------------
2023-03-30 17:56:50,879   0   =>  72   		Training 486 pattern with 25.62% 	Forward time: 	14.31 sec
2023-03-30 17:56:50,879 			Loss:    1.569e+00    			Backward time: 	 0.37 sec 
2023-03-30 17:56:50,880 ADAM: Layer 0 -> dw_min:9.9280e-01  dw_max:1.0082e+00 lr:1.0000e-02
2023-03-30 17:56:50,880 ADAM: Layer 1 -> dw_min:9.9138e-01  dw_max:1.0087e+00 lr:1.0000e-02
2023-03-30 17:56:50,880 ADAM: Layer 2 -> dw_min:9.9198e-01  dw_max:1.0081e+00 lr:1.0000e-02
2023-03-30 17:56:50,880 ADAM: Layer 3 -> dw_min:9.9327e-01  dw_max:1.0074e+00 lr:1.0000e-02
2023-03-30 17:56:50,921 			Learning rate: weights:   1.000e-02    
2023-03-30 17:56:50,921 
2023-03-30 17:56:50,921 ----------------
2023-03-30 17:57:05,765   0   =>  73   		Training 486 pattern with 26.46% 	Forward time: 	14.44 sec
2023-03-30 17:57:05,765 			Loss:    1.599e+00    			Backward time: 	 0.37 sec 
2023-03-30 17:57:05,765 ADAM: Layer 0 -> dw_min:9.9301e-01  dw_max:1.0081e+00 lr:1.0000e-02
2023-03-30 17:57:05,765 ADAM: Layer 1 -> dw_min:9.9207e-01  dw_max:1.0087e+00 lr:1.0000e-02
2023-03-30 17:57:05,765 ADAM: Layer 2 -> dw_min:9.9219e-01  dw_max:1.0082e+00 lr:1.0000e-02
2023-03-30 17:57:05,766 ADAM: Layer 3 -> dw_min:9.9327e-01  dw_max:1.0069e+00 lr:1.0000e-02
2023-03-30 17:57:05,802 			Learning rate: weights:   1.000e-02    
2023-03-30 17:57:05,802 
2023-03-30 17:57:05,802 ----------------
2023-03-30 17:57:20,408   0   =>  74   		Training 486 pattern with 30.00% 	Forward time: 	14.19 sec
2023-03-30 17:57:20,408 			Loss:    1.534e+00    			Backward time: 	 0.39 sec 
2023-03-30 17:57:20,408 ADAM: Layer 0 -> dw_min:9.9283e-01  dw_max:1.0083e+00 lr:1.0000e-02
2023-03-30 17:57:20,408 ADAM: Layer 1 -> dw_min:9.9187e-01  dw_max:1.0087e+00 lr:1.0000e-02
2023-03-30 17:57:20,408 ADAM: Layer 2 -> dw_min:9.9206e-01  dw_max:1.0082e+00 lr:1.0000e-02
2023-03-30 17:57:20,409 ADAM: Layer 3 -> dw_min:9.9363e-01  dw_max:1.0070e+00 lr:1.0000e-02
2023-03-30 17:57:20,473 			Learning rate: weights:   1.000e-02    
2023-03-30 17:57:20,473 
2023-03-30 17:57:20,473 ----------------
2023-03-30 17:57:35,295   0   =>  75   		Training 486 pattern with 27.71% 	Forward time: 	14.41 sec
2023-03-30 17:57:35,295 			Loss:    1.581e+00    			Backward time: 	 0.37 sec 
2023-03-30 17:57:35,299 ADAM: Layer 0 -> dw_min:9.9311e-01  dw_max:1.0081e+00 lr:1.0000e-02
2023-03-30 17:57:35,304 ADAM: Layer 1 -> dw_min:9.9169e-01  dw_max:1.0089e+00 lr:1.0000e-02
2023-03-30 17:57:35,309 ADAM: Layer 2 -> dw_min:9.9183e-01  dw_max:1.0080e+00 lr:1.0000e-02
2023-03-30 17:57:35,313 ADAM: Layer 3 -> dw_min:9.9320e-01  dw_max:1.0066e+00 lr:1.0000e-02
2023-03-30 17:57:35,351 			Learning rate: weights:   1.000e-02    
2023-03-30 17:57:35,352 
2023-03-30 17:57:35,352 ----------------
2023-03-30 17:57:49,886   0   =>  76   		Training 486 pattern with 27.71% 	Forward time: 	14.11 sec
2023-03-30 17:57:49,886 			Loss:    1.599e+00    			Backward time: 	 0.38 sec 
2023-03-30 17:57:49,886 ADAM: Layer 0 -> dw_min:9.9303e-01  dw_max:1.0080e+00 lr:1.0000e-02
2023-03-30 17:57:49,886 ADAM: Layer 1 -> dw_min:9.9177e-01  dw_max:1.0088e+00 lr:1.0000e-02
2023-03-30 17:57:49,886 ADAM: Layer 2 -> dw_min:9.9205e-01  dw_max:1.0082e+00 lr:1.0000e-02
2023-03-30 17:57:49,886 ADAM: Layer 3 -> dw_min:9.9368e-01  dw_max:1.0062e+00 lr:1.0000e-02
2023-03-30 17:57:49,968 			Learning rate: weights:   1.000e-02    
2023-03-30 17:57:49,968 
2023-03-30 17:57:49,968 ----------------
2023-03-30 17:58:04,773   0   =>  77   		Training 486 pattern with 28.75% 	Forward time: 	14.37 sec
2023-03-30 17:58:04,773 			Loss:    1.566e+00    			Backward time: 	 0.40 sec 
2023-03-30 17:58:04,778 ADAM: Layer 0 -> dw_min:9.9304e-01  dw_max:1.0081e+00 lr:1.0000e-02
2023-03-30 17:58:04,782 ADAM: Layer 1 -> dw_min:9.9150e-01  dw_max:1.0087e+00 lr:1.0000e-02
2023-03-30 17:58:04,787 ADAM: Layer 2 -> dw_min:9.9176e-01  dw_max:1.0082e+00 lr:1.0000e-02
2023-03-30 17:58:04,791 ADAM: Layer 3 -> dw_min:9.9364e-01  dw_max:1.0068e+00 lr:1.0000e-02
2023-03-30 17:58:04,846 			Learning rate: weights:   1.000e-02    
2023-03-30 17:58:04,846 
2023-03-30 17:58:04,846 ----------------
2023-03-30 17:58:19,546   0   =>  78   		Training 486 pattern with 28.12% 	Forward time: 	14.26 sec
2023-03-30 17:58:19,547 			Loss:    1.602e+00    			Backward time: 	 0.41 sec 
2023-03-30 17:58:19,547 ADAM: Layer 0 -> dw_min:9.9285e-01  dw_max:1.0083e+00 lr:1.0000e-02
2023-03-30 17:58:19,547 ADAM: Layer 1 -> dw_min:9.9134e-01  dw_max:1.0089e+00 lr:1.0000e-02
2023-03-30 17:58:19,547 ADAM: Layer 2 -> dw_min:9.9139e-01  dw_max:1.0081e+00 lr:1.0000e-02
2023-03-30 17:58:19,547 ADAM: Layer 3 -> dw_min:9.9351e-01  dw_max:1.0066e+00 lr:1.0000e-02
2023-03-30 17:58:19,599 			Learning rate: weights:   1.000e-02    
2023-03-30 17:58:19,599 
2023-03-30 17:58:19,599 ----------------
2023-03-30 17:58:34,312   0   =>  79   		Training 486 pattern with 27.92% 	Forward time: 	14.27 sec
2023-03-30 17:58:34,312 			Loss:    1.571e+00    			Backward time: 	 0.41 sec 
2023-03-30 17:58:34,312 ADAM: Layer 0 -> dw_min:9.9257e-01  dw_max:1.0085e+00 lr:1.0000e-02
2023-03-30 17:58:34,312 ADAM: Layer 1 -> dw_min:9.9162e-01  dw_max:1.0087e+00 lr:1.0000e-02
2023-03-30 17:58:34,313 ADAM: Layer 2 -> dw_min:9.9148e-01  dw_max:1.0084e+00 lr:1.0000e-02
2023-03-30 17:58:34,313 ADAM: Layer 3 -> dw_min:9.9363e-01  dw_max:1.0068e+00 lr:1.0000e-02
2023-03-30 17:58:34,368 			Learning rate: weights:   1.000e-02    
2023-03-30 17:58:34,368 
2023-03-30 17:58:34,368 ----------------
2023-03-30 17:58:49,125   0   =>  80   		Training 486 pattern with 27.29% 	Forward time: 	14.32 sec
2023-03-30 17:58:49,125 			Loss:    1.585e+00    			Backward time: 	 0.40 sec 
2023-03-30 17:58:49,130 ADAM: Layer 0 -> dw_min:9.9297e-01  dw_max:1.0082e+00 lr:1.0000e-02
2023-03-30 17:58:49,133 ADAM: Layer 1 -> dw_min:9.9176e-01  dw_max:1.0087e+00 lr:1.0000e-02
2023-03-30 17:58:49,133 ADAM: Layer 2 -> dw_min:9.9178e-01  dw_max:1.0083e+00 lr:1.0000e-02
2023-03-30 17:58:49,133 ADAM: Layer 3 -> dw_min:9.9348e-01  dw_max:1.0066e+00 lr:1.0000e-02
2023-03-30 17:58:49,173 			Learning rate: weights:   1.000e-02    
2023-03-30 17:58:49,173 
2023-03-30 17:58:49,173 ----------------
2023-03-30 17:59:03,870   0   =>  81   		Training 486 pattern with 27.29% 	Forward time: 	14.26 sec
2023-03-30 17:59:03,870 			Loss:    1.563e+00    			Backward time: 	 0.39 sec 
2023-03-30 17:59:03,874 ADAM: Layer 0 -> dw_min:9.9287e-01  dw_max:1.0085e+00 lr:1.0000e-02
2023-03-30 17:59:03,879 ADAM: Layer 1 -> dw_min:9.9140e-01  dw_max:1.0086e+00 lr:1.0000e-02
2023-03-30 17:59:03,884 ADAM: Layer 2 -> dw_min:9.9170e-01  dw_max:1.0083e+00 lr:1.0000e-02
2023-03-30 17:59:03,888 ADAM: Layer 3 -> dw_min:9.9340e-01  dw_max:1.0067e+00 lr:1.0000e-02
2023-03-30 17:59:03,941 			Learning rate: weights:   1.000e-02    
2023-03-30 17:59:03,941 
2023-03-30 17:59:03,941 ----------------
2023-03-30 17:59:18,610   0   =>  82   		Training 486 pattern with 33.96% 	Forward time: 	14.22 sec
2023-03-30 17:59:18,610 			Loss:    1.494e+00    			Backward time: 	 0.41 sec 
2023-03-30 17:59:18,615 ADAM: Layer 0 -> dw_min:9.9271e-01  dw_max:1.0086e+00 lr:1.0000e-02
2023-03-30 17:59:18,619 ADAM: Layer 1 -> dw_min:9.9161e-01  dw_max:1.0083e+00 lr:1.0000e-02
2023-03-30 17:59:18,624 ADAM: Layer 2 -> dw_min:9.9152e-01  dw_max:1.0082e+00 lr:1.0000e-02
2023-03-30 17:59:18,629 ADAM: Layer 3 -> dw_min:9.9333e-01  dw_max:1.0065e+00 lr:1.0000e-02
2023-03-30 17:59:18,668 			Learning rate: weights:   1.000e-02    
2023-03-30 17:59:18,668 
2023-03-30 17:59:18,668 ----------------
2023-03-30 17:59:33,164   0   =>  83   		Training 486 pattern with 32.29% 	Forward time: 	14.10 sec
2023-03-30 17:59:33,164 			Loss:    1.510e+00    			Backward time: 	 0.37 sec 
2023-03-30 17:59:33,168 ADAM: Layer 0 -> dw_min:9.9307e-01  dw_max:1.0082e+00 lr:1.0000e-02
2023-03-30 17:59:33,173 ADAM: Layer 1 -> dw_min:9.9178e-01  dw_max:1.0081e+00 lr:1.0000e-02
2023-03-30 17:59:33,178 ADAM: Layer 2 -> dw_min:9.9166e-01  dw_max:1.0076e+00 lr:1.0000e-02
2023-03-30 17:59:33,182 ADAM: Layer 3 -> dw_min:9.9367e-01  dw_max:1.0063e+00 lr:1.0000e-02
2023-03-30 17:59:33,354 			Learning rate: weights:   1.000e-02    
2023-03-30 17:59:33,354 
2023-03-30 17:59:33,354 ----------------
2023-03-30 17:59:48,156   0   =>  84   		Training 486 pattern with 28.33% 	Forward time: 	14.35 sec
2023-03-30 17:59:48,156 			Loss:    1.547e+00    			Backward time: 	 0.41 sec 
2023-03-30 17:59:48,156 ADAM: Layer 0 -> dw_min:9.9280e-01  dw_max:1.0082e+00 lr:1.0000e-02
2023-03-30 17:59:48,156 ADAM: Layer 1 -> dw_min:9.9222e-01  dw_max:1.0086e+00 lr:1.0000e-02
2023-03-30 17:59:48,156 ADAM: Layer 2 -> dw_min:9.9211e-01  dw_max:1.0081e+00 lr:1.0000e-02
2023-03-30 17:59:48,156 ADAM: Layer 3 -> dw_min:9.9414e-01  dw_max:1.0065e+00 lr:1.0000e-02
2023-03-30 17:59:48,281 			Learning rate: weights:   1.000e-02    
2023-03-30 17:59:48,281 
2023-03-30 17:59:48,281 ----------------
2023-03-30 18:00:02,965   0   =>  85   		Training 486 pattern with 31.67% 	Forward time: 	14.30 sec
2023-03-30 18:00:02,965 			Loss:    1.506e+00    			Backward time: 	 0.35 sec 
2023-03-30 18:00:02,965 ADAM: Layer 0 -> dw_min:9.9298e-01  dw_max:1.0079e+00 lr:1.0000e-02
2023-03-30 18:00:02,966 ADAM: Layer 1 -> dw_min:9.9260e-01  dw_max:1.0088e+00 lr:1.0000e-02
2023-03-30 18:00:02,966 ADAM: Layer 2 -> dw_min:9.9245e-01  dw_max:1.0079e+00 lr:1.0000e-02
2023-03-30 18:00:02,966 ADAM: Layer 3 -> dw_min:9.9451e-01  dw_max:1.0063e+00 lr:1.0000e-02
2023-03-30 18:00:03,043 			Learning rate: weights:   1.000e-02    
2023-03-30 18:00:03,043 
2023-03-30 18:00:03,043 ----------------
2023-03-30 18:00:17,747   0   =>  86   		Training 486 pattern with 29.17% 	Forward time: 	14.32 sec
2023-03-30 18:00:17,747 			Loss:    1.553e+00    			Backward time: 	 0.36 sec 
2023-03-30 18:00:17,747 ADAM: Layer 0 -> dw_min:9.9368e-01  dw_max:1.0080e+00 lr:1.0000e-02
2023-03-30 18:00:17,748 ADAM: Layer 1 -> dw_min:9.9287e-01  dw_max:1.0085e+00 lr:1.0000e-02
2023-03-30 18:00:17,748 ADAM: Layer 2 -> dw_min:9.9229e-01  dw_max:1.0075e+00 lr:1.0000e-02
2023-03-30 18:00:17,748 ADAM: Layer 3 -> dw_min:9.9507e-01  dw_max:1.0066e+00 lr:1.0000e-02
2023-03-30 18:00:17,818 			Learning rate: weights:   1.000e-02    
2023-03-30 18:00:17,818 
2023-03-30 18:00:17,818 ----------------
2023-03-30 18:00:32,645   0   =>  87   		Training 486 pattern with 28.75% 	Forward time: 	14.41 sec
2023-03-30 18:00:32,645 			Loss:    1.517e+00    			Backward time: 	 0.38 sec 
2023-03-30 18:00:32,649 ADAM: Layer 0 -> dw_min:9.9334e-01  dw_max:1.0085e+00 lr:1.0000e-02
2023-03-30 18:00:32,654 ADAM: Layer 1 -> dw_min:9.9235e-01  dw_max:1.0089e+00 lr:1.0000e-02
2023-03-30 18:00:32,659 ADAM: Layer 2 -> dw_min:9.9209e-01  dw_max:1.0079e+00 lr:1.0000e-02
2023-03-30 18:00:32,663 ADAM: Layer 3 -> dw_min:9.9487e-01  dw_max:1.0063e+00 lr:1.0000e-02
2023-03-30 18:00:32,695 			Learning rate: weights:   1.000e-02    
2023-03-30 18:00:32,695 
2023-03-30 18:00:32,695 ----------------
2023-03-30 18:00:47,300   0   =>  88   		Training 486 pattern with 30.21% 	Forward time: 	14.17 sec
2023-03-30 18:00:47,300 			Loss:    1.508e+00    			Backward time: 	 0.40 sec 
2023-03-30 18:00:47,300 ADAM: Layer 0 -> dw_min:9.9334e-01  dw_max:1.0079e+00 lr:1.0000e-02
2023-03-30 18:00:47,300 ADAM: Layer 1 -> dw_min:9.9216e-01  dw_max:1.0086e+00 lr:1.0000e-02
2023-03-30 18:00:47,301 ADAM: Layer 2 -> dw_min:9.9253e-01  dw_max:1.0079e+00 lr:1.0000e-02
2023-03-30 18:00:47,301 ADAM: Layer 3 -> dw_min:9.9488e-01  dw_max:1.0060e+00 lr:1.0000e-02
2023-03-30 18:00:47,337 			Learning rate: weights:   1.000e-02    
2023-03-30 18:00:47,337 
2023-03-30 18:00:47,337 ----------------
2023-03-30 18:01:02,088   0   =>  89   		Training 486 pattern with 33.75% 	Forward time: 	14.38 sec
2023-03-30 18:01:02,088 			Loss:    1.524e+00    			Backward time: 	 0.34 sec 
2023-03-30 18:01:02,088 ADAM: Layer 0 -> dw_min:9.9291e-01  dw_max:1.0077e+00 lr:1.0000e-02
2023-03-30 18:01:02,089 ADAM: Layer 1 -> dw_min:9.9220e-01  dw_max:1.0089e+00 lr:1.0000e-02
2023-03-30 18:01:02,089 ADAM: Layer 2 -> dw_min:9.9238e-01  dw_max:1.0082e+00 lr:1.0000e-02
2023-03-30 18:01:02,089 ADAM: Layer 3 -> dw_min:9.9447e-01  dw_max:1.0067e+00 lr:1.0000e-02
2023-03-30 18:01:02,150 			Learning rate: weights:   1.000e-02    
2023-03-30 18:01:02,150 
2023-03-30 18:01:02,150 ----------------
2023-03-30 18:01:16,751   0   =>  90   		Training 486 pattern with 31.87% 	Forward time: 	14.18 sec
2023-03-30 18:01:16,751 			Loss:    1.545e+00    			Backward time: 	 0.38 sec 
2023-03-30 18:01:16,752 ADAM: Layer 0 -> dw_min:9.9328e-01  dw_max:1.0079e+00 lr:1.0000e-02
2023-03-30 18:01:16,752 ADAM: Layer 1 -> dw_min:9.9186e-01  dw_max:1.0091e+00 lr:1.0000e-02
2023-03-30 18:01:16,752 ADAM: Layer 2 -> dw_min:9.9230e-01  dw_max:1.0083e+00 lr:1.0000e-02
2023-03-30 18:01:16,752 ADAM: Layer 3 -> dw_min:9.9440e-01  dw_max:1.0059e+00 lr:1.0000e-02
2023-03-30 18:01:16,841 			Learning rate: weights:   1.000e-02    
2023-03-30 18:01:16,841 
2023-03-30 18:01:16,841 ----------------
2023-03-30 18:01:31,615   0   =>  91   		Training 486 pattern with 27.92% 	Forward time: 	14.38 sec
2023-03-30 18:01:31,615 			Loss:    1.534e+00    			Backward time: 	 0.37 sec 
2023-03-30 18:01:31,616 ADAM: Layer 0 -> dw_min:9.9365e-01  dw_max:1.0084e+00 lr:1.0000e-02
2023-03-30 18:01:31,616 ADAM: Layer 1 -> dw_min:9.9151e-01  dw_max:1.0095e+00 lr:1.0000e-02
2023-03-30 18:01:31,616 ADAM: Layer 2 -> dw_min:9.9202e-01  dw_max:1.0083e+00 lr:1.0000e-02
2023-03-30 18:01:31,616 ADAM: Layer 3 -> dw_min:9.9417e-01  dw_max:1.0059e+00 lr:1.0000e-02
2023-03-30 18:01:31,651 			Learning rate: weights:   1.000e-02    
2023-03-30 18:01:31,651 
2023-03-30 18:01:31,651 ----------------
2023-03-30 18:01:46,287   0   =>  92   		Training 486 pattern with 33.12% 	Forward time: 	14.21 sec
2023-03-30 18:01:46,287 			Loss:    1.538e+00    			Backward time: 	 0.39 sec 
2023-03-30 18:01:46,291 ADAM: Layer 0 -> dw_min:9.9341e-01  dw_max:1.0086e+00 lr:1.0000e-02
2023-03-30 18:01:46,292 ADAM: Layer 1 -> dw_min:9.9161e-01  dw_max:1.0092e+00 lr:1.0000e-02
2023-03-30 18:01:46,294 ADAM: Layer 2 -> dw_min:9.9182e-01  dw_max:1.0082e+00 lr:1.0000e-02
2023-03-30 18:01:46,299 ADAM: Layer 3 -> dw_min:9.9420e-01  dw_max:1.0056e+00 lr:1.0000e-02
2023-03-30 18:01:46,336 			Learning rate: weights:   1.000e-02    
2023-03-30 18:01:46,336 
2023-03-30 18:01:46,336 ----------------
2023-03-30 18:02:01,027   0   =>  93   		Training 486 pattern with 30.63% 	Forward time: 	14.28 sec
2023-03-30 18:02:01,028 			Loss:    1.501e+00    			Backward time: 	 0.38 sec 
2023-03-30 18:02:01,028 ADAM: Layer 0 -> dw_min:9.9307e-01  dw_max:1.0087e+00 lr:1.0000e-02
2023-03-30 18:02:01,028 ADAM: Layer 1 -> dw_min:9.9132e-01  dw_max:1.0092e+00 lr:1.0000e-02
2023-03-30 18:02:01,028 ADAM: Layer 2 -> dw_min:9.9196e-01  dw_max:1.0084e+00 lr:1.0000e-02
2023-03-30 18:02:01,028 ADAM: Layer 3 -> dw_min:9.9402e-01  dw_max:1.0053e+00 lr:1.0000e-02
2023-03-30 18:02:01,092 			Learning rate: weights:   1.000e-02    
2023-03-30 18:02:01,092 
2023-03-30 18:02:01,092 ----------------
2023-03-30 18:02:15,991   0   =>  94   		Training 486 pattern with 31.46% 	Forward time: 	14.45 sec
2023-03-30 18:02:15,991 			Loss:    1.528e+00    			Backward time: 	 0.41 sec 
2023-03-30 18:02:15,991 ADAM: Layer 0 -> dw_min:9.9276e-01  dw_max:1.0089e+00 lr:1.0000e-02
2023-03-30 18:02:15,991 ADAM: Layer 1 -> dw_min:9.9095e-01  dw_max:1.0094e+00 lr:1.0000e-02
2023-03-30 18:02:15,991 ADAM: Layer 2 -> dw_min:9.9197e-01  dw_max:1.0085e+00 lr:1.0000e-02
2023-03-30 18:02:15,991 ADAM: Layer 3 -> dw_min:9.9416e-01  dw_max:1.0057e+00 lr:1.0000e-02
2023-03-30 18:02:16,088 			Learning rate: weights:   1.000e-02    
2023-03-30 18:02:16,088 
2023-03-30 18:02:16,088 ----------------
2023-03-30 18:02:30,605   0   =>  95   		Training 486 pattern with 33.54% 	Forward time: 	14.11 sec
2023-03-30 18:02:30,605 			Loss:    1.467e+00    			Backward time: 	 0.38 sec 
2023-03-30 18:02:30,610 ADAM: Layer 0 -> dw_min:9.9237e-01  dw_max:1.0093e+00 lr:1.0000e-02
2023-03-30 18:02:30,614 ADAM: Layer 1 -> dw_min:9.9082e-01  dw_max:1.0095e+00 lr:1.0000e-02
2023-03-30 18:02:30,619 ADAM: Layer 2 -> dw_min:9.9195e-01  dw_max:1.0085e+00 lr:1.0000e-02
2023-03-30 18:02:30,623 ADAM: Layer 3 -> dw_min:9.9381e-01  dw_max:1.0059e+00 lr:1.0000e-02
2023-03-30 18:02:30,690 			Learning rate: weights:   1.000e-02    
2023-03-30 18:02:30,690 
2023-03-30 18:02:30,690 ----------------
2023-03-30 18:02:45,483   0   =>  96   		Training 486 pattern with 31.87% 	Forward time: 	14.34 sec
2023-03-30 18:02:45,484 			Loss:    1.472e+00    			Backward time: 	 0.41 sec 
2023-03-30 18:02:45,484 ADAM: Layer 0 -> dw_min:9.9251e-01  dw_max:1.0090e+00 lr:1.0000e-02
2023-03-30 18:02:45,484 ADAM: Layer 1 -> dw_min:9.9094e-01  dw_max:1.0094e+00 lr:1.0000e-02
2023-03-30 18:02:45,484 ADAM: Layer 2 -> dw_min:9.9169e-01  dw_max:1.0087e+00 lr:1.0000e-02
2023-03-30 18:02:45,484 ADAM: Layer 3 -> dw_min:9.9404e-01  dw_max:1.0057e+00 lr:1.0000e-02
2023-03-30 18:02:45,523 			Learning rate: weights:   1.000e-02    
2023-03-30 18:02:45,523 
2023-03-30 18:02:45,523 ----------------
2023-03-30 18:03:00,117   0   =>  97   		Training 486 pattern with 31.67% 	Forward time: 	14.14 sec
2023-03-30 18:03:00,117 			Loss:    1.512e+00    			Backward time: 	 0.42 sec 
2023-03-30 18:03:00,117 ADAM: Layer 0 -> dw_min:9.9211e-01  dw_max:1.0088e+00 lr:1.0000e-02
2023-03-30 18:03:00,117 ADAM: Layer 1 -> dw_min:9.9081e-01  dw_max:1.0097e+00 lr:1.0000e-02
2023-03-30 18:03:00,117 ADAM: Layer 2 -> dw_min:9.9161e-01  dw_max:1.0089e+00 lr:1.0000e-02
2023-03-30 18:03:00,118 ADAM: Layer 3 -> dw_min:9.9439e-01  dw_max:1.0054e+00 lr:1.0000e-02
2023-03-30 18:03:00,179 			Learning rate: weights:   1.000e-02    
2023-03-30 18:03:00,179 
2023-03-30 18:03:00,179 ----------------
2023-03-30 18:03:14,938   0   =>  98   		Training 486 pattern with 31.04% 	Forward time: 	14.34 sec
2023-03-30 18:03:14,938 			Loss:    1.500e+00    			Backward time: 	 0.39 sec 
2023-03-30 18:03:14,939 ADAM: Layer 0 -> dw_min:9.9147e-01  dw_max:1.0086e+00 lr:1.0000e-02
2023-03-30 18:03:14,939 ADAM: Layer 1 -> dw_min:9.9053e-01  dw_max:1.0101e+00 lr:1.0000e-02
2023-03-30 18:03:14,939 ADAM: Layer 2 -> dw_min:9.9135e-01  dw_max:1.0087e+00 lr:1.0000e-02
2023-03-30 18:03:14,939 ADAM: Layer 3 -> dw_min:9.9441e-01  dw_max:1.0061e+00 lr:1.0000e-02
2023-03-30 18:03:15,021 			Learning rate: weights:   1.000e-02    
2023-03-30 18:03:15,021 
2023-03-30 18:03:15,021 ----------------
2023-03-30 18:03:29,655   0   =>  99   		Training 486 pattern with 33.75% 	Forward time: 	14.20 sec
2023-03-30 18:03:29,655 			Loss:    1.468e+00    			Backward time: 	 0.40 sec 
2023-03-30 18:03:29,656 ADAM: Layer 0 -> dw_min:9.9261e-01  dw_max:1.0080e+00 lr:1.0000e-02
2023-03-30 18:03:29,660 ADAM: Layer 1 -> dw_min:9.9059e-01  dw_max:1.0095e+00 lr:1.0000e-02
2023-03-30 18:03:29,664 ADAM: Layer 2 -> dw_min:9.9125e-01  dw_max:1.0091e+00 lr:1.0000e-02
2023-03-30 18:03:29,664 ADAM: Layer 3 -> dw_min:9.9443e-01  dw_max:1.0059e+00 lr:1.0000e-02
2023-03-30 18:03:29,725 			Learning rate: weights:   1.000e-02    
2023-03-30 18:03:29,725 
2023-03-30 18:03:29,725 ----------------
2023-03-30 18:03:44,273   0   => 100   		Training 486 pattern with 34.58% 	Forward time: 	14.12 sec
2023-03-30 18:03:44,273 			Loss:    1.446e+00    			Backward time: 	 0.39 sec 
2023-03-30 18:03:44,273 ADAM: Layer 0 -> dw_min:9.9172e-01  dw_max:1.0071e+00 lr:1.0000e-02
2023-03-30 18:03:44,273 ADAM: Layer 1 -> dw_min:9.9074e-01  dw_max:1.0091e+00 lr:1.0000e-02
2023-03-30 18:03:44,274 ADAM: Layer 2 -> dw_min:9.9140e-01  dw_max:1.0095e+00 lr:1.0000e-02
2023-03-30 18:03:44,274 ADAM: Layer 3 -> dw_min:9.9438e-01  dw_max:1.0059e+00 lr:1.0000e-02
2023-03-30 18:03:44,338 			Learning rate: weights:   1.000e-02    
2023-03-30 18:03:44,338 
2023-03-30 18:03:44,338 ----------------
2023-03-30 18:03:59,126   0   => 101   		Training 486 pattern with 31.25% 	Forward time: 	14.37 sec
2023-03-30 18:03:59,126 			Loss:    1.446e+00    			Backward time: 	 0.39 sec 
2023-03-30 18:03:59,127 ADAM: Layer 0 -> dw_min:9.9130e-01  dw_max:1.0059e+00 lr:1.0000e-02
2023-03-30 18:03:59,127 ADAM: Layer 1 -> dw_min:9.9028e-01  dw_max:1.0093e+00 lr:1.0000e-02
2023-03-30 18:03:59,127 ADAM: Layer 2 -> dw_min:9.9192e-01  dw_max:1.0089e+00 lr:1.0000e-02
2023-03-30 18:03:59,127 ADAM: Layer 3 -> dw_min:9.9461e-01  dw_max:1.0057e+00 lr:1.0000e-02
2023-03-30 18:03:59,210 			Learning rate: weights:   1.000e-02    
2023-03-30 18:03:59,210 
2023-03-30 18:03:59,210 ----------------
2023-03-30 18:04:13,767   0   => 102   		Training 486 pattern with 29.58% 	Forward time: 	14.11 sec
2023-03-30 18:04:13,767 			Loss:    1.509e+00    			Backward time: 	 0.40 sec 
2023-03-30 18:04:13,772 ADAM: Layer 0 -> dw_min:9.9172e-01  dw_max:1.0055e+00 lr:1.0000e-02
2023-03-30 18:04:13,777 ADAM: Layer 1 -> dw_min:9.9053e-01  dw_max:1.0091e+00 lr:1.0000e-02
2023-03-30 18:04:13,781 ADAM: Layer 2 -> dw_min:9.9228e-01  dw_max:1.0094e+00 lr:1.0000e-02
2023-03-30 18:04:13,786 ADAM: Layer 3 -> dw_min:9.9451e-01  dw_max:1.0053e+00 lr:1.0000e-02
2023-03-30 18:04:13,818 			Learning rate: weights:   1.000e-02    
2023-03-30 18:04:13,818 
2023-03-30 18:04:13,818 ----------------
2023-03-30 18:04:28,498   0   => 103   		Training 486 pattern with 36.25% 	Forward time: 	14.28 sec
2023-03-30 18:04:28,498 			Loss:    1.483e+00    			Backward time: 	 0.37 sec 
2023-03-30 18:04:28,502 ADAM: Layer 0 -> dw_min:9.9240e-01  dw_max:1.0065e+00 lr:1.0000e-02
2023-03-30 18:04:28,507 ADAM: Layer 1 -> dw_min:9.9099e-01  dw_max:1.0085e+00 lr:1.0000e-02
2023-03-30 18:04:28,512 ADAM: Layer 2 -> dw_min:9.9285e-01  dw_max:1.0096e+00 lr:1.0000e-02
2023-03-30 18:04:28,516 ADAM: Layer 3 -> dw_min:9.9513e-01  dw_max:1.0053e+00 lr:1.0000e-02
2023-03-30 18:04:28,546 			Learning rate: weights:   1.000e-02    
2023-03-30 18:04:28,547 
2023-03-30 18:04:28,547 ----------------
2023-03-30 18:04:31,088 
2023-03-30 18:04:31,088 Testing:
2023-03-30 18:04:31,791 		24 of 10000 with 50.00% 	 Time used:  0.70 sec
2023-03-30 18:04:32,514 		48 of 10000 with 41.67% 	 Time used:  0.72 sec
2023-03-30 18:04:33,202 		72 of 10000 with 38.89% 	 Time used:  0.69 sec
2023-03-30 18:04:33,931 		96 of 10000 with 39.58% 	 Time used:  0.73 sec
2023-03-30 18:04:34,656 		120 of 10000 with 39.17% 	 Time used:  0.72 sec
2023-03-30 18:04:35,381 		144 of 10000 with 38.19% 	 Time used:  0.72 sec
2023-03-30 18:04:36,107 		168 of 10000 with 39.88% 	 Time used:  0.73 sec
2023-03-30 18:04:36,828 		192 of 10000 with 38.02% 	 Time used:  0.72 sec
2023-03-30 18:04:37,511 		216 of 10000 with 39.35% 	 Time used:  0.68 sec
2023-03-30 18:04:38,240 		240 of 10000 with 40.00% 	 Time used:  0.73 sec
2023-03-30 18:04:38,967 		264 of 10000 with 38.26% 	 Time used:  0.73 sec
2023-03-30 18:04:39,691 		288 of 10000 with 37.50% 	 Time used:  0.72 sec
2023-03-30 18:04:40,272 		312 of 10000 with 38.78% 	 Time used:  0.58 sec
2023-03-30 18:04:40,967 		336 of 10000 with 38.39% 	 Time used:  0.69 sec
2023-03-30 18:04:41,660 		360 of 10000 with 38.33% 	 Time used:  0.69 sec
2023-03-30 18:04:42,365 		384 of 10000 with 37.76% 	 Time used:  0.70 sec
2023-03-30 18:04:43,094 		408 of 10000 with 37.25% 	 Time used:  0.73 sec
2023-03-30 18:04:43,823 		432 of 10000 with 36.34% 	 Time used:  0.73 sec
2023-03-30 18:04:44,547 		456 of 10000 with 35.96% 	 Time used:  0.72 sec
2023-03-30 18:04:45,274 		480 of 10000 with 35.42% 	 Time used:  0.73 sec
2023-03-30 18:04:45,995 		504 of 10000 with 36.11% 	 Time used:  0.72 sec
2023-03-30 18:04:46,681 		528 of 10000 with 36.36% 	 Time used:  0.69 sec
2023-03-30 18:04:47,403 		552 of 10000 with 36.78% 	 Time used:  0.72 sec
2023-03-30 18:04:48,131 		576 of 10000 with 36.98% 	 Time used:  0.73 sec
2023-03-30 18:04:48,858 		600 of 10000 with 36.83% 	 Time used:  0.73 sec
2023-03-30 18:04:49,505 		624 of 10000 with 37.34% 	 Time used:  0.65 sec
2023-03-30 18:04:50,134 		648 of 10000 with 37.65% 	 Time used:  0.63 sec
2023-03-30 18:04:50,829 		672 of 10000 with 37.65% 	 Time used:  0.69 sec
2023-03-30 18:04:51,522 		696 of 10000 with 37.07% 	 Time used:  0.69 sec
2023-03-30 18:04:52,232 		720 of 10000 with 37.36% 	 Time used:  0.71 sec
2023-03-30 18:04:52,951 		744 of 10000 with 37.37% 	 Time used:  0.72 sec
2023-03-30 18:04:53,670 		768 of 10000 with 37.63% 	 Time used:  0.72 sec
2023-03-30 18:04:54,387 		792 of 10000 with 37.63% 	 Time used:  0.72 sec
2023-03-30 18:04:55,107 		816 of 10000 with 37.50% 	 Time used:  0.72 sec
2023-03-30 18:04:55,826 		840 of 10000 with 37.50% 	 Time used:  0.72 sec
2023-03-30 18:04:56,552 		864 of 10000 with 37.85% 	 Time used:  0.73 sec
2023-03-30 18:04:57,281 		888 of 10000 with 37.95% 	 Time used:  0.73 sec
2023-03-30 18:04:58,008 		912 of 10000 with 38.05% 	 Time used:  0.73 sec
2023-03-30 18:04:58,691 		936 of 10000 with 37.71% 	 Time used:  0.68 sec
2023-03-30 18:04:59,278 		960 of 10000 with 38.02% 	 Time used:  0.59 sec
2023-03-30 18:05:00,009 		984 of 10000 with 38.31% 	 Time used:  0.73 sec
2023-03-30 18:05:00,703 		1008 of 10000 with 38.59% 	 Time used:  0.69 sec
2023-03-30 18:05:01,404 		1032 of 10000 with 38.86% 	 Time used:  0.70 sec
2023-03-30 18:05:02,122 		1056 of 10000 with 38.64% 	 Time used:  0.72 sec
2023-03-30 18:05:02,841 		1080 of 10000 with 38.80% 	 Time used:  0.72 sec
2023-03-30 18:05:03,559 		1104 of 10000 with 39.04% 	 Time used:  0.72 sec
2023-03-30 18:05:04,278 		1128 of 10000 with 39.01% 	 Time used:  0.72 sec
2023-03-30 18:05:04,996 		1152 of 10000 with 38.72% 	 Time used:  0.72 sec
2023-03-30 18:05:05,717 		1176 of 10000 with 38.78% 	 Time used:  0.72 sec
2023-03-30 18:05:06,448 		1200 of 10000 with 38.50% 	 Time used:  0.73 sec
2023-03-30 18:05:07,177 		1224 of 10000 with 38.40% 	 Time used:  0.73 sec
2023-03-30 18:05:07,902 		1248 of 10000 with 38.46% 	 Time used:  0.72 sec
2023-03-30 18:05:08,504 		1272 of 10000 with 38.52% 	 Time used:  0.60 sec
2023-03-30 18:05:09,192 		1296 of 10000 with 38.04% 	 Time used:  0.69 sec
2023-03-30 18:05:09,888 		1320 of 10000 with 37.95% 	 Time used:  0.70 sec
2023-03-30 18:05:10,582 		1344 of 10000 with 37.72% 	 Time used:  0.69 sec
2023-03-30 18:05:11,300 		1368 of 10000 with 37.57% 	 Time used:  0.72 sec
2023-03-30 18:05:12,018 		1392 of 10000 with 37.43% 	 Time used:  0.72 sec
2023-03-30 18:05:12,737 		1416 of 10000 with 37.50% 	 Time used:  0.72 sec
2023-03-30 18:05:13,455 		1440 of 10000 with 37.57% 	 Time used:  0.72 sec
2023-03-30 18:05:14,173 		1464 of 10000 with 37.57% 	 Time used:  0.72 sec
2023-03-30 18:05:14,891 		1488 of 10000 with 37.90% 	 Time used:  0.72 sec
2023-03-30 18:05:15,622 		1512 of 10000 with 37.83% 	 Time used:  0.73 sec
2023-03-30 18:05:16,353 		1536 of 10000 with 37.76% 	 Time used:  0.73 sec
2023-03-30 18:05:17,078 		1560 of 10000 with 37.76% 	 Time used:  0.72 sec
2023-03-30 18:05:17,751 		1584 of 10000 with 37.94% 	 Time used:  0.67 sec
2023-03-30 18:05:18,365 		1608 of 10000 with 37.62% 	 Time used:  0.61 sec
2023-03-30 18:05:19,053 		1632 of 10000 with 37.44% 	 Time used:  0.69 sec
2023-03-30 18:05:19,765 		1656 of 10000 with 37.74% 	 Time used:  0.71 sec
2023-03-30 18:05:20,475 		1680 of 10000 with 38.04% 	 Time used:  0.71 sec
2023-03-30 18:05:21,193 		1704 of 10000 with 38.15% 	 Time used:  0.72 sec
2023-03-30 18:05:21,911 		1728 of 10000 with 38.14% 	 Time used:  0.72 sec
2023-03-30 18:05:22,629 		1752 of 10000 with 37.96% 	 Time used:  0.72 sec
2023-03-30 18:05:23,347 		1776 of 10000 with 37.84% 	 Time used:  0.72 sec
2023-03-30 18:05:24,065 		1800 of 10000 with 38.11% 	 Time used:  0.72 sec
2023-03-30 18:05:24,783 		1824 of 10000 with 38.05% 	 Time used:  0.72 sec
2023-03-30 18:05:25,502 		1848 of 10000 with 38.20% 	 Time used:  0.72 sec
2023-03-30 18:05:26,220 		1872 of 10000 with 38.41% 	 Time used:  0.72 sec
2023-03-30 18:05:26,938 		1896 of 10000 with 38.34% 	 Time used:  0.72 sec
2023-03-30 18:05:27,519 		1920 of 10000 with 38.33% 	 Time used:  0.58 sec
2023-03-30 18:05:28,234 		1944 of 10000 with 38.27% 	 Time used:  0.72 sec
2023-03-30 18:05:28,963 		1968 of 10000 with 38.31% 	 Time used:  0.73 sec
2023-03-30 18:05:29,658 		1992 of 10000 with 38.30% 	 Time used:  0.70 sec
2023-03-30 18:05:30,379 		2016 of 10000 with 38.10% 	 Time used:  0.72 sec
2023-03-30 18:05:31,098 		2040 of 10000 with 37.99% 	 Time used:  0.72 sec
2023-03-30 18:05:31,816 		2064 of 10000 with 38.28% 	 Time used:  0.72 sec
2023-03-30 18:05:32,535 		2088 of 10000 with 38.12% 	 Time used:  0.72 sec
2023-03-30 18:05:33,253 		2112 of 10000 with 38.21% 	 Time used:  0.72 sec
2023-03-30 18:05:33,971 		2136 of 10000 with 38.25% 	 Time used:  0.72 sec
2023-03-30 18:05:34,689 		2160 of 10000 with 38.15% 	 Time used:  0.72 sec
2023-03-30 18:05:35,407 		2184 of 10000 with 37.91% 	 Time used:  0.72 sec
2023-03-30 18:05:36,125 		2208 of 10000 with 37.82% 	 Time used:  0.72 sec
2023-03-30 18:05:36,773 		2232 of 10000 with 37.68% 	 Time used:  0.65 sec
2023-03-30 18:05:37,408 		2256 of 10000 with 37.59% 	 Time used:  0.63 sec
2023-03-30 18:05:38,101 		2280 of 10000 with 37.63% 	 Time used:  0.69 sec
2023-03-30 18:05:38,819 		2304 of 10000 with 37.72% 	 Time used:  0.72 sec
2023-03-30 18:05:39,555 		2328 of 10000 with 37.50% 	 Time used:  0.74 sec
2023-03-30 18:05:40,278 		2352 of 10000 with 37.50% 	 Time used:  0.72 sec
2023-03-30 18:05:40,999 		2376 of 10000 with 37.58% 	 Time used:  0.72 sec
2023-03-30 18:05:41,717 		2400 of 10000 with 37.58% 	 Time used:  0.72 sec
2023-03-30 18:05:42,435 		2424 of 10000 with 37.42% 	 Time used:  0.72 sec
2023-03-30 18:05:43,154 		2448 of 10000 with 37.30% 	 Time used:  0.72 sec
2023-03-30 18:05:43,872 		2472 of 10000 with 37.58% 	 Time used:  0.72 sec
2023-03-30 18:05:44,590 		2496 of 10000 with 37.62% 	 Time used:  0.72 sec
2023-03-30 18:05:45,309 		2520 of 10000 with 37.46% 	 Time used:  0.72 sec
2023-03-30 18:05:46,027 		2544 of 10000 with 37.22% 	 Time used:  0.72 sec
2023-03-30 18:05:46,600 		2568 of 10000 with 37.23% 	 Time used:  0.57 sec
2023-03-30 18:05:47,294 		2592 of 10000 with 37.19% 	 Time used:  0.69 sec
2023-03-30 18:05:48,013 		2616 of 10000 with 37.19% 	 Time used:  0.72 sec
2023-03-30 18:05:48,746 		2640 of 10000 with 37.31% 	 Time used:  0.73 sec
2023-03-30 18:05:49,469 		2664 of 10000 with 37.24% 	 Time used:  0.72 sec
2023-03-30 18:05:50,188 		2688 of 10000 with 37.24% 	 Time used:  0.72 sec
2023-03-30 18:05:50,894 		2712 of 10000 with 37.21% 	 Time used:  0.71 sec
2023-03-30 18:05:51,617 		2736 of 10000 with 37.24% 	 Time used:  0.72 sec
2023-03-30 18:05:52,335 		2760 of 10000 with 37.14% 	 Time used:  0.72 sec
2023-03-30 18:05:53,056 		2784 of 10000 with 37.10% 	 Time used:  0.72 sec
2023-03-30 18:05:53,774 		2808 of 10000 with 37.25% 	 Time used:  0.72 sec
2023-03-30 18:05:54,492 		2832 of 10000 with 37.15% 	 Time used:  0.72 sec
2023-03-30 18:05:55,212 		2856 of 10000 with 36.97% 	 Time used:  0.72 sec
2023-03-30 18:05:55,794 		2880 of 10000 with 36.88% 	 Time used:  0.58 sec
2023-03-30 18:05:56,488 		2904 of 10000 with 36.81% 	 Time used:  0.69 sec
2023-03-30 18:05:57,180 		2928 of 10000 with 36.85% 	 Time used:  0.69 sec
2023-03-30 18:05:57,909 		2952 of 10000 with 36.86% 	 Time used:  0.73 sec
2023-03-30 18:05:58,640 		2976 of 10000 with 36.83% 	 Time used:  0.73 sec
2023-03-30 18:05:59,366 		3000 of 10000 with 36.67% 	 Time used:  0.73 sec
2023-03-30 18:06:00,087 		3024 of 10000 with 36.77% 	 Time used:  0.72 sec
2023-03-30 18:06:00,805 		3048 of 10000 with 36.81% 	 Time used:  0.72 sec
2023-03-30 18:06:01,523 		3072 of 10000 with 36.72% 	 Time used:  0.72 sec
2023-03-30 18:06:02,241 		3096 of 10000 with 36.69% 	 Time used:  0.72 sec
2023-03-30 18:06:02,959 		3120 of 10000 with 36.76% 	 Time used:  0.72 sec
2023-03-30 18:06:03,677 		3144 of 10000 with 36.77% 	 Time used:  0.72 sec
2023-03-30 18:06:04,395 		3168 of 10000 with 36.81% 	 Time used:  0.72 sec
2023-03-30 18:06:05,043 		3192 of 10000 with 36.87% 	 Time used:  0.65 sec
2023-03-30 18:06:05,678 		3216 of 10000 with 36.85% 	 Time used:  0.63 sec
2023-03-30 18:06:06,371 		3240 of 10000 with 36.70% 	 Time used:  0.69 sec
2023-03-30 18:06:07,073 		3264 of 10000 with 36.76% 	 Time used:  0.70 sec
2023-03-30 18:06:07,808 		3288 of 10000 with 36.86% 	 Time used:  0.73 sec
2023-03-30 18:06:08,536 		3312 of 10000 with 36.81% 	 Time used:  0.73 sec
2023-03-30 18:06:09,258 		3336 of 10000 with 36.72% 	 Time used:  0.72 sec
2023-03-30 18:06:09,982 		3360 of 10000 with 36.73% 	 Time used:  0.72 sec
2023-03-30 18:06:10,676 		3384 of 10000 with 36.67% 	 Time used:  0.69 sec
2023-03-30 18:06:11,405 		3408 of 10000 with 36.68% 	 Time used:  0.73 sec
2023-03-30 18:06:12,125 		3432 of 10000 with 36.66% 	 Time used:  0.72 sec
2023-03-30 18:06:12,843 		3456 of 10000 with 36.63% 	 Time used:  0.72 sec
2023-03-30 18:06:13,561 		3480 of 10000 with 36.55% 	 Time used:  0.72 sec
2023-03-30 18:06:14,280 		3504 of 10000 with 36.50% 	 Time used:  0.72 sec
2023-03-30 18:06:14,853 		3528 of 10000 with 36.48% 	 Time used:  0.57 sec
2023-03-30 18:06:15,546 		3552 of 10000 with 36.57% 	 Time used:  0.69 sec
2023-03-30 18:06:16,238 		3576 of 10000 with 36.66% 	 Time used:  0.69 sec
2023-03-30 18:06:16,940 		3600 of 10000 with 36.72% 	 Time used:  0.70 sec
2023-03-30 18:06:17,661 		3624 of 10000 with 36.64% 	 Time used:  0.72 sec
2023-03-30 18:06:18,392 		3648 of 10000 with 36.65% 	 Time used:  0.73 sec
2023-03-30 18:06:19,124 		3672 of 10000 with 36.74% 	 Time used:  0.73 sec
2023-03-30 18:06:19,854 		3696 of 10000 with 36.69% 	 Time used:  0.73 sec
2023-03-30 18:06:20,579 		3720 of 10000 with 36.72% 	 Time used:  0.72 sec
2023-03-30 18:06:21,265 		3744 of 10000 with 36.62% 	 Time used:  0.69 sec
2023-03-30 18:06:21,994 		3768 of 10000 with 36.60% 	 Time used:  0.73 sec
2023-03-30 18:06:22,720 		3792 of 10000 with 36.60% 	 Time used:  0.73 sec
2023-03-30 18:06:23,445 		3816 of 10000 with 36.66% 	 Time used:  0.72 sec
2023-03-30 18:06:24,025 		3840 of 10000 with 36.69% 	 Time used:  0.58 sec
2023-03-30 18:06:24,720 		3864 of 10000 with 36.62% 	 Time used:  0.69 sec
2023-03-30 18:06:25,412 		3888 of 10000 with 36.65% 	 Time used:  0.69 sec
2023-03-30 18:06:26,114 		3912 of 10000 with 36.63% 	 Time used:  0.70 sec
2023-03-30 18:06:26,845 		3936 of 10000 with 36.59% 	 Time used:  0.73 sec
2023-03-30 18:06:27,576 		3960 of 10000 with 36.69% 	 Time used:  0.73 sec
2023-03-30 18:06:28,307 		3984 of 10000 with 36.67% 	 Time used:  0.73 sec
2023-03-30 18:06:29,031 		4008 of 10000 with 36.65% 	 Time used:  0.72 sec
2023-03-30 18:06:29,725 		4032 of 10000 with 36.68% 	 Time used:  0.69 sec
2023-03-30 18:06:30,454 		4056 of 10000 with 36.54% 	 Time used:  0.73 sec
2023-03-30 18:06:31,178 		4080 of 10000 with 36.59% 	 Time used:  0.72 sec
2023-03-30 18:06:31,896 		4104 of 10000 with 36.70% 	 Time used:  0.72 sec
2023-03-30 18:06:32,614 		4128 of 10000 with 36.65% 	 Time used:  0.72 sec
2023-03-30 18:06:33,262 		4152 of 10000 with 36.68% 	 Time used:  0.65 sec
2023-03-30 18:06:33,897 		4176 of 10000 with 36.61% 	 Time used:  0.63 sec
2023-03-30 18:06:34,590 		4200 of 10000 with 36.69% 	 Time used:  0.69 sec
2023-03-30 18:06:35,283 		4224 of 10000 with 36.74% 	 Time used:  0.69 sec
2023-03-30 18:06:36,004 		4248 of 10000 with 36.79% 	 Time used:  0.72 sec
2023-03-30 18:06:36,705 		4272 of 10000 with 36.82% 	 Time used:  0.70 sec
2023-03-30 18:06:37,423 		4296 of 10000 with 36.80% 	 Time used:  0.72 sec
2023-03-30 18:06:38,144 		4320 of 10000 with 36.76% 	 Time used:  0.72 sec
2023-03-30 18:06:38,874 		4344 of 10000 with 36.83% 	 Time used:  0.73 sec
2023-03-30 18:06:39,605 		4368 of 10000 with 36.79% 	 Time used:  0.73 sec
2023-03-30 18:06:40,332 		4392 of 10000 with 36.86% 	 Time used:  0.73 sec
2023-03-30 18:06:41,061 		4416 of 10000 with 36.91% 	 Time used:  0.73 sec
2023-03-30 18:06:41,781 		4440 of 10000 with 36.89% 	 Time used:  0.72 sec
2023-03-30 18:06:42,471 		4464 of 10000 with 36.94% 	 Time used:  0.69 sec
2023-03-30 18:06:43,024 		4488 of 10000 with 36.88% 	 Time used:  0.55 sec
2023-03-30 18:06:43,756 		4512 of 10000 with 36.92% 	 Time used:  0.73 sec
2023-03-30 18:06:44,448 		4536 of 10000 with 36.90% 	 Time used:  0.69 sec
2023-03-30 18:06:45,149 		4560 of 10000 with 36.84% 	 Time used:  0.70 sec
2023-03-30 18:06:45,867 		4584 of 10000 with 36.78% 	 Time used:  0.72 sec
2023-03-30 18:06:46,584 		4608 of 10000 with 36.74% 	 Time used:  0.72 sec
2023-03-30 18:06:47,303 		4632 of 10000 with 36.77% 	 Time used:  0.72 sec
2023-03-30 18:06:48,021 		4656 of 10000 with 36.77% 	 Time used:  0.72 sec
2023-03-30 18:06:48,739 		4680 of 10000 with 36.82% 	 Time used:  0.72 sec
2023-03-30 18:06:49,457 		4704 of 10000 with 36.78% 	 Time used:  0.72 sec
2023-03-30 18:06:50,176 		4728 of 10000 with 36.72% 	 Time used:  0.72 sec
2023-03-30 18:06:50,901 		4752 of 10000 with 36.76% 	 Time used:  0.73 sec
2023-03-30 18:06:51,625 		4776 of 10000 with 36.79% 	 Time used:  0.72 sec
2023-03-30 18:06:52,248 		4800 of 10000 with 36.79% 	 Time used:  0.62 sec
2023-03-30 18:06:52,925 		4824 of 10000 with 36.80% 	 Time used:  0.68 sec
2023-03-30 18:06:53,631 		4848 of 10000 with 36.78% 	 Time used:  0.71 sec
2023-03-30 18:06:54,324 		4872 of 10000 with 36.80% 	 Time used:  0.69 sec
2023-03-30 18:06:55,042 		4896 of 10000 with 36.89% 	 Time used:  0.72 sec
2023-03-30 18:06:55,760 		4920 of 10000 with 36.91% 	 Time used:  0.72 sec
2023-03-30 18:06:56,478 		4944 of 10000 with 36.93% 	 Time used:  0.72 sec
2023-03-30 18:06:57,196 		4968 of 10000 with 36.90% 	 Time used:  0.72 sec
2023-03-30 18:06:57,915 		4992 of 10000 with 36.92% 	 Time used:  0.72 sec
2023-03-30 18:06:58,633 		5016 of 10000 with 36.98% 	 Time used:  0.72 sec
2023-03-30 18:06:59,364 		5040 of 10000 with 36.92% 	 Time used:  0.73 sec
2023-03-30 18:07:00,093 		5064 of 10000 with 36.93% 	 Time used:  0.73 sec
2023-03-30 18:07:00,824 		5088 of 10000 with 36.93% 	 Time used:  0.73 sec
2023-03-30 18:07:01,492 		5112 of 10000 with 36.91% 	 Time used:  0.67 sec
2023-03-30 18:07:02,104 		5136 of 10000 with 36.90% 	 Time used:  0.61 sec
2023-03-30 18:07:02,794 		5160 of 10000 with 36.94% 	 Time used:  0.69 sec
2023-03-30 18:07:03,505 		5184 of 10000 with 36.90% 	 Time used:  0.71 sec
2023-03-30 18:07:04,216 		5208 of 10000 with 36.83% 	 Time used:  0.71 sec
2023-03-30 18:07:04,934 		5232 of 10000 with 36.79% 	 Time used:  0.72 sec
2023-03-30 18:07:05,653 		5256 of 10000 with 36.76% 	 Time used:  0.72 sec
2023-03-30 18:07:06,371 		5280 of 10000 with 36.74% 	 Time used:  0.72 sec
2023-03-30 18:07:07,088 		5304 of 10000 with 36.75% 	 Time used:  0.72 sec
2023-03-30 18:07:07,806 		5328 of 10000 with 36.71% 	 Time used:  0.72 sec
2023-03-30 18:07:08,524 		5352 of 10000 with 36.64% 	 Time used:  0.72 sec
2023-03-30 18:07:09,243 		5376 of 10000 with 36.61% 	 Time used:  0.72 sec
2023-03-30 18:07:09,961 		5400 of 10000 with 36.59% 	 Time used:  0.72 sec
2023-03-30 18:07:10,686 		5424 of 10000 with 36.52% 	 Time used:  0.72 sec
2023-03-30 18:07:11,255 		5448 of 10000 with 36.55% 	 Time used:  0.57 sec
2023-03-30 18:07:11,976 		5472 of 10000 with 36.57% 	 Time used:  0.72 sec
2023-03-30 18:07:12,700 		5496 of 10000 with 36.61% 	 Time used:  0.72 sec
2023-03-30 18:07:13,397 		5520 of 10000 with 36.58% 	 Time used:  0.70 sec
2023-03-30 18:07:14,115 		5544 of 10000 with 36.62% 	 Time used:  0.72 sec
2023-03-30 18:07:14,833 		5568 of 10000 with 36.58% 	 Time used:  0.72 sec
2023-03-30 18:07:15,551 		5592 of 10000 with 36.55% 	 Time used:  0.72 sec
2023-03-30 18:07:16,269 		5616 of 10000 with 36.54% 	 Time used:  0.72 sec
2023-03-30 18:07:16,986 		5640 of 10000 with 36.54% 	 Time used:  0.72 sec
2023-03-30 18:07:17,704 		5664 of 10000 with 36.48% 	 Time used:  0.72 sec
2023-03-30 18:07:18,422 		5688 of 10000 with 36.55% 	 Time used:  0.72 sec
2023-03-30 18:07:19,141 		5712 of 10000 with 36.55% 	 Time used:  0.72 sec
2023-03-30 18:07:19,859 		5736 of 10000 with 36.58% 	 Time used:  0.72 sec
2023-03-30 18:07:20,505 		5760 of 10000 with 36.55% 	 Time used:  0.65 sec
2023-03-30 18:07:21,178 		5784 of 10000 with 36.62% 	 Time used:  0.67 sec
2023-03-30 18:07:21,865 		5808 of 10000 with 36.62% 	 Time used:  0.69 sec
2023-03-30 18:07:22,582 		5832 of 10000 with 36.59% 	 Time used:  0.72 sec
2023-03-30 18:07:23,301 		5856 of 10000 with 36.56% 	 Time used:  0.72 sec
2023-03-30 18:07:24,019 		5880 of 10000 with 36.56% 	 Time used:  0.72 sec
2023-03-30 18:07:24,737 		5904 of 10000 with 36.55% 	 Time used:  0.72 sec
2023-03-30 18:07:25,455 		5928 of 10000 with 36.52% 	 Time used:  0.72 sec
2023-03-30 18:07:26,173 		5952 of 10000 with 36.53% 	 Time used:  0.72 sec
2023-03-30 18:07:26,891 		5976 of 10000 with 36.58% 	 Time used:  0.72 sec
2023-03-30 18:07:27,609 		6000 of 10000 with 36.58% 	 Time used:  0.72 sec
2023-03-30 18:07:28,327 		6024 of 10000 with 36.55% 	 Time used:  0.72 sec
2023-03-30 18:07:29,045 		6048 of 10000 with 36.59% 	 Time used:  0.72 sec
2023-03-30 18:07:29,763 		6072 of 10000 with 36.59% 	 Time used:  0.72 sec
2023-03-30 18:07:30,355 		6096 of 10000 with 36.61% 	 Time used:  0.59 sec
2023-03-30 18:07:31,086 		6120 of 10000 with 36.68% 	 Time used:  0.73 sec
2023-03-30 18:07:31,778 		6144 of 10000 with 36.67% 	 Time used:  0.69 sec
2023-03-30 18:07:32,488 		6168 of 10000 with 36.71% 	 Time used:  0.71 sec
2023-03-30 18:07:33,206 		6192 of 10000 with 36.66% 	 Time used:  0.72 sec
2023-03-30 18:07:33,924 		6216 of 10000 with 36.65% 	 Time used:  0.72 sec
2023-03-30 18:07:34,643 		6240 of 10000 with 36.65% 	 Time used:  0.72 sec
2023-03-30 18:07:35,361 		6264 of 10000 with 36.64% 	 Time used:  0.72 sec
2023-03-30 18:07:36,079 		6288 of 10000 with 36.64% 	 Time used:  0.72 sec
2023-03-30 18:07:36,797 		6312 of 10000 with 36.63% 	 Time used:  0.72 sec
2023-03-30 18:07:37,515 		6336 of 10000 with 36.66% 	 Time used:  0.72 sec
2023-03-30 18:07:38,247 		6360 of 10000 with 36.68% 	 Time used:  0.73 sec
2023-03-30 18:07:38,946 		6384 of 10000 with 36.65% 	 Time used:  0.70 sec
2023-03-30 18:07:39,528 		6408 of 10000 with 36.67% 	 Time used:  0.58 sec
2023-03-30 18:07:40,236 		6432 of 10000 with 36.64% 	 Time used:  0.71 sec
2023-03-30 18:07:40,970 		6456 of 10000 with 36.65% 	 Time used:  0.73 sec
2023-03-30 18:07:41,671 		6480 of 10000 with 36.65% 	 Time used:  0.70 sec
2023-03-30 18:07:42,389 		6504 of 10000 with 36.72% 	 Time used:  0.72 sec
2023-03-30 18:07:43,107 		6528 of 10000 with 36.72% 	 Time used:  0.72 sec
2023-03-30 18:07:43,825 		6552 of 10000 with 36.72% 	 Time used:  0.72 sec
2023-03-30 18:07:44,543 		6576 of 10000 with 36.69% 	 Time used:  0.72 sec
2023-03-30 18:07:45,260 		6600 of 10000 with 36.68% 	 Time used:  0.72 sec
2023-03-30 18:07:45,978 		6624 of 10000 with 36.67% 	 Time used:  0.72 sec
2023-03-30 18:07:46,696 		6648 of 10000 with 36.69% 	 Time used:  0.72 sec
2023-03-30 18:07:47,414 		6672 of 10000 with 36.62% 	 Time used:  0.72 sec
2023-03-30 18:07:48,133 		6696 of 10000 with 36.62% 	 Time used:  0.72 sec
2023-03-30 18:07:48,780 		6720 of 10000 with 36.59% 	 Time used:  0.65 sec
2023-03-30 18:07:49,416 		6744 of 10000 with 36.65% 	 Time used:  0.64 sec
2023-03-30 18:07:50,142 		6768 of 10000 with 36.66% 	 Time used:  0.73 sec
2023-03-30 18:07:50,859 		6792 of 10000 with 36.60% 	 Time used:  0.72 sec
2023-03-30 18:07:51,577 		6816 of 10000 with 36.63% 	 Time used:  0.72 sec
2023-03-30 18:07:52,296 		6840 of 10000 with 36.62% 	 Time used:  0.72 sec
2023-03-30 18:07:53,014 		6864 of 10000 with 36.61% 	 Time used:  0.72 sec
2023-03-30 18:07:53,734 		6888 of 10000 with 36.54% 	 Time used:  0.72 sec
2023-03-30 18:07:54,452 		6912 of 10000 with 36.57% 	 Time used:  0.72 sec
2023-03-30 18:07:55,170 		6936 of 10000 with 36.53% 	 Time used:  0.72 sec
2023-03-30 18:07:55,888 		6960 of 10000 with 36.57% 	 Time used:  0.72 sec
2023-03-30 18:07:56,607 		6984 of 10000 with 36.54% 	 Time used:  0.72 sec
2023-03-30 18:07:57,325 		7008 of 10000 with 36.52% 	 Time used:  0.72 sec
2023-03-30 18:07:58,044 		7032 of 10000 with 36.53% 	 Time used:  0.72 sec
2023-03-30 18:07:58,616 		7056 of 10000 with 36.47% 	 Time used:  0.57 sec
2023-03-30 18:07:59,332 		7080 of 10000 with 36.44% 	 Time used:  0.72 sec
2023-03-30 18:08:00,020 		7104 of 10000 with 36.46% 	 Time used:  0.69 sec
2023-03-30 18:08:00,752 		7128 of 10000 with 36.43% 	 Time used:  0.73 sec
2023-03-30 18:08:01,478 		7152 of 10000 with 36.40% 	 Time used:  0.73 sec
2023-03-30 18:08:02,197 		7176 of 10000 with 36.41% 	 Time used:  0.72 sec
2023-03-30 18:08:02,915 		7200 of 10000 with 36.42% 	 Time used:  0.72 sec
2023-03-30 18:08:03,633 		7224 of 10000 with 36.42% 	 Time used:  0.72 sec
2023-03-30 18:08:04,352 		7248 of 10000 with 36.40% 	 Time used:  0.72 sec
2023-03-30 18:08:05,069 		7272 of 10000 with 36.44% 	 Time used:  0.72 sec
2023-03-30 18:08:05,788 		7296 of 10000 with 36.43% 	 Time used:  0.72 sec
2023-03-30 18:08:06,507 		7320 of 10000 with 36.43% 	 Time used:  0.72 sec
2023-03-30 18:08:07,224 		7344 of 10000 with 36.42% 	 Time used:  0.72 sec
2023-03-30 18:08:07,806 		7368 of 10000 with 36.44% 	 Time used:  0.58 sec
2023-03-30 18:08:08,500 		7392 of 10000 with 36.47% 	 Time used:  0.69 sec
2023-03-30 18:08:09,193 		7416 of 10000 with 36.45% 	 Time used:  0.69 sec
2023-03-30 18:08:09,926 		7440 of 10000 with 36.44% 	 Time used:  0.73 sec
2023-03-30 18:08:10,656 		7464 of 10000 with 36.43% 	 Time used:  0.73 sec
2023-03-30 18:08:11,382 		7488 of 10000 with 36.50% 	 Time used:  0.73 sec
2023-03-30 18:08:12,100 		7512 of 10000 with 36.46% 	 Time used:  0.72 sec
2023-03-30 18:08:12,818 		7536 of 10000 with 36.43% 	 Time used:  0.72 sec
2023-03-30 18:08:13,527 		7560 of 10000 with 36.43% 	 Time used:  0.71 sec
2023-03-30 18:08:14,250 		7584 of 10000 with 36.43% 	 Time used:  0.72 sec
2023-03-30 18:08:14,969 		7608 of 10000 with 36.45% 	 Time used:  0.72 sec
2023-03-30 18:08:15,687 		7632 of 10000 with 36.45% 	 Time used:  0.72 sec
2023-03-30 18:08:16,405 		7656 of 10000 with 36.42% 	 Time used:  0.72 sec
2023-03-30 18:08:17,053 		7680 of 10000 with 36.42% 	 Time used:  0.65 sec
2023-03-30 18:08:17,688 		7704 of 10000 with 36.47% 	 Time used:  0.63 sec
2023-03-30 18:08:18,380 		7728 of 10000 with 36.48% 	 Time used:  0.69 sec
2023-03-30 18:08:19,116 		7752 of 10000 with 36.43% 	 Time used:  0.74 sec
2023-03-30 18:08:19,802 		7776 of 10000 with 36.42% 	 Time used:  0.68 sec
2023-03-30 18:08:20,533 		7800 of 10000 with 36.44% 	 Time used:  0.73 sec
2023-03-30 18:08:21,264 		7824 of 10000 with 36.45% 	 Time used:  0.73 sec
2023-03-30 18:08:21,991 		7848 of 10000 with 36.46% 	 Time used:  0.73 sec
2023-03-30 18:08:22,708 		7872 of 10000 with 36.42% 	 Time used:  0.72 sec
2023-03-30 18:08:23,427 		7896 of 10000 with 36.45% 	 Time used:  0.72 sec
2023-03-30 18:08:24,145 		7920 of 10000 with 36.40% 	 Time used:  0.72 sec
2023-03-30 18:08:24,863 		7944 of 10000 with 36.39% 	 Time used:  0.72 sec
2023-03-30 18:08:25,581 		7968 of 10000 with 36.36% 	 Time used:  0.72 sec
2023-03-30 18:08:26,300 		7992 of 10000 with 36.36% 	 Time used:  0.72 sec
2023-03-30 18:08:26,873 		8016 of 10000 with 36.38% 	 Time used:  0.57 sec
2023-03-30 18:08:27,566 		8040 of 10000 with 36.38% 	 Time used:  0.69 sec
2023-03-30 18:08:28,262 		8064 of 10000 with 36.40% 	 Time used:  0.70 sec
2023-03-30 18:08:28,997 		8088 of 10000 with 36.44% 	 Time used:  0.74 sec
2023-03-30 18:08:29,728 		8112 of 10000 with 36.46% 	 Time used:  0.73 sec
2023-03-30 18:08:30,412 		8136 of 10000 with 36.43% 	 Time used:  0.68 sec
2023-03-30 18:08:31,144 		8160 of 10000 with 36.46% 	 Time used:  0.73 sec
2023-03-30 18:08:31,875 		8184 of 10000 with 36.41% 	 Time used:  0.73 sec
2023-03-30 18:08:32,599 		8208 of 10000 with 36.39% 	 Time used:  0.72 sec
2023-03-30 18:08:33,317 		8232 of 10000 with 36.42% 	 Time used:  0.72 sec
2023-03-30 18:08:34,035 		8256 of 10000 with 36.45% 	 Time used:  0.72 sec
2023-03-30 18:08:34,753 		8280 of 10000 with 36.41% 	 Time used:  0.72 sec
2023-03-30 18:08:35,471 		8304 of 10000 with 36.40% 	 Time used:  0.72 sec
2023-03-30 18:08:36,052 		8328 of 10000 with 36.41% 	 Time used:  0.58 sec
2023-03-30 18:08:36,746 		8352 of 10000 with 36.46% 	 Time used:  0.69 sec
2023-03-30 18:08:37,455 		8376 of 10000 with 36.46% 	 Time used:  0.71 sec
2023-03-30 18:08:38,190 		8400 of 10000 with 36.45% 	 Time used:  0.73 sec
2023-03-30 18:08:38,911 		8424 of 10000 with 36.43% 	 Time used:  0.72 sec
2023-03-30 18:08:39,606 		8448 of 10000 with 36.41% 	 Time used:  0.69 sec
2023-03-30 18:08:40,335 		8472 of 10000 with 36.38% 	 Time used:  0.73 sec
2023-03-30 18:08:41,058 		8496 of 10000 with 36.33% 	 Time used:  0.72 sec
2023-03-30 18:08:41,775 		8520 of 10000 with 36.34% 	 Time used:  0.72 sec
2023-03-30 18:08:42,494 		8544 of 10000 with 36.34% 	 Time used:  0.72 sec
2023-03-30 18:08:43,211 		8568 of 10000 with 36.33% 	 Time used:  0.72 sec
2023-03-30 18:08:43,929 		8592 of 10000 with 36.32% 	 Time used:  0.72 sec
2023-03-30 18:08:44,647 		8616 of 10000 with 36.35% 	 Time used:  0.72 sec
2023-03-30 18:08:45,295 		8640 of 10000 with 36.32% 	 Time used:  0.65 sec
2023-03-30 18:08:45,930 		8664 of 10000 with 36.29% 	 Time used:  0.63 sec
2023-03-30 18:08:46,623 		8688 of 10000 with 36.27% 	 Time used:  0.69 sec
2023-03-30 18:08:47,332 		8712 of 10000 with 36.28% 	 Time used:  0.71 sec
2023-03-30 18:08:48,068 		8736 of 10000 with 36.30% 	 Time used:  0.73 sec
2023-03-30 18:08:48,797 		8760 of 10000 with 36.29% 	 Time used:  0.73 sec
2023-03-30 18:08:49,520 		8784 of 10000 with 36.33% 	 Time used:  0.72 sec
2023-03-30 18:08:50,238 		8808 of 10000 with 36.35% 	 Time used:  0.72 sec
2023-03-30 18:08:50,956 		8832 of 10000 with 36.37% 	 Time used:  0.72 sec
2023-03-30 18:08:51,672 		8856 of 10000 with 36.36% 	 Time used:  0.72 sec
2023-03-30 18:08:52,390 		8880 of 10000 with 36.36% 	 Time used:  0.72 sec
2023-03-30 18:08:53,108 		8904 of 10000 with 36.38% 	 Time used:  0.72 sec
2023-03-30 18:08:53,828 		8928 of 10000 with 36.44% 	 Time used:  0.72 sec
2023-03-30 18:08:54,546 		8952 of 10000 with 36.42% 	 Time used:  0.72 sec
2023-03-30 18:08:55,119 		8976 of 10000 with 36.41% 	 Time used:  0.57 sec
2023-03-30 18:08:55,832 		9000 of 10000 with 36.39% 	 Time used:  0.71 sec
2023-03-30 18:08:56,523 		9024 of 10000 with 36.39% 	 Time used:  0.69 sec
2023-03-30 18:08:57,260 		9048 of 10000 with 36.34% 	 Time used:  0.74 sec
2023-03-30 18:08:57,984 		9072 of 10000 with 36.35% 	 Time used:  0.72 sec
2023-03-30 18:08:58,702 		9096 of 10000 with 36.35% 	 Time used:  0.72 sec
2023-03-30 18:08:59,420 		9120 of 10000 with 36.35% 	 Time used:  0.72 sec
2023-03-30 18:09:00,139 		9144 of 10000 with 36.32% 	 Time used:  0.72 sec
2023-03-30 18:09:00,857 		9168 of 10000 with 36.32% 	 Time used:  0.72 sec
2023-03-30 18:09:01,575 		9192 of 10000 with 36.35% 	 Time used:  0.72 sec
2023-03-30 18:09:02,293 		9216 of 10000 with 36.36% 	 Time used:  0.72 sec
2023-03-30 18:09:03,011 		9240 of 10000 with 36.40% 	 Time used:  0.72 sec
2023-03-30 18:09:03,729 		9264 of 10000 with 36.42% 	 Time used:  0.72 sec
2023-03-30 18:09:04,309 		9288 of 10000 with 36.47% 	 Time used:  0.58 sec
2023-03-30 18:09:05,003 		9312 of 10000 with 36.44% 	 Time used:  0.69 sec
2023-03-30 18:09:05,696 		9336 of 10000 with 36.40% 	 Time used:  0.69 sec
2023-03-30 18:09:06,437 		9360 of 10000 with 36.38% 	 Time used:  0.74 sec
2023-03-30 18:09:07,161 		9384 of 10000 with 36.42% 	 Time used:  0.72 sec
2023-03-30 18:09:07,884 		9408 of 10000 with 36.43% 	 Time used:  0.72 sec
2023-03-30 18:09:08,602 		9432 of 10000 with 36.43% 	 Time used:  0.72 sec
2023-03-30 18:09:09,320 		9456 of 10000 with 36.40% 	 Time used:  0.72 sec
2023-03-30 18:09:10,039 		9480 of 10000 with 36.43% 	 Time used:  0.72 sec
2023-03-30 18:09:10,757 		9504 of 10000 with 36.42% 	 Time used:  0.72 sec
2023-03-30 18:09:11,471 		9528 of 10000 with 36.42% 	 Time used:  0.71 sec
2023-03-30 18:09:12,190 		9552 of 10000 with 36.39% 	 Time used:  0.72 sec
2023-03-30 18:09:12,908 		9576 of 10000 with 36.41% 	 Time used:  0.72 sec
2023-03-30 18:09:13,556 		9600 of 10000 with 36.43% 	 Time used:  0.65 sec
2023-03-30 18:09:14,190 		9624 of 10000 with 36.46% 	 Time used:  0.63 sec
2023-03-30 18:09:14,883 		9648 of 10000 with 36.45% 	 Time used:  0.69 sec
2023-03-30 18:09:15,591 		9672 of 10000 with 36.46% 	 Time used:  0.71 sec
2023-03-30 18:09:16,324 		9696 of 10000 with 36.45% 	 Time used:  0.73 sec
2023-03-30 18:09:17,048 		9720 of 10000 with 36.47% 	 Time used:  0.72 sec
2023-03-30 18:09:17,722 		9744 of 10000 with 36.45% 	 Time used:  0.67 sec
2023-03-30 18:09:18,446 		9768 of 10000 with 36.44% 	 Time used:  0.72 sec
2023-03-30 18:09:19,175 		9792 of 10000 with 36.41% 	 Time used:  0.73 sec
2023-03-30 18:09:19,901 		9816 of 10000 with 36.41% 	 Time used:  0.73 sec
2023-03-30 18:09:20,627 		9840 of 10000 with 36.39% 	 Time used:  0.73 sec
2023-03-30 18:09:21,349 		9864 of 10000 with 36.41% 	 Time used:  0.72 sec
2023-03-30 18:09:22,030 		9888 of 10000 with 36.39% 	 Time used:  0.68 sec
2023-03-30 18:09:22,757 		9912 of 10000 with 36.40% 	 Time used:  0.73 sec
2023-03-30 18:09:23,320 		9936 of 10000 with 36.38% 	 Time used:  0.56 sec
2023-03-30 18:09:24,042 		9960 of 10000 with 36.43% 	 Time used:  0.72 sec
2023-03-30 18:09:24,735 		9984 of 10000 with 36.41% 	 Time used:  0.69 sec
2023-03-30 18:09:25,201 		10000 of 10000 with 36.43% 	 Time used:  0.47 sec
2023-03-30 18:09:25,201 
2023-03-30 18:09:25,203 			Learning rate: weights:   1.000e-02    
2023-03-30 18:09:25,203 			Last test performance: 36.43%
2023-03-30 18:09:25,203 ----------------
2023-03-30 18:09:39,981   1   =>  0    		Training 486 pattern with 28.75% 	Forward time: 	14.35 sec
2023-03-30 18:09:39,981 			Loss:    1.549e+00    			Backward time: 	 0.39 sec 
2023-03-30 18:09:39,981 ADAM: Layer 0 -> dw_min:9.9312e-01  dw_max:1.0059e+00 lr:1.0000e-02
2023-03-30 18:09:39,981 ADAM: Layer 1 -> dw_min:9.9181e-01  dw_max:1.0078e+00 lr:1.0000e-02
2023-03-30 18:09:39,982 ADAM: Layer 2 -> dw_min:9.9350e-01  dw_max:1.0086e+00 lr:1.0000e-02
2023-03-30 18:09:39,982 ADAM: Layer 3 -> dw_min:9.9557e-01  dw_max:1.0048e+00 lr:1.0000e-02
2023-03-30 18:09:40,014 			Learning rate: weights:   1.000e-02    
2023-03-30 18:09:40,014 			Last test performance: 36.43%
2023-03-30 18:09:40,014 ----------------
2023-03-30 18:09:54,665   1   =>  1    		Training 486 pattern with 30.83% 	Forward time: 	14.22 sec
2023-03-30 18:09:54,665 			Loss:    1.489e+00    			Backward time: 	 0.40 sec 
2023-03-30 18:09:54,670 ADAM: Layer 0 -> dw_min:9.9287e-01  dw_max:1.0073e+00 lr:1.0000e-02
2023-03-30 18:09:54,670 ADAM: Layer 1 -> dw_min:9.9182e-01  dw_max:1.0079e+00 lr:1.0000e-02
2023-03-30 18:09:54,675 ADAM: Layer 2 -> dw_min:9.9295e-01  dw_max:1.0076e+00 lr:1.0000e-02
2023-03-30 18:09:54,678 ADAM: Layer 3 -> dw_min:9.9575e-01  dw_max:1.0048e+00 lr:1.0000e-02
2023-03-30 18:09:54,750 			Learning rate: weights:   1.000e-02    
2023-03-30 18:09:54,750 			Last test performance: 36.43%
2023-03-30 18:09:54,750 ----------------
2023-03-30 18:10:09,562   1   =>  2    		Training 486 pattern with 32.92% 	Forward time: 	14.41 sec
2023-03-30 18:10:09,562 			Loss:    1.467e+00    			Backward time: 	 0.37 sec 
2023-03-30 18:10:09,562 ADAM: Layer 0 -> dw_min:9.9447e-01  dw_max:1.0068e+00 lr:1.0000e-02
2023-03-30 18:10:09,562 ADAM: Layer 1 -> dw_min:9.9222e-01  dw_max:1.0085e+00 lr:1.0000e-02
2023-03-30 18:10:09,563 ADAM: Layer 2 -> dw_min:9.9272e-01  dw_max:1.0081e+00 lr:1.0000e-02
2023-03-30 18:10:09,563 ADAM: Layer 3 -> dw_min:9.9580e-01  dw_max:1.0046e+00 lr:1.0000e-02
2023-03-30 18:10:09,627 			Learning rate: weights:   1.000e-02    
2023-03-30 18:10:09,627 			Last test performance: 36.43%
2023-03-30 18:10:09,627 ----------------
2023-03-30 18:10:24,310   1   =>  3    		Training 486 pattern with 32.50% 	Forward time: 	14.25 sec
2023-03-30 18:10:24,310 			Loss:    1.477e+00    			Backward time: 	 0.39 sec 
2023-03-30 18:10:24,311 ADAM: Layer 0 -> dw_min:9.9515e-01  dw_max:1.0069e+00 lr:1.0000e-02
2023-03-30 18:10:24,311 ADAM: Layer 1 -> dw_min:9.9168e-01  dw_max:1.0089e+00 lr:1.0000e-02
2023-03-30 18:10:24,311 ADAM: Layer 2 -> dw_min:9.9217e-01  dw_max:1.0080e+00 lr:1.0000e-02
2023-03-30 18:10:24,311 ADAM: Layer 3 -> dw_min:9.9547e-01  dw_max:1.0044e+00 lr:1.0000e-02
2023-03-30 18:10:24,354 			Learning rate: weights:   1.000e-02    
2023-03-30 18:10:24,354 			Last test performance: 36.43%
2023-03-30 18:10:24,354 ----------------
2023-03-30 18:10:39,061   1   =>  4    		Training 486 pattern with 34.58% 	Forward time: 	14.30 sec
2023-03-30 18:10:39,061 			Loss:    1.415e+00    			Backward time: 	 0.38 sec 
2023-03-30 18:10:39,061 ADAM: Layer 0 -> dw_min:9.9502e-01  dw_max:1.0072e+00 lr:1.0000e-02
2023-03-30 18:10:39,061 ADAM: Layer 1 -> dw_min:9.9159e-01  dw_max:1.0093e+00 lr:1.0000e-02
2023-03-30 18:10:39,061 ADAM: Layer 2 -> dw_min:9.9201e-01  dw_max:1.0083e+00 lr:1.0000e-02
2023-03-30 18:10:39,061 ADAM: Layer 3 -> dw_min:9.9542e-01  dw_max:1.0054e+00 lr:1.0000e-02
2023-03-30 18:10:39,140 			Learning rate: weights:   1.000e-02    
2023-03-30 18:10:39,140 			Last test performance: 36.43%
2023-03-30 18:10:39,140 ----------------
2023-03-30 18:10:53,729   1   =>  5    		Training 486 pattern with 31.04% 	Forward time: 	14.15 sec
2023-03-30 18:10:53,729 			Loss:    1.491e+00    			Backward time: 	 0.40 sec 
2023-03-30 18:10:53,733 ADAM: Layer 0 -> dw_min:9.9507e-01  dw_max:1.0071e+00 lr:1.0000e-02
2023-03-30 18:10:53,738 ADAM: Layer 1 -> dw_min:9.9253e-01  dw_max:1.0096e+00 lr:1.0000e-02
2023-03-30 18:10:53,742 ADAM: Layer 2 -> dw_min:9.9135e-01  dw_max:1.0084e+00 lr:1.0000e-02
2023-03-30 18:10:53,747 ADAM: Layer 3 -> dw_min:9.9540e-01  dw_max:1.0049e+00 lr:1.0000e-02
2023-03-30 18:10:53,957 			Learning rate: weights:   1.000e-02    
2023-03-30 18:10:53,957 			Last test performance: 36.43%
2023-03-30 18:10:53,957 ----------------
2023-03-30 18:11:08,427   1   =>  6    		Training 486 pattern with 32.71% 	Forward time: 	14.07 sec
2023-03-30 18:11:08,427 			Loss:    1.443e+00    			Backward time: 	 0.36 sec 
2023-03-30 18:11:08,428 ADAM: Layer 0 -> dw_min:9.9532e-01  dw_max:1.0069e+00 lr:1.0000e-02
2023-03-30 18:11:08,428 ADAM: Layer 1 -> dw_min:9.9270e-01  dw_max:1.0091e+00 lr:1.0000e-02
2023-03-30 18:11:08,428 ADAM: Layer 2 -> dw_min:9.9184e-01  dw_max:1.0086e+00 lr:1.0000e-02
2023-03-30 18:11:08,428 ADAM: Layer 3 -> dw_min:9.9524e-01  dw_max:1.0047e+00 lr:1.0000e-02
2023-03-30 18:11:08,539 			Learning rate: weights:   1.000e-02    
2023-03-30 18:11:08,539 			Last test performance: 36.43%
2023-03-30 18:11:08,539 ----------------
2023-03-30 18:11:23,368   1   =>  7    		Training 486 pattern with 30.83% 	Forward time: 	14.39 sec
2023-03-30 18:11:23,368 			Loss:    1.481e+00    			Backward time: 	 0.41 sec 
2023-03-30 18:11:23,369 ADAM: Layer 0 -> dw_min:9.9570e-01  dw_max:1.0067e+00 lr:1.0000e-02
2023-03-30 18:11:23,369 ADAM: Layer 1 -> dw_min:9.9319e-01  dw_max:1.0090e+00 lr:1.0000e-02
2023-03-30 18:11:23,369 ADAM: Layer 2 -> dw_min:9.9202e-01  dw_max:1.0088e+00 lr:1.0000e-02
2023-03-30 18:11:23,369 ADAM: Layer 3 -> dw_min:9.9578e-01  dw_max:1.0044e+00 lr:1.0000e-02
2023-03-30 18:11:23,467 			Learning rate: weights:   1.000e-02    
2023-03-30 18:11:23,467 			Last test performance: 36.43%
2023-03-30 18:11:23,467 ----------------
2023-03-30 18:11:38,008   1   =>  8    		Training 486 pattern with 31.87% 	Forward time: 	14.12 sec
2023-03-30 18:11:38,008 			Loss:    1.478e+00    			Backward time: 	 0.39 sec 
2023-03-30 18:11:38,008 ADAM: Layer 0 -> dw_min:9.9454e-01  dw_max:1.0078e+00 lr:1.0000e-02
2023-03-30 18:11:38,008 ADAM: Layer 1 -> dw_min:9.9283e-01  dw_max:1.0079e+00 lr:1.0000e-02
2023-03-30 18:11:38,008 ADAM: Layer 2 -> dw_min:9.9243e-01  dw_max:1.0085e+00 lr:1.0000e-02
2023-03-30 18:11:38,008 ADAM: Layer 3 -> dw_min:9.9685e-01  dw_max:1.0039e+00 lr:1.0000e-02
2023-03-30 18:11:38,038 			Learning rate: weights:   1.000e-02    
2023-03-30 18:11:38,038 			Last test performance: 36.43%
2023-03-30 18:11:38,038 ----------------
2023-03-30 18:11:52,808   1   =>  9    		Training 486 pattern with 30.63% 	Forward time: 	14.30 sec
2023-03-30 18:11:52,808 			Loss:    1.471e+00    			Backward time: 	 0.42 sec 
2023-03-30 18:11:52,813 ADAM: Layer 0 -> dw_min:9.9440e-01  dw_max:1.0077e+00 lr:1.0000e-02
2023-03-30 18:11:52,817 ADAM: Layer 1 -> dw_min:9.9310e-01  dw_max:1.0079e+00 lr:1.0000e-02
2023-03-30 18:11:52,822 ADAM: Layer 2 -> dw_min:9.9161e-01  dw_max:1.0084e+00 lr:1.0000e-02
2023-03-30 18:11:52,822 ADAM: Layer 3 -> dw_min:9.9664e-01  dw_max:1.0041e+00 lr:1.0000e-02
2023-03-30 18:11:52,917 			Learning rate: weights:   1.000e-02    
2023-03-30 18:11:52,917 			Last test performance: 36.43%
2023-03-30 18:11:52,917 ----------------
2023-03-30 18:12:07,604   1   =>  10   		Training 486 pattern with 37.71% 	Forward time: 	14.27 sec
2023-03-30 18:12:07,604 			Loss:    1.440e+00    			Backward time: 	 0.38 sec 
2023-03-30 18:12:07,607 ADAM: Layer 0 -> dw_min:9.9351e-01  dw_max:1.0087e+00 lr:1.0000e-02
2023-03-30 18:12:07,607 ADAM: Layer 1 -> dw_min:9.9228e-01  dw_max:1.0075e+00 lr:1.0000e-02
2023-03-30 18:12:07,607 ADAM: Layer 2 -> dw_min:9.9184e-01  dw_max:1.0080e+00 lr:1.0000e-02
2023-03-30 18:12:07,607 ADAM: Layer 3 -> dw_min:9.9643e-01  dw_max:1.0042e+00 lr:1.0000e-02
2023-03-30 18:12:07,680 			Learning rate: weights:   1.000e-02    
2023-03-30 18:12:07,681 			Last test performance: 36.43%
2023-03-30 18:12:07,681 ----------------
2023-03-30 18:12:22,448   1   =>  11   		Training 486 pattern with 36.67% 	Forward time: 	14.31 sec
2023-03-30 18:12:22,448 			Loss:    1.425e+00    			Backward time: 	 0.41 sec 
2023-03-30 18:12:22,449 ADAM: Layer 0 -> dw_min:9.9219e-01  dw_max:1.0094e+00 lr:1.0000e-02
2023-03-30 18:12:22,449 ADAM: Layer 1 -> dw_min:9.9129e-01  dw_max:1.0085e+00 lr:1.0000e-02
2023-03-30 18:12:22,449 ADAM: Layer 2 -> dw_min:9.9101e-01  dw_max:1.0079e+00 lr:1.0000e-02
2023-03-30 18:12:22,449 ADAM: Layer 3 -> dw_min:9.9668e-01  dw_max:1.0045e+00 lr:1.0000e-02
2023-03-30 18:12:22,497 			Learning rate: weights:   1.000e-02    
2023-03-30 18:12:22,497 			Last test performance: 36.43%
2023-03-30 18:12:22,497 ----------------
2023-03-30 18:12:37,246   1   =>  12   		Training 486 pattern with 30.21% 	Forward time: 	14.33 sec
2023-03-30 18:12:37,247 			Loss:    1.440e+00    			Backward time: 	 0.38 sec 
2023-03-30 18:12:37,247 ADAM: Layer 0 -> dw_min:9.9326e-01  dw_max:1.0087e+00 lr:1.0000e-02
2023-03-30 18:12:37,247 ADAM: Layer 1 -> dw_min:9.9237e-01  dw_max:1.0082e+00 lr:1.0000e-02
2023-03-30 18:12:37,247 ADAM: Layer 2 -> dw_min:9.9157e-01  dw_max:1.0086e+00 lr:1.0000e-02
2023-03-30 18:12:37,247 ADAM: Layer 3 -> dw_min:9.9635e-01  dw_max:1.0047e+00 lr:1.0000e-02
2023-03-30 18:12:37,279 			Learning rate: weights:   1.000e-02    
2023-03-30 18:12:37,279 			Last test performance: 36.43%
2023-03-30 18:12:37,279 ----------------
2023-03-30 18:12:51,917   1   =>  13   		Training 486 pattern with 37.71% 	Forward time: 	14.20 sec
2023-03-30 18:12:51,917 			Loss:    1.394e+00    			Backward time: 	 0.40 sec 
2023-03-30 18:12:51,918 ADAM: Layer 0 -> dw_min:9.9421e-01  dw_max:1.0065e+00 lr:1.0000e-02
2023-03-30 18:12:51,918 ADAM: Layer 1 -> dw_min:9.9312e-01  dw_max:1.0088e+00 lr:1.0000e-02
2023-03-30 18:12:51,918 ADAM: Layer 2 -> dw_min:9.9157e-01  dw_max:1.0094e+00 lr:1.0000e-02
2023-03-30 18:12:51,918 ADAM: Layer 3 -> dw_min:9.9648e-01  dw_max:1.0044e+00 lr:1.0000e-02
2023-03-30 18:12:52,020 			Learning rate: weights:   1.000e-02    
2023-03-30 18:12:52,020 			Last test performance: 36.43%
2023-03-30 18:12:52,020 ----------------
2023-03-30 18:13:06,832   1   =>  14   		Training 486 pattern with 30.63% 	Forward time: 	14.40 sec
2023-03-30 18:13:06,832 			Loss:    1.484e+00    			Backward time: 	 0.38 sec 
2023-03-30 18:13:06,837 ADAM: Layer 0 -> dw_min:9.9488e-01  dw_max:1.0071e+00 lr:1.0000e-02
2023-03-30 18:13:06,841 ADAM: Layer 1 -> dw_min:9.9222e-01  dw_max:1.0085e+00 lr:1.0000e-02
2023-03-30 18:13:06,846 ADAM: Layer 2 -> dw_min:9.9073e-01  dw_max:1.0100e+00 lr:1.0000e-02
2023-03-30 18:13:06,851 ADAM: Layer 3 -> dw_min:9.9616e-01  dw_max:1.0046e+00 lr:1.0000e-02
2023-03-30 18:13:06,938 			Learning rate: weights:   1.000e-02    
2023-03-30 18:13:06,938 			Last test performance: 36.43%
2023-03-30 18:13:06,938 ----------------
2023-03-30 18:13:21,545   1   =>  15   		Training 486 pattern with 32.92% 	Forward time: 	14.20 sec
2023-03-30 18:13:21,545 			Loss:    1.456e+00    			Backward time: 	 0.37 sec 
2023-03-30 18:13:21,546 ADAM: Layer 0 -> dw_min:9.9529e-01  dw_max:1.0071e+00 lr:1.0000e-02
2023-03-30 18:13:21,546 ADAM: Layer 1 -> dw_min:9.9221e-01  dw_max:1.0082e+00 lr:1.0000e-02
2023-03-30 18:13:21,546 ADAM: Layer 2 -> dw_min:9.9063e-01  dw_max:1.0102e+00 lr:1.0000e-02
2023-03-30 18:13:21,546 ADAM: Layer 3 -> dw_min:9.9596e-01  dw_max:1.0052e+00 lr:1.0000e-02
2023-03-30 18:13:21,610 			Learning rate: weights:   1.000e-02    
2023-03-30 18:13:21,610 			Last test performance: 36.43%
2023-03-30 18:13:21,610 ----------------
2023-03-30 18:13:36,295   1   =>  16   		Training 486 pattern with 32.71% 	Forward time: 	14.28 sec
2023-03-30 18:13:36,295 			Loss:    1.464e+00    			Backward time: 	 0.38 sec 
2023-03-30 18:13:36,296 ADAM: Layer 0 -> dw_min:9.9532e-01  dw_max:1.0070e+00 lr:1.0000e-02
2023-03-30 18:13:36,296 ADAM: Layer 1 -> dw_min:9.9264e-01  dw_max:1.0086e+00 lr:1.0000e-02
2023-03-30 18:13:36,296 ADAM: Layer 2 -> dw_min:9.9105e-01  dw_max:1.0104e+00 lr:1.0000e-02
2023-03-30 18:13:36,296 ADAM: Layer 3 -> dw_min:9.9616e-01  dw_max:1.0057e+00 lr:1.0000e-02
2023-03-30 18:13:36,360 			Learning rate: weights:   1.000e-02    
2023-03-30 18:13:36,360 			Last test performance: 36.43%
2023-03-30 18:13:36,360 ----------------
2023-03-30 18:13:51,110   1   =>  17   		Training 486 pattern with 33.12% 	Forward time: 	14.33 sec
2023-03-30 18:13:51,110 			Loss:    1.449e+00    			Backward time: 	 0.38 sec 
2023-03-30 18:13:51,111 ADAM: Layer 0 -> dw_min:9.9439e-01  dw_max:1.0077e+00 lr:1.0000e-02
2023-03-30 18:13:51,111 ADAM: Layer 1 -> dw_min:9.9299e-01  dw_max:1.0087e+00 lr:1.0000e-02
2023-03-30 18:13:51,111 ADAM: Layer 2 -> dw_min:9.9101e-01  dw_max:1.0102e+00 lr:1.0000e-02
2023-03-30 18:13:51,111 ADAM: Layer 3 -> dw_min:9.9586e-01  dw_max:1.0054e+00 lr:1.0000e-02
2023-03-30 18:13:51,142 			Learning rate: weights:   1.000e-02    
2023-03-30 18:13:51,143 			Last test performance: 36.43%
2023-03-30 18:13:51,143 ----------------
2023-03-30 18:14:05,667   1   =>  18   		Training 486 pattern with 34.38% 	Forward time: 	14.09 sec
2023-03-30 18:14:05,667 			Loss:    1.450e+00    			Backward time: 	 0.40 sec 
2023-03-30 18:14:05,668 ADAM: Layer 0 -> dw_min:9.9501e-01  dw_max:1.0076e+00 lr:1.0000e-02
2023-03-30 18:14:05,668 ADAM: Layer 1 -> dw_min:9.9305e-01  dw_max:1.0092e+00 lr:1.0000e-02
2023-03-30 18:14:05,668 ADAM: Layer 2 -> dw_min:9.9122e-01  dw_max:1.0094e+00 lr:1.0000e-02
2023-03-30 18:14:05,668 ADAM: Layer 3 -> dw_min:9.9590e-01  dw_max:1.0057e+00 lr:1.0000e-02
2023-03-30 18:14:05,742 			Learning rate: weights:   1.000e-02    
2023-03-30 18:14:05,742 			Last test performance: 36.43%
2023-03-30 18:14:05,742 ----------------
2023-03-30 18:14:20,518   1   =>  19   		Training 486 pattern with 36.25% 	Forward time: 	14.32 sec
2023-03-30 18:14:20,518 			Loss:    1.423e+00    			Backward time: 	 0.41 sec 
2023-03-30 18:14:20,522 ADAM: Layer 0 -> dw_min:9.9445e-01  dw_max:1.0080e+00 lr:1.0000e-02
2023-03-30 18:14:20,527 ADAM: Layer 1 -> dw_min:9.9356e-01  dw_max:1.0097e+00 lr:1.0000e-02
2023-03-30 18:14:20,530 ADAM: Layer 2 -> dw_min:9.9110e-01  dw_max:1.0098e+00 lr:1.0000e-02
2023-03-30 18:14:20,530 ADAM: Layer 3 -> dw_min:9.9504e-01  dw_max:1.0061e+00 lr:1.0000e-02
2023-03-30 18:14:20,611 			Learning rate: weights:   1.000e-02    
2023-03-30 18:14:20,611 			Last test performance: 36.43%
2023-03-30 18:14:20,611 ----------------
2023-03-30 18:14:35,190   1   =>  20   		Training 486 pattern with 37.71% 	Forward time: 	14.21 sec
2023-03-30 18:14:35,190 			Loss:    1.388e+00    			Backward time: 	 0.35 sec 
2023-03-30 18:14:35,191 ADAM: Layer 0 -> dw_min:9.9491e-01  dw_max:1.0070e+00 lr:1.0000e-02
2023-03-30 18:14:35,191 ADAM: Layer 1 -> dw_min:9.9366e-01  dw_max:1.0079e+00 lr:1.0000e-02
2023-03-30 18:14:35,191 ADAM: Layer 2 -> dw_min:9.9121e-01  dw_max:1.0093e+00 lr:1.0000e-02
2023-03-30 18:14:35,191 ADAM: Layer 3 -> dw_min:9.9544e-01  dw_max:1.0059e+00 lr:1.0000e-02
2023-03-30 18:14:35,233 			Learning rate: weights:   1.000e-02    
2023-03-30 18:14:35,233 			Last test performance: 36.43%
2023-03-30 18:14:35,233 ----------------
2023-03-30 18:14:49,964   1   =>  21   		Training 486 pattern with 34.58% 	Forward time: 	14.30 sec
2023-03-30 18:14:49,964 			Loss:    1.446e+00    			Backward time: 	 0.40 sec 
2023-03-30 18:14:49,969 ADAM: Layer 0 -> dw_min:9.9527e-01  dw_max:1.0048e+00 lr:1.0000e-02
2023-03-30 18:14:49,973 ADAM: Layer 1 -> dw_min:9.9359e-01  dw_max:1.0082e+00 lr:1.0000e-02
2023-03-30 18:14:49,978 ADAM: Layer 2 -> dw_min:9.9134e-01  dw_max:1.0092e+00 lr:1.0000e-02
2023-03-30 18:14:49,982 ADAM: Layer 3 -> dw_min:9.9463e-01  dw_max:1.0053e+00 lr:1.0000e-02
2023-03-30 18:14:50,064 			Learning rate: weights:   1.000e-02    
2023-03-30 18:14:50,064 			Last test performance: 36.43%
2023-03-30 18:14:50,064 ----------------
2023-03-30 18:15:04,610   1   =>  22   		Training 486 pattern with 37.92% 	Forward time: 	14.10 sec
2023-03-30 18:15:04,611 			Loss:    1.402e+00    			Backward time: 	 0.41 sec 
2023-03-30 18:15:04,611 ADAM: Layer 0 -> dw_min:9.9497e-01  dw_max:1.0050e+00 lr:1.0000e-02
2023-03-30 18:15:04,611 ADAM: Layer 1 -> dw_min:9.9398e-01  dw_max:1.0069e+00 lr:1.0000e-02
2023-03-30 18:15:04,611 ADAM: Layer 2 -> dw_min:9.9160e-01  dw_max:1.0099e+00 lr:1.0000e-02
2023-03-30 18:15:04,611 ADAM: Layer 3 -> dw_min:9.9469e-01  dw_max:1.0054e+00 lr:1.0000e-02
2023-03-30 18:15:04,675 			Learning rate: weights:   1.000e-02    
2023-03-30 18:15:04,675 			Last test performance: 36.43%
2023-03-30 18:15:04,675 ----------------
2023-03-30 18:15:19,523   1   =>  23   		Training 486 pattern with 36.46% 	Forward time: 	14.42 sec
2023-03-30 18:15:19,523 			Loss:    1.411e+00    			Backward time: 	 0.40 sec 
2023-03-30 18:15:19,523 ADAM: Layer 0 -> dw_min:9.9593e-01  dw_max:1.0050e+00 lr:1.0000e-02
2023-03-30 18:15:19,524 ADAM: Layer 1 -> dw_min:9.9403e-01  dw_max:1.0074e+00 lr:1.0000e-02
2023-03-30 18:15:19,524 ADAM: Layer 2 -> dw_min:9.9112e-01  dw_max:1.0092e+00 lr:1.0000e-02
2023-03-30 18:15:19,524 ADAM: Layer 3 -> dw_min:9.9451e-01  dw_max:1.0057e+00 lr:1.0000e-02
2023-03-30 18:15:19,546 			Learning rate: weights:   1.000e-02    
2023-03-30 18:15:19,546 			Last test performance: 36.43%
2023-03-30 18:15:19,546 ----------------
2023-03-30 18:15:34,098   1   =>  24   		Training 486 pattern with 32.29% 	Forward time: 	14.13 sec
2023-03-30 18:15:34,098 			Loss:    1.432e+00    			Backward time: 	 0.39 sec 
2023-03-30 18:15:34,103 ADAM: Layer 0 -> dw_min:9.9589e-01  dw_max:1.0063e+00 lr:1.0000e-02
2023-03-30 18:15:34,107 ADAM: Layer 1 -> dw_min:9.9324e-01  dw_max:1.0075e+00 lr:1.0000e-02
2023-03-30 18:15:34,112 ADAM: Layer 2 -> dw_min:9.9092e-01  dw_max:1.0091e+00 lr:1.0000e-02
2023-03-30 18:15:34,117 ADAM: Layer 3 -> dw_min:9.9489e-01  dw_max:1.0049e+00 lr:1.0000e-02
2023-03-30 18:15:34,217 			Learning rate: weights:   1.000e-02    
2023-03-30 18:15:34,217 			Last test performance: 36.43%
2023-03-30 18:15:34,217 ----------------
2023-03-30 18:15:48,856   1   =>  25   		Training 486 pattern with 36.25% 	Forward time: 	14.23 sec
2023-03-30 18:15:48,856 			Loss:    1.387e+00    			Backward time: 	 0.38 sec 
2023-03-30 18:15:48,857 ADAM: Layer 0 -> dw_min:9.9568e-01  dw_max:1.0063e+00 lr:1.0000e-02
2023-03-30 18:15:48,857 ADAM: Layer 1 -> dw_min:9.9221e-01  dw_max:1.0075e+00 lr:1.0000e-02
2023-03-30 18:15:48,857 ADAM: Layer 2 -> dw_min:9.9148e-01  dw_max:1.0088e+00 lr:1.0000e-02
2023-03-30 18:15:48,857 ADAM: Layer 3 -> dw_min:9.9494e-01  dw_max:1.0046e+00 lr:1.0000e-02
2023-03-30 18:15:48,887 			Learning rate: weights:   1.000e-02    
2023-03-30 18:15:48,887 			Last test performance: 36.43%
2023-03-30 18:15:48,887 ----------------
2023-03-30 18:16:03,626   1   =>  26   		Training 486 pattern with 37.92% 	Forward time: 	14.32 sec
2023-03-30 18:16:03,626 			Loss:    1.376e+00    			Backward time: 	 0.38 sec 
2023-03-30 18:16:03,627 ADAM: Layer 0 -> dw_min:9.9480e-01  dw_max:1.0068e+00 lr:1.0000e-02
2023-03-30 18:16:03,627 ADAM: Layer 1 -> dw_min:9.9191e-01  dw_max:1.0075e+00 lr:1.0000e-02
2023-03-30 18:16:03,627 ADAM: Layer 2 -> dw_min:9.9114e-01  dw_max:1.0089e+00 lr:1.0000e-02
2023-03-30 18:16:03,627 ADAM: Layer 3 -> dw_min:9.9531e-01  dw_max:1.0048e+00 lr:1.0000e-02
2023-03-30 18:16:03,650 			Learning rate: weights:   1.000e-02    
2023-03-30 18:16:03,650 			Last test performance: 36.43%
2023-03-30 18:16:03,650 ----------------
2023-03-30 18:16:18,271   1   =>  27   		Training 486 pattern with 37.29% 	Forward time: 	14.19 sec
2023-03-30 18:16:18,271 			Loss:    1.406e+00    			Backward time: 	 0.40 sec 
2023-03-30 18:16:18,271 ADAM: Layer 0 -> dw_min:9.9382e-01  dw_max:1.0075e+00 lr:1.0000e-02
2023-03-30 18:16:18,271 ADAM: Layer 1 -> dw_min:9.9294e-01  dw_max:1.0087e+00 lr:1.0000e-02
2023-03-30 18:16:18,272 ADAM: Layer 2 -> dw_min:9.9185e-01  dw_max:1.0090e+00 lr:1.0000e-02
2023-03-30 18:16:18,272 ADAM: Layer 3 -> dw_min:9.9586e-01  dw_max:1.0053e+00 lr:1.0000e-02
2023-03-30 18:16:18,346 			Learning rate: weights:   1.000e-02    
2023-03-30 18:16:18,346 			Last test performance: 36.43%
2023-03-30 18:16:18,347 ----------------
2023-03-30 18:16:33,096   1   =>  28   		Training 486 pattern with 36.67% 	Forward time: 	14.34 sec
2023-03-30 18:16:33,096 			Loss:    1.412e+00    			Backward time: 	 0.37 sec 
2023-03-30 18:16:33,096 ADAM: Layer 0 -> dw_min:9.9272e-01  dw_max:1.0081e+00 lr:1.0000e-02
2023-03-30 18:16:33,096 ADAM: Layer 1 -> dw_min:9.9234e-01  dw_max:1.0094e+00 lr:1.0000e-02
2023-03-30 18:16:33,097 ADAM: Layer 2 -> dw_min:9.9201e-01  dw_max:1.0092e+00 lr:1.0000e-02
2023-03-30 18:16:33,097 ADAM: Layer 3 -> dw_min:9.9609e-01  dw_max:1.0055e+00 lr:1.0000e-02
2023-03-30 18:16:33,167 			Learning rate: weights:   1.000e-02    
2023-03-30 18:16:33,167 			Last test performance: 36.43%
2023-03-30 18:16:33,167 ----------------
2023-03-30 18:16:47,775   1   =>  29   		Training 486 pattern with 31.87% 	Forward time: 	14.18 sec
2023-03-30 18:16:47,775 			Loss:    1.479e+00    			Backward time: 	 0.39 sec 
2023-03-30 18:16:47,775 ADAM: Layer 0 -> dw_min:9.9233e-01  dw_max:1.0087e+00 lr:1.0000e-02
2023-03-30 18:16:47,776 ADAM: Layer 1 -> dw_min:9.9214e-01  dw_max:1.0093e+00 lr:1.0000e-02
2023-03-30 18:16:47,776 ADAM: Layer 2 -> dw_min:9.9214e-01  dw_max:1.0089e+00 lr:1.0000e-02
2023-03-30 18:16:47,776 ADAM: Layer 3 -> dw_min:9.9536e-01  dw_max:1.0063e+00 lr:1.0000e-02
2023-03-30 18:16:47,800 			Learning rate: weights:   1.000e-02    
2023-03-30 18:16:47,800 			Last test performance: 36.43%
2023-03-30 18:16:47,800 ----------------
2023-03-30 18:17:02,590   1   =>  30   		Training 486 pattern with 31.87% 	Forward time: 	14.40 sec
2023-03-30 18:17:02,590 			Loss:    1.473e+00    			Backward time: 	 0.37 sec 
2023-03-30 18:17:02,594 ADAM: Layer 0 -> dw_min:9.9203e-01  dw_max:1.0096e+00 lr:1.0000e-02
2023-03-30 18:17:02,599 ADAM: Layer 1 -> dw_min:9.9146e-01  dw_max:1.0098e+00 lr:1.0000e-02
2023-03-30 18:17:02,603 ADAM: Layer 2 -> dw_min:9.9155e-01  dw_max:1.0095e+00 lr:1.0000e-02
2023-03-30 18:17:02,608 ADAM: Layer 3 -> dw_min:9.9477e-01  dw_max:1.0068e+00 lr:1.0000e-02
2023-03-30 18:17:02,674 			Learning rate: weights:   1.000e-02    
2023-03-30 18:17:02,674 			Last test performance: 36.43%
2023-03-30 18:17:02,674 ----------------
2023-03-30 18:17:17,302   1   =>  31   		Training 486 pattern with 38.96% 	Forward time: 	14.17 sec
2023-03-30 18:17:17,302 			Loss:    1.377e+00    			Backward time: 	 0.42 sec 
2023-03-30 18:17:17,307 ADAM: Layer 0 -> dw_min:9.9156e-01  dw_max:1.0100e+00 lr:1.0000e-02
2023-03-30 18:17:17,312 ADAM: Layer 1 -> dw_min:9.9097e-01  dw_max:1.0100e+00 lr:1.0000e-02
2023-03-30 18:17:17,316 ADAM: Layer 2 -> dw_min:9.9114e-01  dw_max:1.0098e+00 lr:1.0000e-02
2023-03-30 18:17:17,321 ADAM: Layer 3 -> dw_min:9.9425e-01  dw_max:1.0066e+00 lr:1.0000e-02
2023-03-30 18:17:17,439 			Learning rate: weights:   1.000e-02    
2023-03-30 18:17:17,439 			Last test performance: 36.43%
2023-03-30 18:17:17,439 ----------------
2023-03-30 18:17:32,024   1   =>  32   		Training 486 pattern with 39.79% 	Forward time: 	14.20 sec
2023-03-30 18:17:32,025 			Loss:    1.333e+00    			Backward time: 	 0.36 sec 
2023-03-30 18:17:32,025 ADAM: Layer 0 -> dw_min:9.9100e-01  dw_max:1.0106e+00 lr:1.0000e-02
2023-03-30 18:17:32,025 ADAM: Layer 1 -> dw_min:9.9076e-01  dw_max:1.0104e+00 lr:1.0000e-02
2023-03-30 18:17:32,025 ADAM: Layer 2 -> dw_min:9.9065e-01  dw_max:1.0102e+00 lr:1.0000e-02
2023-03-30 18:17:32,025 ADAM: Layer 3 -> dw_min:9.9333e-01  dw_max:1.0070e+00 lr:1.0000e-02
2023-03-30 18:17:32,076 			Learning rate: weights:   1.000e-02    
2023-03-30 18:17:32,076 			Last test performance: 36.43%
2023-03-30 18:17:32,076 ----------------
2023-03-30 18:17:46,748   1   =>  33   		Training 486 pattern with 39.79% 	Forward time: 	14.24 sec
2023-03-30 18:17:46,748 			Loss:    1.361e+00    			Backward time: 	 0.39 sec 
2023-03-30 18:17:46,748 ADAM: Layer 0 -> dw_min:9.9068e-01  dw_max:1.0110e+00 lr:1.0000e-02
2023-03-30 18:17:46,749 ADAM: Layer 1 -> dw_min:9.9039e-01  dw_max:1.0104e+00 lr:1.0000e-02
2023-03-30 18:17:46,749 ADAM: Layer 2 -> dw_min:9.9034e-01  dw_max:1.0098e+00 lr:1.0000e-02
2023-03-30 18:17:46,749 ADAM: Layer 3 -> dw_min:9.9297e-01  dw_max:1.0066e+00 lr:1.0000e-02
2023-03-30 18:17:46,854 			Learning rate: weights:   1.000e-02    
2023-03-30 18:17:46,854 			Last test performance: 36.43%
2023-03-30 18:17:46,854 ----------------
2023-03-30 18:18:01,454   1   =>  34   		Training 486 pattern with 32.71% 	Forward time: 	14.18 sec
2023-03-30 18:18:01,454 			Loss:    1.483e+00    			Backward time: 	 0.39 sec 
2023-03-30 18:18:01,455 ADAM: Layer 0 -> dw_min:9.9092e-01  dw_max:1.0113e+00 lr:1.0000e-02
2023-03-30 18:18:01,455 ADAM: Layer 1 -> dw_min:9.9008e-01  dw_max:1.0102e+00 lr:1.0000e-02
2023-03-30 18:18:01,455 ADAM: Layer 2 -> dw_min:9.9014e-01  dw_max:1.0096e+00 lr:1.0000e-02
2023-03-30 18:18:01,455 ADAM: Layer 3 -> dw_min:9.9287e-01  dw_max:1.0064e+00 lr:1.0000e-02
2023-03-30 18:18:01,531 			Learning rate: weights:   1.000e-02    
2023-03-30 18:18:01,531 			Last test performance: 36.43%
2023-03-30 18:18:01,532 ----------------
2023-03-30 18:18:16,232   1   =>  35   		Training 486 pattern with 38.96% 	Forward time: 	14.29 sec
2023-03-30 18:18:16,232 			Loss:    1.408e+00    			Backward time: 	 0.37 sec 
2023-03-30 18:18:16,232 ADAM: Layer 0 -> dw_min:9.9160e-01  dw_max:1.0115e+00 lr:1.0000e-02
2023-03-30 18:18:16,232 ADAM: Layer 1 -> dw_min:9.9041e-01  dw_max:1.0096e+00 lr:1.0000e-02
2023-03-30 18:18:16,232 ADAM: Layer 2 -> dw_min:9.9051e-01  dw_max:1.0094e+00 lr:1.0000e-02
2023-03-30 18:18:16,232 ADAM: Layer 3 -> dw_min:9.9406e-01  dw_max:1.0060e+00 lr:1.0000e-02
2023-03-30 18:18:16,293 			Learning rate: weights:   1.000e-02    
2023-03-30 18:18:16,293 			Last test performance: 36.43%
2023-03-30 18:18:16,293 ----------------
2023-03-30 18:18:30,875   1   =>  36   		Training 486 pattern with 39.58% 	Forward time: 	14.16 sec
2023-03-30 18:18:30,875 			Loss:    1.368e+00    			Backward time: 	 0.38 sec 
2023-03-30 18:18:30,880 ADAM: Layer 0 -> dw_min:9.9159e-01  dw_max:1.0106e+00 lr:1.0000e-02
2023-03-30 18:18:30,884 ADAM: Layer 1 -> dw_min:9.9047e-01  dw_max:1.0092e+00 lr:1.0000e-02
2023-03-30 18:18:30,889 ADAM: Layer 2 -> dw_min:9.9003e-01  dw_max:1.0098e+00 lr:1.0000e-02
2023-03-30 18:18:30,891 ADAM: Layer 3 -> dw_min:9.9425e-01  dw_max:1.0060e+00 lr:1.0000e-02
2023-03-30 18:18:30,915 			Learning rate: weights:   1.000e-02    
2023-03-30 18:18:30,915 			Last test performance: 36.43%
2023-03-30 18:18:30,915 ----------------
2023-03-30 18:18:45,672   1   =>  37   		Training 486 pattern with 33.96% 	Forward time: 	14.36 sec
2023-03-30 18:18:45,672 			Loss:    1.482e+00    			Backward time: 	 0.37 sec 
2023-03-30 18:18:45,673 ADAM: Layer 0 -> dw_min:9.9184e-01  dw_max:1.0100e+00 lr:1.0000e-02
2023-03-30 18:18:45,673 ADAM: Layer 1 -> dw_min:9.9022e-01  dw_max:1.0088e+00 lr:1.0000e-02
2023-03-30 18:18:45,673 ADAM: Layer 2 -> dw_min:9.9045e-01  dw_max:1.0100e+00 lr:1.0000e-02
2023-03-30 18:18:45,673 ADAM: Layer 3 -> dw_min:9.9401e-01  dw_max:1.0057e+00 lr:1.0000e-02
2023-03-30 18:18:45,764 			Learning rate: weights:   1.000e-02    
2023-03-30 18:18:45,764 			Last test performance: 36.43%
2023-03-30 18:18:45,764 ----------------
2023-03-30 18:19:00,375   1   =>  38   		Training 486 pattern with 35.00% 	Forward time: 	14.15 sec
2023-03-30 18:19:00,375 			Loss:    1.423e+00    			Backward time: 	 0.42 sec 
2023-03-30 18:19:00,375 ADAM: Layer 0 -> dw_min:9.9325e-01  dw_max:1.0101e+00 lr:1.0000e-02
2023-03-30 18:19:00,375 ADAM: Layer 1 -> dw_min:9.9134e-01  dw_max:1.0080e+00 lr:1.0000e-02
2023-03-30 18:19:00,375 ADAM: Layer 2 -> dw_min:9.9071e-01  dw_max:1.0087e+00 lr:1.0000e-02
2023-03-30 18:19:00,375 ADAM: Layer 3 -> dw_min:9.9463e-01  dw_max:1.0052e+00 lr:1.0000e-02
2023-03-30 18:19:00,577 			Learning rate: weights:   1.000e-02    
2023-03-30 18:19:00,577 			Last test performance: 36.43%
2023-03-30 18:19:00,577 ----------------
2023-03-30 18:19:15,240   1   =>  39   		Training 486 pattern with 35.42% 	Forward time: 	14.27 sec
2023-03-30 18:19:15,241 			Loss:    1.431e+00    			Backward time: 	 0.37 sec 
2023-03-30 18:19:15,241 ADAM: Layer 0 -> dw_min:9.9478e-01  dw_max:1.0073e+00 lr:1.0000e-02
2023-03-30 18:19:15,241 ADAM: Layer 1 -> dw_min:9.9212e-01  dw_max:1.0092e+00 lr:1.0000e-02
2023-03-30 18:19:15,241 ADAM: Layer 2 -> dw_min:9.9184e-01  dw_max:1.0090e+00 lr:1.0000e-02
2023-03-30 18:19:15,241 ADAM: Layer 3 -> dw_min:9.9615e-01  dw_max:1.0047e+00 lr:1.0000e-02
2023-03-30 18:19:15,312 			Learning rate: weights:   1.000e-02    
2023-03-30 18:19:15,312 			Last test performance: 36.43%
2023-03-30 18:19:15,312 ----------------
2023-03-30 18:19:30,019   1   =>  40   		Training 486 pattern with 37.50% 	Forward time: 	14.25 sec
2023-03-30 18:19:30,019 			Loss:    1.375e+00    			Backward time: 	 0.41 sec 
2023-03-30 18:19:30,020 ADAM: Layer 0 -> dw_min:9.9480e-01  dw_max:1.0064e+00 lr:1.0000e-02
2023-03-30 18:19:30,020 ADAM: Layer 1 -> dw_min:9.9216e-01  dw_max:1.0091e+00 lr:1.0000e-02
2023-03-30 18:19:30,020 ADAM: Layer 2 -> dw_min:9.9154e-01  dw_max:1.0084e+00 lr:1.0000e-02
2023-03-30 18:19:30,020 ADAM: Layer 3 -> dw_min:9.9598e-01  dw_max:1.0048e+00 lr:1.0000e-02
2023-03-30 18:19:30,091 			Learning rate: weights:   1.000e-02    
2023-03-30 18:19:30,091 			Last test performance: 36.43%
2023-03-30 18:19:30,091 ----------------
2023-03-30 18:19:44,682   1   =>  41   		Training 486 pattern with 36.04% 	Forward time: 	14.13 sec
2023-03-30 18:19:44,682 			Loss:    1.423e+00    			Backward time: 	 0.42 sec 
2023-03-30 18:19:44,682 ADAM: Layer 0 -> dw_min:9.9541e-01  dw_max:1.0052e+00 lr:1.0000e-02
2023-03-30 18:19:44,683 ADAM: Layer 1 -> dw_min:9.9267e-01  dw_max:1.0098e+00 lr:1.0000e-02
2023-03-30 18:19:44,683 ADAM: Layer 2 -> dw_min:9.9330e-01  dw_max:1.0086e+00 lr:1.0000e-02
2023-03-30 18:19:44,683 ADAM: Layer 3 -> dw_min:9.9687e-01  dw_max:1.0041e+00 lr:1.0000e-02
2023-03-30 18:19:44,760 			Learning rate: weights:   1.000e-02    
2023-03-30 18:19:44,760 			Last test performance: 36.43%
2023-03-30 18:19:44,760 ----------------
2023-03-30 18:19:59,567   1   =>  42   		Training 486 pattern with 39.58% 	Forward time: 	14.34 sec
2023-03-30 18:19:59,567 			Loss:    1.365e+00    			Backward time: 	 0.42 sec 
2023-03-30 18:19:59,571 ADAM: Layer 0 -> dw_min:9.9473e-01  dw_max:1.0058e+00 lr:1.0000e-02
2023-03-30 18:19:59,572 ADAM: Layer 1 -> dw_min:9.9278e-01  dw_max:1.0094e+00 lr:1.0000e-02
2023-03-30 18:19:59,574 ADAM: Layer 2 -> dw_min:9.9306e-01  dw_max:1.0092e+00 lr:1.0000e-02
2023-03-30 18:19:59,579 ADAM: Layer 3 -> dw_min:9.9693e-01  dw_max:1.0041e+00 lr:1.0000e-02
2023-03-30 18:19:59,658 			Learning rate: weights:   1.000e-02    
2023-03-30 18:19:59,658 			Last test performance: 36.43%
2023-03-30 18:19:59,658 ----------------
2023-03-30 18:20:14,250   1   =>  43   		Training 486 pattern with 39.79% 	Forward time: 	14.21 sec
2023-03-30 18:20:14,251 			Loss:    1.344e+00    			Backward time: 	 0.37 sec 
2023-03-30 18:20:14,251 ADAM: Layer 0 -> dw_min:9.9481e-01  dw_max:1.0059e+00 lr:1.0000e-02
2023-03-30 18:20:14,251 ADAM: Layer 1 -> dw_min:9.9248e-01  dw_max:1.0086e+00 lr:1.0000e-02
2023-03-30 18:20:14,251 ADAM: Layer 2 -> dw_min:9.9243e-01  dw_max:1.0090e+00 lr:1.0000e-02
2023-03-30 18:20:14,251 ADAM: Layer 3 -> dw_min:9.9653e-01  dw_max:1.0038e+00 lr:1.0000e-02
2023-03-30 18:20:14,287 			Learning rate: weights:   1.000e-02    
2023-03-30 18:20:14,288 			Last test performance: 36.43%
2023-03-30 18:20:14,288 ----------------
2023-03-30 18:20:29,233   1   =>  44   		Training 486 pattern with 41.46% 	Forward time: 	14.51 sec
2023-03-30 18:20:29,233 			Loss:    1.357e+00    			Backward time: 	 0.40 sec 
2023-03-30 18:20:29,238 ADAM: Layer 0 -> dw_min:9.9353e-01  dw_max:1.0060e+00 lr:1.0000e-02
2023-03-30 18:20:29,242 ADAM: Layer 1 -> dw_min:9.9222e-01  dw_max:1.0094e+00 lr:1.0000e-02
2023-03-30 18:20:29,247 ADAM: Layer 2 -> dw_min:9.9258e-01  dw_max:1.0089e+00 lr:1.0000e-02
2023-03-30 18:20:29,252 ADAM: Layer 3 -> dw_min:9.9649e-01  dw_max:1.0037e+00 lr:1.0000e-02
2023-03-30 18:20:29,329 			Learning rate: weights:   1.000e-02    
2023-03-30 18:20:29,329 			Last test performance: 36.43%
2023-03-30 18:20:29,329 ----------------
2023-03-30 18:20:43,933   1   =>  45   		Training 486 pattern with 35.00% 	Forward time: 	14.19 sec
2023-03-30 18:20:43,933 			Loss:    1.396e+00    			Backward time: 	 0.38 sec 
2023-03-30 18:20:43,933 ADAM: Layer 0 -> dw_min:9.9409e-01  dw_max:1.0073e+00 lr:1.0000e-02
2023-03-30 18:20:43,933 ADAM: Layer 1 -> dw_min:9.9151e-01  dw_max:1.0090e+00 lr:1.0000e-02
2023-03-30 18:20:43,934 ADAM: Layer 2 -> dw_min:9.9199e-01  dw_max:1.0093e+00 lr:1.0000e-02
2023-03-30 18:20:43,934 ADAM: Layer 3 -> dw_min:9.9603e-01  dw_max:1.0036e+00 lr:1.0000e-02
2023-03-30 18:20:44,008 			Learning rate: weights:   1.000e-02    
2023-03-30 18:20:44,008 			Last test performance: 36.43%
2023-03-30 18:20:44,008 ----------------
2023-03-30 18:20:58,552   1   =>  46   		Training 486 pattern with 38.96% 	Forward time: 	14.13 sec
2023-03-30 18:20:58,553 			Loss:    1.348e+00    			Backward time: 	 0.38 sec 
2023-03-30 18:20:58,553 ADAM: Layer 0 -> dw_min:9.9405e-01  dw_max:1.0089e+00 lr:1.0000e-02
2023-03-30 18:20:58,553 ADAM: Layer 1 -> dw_min:9.9150e-01  dw_max:1.0094e+00 lr:1.0000e-02
2023-03-30 18:20:58,553 ADAM: Layer 2 -> dw_min:9.9151e-01  dw_max:1.0091e+00 lr:1.0000e-02
2023-03-30 18:20:58,553 ADAM: Layer 3 -> dw_min:9.9616e-01  dw_max:1.0035e+00 lr:1.0000e-02
2023-03-30 18:20:58,618 			Learning rate: weights:   1.000e-02    
2023-03-30 18:20:58,618 			Last test performance: 36.43%
2023-03-30 18:20:58,618 ----------------
2023-03-30 18:21:13,426   1   =>  47   		Training 486 pattern with 35.62% 	Forward time: 	14.39 sec
2023-03-30 18:21:13,426 			Loss:    1.407e+00    			Backward time: 	 0.39 sec 
2023-03-30 18:21:13,427 ADAM: Layer 0 -> dw_min:9.9434e-01  dw_max:1.0093e+00 lr:1.0000e-02
2023-03-30 18:21:13,427 ADAM: Layer 1 -> dw_min:9.9217e-01  dw_max:1.0096e+00 lr:1.0000e-02
2023-03-30 18:21:13,427 ADAM: Layer 2 -> dw_min:9.9175e-01  dw_max:1.0087e+00 lr:1.0000e-02
2023-03-30 18:21:13,427 ADAM: Layer 3 -> dw_min:9.9601e-01  dw_max:1.0039e+00 lr:1.0000e-02
2023-03-30 18:21:13,504 			Learning rate: weights:   1.000e-02    
2023-03-30 18:21:13,504 			Last test performance: 36.43%
2023-03-30 18:21:13,504 ----------------
2023-03-30 18:21:28,093   1   =>  48   		Training 486 pattern with 41.88% 	Forward time: 	14.21 sec
2023-03-30 18:21:28,093 			Loss:    1.336e+00    			Backward time: 	 0.36 sec 
2023-03-30 18:21:28,093 ADAM: Layer 0 -> dw_min:9.9392e-01  dw_max:1.0092e+00 lr:1.0000e-02
2023-03-30 18:21:28,094 ADAM: Layer 1 -> dw_min:9.9176e-01  dw_max:1.0090e+00 lr:1.0000e-02
2023-03-30 18:21:28,094 ADAM: Layer 2 -> dw_min:9.9121e-01  dw_max:1.0093e+00 lr:1.0000e-02
2023-03-30 18:21:28,094 ADAM: Layer 3 -> dw_min:9.9622e-01  dw_max:1.0045e+00 lr:1.0000e-02
2023-03-30 18:21:28,164 			Learning rate: weights:   1.000e-02    
2023-03-30 18:21:28,164 			Last test performance: 36.43%
2023-03-30 18:21:28,164 ----------------
2023-03-30 18:21:43,067   1   =>  49   		Training 486 pattern with 36.67% 	Forward time: 	14.50 sec
2023-03-30 18:21:43,067 			Loss:    1.398e+00    			Backward time: 	 0.38 sec 
2023-03-30 18:21:43,069 ADAM: Layer 0 -> dw_min:9.9444e-01  dw_max:1.0089e+00 lr:1.0000e-02
2023-03-30 18:21:43,072 ADAM: Layer 1 -> dw_min:9.9122e-01  dw_max:1.0079e+00 lr:1.0000e-02
2023-03-30 18:21:43,076 ADAM: Layer 2 -> dw_min:9.9118e-01  dw_max:1.0088e+00 lr:1.0000e-02
2023-03-30 18:21:43,078 ADAM: Layer 3 -> dw_min:9.9605e-01  dw_max:1.0058e+00 lr:1.0000e-02
2023-03-30 18:21:43,116 			Learning rate: weights:   1.000e-02    
2023-03-30 18:21:43,116 			Last test performance: 36.43%
2023-03-30 18:21:43,116 ----------------
2023-03-30 18:21:57,728   1   =>  50   		Training 486 pattern with 39.58% 	Forward time: 	14.16 sec
2023-03-30 18:21:57,728 			Loss:    1.343e+00    			Backward time: 	 0.41 sec 
2023-03-30 18:21:57,728 ADAM: Layer 0 -> dw_min:9.9429e-01  dw_max:1.0085e+00 lr:1.0000e-02
2023-03-30 18:21:57,728 ADAM: Layer 1 -> dw_min:9.9106e-01  dw_max:1.0086e+00 lr:1.0000e-02
2023-03-30 18:21:57,728 ADAM: Layer 2 -> dw_min:9.9086e-01  dw_max:1.0094e+00 lr:1.0000e-02
2023-03-30 18:21:57,728 ADAM: Layer 3 -> dw_min:9.9574e-01  dw_max:1.0050e+00 lr:1.0000e-02
2023-03-30 18:21:57,766 			Learning rate: weights:   1.000e-02    
2023-03-30 18:21:57,766 			Last test performance: 36.43%
2023-03-30 18:21:57,766 ----------------
2023-03-30 18:22:12,479   1   =>  51   		Training 486 pattern with 36.67% 	Forward time: 	14.28 sec
2023-03-30 18:22:12,480 			Loss:    1.406e+00    			Backward time: 	 0.40 sec 
2023-03-30 18:22:12,484 ADAM: Layer 0 -> dw_min:9.9354e-01  dw_max:1.0086e+00 lr:1.0000e-02
2023-03-30 18:22:12,489 ADAM: Layer 1 -> dw_min:9.9060e-01  dw_max:1.0092e+00 lr:1.0000e-02
2023-03-30 18:22:12,493 ADAM: Layer 2 -> dw_min:9.9123e-01  dw_max:1.0087e+00 lr:1.0000e-02
2023-03-30 18:22:12,498 ADAM: Layer 3 -> dw_min:9.9564e-01  dw_max:1.0049e+00 lr:1.0000e-02
2023-03-30 18:22:12,602 			Learning rate: weights:   1.000e-02    
2023-03-30 18:22:12,602 			Last test performance: 36.43%
2023-03-30 18:22:12,602 ----------------
2023-03-30 18:22:27,229   1   =>  52   		Training 486 pattern with 38.12% 	Forward time: 	14.18 sec
2023-03-30 18:22:27,229 			Loss:    1.397e+00    			Backward time: 	 0.41 sec 
2023-03-30 18:22:27,234 ADAM: Layer 0 -> dw_min:9.9299e-01  dw_max:1.0090e+00 lr:1.0000e-02
2023-03-30 18:22:27,236 ADAM: Layer 1 -> dw_min:9.9083e-01  dw_max:1.0093e+00 lr:1.0000e-02
2023-03-30 18:22:27,237 ADAM: Layer 2 -> dw_min:9.9032e-01  dw_max:1.0090e+00 lr:1.0000e-02
2023-03-30 18:22:27,241 ADAM: Layer 3 -> dw_min:9.9469e-01  dw_max:1.0053e+00 lr:1.0000e-02
2023-03-30 18:22:27,266 			Learning rate: weights:   1.000e-02    
2023-03-30 18:22:27,266 			Last test performance: 36.43%
2023-03-30 18:22:27,266 ----------------
2023-03-30 18:22:41,921   1   =>  53   		Training 486 pattern with 40.21% 	Forward time: 	14.19 sec
2023-03-30 18:22:41,921 			Loss:    1.354e+00    			Backward time: 	 0.42 sec 
2023-03-30 18:22:41,921 ADAM: Layer 0 -> dw_min:9.9352e-01  dw_max:1.0097e+00 lr:1.0000e-02
2023-03-30 18:22:41,921 ADAM: Layer 1 -> dw_min:9.9094e-01  dw_max:1.0091e+00 lr:1.0000e-02
2023-03-30 18:22:41,921 ADAM: Layer 2 -> dw_min:9.9065e-01  dw_max:1.0091e+00 lr:1.0000e-02
2023-03-30 18:22:41,922 ADAM: Layer 3 -> dw_min:9.9486e-01  dw_max:1.0046e+00 lr:1.0000e-02
2023-03-30 18:22:41,967 			Learning rate: weights:   1.000e-02    
2023-03-30 18:22:41,967 			Last test performance: 36.43%
2023-03-30 18:22:41,967 ----------------
2023-03-30 18:22:56,726   1   =>  54   		Training 486 pattern with 34.79% 	Forward time: 	14.32 sec
2023-03-30 18:22:56,726 			Loss:    1.418e+00    			Backward time: 	 0.40 sec 
2023-03-30 18:22:56,731 ADAM: Layer 0 -> dw_min:9.9371e-01  dw_max:1.0091e+00 lr:1.0000e-02
2023-03-30 18:22:56,735 ADAM: Layer 1 -> dw_min:9.9126e-01  dw_max:1.0090e+00 lr:1.0000e-02
2023-03-30 18:22:56,740 ADAM: Layer 2 -> dw_min:9.9084e-01  dw_max:1.0093e+00 lr:1.0000e-02
2023-03-30 18:22:56,745 ADAM: Layer 3 -> dw_min:9.9502e-01  dw_max:1.0038e+00 lr:1.0000e-02
2023-03-30 18:22:56,810 			Learning rate: weights:   1.000e-02    
2023-03-30 18:22:56,810 			Last test performance: 36.43%
2023-03-30 18:22:56,811 ----------------
2023-03-30 18:23:11,474   1   =>  55   		Training 486 pattern with 35.62% 	Forward time: 	14.25 sec
2023-03-30 18:23:11,474 			Loss:    1.439e+00    			Backward time: 	 0.38 sec 
2023-03-30 18:23:11,479 ADAM: Layer 0 -> dw_min:9.9379e-01  dw_max:1.0101e+00 lr:1.0000e-02
2023-03-30 18:23:11,483 ADAM: Layer 1 -> dw_min:9.9136e-01  dw_max:1.0090e+00 lr:1.0000e-02
2023-03-30 18:23:11,488 ADAM: Layer 2 -> dw_min:9.9068e-01  dw_max:1.0092e+00 lr:1.0000e-02
2023-03-30 18:23:11,493 ADAM: Layer 3 -> dw_min:9.9486e-01  dw_max:1.0046e+00 lr:1.0000e-02
2023-03-30 18:23:11,558 			Learning rate: weights:   1.000e-02    
2023-03-30 18:23:11,558 			Last test performance: 36.43%
2023-03-30 18:23:11,558 ----------------
2023-03-30 18:23:26,387   1   =>  56   		Training 486 pattern with 38.96% 	Forward time: 	14.40 sec
2023-03-30 18:23:26,388 			Loss:    1.330e+00    			Backward time: 	 0.39 sec 
2023-03-30 18:23:26,388 ADAM: Layer 0 -> dw_min:9.9479e-01  dw_max:1.0073e+00 lr:1.0000e-02
2023-03-30 18:23:26,388 ADAM: Layer 1 -> dw_min:9.9233e-01  dw_max:1.0097e+00 lr:1.0000e-02
2023-03-30 18:23:26,388 ADAM: Layer 2 -> dw_min:9.9012e-01  dw_max:1.0096e+00 lr:1.0000e-02
2023-03-30 18:23:26,388 ADAM: Layer 3 -> dw_min:9.9517e-01  dw_max:1.0045e+00 lr:1.0000e-02
2023-03-30 18:23:26,426 			Learning rate: weights:   1.000e-02    
2023-03-30 18:23:26,426 			Last test performance: 36.43%
2023-03-30 18:23:26,426 ----------------
2023-03-30 18:23:41,017   1   =>  57   		Training 486 pattern with 39.79% 	Forward time: 	14.15 sec
2023-03-30 18:23:41,017 			Loss:    1.355e+00    			Backward time: 	 0.40 sec 
2023-03-30 18:23:41,021 ADAM: Layer 0 -> dw_min:9.9545e-01  dw_max:1.0062e+00 lr:1.0000e-02
2023-03-30 18:23:41,026 ADAM: Layer 1 -> dw_min:9.9212e-01  dw_max:1.0074e+00 lr:1.0000e-02
2023-03-30 18:23:41,031 ADAM: Layer 2 -> dw_min:9.8951e-01  dw_max:1.0094e+00 lr:1.0000e-02
2023-03-30 18:23:41,035 ADAM: Layer 3 -> dw_min:9.9565e-01  dw_max:1.0046e+00 lr:1.0000e-02
2023-03-30 18:23:41,146 			Learning rate: weights:   1.000e-02    
2023-03-30 18:23:41,146 			Last test performance: 36.43%
2023-03-30 18:23:41,147 ----------------
2023-03-30 18:23:56,055   1   =>  58   		Training 486 pattern with 35.21% 	Forward time: 	14.46 sec
2023-03-30 18:23:56,055 			Loss:    1.415e+00    			Backward time: 	 0.40 sec 
2023-03-30 18:23:56,059 ADAM: Layer 0 -> dw_min:9.9617e-01  dw_max:1.0064e+00 lr:1.0000e-02
2023-03-30 18:23:56,064 ADAM: Layer 1 -> dw_min:9.9222e-01  dw_max:1.0077e+00 lr:1.0000e-02
2023-03-30 18:23:56,066 ADAM: Layer 2 -> dw_min:9.8942e-01  dw_max:1.0090e+00 lr:1.0000e-02
2023-03-30 18:23:56,071 ADAM: Layer 3 -> dw_min:9.9564e-01  dw_max:1.0035e+00 lr:1.0000e-02
2023-03-30 18:23:56,150 			Learning rate: weights:   1.000e-02    
2023-03-30 18:23:56,150 			Last test performance: 36.43%
2023-03-30 18:23:56,150 ----------------
2023-03-30 18:24:11,059   1   =>  59   		Training 486 pattern with 40.00% 	Forward time: 	14.48 sec
2023-03-30 18:24:11,060 			Loss:    1.336e+00    			Backward time: 	 0.39 sec 
2023-03-30 18:24:11,064 ADAM: Layer 0 -> dw_min:9.9628e-01  dw_max:1.0066e+00 lr:1.0000e-02
2023-03-30 18:24:11,069 ADAM: Layer 1 -> dw_min:9.9321e-01  dw_max:1.0081e+00 lr:1.0000e-02
2023-03-30 18:24:11,073 ADAM: Layer 2 -> dw_min:9.9017e-01  dw_max:1.0094e+00 lr:1.0000e-02
2023-03-30 18:24:11,078 ADAM: Layer 3 -> dw_min:9.9609e-01  dw_max:1.0036e+00 lr:1.0000e-02
2023-03-30 18:24:11,144 			Learning rate: weights:   1.000e-02    
2023-03-30 18:24:11,144 			Last test performance: 36.43%
2023-03-30 18:24:11,144 ----------------
2023-03-30 18:24:25,775   1   =>  60   		Training 486 pattern with 37.92% 	Forward time: 	14.21 sec
2023-03-30 18:24:25,775 			Loss:    1.368e+00    			Backward time: 	 0.39 sec 
2023-03-30 18:24:25,775 ADAM: Layer 0 -> dw_min:9.9530e-01  dw_max:1.0059e+00 lr:1.0000e-02
2023-03-30 18:24:25,775 ADAM: Layer 1 -> dw_min:9.9248e-01  dw_max:1.0077e+00 lr:1.0000e-02
2023-03-30 18:24:25,776 ADAM: Layer 2 -> dw_min:9.9065e-01  dw_max:1.0098e+00 lr:1.0000e-02
2023-03-30 18:24:25,776 ADAM: Layer 3 -> dw_min:9.9655e-01  dw_max:1.0039e+00 lr:1.0000e-02
2023-03-30 18:24:25,823 			Learning rate: weights:   1.000e-02    
2023-03-30 18:24:25,823 			Last test performance: 36.43%
2023-03-30 18:24:25,823 ----------------
2023-03-30 18:24:40,582   1   =>  61   		Training 486 pattern with 40.42% 	Forward time: 	14.34 sec
2023-03-30 18:24:40,582 			Loss:    1.339e+00    			Backward time: 	 0.38 sec 
2023-03-30 18:24:40,582 ADAM: Layer 0 -> dw_min:9.9535e-01  dw_max:1.0052e+00 lr:1.0000e-02
2023-03-30 18:24:40,583 ADAM: Layer 1 -> dw_min:9.9355e-01  dw_max:1.0091e+00 lr:1.0000e-02
2023-03-30 18:24:40,583 ADAM: Layer 2 -> dw_min:9.9146e-01  dw_max:1.0096e+00 lr:1.0000e-02
2023-03-30 18:24:40,583 ADAM: Layer 3 -> dw_min:9.9614e-01  dw_max:1.0043e+00 lr:1.0000e-02
2023-03-30 18:24:40,666 			Learning rate: weights:   1.000e-02    
2023-03-30 18:24:40,666 			Last test performance: 36.43%
2023-03-30 18:24:40,666 ----------------
2023-03-30 18:24:55,344   1   =>  62   		Training 486 pattern with 39.17% 	Forward time: 	14.26 sec
2023-03-30 18:24:55,344 			Loss:    1.361e+00    			Backward time: 	 0.39 sec 
2023-03-30 18:24:55,344 ADAM: Layer 0 -> dw_min:9.9675e-01  dw_max:1.0060e+00 lr:1.0000e-02
2023-03-30 18:24:55,344 ADAM: Layer 1 -> dw_min:9.9262e-01  dw_max:1.0095e+00 lr:1.0000e-02
2023-03-30 18:24:55,344 ADAM: Layer 2 -> dw_min:9.9133e-01  dw_max:1.0096e+00 lr:1.0000e-02
2023-03-30 18:24:55,345 ADAM: Layer 3 -> dw_min:9.9589e-01  dw_max:1.0045e+00 lr:1.0000e-02
2023-03-30 18:24:55,395 			Learning rate: weights:   1.000e-02    
2023-03-30 18:24:55,395 			Last test performance: 36.43%
2023-03-30 18:24:55,395 ----------------
2023-03-30 18:25:10,150   1   =>  63   		Training 486 pattern with 41.04% 	Forward time: 	14.36 sec
2023-03-30 18:25:10,150 			Loss:    1.326e+00    			Backward time: 	 0.36 sec 
2023-03-30 18:25:10,150 ADAM: Layer 0 -> dw_min:9.9717e-01  dw_max:1.0051e+00 lr:1.0000e-02
2023-03-30 18:25:10,150 ADAM: Layer 1 -> dw_min:9.9189e-01  dw_max:1.0095e+00 lr:1.0000e-02
2023-03-30 18:25:10,151 ADAM: Layer 2 -> dw_min:9.9075e-01  dw_max:1.0098e+00 lr:1.0000e-02
2023-03-30 18:25:10,151 ADAM: Layer 3 -> dw_min:9.9563e-01  dw_max:1.0050e+00 lr:1.0000e-02
2023-03-30 18:25:10,178 			Learning rate: weights:   1.000e-02    
2023-03-30 18:25:10,178 			Last test performance: 36.43%
2023-03-30 18:25:10,178 ----------------
2023-03-30 18:25:24,814   1   =>  64   		Training 486 pattern with 43.75% 	Forward time: 	14.23 sec
2023-03-30 18:25:24,814 			Loss:    1.347e+00    			Backward time: 	 0.38 sec 
2023-03-30 18:25:24,819 ADAM: Layer 0 -> dw_min:9.9611e-01  dw_max:1.0058e+00 lr:1.0000e-02
2023-03-30 18:25:24,823 ADAM: Layer 1 -> dw_min:9.9191e-01  dw_max:1.0096e+00 lr:1.0000e-02
2023-03-30 18:25:24,828 ADAM: Layer 2 -> dw_min:9.9078e-01  dw_max:1.0091e+00 lr:1.0000e-02
2023-03-30 18:25:24,833 ADAM: Layer 3 -> dw_min:9.9501e-01  dw_max:1.0051e+00 lr:1.0000e-02
2023-03-30 18:25:24,858 			Learning rate: weights:   1.000e-02    
2023-03-30 18:25:24,858 			Last test performance: 36.43%
2023-03-30 18:25:24,858 ----------------
2023-03-30 18:25:39,609   1   =>  65   		Training 486 pattern with 44.38% 	Forward time: 	14.35 sec
2023-03-30 18:25:39,609 			Loss:    1.302e+00    			Backward time: 	 0.37 sec 
2023-03-30 18:25:39,609 ADAM: Layer 0 -> dw_min:9.9629e-01  dw_max:1.0069e+00 lr:1.0000e-02
2023-03-30 18:25:39,609 ADAM: Layer 1 -> dw_min:9.9166e-01  dw_max:1.0094e+00 lr:1.0000e-02
2023-03-30 18:25:39,609 ADAM: Layer 2 -> dw_min:9.9101e-01  dw_max:1.0090e+00 lr:1.0000e-02
2023-03-30 18:25:39,609 ADAM: Layer 3 -> dw_min:9.9517e-01  dw_max:1.0051e+00 lr:1.0000e-02
2023-03-30 18:25:39,719 			Learning rate: weights:   1.000e-02    
2023-03-30 18:25:39,719 			Last test performance: 36.43%
2023-03-30 18:25:39,719 ----------------
2023-03-30 18:25:54,499   1   =>  66   		Training 486 pattern with 41.46% 	Forward time: 	14.35 sec
2023-03-30 18:25:54,499 			Loss:    1.305e+00    			Backward time: 	 0.39 sec 
2023-03-30 18:25:54,500 ADAM: Layer 0 -> dw_min:9.9620e-01  dw_max:1.0059e+00 lr:1.0000e-02
2023-03-30 18:25:54,500 ADAM: Layer 1 -> dw_min:9.9243e-01  dw_max:1.0078e+00 lr:1.0000e-02
2023-03-30 18:25:54,500 ADAM: Layer 2 -> dw_min:9.9093e-01  dw_max:1.0092e+00 lr:1.0000e-02
2023-03-30 18:25:54,500 ADAM: Layer 3 -> dw_min:9.9487e-01  dw_max:1.0046e+00 lr:1.0000e-02
2023-03-30 18:25:54,578 			Learning rate: weights:   1.000e-02    
2023-03-30 18:25:54,578 			Last test performance: 36.43%
2023-03-30 18:25:54,578 ----------------
2023-03-30 18:26:09,146   1   =>  67   		Training 486 pattern with 42.29% 	Forward time: 	14.15 sec
2023-03-30 18:26:09,147 			Loss:    1.297e+00    			Backward time: 	 0.39 sec 
2023-03-30 18:26:09,147 ADAM: Layer 0 -> dw_min:9.9603e-01  dw_max:1.0067e+00 lr:1.0000e-02
2023-03-30 18:26:09,148 ADAM: Layer 1 -> dw_min:9.9261e-01  dw_max:1.0080e+00 lr:1.0000e-02
2023-03-30 18:26:09,148 ADAM: Layer 2 -> dw_min:9.9079e-01  dw_max:1.0096e+00 lr:1.0000e-02
2023-03-30 18:26:09,148 ADAM: Layer 3 -> dw_min:9.9514e-01  dw_max:1.0049e+00 lr:1.0000e-02
2023-03-30 18:26:09,232 			Learning rate: weights:   1.000e-02    
2023-03-30 18:26:09,232 			Last test performance: 36.43%
2023-03-30 18:26:09,232 ----------------
2023-03-30 18:26:24,033   1   =>  68   		Training 486 pattern with 38.54% 	Forward time: 	14.38 sec
2023-03-30 18:26:24,033 			Loss:    1.366e+00    			Backward time: 	 0.39 sec 
2023-03-30 18:26:24,033 ADAM: Layer 0 -> dw_min:9.9622e-01  dw_max:1.0061e+00 lr:1.0000e-02
2023-03-30 18:26:24,034 ADAM: Layer 1 -> dw_min:9.9172e-01  dw_max:1.0082e+00 lr:1.0000e-02
2023-03-30 18:26:24,034 ADAM: Layer 2 -> dw_min:9.9041e-01  dw_max:1.0095e+00 lr:1.0000e-02
2023-03-30 18:26:24,034 ADAM: Layer 3 -> dw_min:9.9410e-01  dw_max:1.0043e+00 lr:1.0000e-02
2023-03-30 18:26:24,096 			Learning rate: weights:   1.000e-02    
2023-03-30 18:26:24,096 			Last test performance: 36.43%
2023-03-30 18:26:24,096 ----------------
2023-03-30 18:26:38,638   1   =>  69   		Training 486 pattern with 41.88% 	Forward time: 	14.09 sec
2023-03-30 18:26:38,638 			Loss:    1.304e+00    			Backward time: 	 0.41 sec 
2023-03-30 18:26:38,642 ADAM: Layer 0 -> dw_min:9.9533e-01  dw_max:1.0051e+00 lr:1.0000e-02
2023-03-30 18:26:38,647 ADAM: Layer 1 -> dw_min:9.9112e-01  dw_max:1.0077e+00 lr:1.0000e-02
2023-03-30 18:26:38,651 ADAM: Layer 2 -> dw_min:9.8980e-01  dw_max:1.0099e+00 lr:1.0000e-02
2023-03-30 18:26:38,652 ADAM: Layer 3 -> dw_min:9.9344e-01  dw_max:1.0043e+00 lr:1.0000e-02
2023-03-30 18:26:38,677 			Learning rate: weights:   1.000e-02    
2023-03-30 18:26:38,677 			Last test performance: 36.43%
2023-03-30 18:26:38,677 ----------------
2023-03-30 18:26:53,473   1   =>  70   		Training 486 pattern with 36.25% 	Forward time: 	14.33 sec
2023-03-30 18:26:53,473 			Loss:    1.398e+00    			Backward time: 	 0.42 sec 
2023-03-30 18:26:53,474 ADAM: Layer 0 -> dw_min:9.9527e-01  dw_max:1.0051e+00 lr:1.0000e-02
2023-03-30 18:26:53,474 ADAM: Layer 1 -> dw_min:9.9177e-01  dw_max:1.0079e+00 lr:1.0000e-02
2023-03-30 18:26:53,474 ADAM: Layer 2 -> dw_min:9.8922e-01  dw_max:1.0098e+00 lr:1.0000e-02
2023-03-30 18:26:53,475 ADAM: Layer 3 -> dw_min:9.9228e-01  dw_max:1.0053e+00 lr:1.0000e-02
2023-03-30 18:26:53,526 			Learning rate: weights:   1.000e-02    
2023-03-30 18:26:53,526 			Last test performance: 36.43%
2023-03-30 18:26:53,526 ----------------
2023-03-30 18:27:08,118   1   =>  71   		Training 486 pattern with 35.42% 	Forward time: 	14.18 sec
2023-03-30 18:27:08,118 			Loss:    1.428e+00    			Backward time: 	 0.38 sec 
2023-03-30 18:27:08,119 ADAM: Layer 0 -> dw_min:9.9563e-01  dw_max:1.0048e+00 lr:1.0000e-02
2023-03-30 18:27:08,119 ADAM: Layer 1 -> dw_min:9.9264e-01  dw_max:1.0078e+00 lr:1.0000e-02
2023-03-30 18:27:08,119 ADAM: Layer 2 -> dw_min:9.9090e-01  dw_max:1.0095e+00 lr:1.0000e-02
2023-03-30 18:27:08,119 ADAM: Layer 3 -> dw_min:9.9345e-01  dw_max:1.0053e+00 lr:1.0000e-02
2023-03-30 18:27:08,157 			Learning rate: weights:   1.000e-02    
2023-03-30 18:27:08,157 			Last test performance: 36.43%
2023-03-30 18:27:08,157 ----------------
2023-03-30 18:27:22,926   1   =>  72   		Training 486 pattern with 39.38% 	Forward time: 	14.35 sec
2023-03-30 18:27:22,926 			Loss:    1.350e+00    			Backward time: 	 0.39 sec 
2023-03-30 18:27:22,926 ADAM: Layer 0 -> dw_min:9.9535e-01  dw_max:1.0058e+00 lr:1.0000e-02
2023-03-30 18:27:22,926 ADAM: Layer 1 -> dw_min:9.9244e-01  dw_max:1.0082e+00 lr:1.0000e-02
2023-03-30 18:27:22,926 ADAM: Layer 2 -> dw_min:9.9083e-01  dw_max:1.0095e+00 lr:1.0000e-02
2023-03-30 18:27:22,926 ADAM: Layer 3 -> dw_min:9.9406e-01  dw_max:1.0053e+00 lr:1.0000e-02
2023-03-30 18:27:23,004 			Learning rate: weights:   1.000e-02    
2023-03-30 18:27:23,004 			Last test performance: 36.43%
2023-03-30 18:27:23,004 ----------------
2023-03-30 18:27:37,612   1   =>  73   		Training 486 pattern with 38.75% 	Forward time: 	14.17 sec
2023-03-30 18:27:37,612 			Loss:    1.320e+00    			Backward time: 	 0.40 sec 
2023-03-30 18:27:37,615 ADAM: Layer 0 -> dw_min:9.9553e-01  dw_max:1.0069e+00 lr:1.0000e-02
2023-03-30 18:27:37,619 ADAM: Layer 1 -> dw_min:9.9204e-01  dw_max:1.0095e+00 lr:1.0000e-02
2023-03-30 18:27:37,621 ADAM: Layer 2 -> dw_min:9.9014e-01  dw_max:1.0100e+00 lr:1.0000e-02
2023-03-30 18:27:37,621 ADAM: Layer 3 -> dw_min:9.9438e-01  dw_max:1.0060e+00 lr:1.0000e-02
2023-03-30 18:27:37,708 			Learning rate: weights:   1.000e-02    
2023-03-30 18:27:37,708 			Last test performance: 36.43%
2023-03-30 18:27:37,708 ----------------
2023-03-30 18:27:52,293   1   =>  74   		Training 486 pattern with 45.00% 	Forward time: 	14.15 sec
2023-03-30 18:27:52,293 			Loss:    1.281e+00    			Backward time: 	 0.40 sec 
2023-03-30 18:27:52,293 ADAM: Layer 0 -> dw_min:9.9522e-01  dw_max:1.0067e+00 lr:1.0000e-02
2023-03-30 18:27:52,293 ADAM: Layer 1 -> dw_min:9.9191e-01  dw_max:1.0098e+00 lr:1.0000e-02
2023-03-30 18:27:52,293 ADAM: Layer 2 -> dw_min:9.9014e-01  dw_max:1.0110e+00 lr:1.0000e-02
2023-03-30 18:27:52,294 ADAM: Layer 3 -> dw_min:9.9431e-01  dw_max:1.0060e+00 lr:1.0000e-02
2023-03-30 18:27:52,317 			Learning rate: weights:   1.000e-02    
2023-03-30 18:27:52,317 			Last test performance: 36.43%
2023-03-30 18:27:52,317 ----------------
2023-03-30 18:28:06,993   1   =>  75   		Training 486 pattern with 38.96% 	Forward time: 	14.24 sec
2023-03-30 18:28:06,993 			Loss:    1.344e+00    			Backward time: 	 0.40 sec 
2023-03-30 18:28:06,997 ADAM: Layer 0 -> dw_min:9.9460e-01  dw_max:1.0061e+00 lr:1.0000e-02
2023-03-30 18:28:07,002 ADAM: Layer 1 -> dw_min:9.9148e-01  dw_max:1.0104e+00 lr:1.0000e-02
2023-03-30 18:28:07,006 ADAM: Layer 2 -> dw_min:9.9034e-01  dw_max:1.0110e+00 lr:1.0000e-02
2023-03-30 18:28:07,011 ADAM: Layer 3 -> dw_min:9.9502e-01  dw_max:1.0061e+00 lr:1.0000e-02
2023-03-30 18:28:07,079 			Learning rate: weights:   1.000e-02    
2023-03-30 18:28:07,079 			Last test performance: 36.43%
2023-03-30 18:28:07,079 ----------------
2023-03-30 18:28:21,686   1   =>  76   		Training 486 pattern with 35.00% 	Forward time: 	14.19 sec
2023-03-30 18:28:21,687 			Loss:    1.400e+00    			Backward time: 	 0.39 sec 
2023-03-30 18:28:21,687 ADAM: Layer 0 -> dw_min:9.9404e-01  dw_max:1.0064e+00 lr:1.0000e-02
2023-03-30 18:28:21,687 ADAM: Layer 1 -> dw_min:9.9140e-01  dw_max:1.0103e+00 lr:1.0000e-02
2023-03-30 18:28:21,687 ADAM: Layer 2 -> dw_min:9.9091e-01  dw_max:1.0110e+00 lr:1.0000e-02
2023-03-30 18:28:21,687 ADAM: Layer 3 -> dw_min:9.9494e-01  dw_max:1.0064e+00 lr:1.0000e-02
2023-03-30 18:28:21,757 			Learning rate: weights:   1.000e-02    
2023-03-30 18:28:21,757 			Last test performance: 36.43%
2023-03-30 18:28:21,757 ----------------
2023-03-30 18:28:36,522   1   =>  77   		Training 486 pattern with 37.71% 	Forward time: 	14.37 sec
2023-03-30 18:28:36,522 			Loss:    1.356e+00    			Backward time: 	 0.37 sec 
2023-03-30 18:28:36,523 ADAM: Layer 0 -> dw_min:9.9346e-01  dw_max:1.0066e+00 lr:1.0000e-02
2023-03-30 18:28:36,523 ADAM: Layer 1 -> dw_min:9.9076e-01  dw_max:1.0094e+00 lr:1.0000e-02
2023-03-30 18:28:36,523 ADAM: Layer 2 -> dw_min:9.9109e-01  dw_max:1.0096e+00 lr:1.0000e-02
2023-03-30 18:28:36,523 ADAM: Layer 3 -> dw_min:9.9460e-01  dw_max:1.0063e+00 lr:1.0000e-02
2023-03-30 18:28:36,614 			Learning rate: weights:   1.000e-02    
2023-03-30 18:28:36,614 			Last test performance: 36.43%
2023-03-30 18:28:36,614 ----------------
2023-03-30 18:28:51,169   1   =>  78   		Training 486 pattern with 43.75% 	Forward time: 	14.17 sec
2023-03-30 18:28:51,169 			Loss:    1.295e+00    			Backward time: 	 0.36 sec 
2023-03-30 18:28:51,169 ADAM: Layer 0 -> dw_min:9.9329e-01  dw_max:1.0075e+00 lr:1.0000e-02
2023-03-30 18:28:51,169 ADAM: Layer 1 -> dw_min:9.9090e-01  dw_max:1.0092e+00 lr:1.0000e-02
2023-03-30 18:28:51,169 ADAM: Layer 2 -> dw_min:9.9146e-01  dw_max:1.0094e+00 lr:1.0000e-02
2023-03-30 18:28:51,170 ADAM: Layer 3 -> dw_min:9.9552e-01  dw_max:1.0052e+00 lr:1.0000e-02
2023-03-30 18:28:51,231 			Learning rate: weights:   1.000e-02    
2023-03-30 18:28:51,231 			Last test performance: 36.43%
2023-03-30 18:28:51,231 ----------------
2023-03-30 18:29:05,931   1   =>  79   		Training 486 pattern with 42.71% 	Forward time: 	14.29 sec
2023-03-30 18:29:05,931 			Loss:    1.326e+00    			Backward time: 	 0.38 sec 
2023-03-30 18:29:05,932 ADAM: Layer 0 -> dw_min:9.9324e-01  dw_max:1.0067e+00 lr:1.0000e-02
2023-03-30 18:29:05,932 ADAM: Layer 1 -> dw_min:9.9190e-01  dw_max:1.0088e+00 lr:1.0000e-02
2023-03-30 18:29:05,932 ADAM: Layer 2 -> dw_min:9.9120e-01  dw_max:1.0095e+00 lr:1.0000e-02
2023-03-30 18:29:05,932 ADAM: Layer 3 -> dw_min:9.9561e-01  dw_max:1.0042e+00 lr:1.0000e-02
2023-03-30 18:29:05,955 			Learning rate: weights:   1.000e-02    
2023-03-30 18:29:05,955 			Last test performance: 36.43%
2023-03-30 18:29:05,955 ----------------
2023-03-30 18:29:20,646   1   =>  80   		Training 486 pattern with 41.04% 	Forward time: 	14.24 sec
2023-03-30 18:29:20,646 			Loss:    1.372e+00    			Backward time: 	 0.41 sec 
2023-03-30 18:29:20,647 ADAM: Layer 0 -> dw_min:9.9331e-01  dw_max:1.0055e+00 lr:1.0000e-02
2023-03-30 18:29:20,647 ADAM: Layer 1 -> dw_min:9.9135e-01  dw_max:1.0093e+00 lr:1.0000e-02
2023-03-30 18:29:20,647 ADAM: Layer 2 -> dw_min:9.9160e-01  dw_max:1.0089e+00 lr:1.0000e-02
2023-03-30 18:29:20,647 ADAM: Layer 3 -> dw_min:9.9575e-01  dw_max:1.0040e+00 lr:1.0000e-02
2023-03-30 18:29:20,724 			Learning rate: weights:   1.000e-02    
2023-03-30 18:29:20,724 			Last test performance: 36.43%
2023-03-30 18:29:20,724 ----------------
2023-03-30 18:29:35,303   1   =>  81   		Training 486 pattern with 41.04% 	Forward time: 	14.14 sec
2023-03-30 18:29:35,304 			Loss:    1.344e+00    			Backward time: 	 0.40 sec 
2023-03-30 18:29:35,304 ADAM: Layer 0 -> dw_min:9.9460e-01  dw_max:1.0050e+00 lr:1.0000e-02
2023-03-30 18:29:35,304 ADAM: Layer 1 -> dw_min:9.9135e-01  dw_max:1.0100e+00 lr:1.0000e-02
2023-03-30 18:29:35,304 ADAM: Layer 2 -> dw_min:9.9177e-01  dw_max:1.0093e+00 lr:1.0000e-02
2023-03-30 18:29:35,304 ADAM: Layer 3 -> dw_min:9.9560e-01  dw_max:1.0049e+00 lr:1.0000e-02
2023-03-30 18:29:35,369 			Learning rate: weights:   1.000e-02    
2023-03-30 18:29:35,369 			Last test performance: 36.43%
2023-03-30 18:29:35,369 ----------------
2023-03-30 18:29:50,272   1   =>  82   		Training 486 pattern with 40.21% 	Forward time: 	14.46 sec
2023-03-30 18:29:50,273 			Loss:    1.337e+00    			Backward time: 	 0.40 sec 
2023-03-30 18:29:50,277 ADAM: Layer 0 -> dw_min:9.9483e-01  dw_max:1.0056e+00 lr:1.0000e-02
2023-03-30 18:29:50,282 ADAM: Layer 1 -> dw_min:9.9099e-01  dw_max:1.0099e+00 lr:1.0000e-02
2023-03-30 18:29:50,286 ADAM: Layer 2 -> dw_min:9.9084e-01  dw_max:1.0098e+00 lr:1.0000e-02
2023-03-30 18:29:50,288 ADAM: Layer 3 -> dw_min:9.9509e-01  dw_max:1.0045e+00 lr:1.0000e-02
2023-03-30 18:29:50,365 			Learning rate: weights:   1.000e-02    
2023-03-30 18:29:50,365 			Last test performance: 36.43%
2023-03-30 18:29:50,365 ----------------
2023-03-30 18:30:04,914   1   =>  83   		Training 486 pattern with 38.96% 	Forward time: 	14.12 sec
2023-03-30 18:30:04,914 			Loss:    1.364e+00    			Backward time: 	 0.40 sec 
2023-03-30 18:30:04,915 ADAM: Layer 0 -> dw_min:9.9403e-01  dw_max:1.0066e+00 lr:1.0000e-02
2023-03-30 18:30:04,915 ADAM: Layer 1 -> dw_min:9.9101e-01  dw_max:1.0090e+00 lr:1.0000e-02
2023-03-30 18:30:04,915 ADAM: Layer 2 -> dw_min:9.9043e-01  dw_max:1.0100e+00 lr:1.0000e-02
2023-03-30 18:30:04,915 ADAM: Layer 3 -> dw_min:9.9502e-01  dw_max:1.0047e+00 lr:1.0000e-02
2023-03-30 18:30:05,013 			Learning rate: weights:   1.000e-02    
2023-03-30 18:30:05,013 			Last test performance: 36.43%
2023-03-30 18:30:05,013 ----------------
2023-03-30 18:30:19,739   1   =>  84   		Training 486 pattern with 40.21% 	Forward time: 	14.30 sec
2023-03-30 18:30:19,739 			Loss:    1.370e+00    			Backward time: 	 0.39 sec 
2023-03-30 18:30:19,739 ADAM: Layer 0 -> dw_min:9.9427e-01  dw_max:1.0064e+00 lr:1.0000e-02
2023-03-30 18:30:19,740 ADAM: Layer 1 -> dw_min:9.9113e-01  dw_max:1.0081e+00 lr:1.0000e-02
2023-03-30 18:30:19,740 ADAM: Layer 2 -> dw_min:9.9052e-01  dw_max:1.0097e+00 lr:1.0000e-02
2023-03-30 18:30:19,740 ADAM: Layer 3 -> dw_min:9.9503e-01  dw_max:1.0058e+00 lr:1.0000e-02
2023-03-30 18:30:19,818 			Learning rate: weights:   1.000e-02    
2023-03-30 18:30:19,818 			Last test performance: 36.43%
2023-03-30 18:30:19,818 ----------------
2023-03-30 18:30:34,382   1   =>  85   		Training 486 pattern with 45.42% 	Forward time: 	14.16 sec
2023-03-30 18:30:34,382 			Loss:    1.272e+00    			Backward time: 	 0.38 sec 
2023-03-30 18:30:34,383 ADAM: Layer 0 -> dw_min:9.9394e-01  dw_max:1.0083e+00 lr:1.0000e-02
2023-03-30 18:30:34,383 ADAM: Layer 1 -> dw_min:9.9015e-01  dw_max:1.0090e+00 lr:1.0000e-02
2023-03-30 18:30:34,383 ADAM: Layer 2 -> dw_min:9.9066e-01  dw_max:1.0092e+00 lr:1.0000e-02
2023-03-30 18:30:34,383 ADAM: Layer 3 -> dw_min:9.9478e-01  dw_max:1.0058e+00 lr:1.0000e-02
2023-03-30 18:30:34,420 			Learning rate: weights:   1.000e-02    
2023-03-30 18:30:34,420 			Last test performance: 36.43%
2023-03-30 18:30:34,420 ----------------
2023-03-30 18:30:49,121   1   =>  86   		Training 486 pattern with 40.00% 	Forward time: 	14.28 sec
2023-03-30 18:30:49,121 			Loss:    1.348e+00    			Backward time: 	 0.39 sec 
2023-03-30 18:30:49,122 ADAM: Layer 0 -> dw_min:9.9347e-01  dw_max:1.0081e+00 lr:1.0000e-02
2023-03-30 18:30:49,122 ADAM: Layer 1 -> dw_min:9.9072e-01  dw_max:1.0092e+00 lr:1.0000e-02
2023-03-30 18:30:49,122 ADAM: Layer 2 -> dw_min:9.8999e-01  dw_max:1.0090e+00 lr:1.0000e-02
2023-03-30 18:30:49,122 ADAM: Layer 3 -> dw_min:9.9456e-01  dw_max:1.0052e+00 lr:1.0000e-02
2023-03-30 18:30:49,162 			Learning rate: weights:   1.000e-02    
2023-03-30 18:30:49,162 			Last test performance: 36.43%
2023-03-30 18:30:49,162 ----------------
2023-03-30 18:31:03,670   1   =>  87   		Training 486 pattern with 37.08% 	Forward time: 	14.11 sec
2023-03-30 18:31:03,670 			Loss:    1.343e+00    			Backward time: 	 0.37 sec 
2023-03-30 18:31:03,674 ADAM: Layer 0 -> dw_min:9.9382e-01  dw_max:1.0077e+00 lr:1.0000e-02
2023-03-30 18:31:03,679 ADAM: Layer 1 -> dw_min:9.9034e-01  dw_max:1.0096e+00 lr:1.0000e-02
2023-03-30 18:31:03,684 ADAM: Layer 2 -> dw_min:9.9004e-01  dw_max:1.0094e+00 lr:1.0000e-02
2023-03-30 18:31:03,688 ADAM: Layer 3 -> dw_min:9.9504e-01  dw_max:1.0056e+00 lr:1.0000e-02
2023-03-30 18:31:03,794 			Learning rate: weights:   1.000e-02    
2023-03-30 18:31:03,794 			Last test performance: 36.43%
2023-03-30 18:31:03,794 ----------------
2023-03-30 18:31:18,403   1   =>  88   		Training 486 pattern with 38.54% 	Forward time: 	14.16 sec
2023-03-30 18:31:18,403 			Loss:    1.314e+00    			Backward time: 	 0.41 sec 
2023-03-30 18:31:18,403 ADAM: Layer 0 -> dw_min:9.9467e-01  dw_max:1.0075e+00 lr:1.0000e-02
2023-03-30 18:31:18,403 ADAM: Layer 1 -> dw_min:9.9119e-01  dw_max:1.0094e+00 lr:1.0000e-02
2023-03-30 18:31:18,403 ADAM: Layer 2 -> dw_min:9.9024e-01  dw_max:1.0093e+00 lr:1.0000e-02
2023-03-30 18:31:18,403 ADAM: Layer 3 -> dw_min:9.9459e-01  dw_max:1.0060e+00 lr:1.0000e-02
2023-03-30 18:31:18,474 			Learning rate: weights:   1.000e-02    
2023-03-30 18:31:18,474 			Last test performance: 36.43%
2023-03-30 18:31:18,474 ----------------
2023-03-30 18:31:33,132   1   =>  89   		Training 486 pattern with 43.33% 	Forward time: 	14.24 sec
2023-03-30 18:31:33,133 			Loss:    1.333e+00    			Backward time: 	 0.38 sec 
2023-03-30 18:31:33,137 ADAM: Layer 0 -> dw_min:9.9472e-01  dw_max:1.0049e+00 lr:1.0000e-02
2023-03-30 18:31:33,142 ADAM: Layer 1 -> dw_min:9.9153e-01  dw_max:1.0106e+00 lr:1.0000e-02
2023-03-30 18:31:33,146 ADAM: Layer 2 -> dw_min:9.9083e-01  dw_max:1.0091e+00 lr:1.0000e-02
2023-03-30 18:31:33,151 ADAM: Layer 3 -> dw_min:9.9567e-01  dw_max:1.0059e+00 lr:1.0000e-02
2023-03-30 18:31:33,217 			Learning rate: weights:   1.000e-02    
2023-03-30 18:31:33,217 			Last test performance: 36.43%
2023-03-30 18:31:33,217 ----------------
2023-03-30 18:31:47,836   1   =>  90   		Training 486 pattern with 40.21% 	Forward time: 	14.19 sec
2023-03-30 18:31:47,837 			Loss:    1.359e+00    			Backward time: 	 0.39 sec 
2023-03-30 18:31:47,837 ADAM: Layer 0 -> dw_min:9.9556e-01  dw_max:1.0049e+00 lr:1.0000e-02
2023-03-30 18:31:47,837 ADAM: Layer 1 -> dw_min:9.9062e-01  dw_max:1.0104e+00 lr:1.0000e-02
2023-03-30 18:31:47,837 ADAM: Layer 2 -> dw_min:9.9074e-01  dw_max:1.0098e+00 lr:1.0000e-02
2023-03-30 18:31:47,837 ADAM: Layer 3 -> dw_min:9.9517e-01  dw_max:1.0058e+00 lr:1.0000e-02
2023-03-30 18:31:47,909 			Learning rate: weights:   1.000e-02    
2023-03-30 18:31:47,909 			Last test performance: 36.43%
2023-03-30 18:31:47,909 ----------------
2023-03-30 18:32:02,581   1   =>  91   		Training 486 pattern with 43.54% 	Forward time: 	14.26 sec
2023-03-30 18:32:02,581 			Loss:    1.322e+00    			Backward time: 	 0.38 sec 
2023-03-30 18:32:02,581 ADAM: Layer 0 -> dw_min:9.9567e-01  dw_max:1.0043e+00 lr:1.0000e-02
2023-03-30 18:32:02,581 ADAM: Layer 1 -> dw_min:9.9221e-01  dw_max:1.0088e+00 lr:1.0000e-02
2023-03-30 18:32:02,581 ADAM: Layer 2 -> dw_min:9.9107e-01  dw_max:1.0088e+00 lr:1.0000e-02
2023-03-30 18:32:02,582 ADAM: Layer 3 -> dw_min:9.9639e-01  dw_max:1.0052e+00 lr:1.0000e-02
2023-03-30 18:32:02,618 			Learning rate: weights:   1.000e-02    
2023-03-30 18:32:02,618 			Last test performance: 36.43%
2023-03-30 18:32:02,618 ----------------
2023-03-30 18:32:17,118   1   =>  92   		Training 486 pattern with 41.25% 	Forward time: 	14.10 sec
2023-03-30 18:32:17,118 			Loss:    1.283e+00    			Backward time: 	 0.37 sec 
2023-03-30 18:32:17,123 ADAM: Layer 0 -> dw_min:9.9606e-01  dw_max:1.0036e+00 lr:1.0000e-02
2023-03-30 18:32:17,127 ADAM: Layer 1 -> dw_min:9.9282e-01  dw_max:1.0082e+00 lr:1.0000e-02
2023-03-30 18:32:17,132 ADAM: Layer 2 -> dw_min:9.9146e-01  dw_max:1.0084e+00 lr:1.0000e-02
2023-03-30 18:32:17,137 ADAM: Layer 3 -> dw_min:9.9617e-01  dw_max:1.0053e+00 lr:1.0000e-02
2023-03-30 18:32:17,169 			Learning rate: weights:   1.000e-02    
2023-03-30 18:32:17,169 			Last test performance: 36.43%
2023-03-30 18:32:17,169 ----------------
2023-03-30 18:32:32,109   1   =>  93   		Training 486 pattern with 42.92% 	Forward time: 	14.52 sec
2023-03-30 18:32:32,110 			Loss:    1.290e+00    			Backward time: 	 0.38 sec 
2023-03-30 18:32:32,110 ADAM: Layer 0 -> dw_min:9.9580e-01  dw_max:1.0042e+00 lr:1.0000e-02
2023-03-30 18:32:32,110 ADAM: Layer 1 -> dw_min:9.9350e-01  dw_max:1.0080e+00 lr:1.0000e-02
2023-03-30 18:32:32,110 ADAM: Layer 2 -> dw_min:9.9165e-01  dw_max:1.0086e+00 lr:1.0000e-02
2023-03-30 18:32:32,110 ADAM: Layer 3 -> dw_min:9.9601e-01  dw_max:1.0050e+00 lr:1.0000e-02
2023-03-30 18:32:32,174 			Learning rate: weights:   1.000e-02    
2023-03-30 18:32:32,174 			Last test performance: 36.43%
2023-03-30 18:32:32,174 ----------------
2023-03-30 18:32:46,793   1   =>  94   		Training 486 pattern with 37.29% 	Forward time: 	14.18 sec
2023-03-30 18:32:46,793 			Loss:    1.362e+00    			Backward time: 	 0.40 sec 
2023-03-30 18:32:46,793 ADAM: Layer 0 -> dw_min:9.9556e-01  dw_max:1.0043e+00 lr:1.0000e-02
2023-03-30 18:32:46,793 ADAM: Layer 1 -> dw_min:9.9347e-01  dw_max:1.0079e+00 lr:1.0000e-02
2023-03-30 18:32:46,794 ADAM: Layer 2 -> dw_min:9.9150e-01  dw_max:1.0096e+00 lr:1.0000e-02
2023-03-30 18:32:46,794 ADAM: Layer 3 -> dw_min:9.9599e-01  dw_max:1.0054e+00 lr:1.0000e-02
2023-03-30 18:32:46,859 			Learning rate: weights:   1.000e-02    
2023-03-30 18:32:46,859 			Last test performance: 36.43%
2023-03-30 18:32:46,859 ----------------
2023-03-30 18:33:01,482   1   =>  95   		Training 486 pattern with 42.29% 	Forward time: 	14.19 sec
2023-03-30 18:33:01,482 			Loss:    1.282e+00    			Backward time: 	 0.39 sec 
2023-03-30 18:33:01,483 ADAM: Layer 0 -> dw_min:9.9564e-01  dw_max:1.0043e+00 lr:1.0000e-02
2023-03-30 18:33:01,483 ADAM: Layer 1 -> dw_min:9.9315e-01  dw_max:1.0088e+00 lr:1.0000e-02
2023-03-30 18:33:01,483 ADAM: Layer 2 -> dw_min:9.9224e-01  dw_max:1.0099e+00 lr:1.0000e-02
2023-03-30 18:33:01,483 ADAM: Layer 3 -> dw_min:9.9603e-01  dw_max:1.0056e+00 lr:1.0000e-02
2023-03-30 18:33:01,570 			Learning rate: weights:   1.000e-02    
2023-03-30 18:33:01,570 			Last test performance: 36.43%
2023-03-30 18:33:01,570 ----------------
2023-03-30 18:33:16,299   1   =>  96   		Training 486 pattern with 46.88% 	Forward time: 	14.32 sec
2023-03-30 18:33:16,299 			Loss:    1.243e+00    			Backward time: 	 0.38 sec 
2023-03-30 18:33:16,304 ADAM: Layer 0 -> dw_min:9.9607e-01  dw_max:1.0043e+00 lr:1.0000e-02
2023-03-30 18:33:16,308 ADAM: Layer 1 -> dw_min:9.9338e-01  dw_max:1.0083e+00 lr:1.0000e-02
2023-03-30 18:33:16,313 ADAM: Layer 2 -> dw_min:9.9146e-01  dw_max:1.0092e+00 lr:1.0000e-02
2023-03-30 18:33:16,318 ADAM: Layer 3 -> dw_min:9.9641e-01  dw_max:1.0045e+00 lr:1.0000e-02
2023-03-30 18:33:16,402 			Learning rate: weights:   1.000e-02    
2023-03-30 18:33:16,402 			Last test performance: 36.43%
2023-03-30 18:33:16,402 ----------------
2023-03-30 18:33:30,950   1   =>  97   		Training 486 pattern with 37.50% 	Forward time: 	14.13 sec
2023-03-30 18:33:30,951 			Loss:    1.380e+00    			Backward time: 	 0.39 sec 
2023-03-30 18:33:30,955 ADAM: Layer 0 -> dw_min:9.9584e-01  dw_max:1.0051e+00 lr:1.0000e-02
2023-03-30 18:33:30,960 ADAM: Layer 1 -> dw_min:9.9324e-01  dw_max:1.0093e+00 lr:1.0000e-02
2023-03-30 18:33:30,964 ADAM: Layer 2 -> dw_min:9.9160e-01  dw_max:1.0091e+00 lr:1.0000e-02
2023-03-30 18:33:30,969 ADAM: Layer 3 -> dw_min:9.9618e-01  dw_max:1.0041e+00 lr:1.0000e-02
2023-03-30 18:33:30,996 			Learning rate: weights:   1.000e-02    
2023-03-30 18:33:30,996 			Last test performance: 36.43%
2023-03-30 18:33:30,996 ----------------
2023-03-30 18:33:45,672   1   =>  98   		Training 486 pattern with 40.83% 	Forward time: 	14.25 sec
2023-03-30 18:33:45,672 			Loss:    1.320e+00    			Backward time: 	 0.39 sec 
2023-03-30 18:33:45,672 ADAM: Layer 0 -> dw_min:9.9542e-01  dw_max:1.0053e+00 lr:1.0000e-02
2023-03-30 18:33:45,673 ADAM: Layer 1 -> dw_min:9.9227e-01  dw_max:1.0104e+00 lr:1.0000e-02
2023-03-30 18:33:45,673 ADAM: Layer 2 -> dw_min:9.9096e-01  dw_max:1.0086e+00 lr:1.0000e-02
2023-03-30 18:33:45,673 ADAM: Layer 3 -> dw_min:9.9536e-01  dw_max:1.0052e+00 lr:1.0000e-02
2023-03-30 18:33:45,750 			Learning rate: weights:   1.000e-02    
2023-03-30 18:33:45,750 			Last test performance: 36.43%
2023-03-30 18:33:45,750 ----------------
2023-03-30 18:34:00,384   1   =>  99   		Training 486 pattern with 42.71% 	Forward time: 	14.23 sec
2023-03-30 18:34:00,384 			Loss:    1.288e+00    			Backward time: 	 0.38 sec 
2023-03-30 18:34:00,385 ADAM: Layer 0 -> dw_min:9.9452e-01  dw_max:1.0043e+00 lr:1.0000e-02
2023-03-30 18:34:00,385 ADAM: Layer 1 -> dw_min:9.9143e-01  dw_max:1.0097e+00 lr:1.0000e-02
2023-03-30 18:34:00,385 ADAM: Layer 2 -> dw_min:9.9088e-01  dw_max:1.0084e+00 lr:1.0000e-02
2023-03-30 18:34:00,385 ADAM: Layer 3 -> dw_min:9.9520e-01  dw_max:1.0035e+00 lr:1.0000e-02
2023-03-30 18:34:00,449 			Learning rate: weights:   1.000e-02    
2023-03-30 18:34:00,449 			Last test performance: 36.43%
2023-03-30 18:34:00,449 ----------------
2023-03-30 18:34:15,320   1   => 100   		Training 486 pattern with 42.50% 	Forward time: 	14.44 sec
2023-03-30 18:34:15,320 			Loss:    1.307e+00    			Backward time: 	 0.40 sec 
2023-03-30 18:34:15,320 ADAM: Layer 0 -> dw_min:9.9426e-01  dw_max:1.0049e+00 lr:1.0000e-02
2023-03-30 18:34:15,320 ADAM: Layer 1 -> dw_min:9.9050e-01  dw_max:1.0101e+00 lr:1.0000e-02
2023-03-30 18:34:15,320 ADAM: Layer 2 -> dw_min:9.9195e-01  dw_max:1.0084e+00 lr:1.0000e-02
2023-03-30 18:34:15,321 ADAM: Layer 3 -> dw_min:9.9494e-01  dw_max:1.0044e+00 lr:1.0000e-02
2023-03-30 18:34:15,375 			Learning rate: weights:   1.000e-02    
2023-03-30 18:34:15,375 			Last test performance: 36.43%
2023-03-30 18:34:15,375 ----------------
2023-03-30 18:34:29,935   1   => 101   		Training 486 pattern with 44.17% 	Forward time: 	14.18 sec
2023-03-30 18:34:29,935 			Loss:    1.297e+00    			Backward time: 	 0.36 sec 
2023-03-30 18:34:29,935 ADAM: Layer 0 -> dw_min:9.9384e-01  dw_max:1.0046e+00 lr:1.0000e-02
2023-03-30 18:34:29,936 ADAM: Layer 1 -> dw_min:9.9104e-01  dw_max:1.0101e+00 lr:1.0000e-02
2023-03-30 18:34:29,936 ADAM: Layer 2 -> dw_min:9.9140e-01  dw_max:1.0087e+00 lr:1.0000e-02
2023-03-30 18:34:29,936 ADAM: Layer 3 -> dw_min:9.9422e-01  dw_max:1.0041e+00 lr:1.0000e-02
2023-03-30 18:34:30,064 			Learning rate: weights:   1.000e-02    
2023-03-30 18:34:30,064 			Last test performance: 36.43%
2023-03-30 18:34:30,064 ----------------
2023-03-30 18:34:44,793   1   => 102   		Training 486 pattern with 38.75% 	Forward time: 	14.34 sec
2023-03-30 18:34:44,793 			Loss:    1.370e+00    			Backward time: 	 0.36 sec 
2023-03-30 18:34:44,793 ADAM: Layer 0 -> dw_min:9.9374e-01  dw_max:1.0058e+00 lr:1.0000e-02
2023-03-30 18:34:44,793 ADAM: Layer 1 -> dw_min:9.9157e-01  dw_max:1.0100e+00 lr:1.0000e-02
2023-03-30 18:34:44,793 ADAM: Layer 2 -> dw_min:9.9167e-01  dw_max:1.0091e+00 lr:1.0000e-02
2023-03-30 18:34:44,793 ADAM: Layer 3 -> dw_min:9.9420e-01  dw_max:1.0047e+00 lr:1.0000e-02
2023-03-30 18:34:44,819 			Learning rate: weights:   1.000e-02    
2023-03-30 18:34:44,819 			Last test performance: 36.43%
2023-03-30 18:34:44,819 ----------------
2023-03-30 18:34:59,627   1   => 103   		Training 486 pattern with 42.50% 	Forward time: 	14.43 sec
2023-03-30 18:34:59,627 			Loss:    1.286e+00    			Backward time: 	 0.35 sec 
2023-03-30 18:34:59,628 ADAM: Layer 0 -> dw_min:9.9547e-01  dw_max:1.0047e+00 lr:1.0000e-02
2023-03-30 18:34:59,628 ADAM: Layer 1 -> dw_min:9.9263e-01  dw_max:1.0098e+00 lr:1.0000e-02
2023-03-30 18:34:59,628 ADAM: Layer 2 -> dw_min:9.9193e-01  dw_max:1.0086e+00 lr:1.0000e-02
2023-03-30 18:34:59,628 ADAM: Layer 3 -> dw_min:9.9538e-01  dw_max:1.0048e+00 lr:1.0000e-02
2023-03-30 18:34:59,724 			Learning rate: weights:   1.000e-02    
2023-03-30 18:34:59,724 			Last test performance: 36.43%
2023-03-30 18:34:59,724 ----------------
2023-03-30 18:35:03,309 
2023-03-30 18:35:03,309 Testing:
2023-03-30 18:35:03,944 		24 of 10000 with 66.67% 	 Time used:  0.63 sec
2023-03-30 18:35:04,664 		48 of 10000 with 45.83% 	 Time used:  0.72 sec
2023-03-30 18:35:05,388 		72 of 10000 with 47.22% 	 Time used:  0.72 sec
2023-03-30 18:35:06,106 		96 of 10000 with 54.17% 	 Time used:  0.72 sec
2023-03-30 18:35:06,823 		120 of 10000 with 52.50% 	 Time used:  0.72 sec
2023-03-30 18:35:07,541 		144 of 10000 with 50.00% 	 Time used:  0.72 sec
2023-03-30 18:35:08,259 		168 of 10000 with 50.00% 	 Time used:  0.72 sec
2023-03-30 18:35:08,978 		192 of 10000 with 48.44% 	 Time used:  0.72 sec
2023-03-30 18:35:09,696 		216 of 10000 with 47.22% 	 Time used:  0.72 sec
2023-03-30 18:35:10,414 		240 of 10000 with 48.33% 	 Time used:  0.72 sec
2023-03-30 18:35:11,132 		264 of 10000 with 45.83% 	 Time used:  0.72 sec
2023-03-30 18:35:11,850 		288 of 10000 with 45.83% 	 Time used:  0.72 sec
2023-03-30 18:35:12,569 		312 of 10000 with 48.40% 	 Time used:  0.72 sec
2023-03-30 18:35:13,141 		336 of 10000 with 47.62% 	 Time used:  0.57 sec
2023-03-30 18:35:13,834 		360 of 10000 with 47.22% 	 Time used:  0.69 sec
2023-03-30 18:35:14,571 		384 of 10000 with 48.18% 	 Time used:  0.74 sec
2023-03-30 18:35:15,291 		408 of 10000 with 48.04% 	 Time used:  0.72 sec
2023-03-30 18:35:16,010 		432 of 10000 with 47.92% 	 Time used:  0.72 sec
2023-03-30 18:35:16,727 		456 of 10000 with 48.25% 	 Time used:  0.72 sec
2023-03-30 18:35:17,446 		480 of 10000 with 46.88% 	 Time used:  0.72 sec
2023-03-30 18:35:18,163 		504 of 10000 with 46.63% 	 Time used:  0.72 sec
2023-03-30 18:35:18,881 		528 of 10000 with 47.54% 	 Time used:  0.72 sec
2023-03-30 18:35:19,598 		552 of 10000 with 47.64% 	 Time used:  0.72 sec
2023-03-30 18:35:20,316 		576 of 10000 with 47.92% 	 Time used:  0.72 sec
2023-03-30 18:35:21,034 		600 of 10000 with 47.83% 	 Time used:  0.72 sec
2023-03-30 18:35:21,753 		624 of 10000 with 48.40% 	 Time used:  0.72 sec
2023-03-30 18:35:22,333 		648 of 10000 with 47.99% 	 Time used:  0.58 sec
2023-03-30 18:35:23,027 		672 of 10000 with 47.92% 	 Time used:  0.69 sec
2023-03-30 18:35:23,720 		696 of 10000 with 47.56% 	 Time used:  0.69 sec
2023-03-30 18:35:24,428 		720 of 10000 with 47.50% 	 Time used:  0.71 sec
2023-03-30 18:35:25,157 		744 of 10000 with 47.31% 	 Time used:  0.73 sec
2023-03-30 18:35:25,883 		768 of 10000 with 47.40% 	 Time used:  0.73 sec
2023-03-30 18:35:26,603 		792 of 10000 with 47.60% 	 Time used:  0.72 sec
2023-03-30 18:35:27,329 		816 of 10000 with 47.67% 	 Time used:  0.73 sec
2023-03-30 18:35:28,051 		840 of 10000 with 47.62% 	 Time used:  0.72 sec
2023-03-30 18:35:28,770 		864 of 10000 with 48.15% 	 Time used:  0.72 sec
2023-03-30 18:35:29,458 		888 of 10000 with 48.65% 	 Time used:  0.69 sec
2023-03-30 18:35:30,184 		912 of 10000 with 48.90% 	 Time used:  0.73 sec
2023-03-30 18:35:30,908 		936 of 10000 with 48.40% 	 Time used:  0.72 sec
2023-03-30 18:35:31,561 		960 of 10000 with 48.33% 	 Time used:  0.65 sec
2023-03-30 18:35:32,196 		984 of 10000 with 48.78% 	 Time used:  0.63 sec
2023-03-30 18:35:32,889 		1008 of 10000 with 48.81% 	 Time used:  0.69 sec
2023-03-30 18:35:33,582 		1032 of 10000 with 49.03% 	 Time used:  0.69 sec
2023-03-30 18:35:34,292 		1056 of 10000 with 48.48% 	 Time used:  0.71 sec
2023-03-30 18:35:35,010 		1080 of 10000 with 48.89% 	 Time used:  0.72 sec
2023-03-30 18:35:35,727 		1104 of 10000 with 49.09% 	 Time used:  0.72 sec
2023-03-30 18:35:36,445 		1128 of 10000 with 49.29% 	 Time used:  0.72 sec
2023-03-30 18:35:37,166 		1152 of 10000 with 49.22% 	 Time used:  0.72 sec
2023-03-30 18:35:37,892 		1176 of 10000 with 49.23% 	 Time used:  0.73 sec
2023-03-30 18:35:38,615 		1200 of 10000 with 49.08% 	 Time used:  0.72 sec
2023-03-30 18:35:39,342 		1224 of 10000 with 48.94% 	 Time used:  0.73 sec
2023-03-30 18:35:40,065 		1248 of 10000 with 48.80% 	 Time used:  0.72 sec
2023-03-30 18:35:40,794 		1272 of 10000 with 48.58% 	 Time used:  0.73 sec
2023-03-30 18:35:41,367 		1296 of 10000 with 48.46% 	 Time used:  0.57 sec
2023-03-30 18:35:42,062 		1320 of 10000 with 48.56% 	 Time used:  0.70 sec
2023-03-30 18:35:42,755 		1344 of 10000 with 48.29% 	 Time used:  0.69 sec
2023-03-30 18:35:43,457 		1368 of 10000 with 48.39% 	 Time used:  0.70 sec
2023-03-30 18:35:44,175 		1392 of 10000 with 48.13% 	 Time used:  0.72 sec
2023-03-30 18:35:44,894 		1416 of 10000 with 48.31% 	 Time used:  0.72 sec
2023-03-30 18:35:45,612 		1440 of 10000 with 48.33% 	 Time used:  0.72 sec
2023-03-30 18:35:46,330 		1464 of 10000 with 48.50% 	 Time used:  0.72 sec
2023-03-30 18:35:47,050 		1488 of 10000 with 48.66% 	 Time used:  0.72 sec
2023-03-30 18:35:47,774 		1512 of 10000 with 48.48% 	 Time used:  0.72 sec
2023-03-30 18:35:48,499 		1536 of 10000 with 48.37% 	 Time used:  0.73 sec
2023-03-30 18:35:49,190 		1560 of 10000 with 48.21% 	 Time used:  0.69 sec
2023-03-30 18:35:49,909 		1584 of 10000 with 48.23% 	 Time used:  0.72 sec
2023-03-30 18:35:50,554 		1608 of 10000 with 48.01% 	 Time used:  0.64 sec
2023-03-30 18:35:51,217 		1632 of 10000 with 48.04% 	 Time used:  0.66 sec
2023-03-30 18:35:51,941 		1656 of 10000 with 48.25% 	 Time used:  0.72 sec
2023-03-30 18:35:52,635 		1680 of 10000 with 48.51% 	 Time used:  0.69 sec
2023-03-30 18:35:53,352 		1704 of 10000 with 48.47% 	 Time used:  0.72 sec
2023-03-30 18:35:54,071 		1728 of 10000 with 48.38% 	 Time used:  0.72 sec
2023-03-30 18:35:54,788 		1752 of 10000 with 48.23% 	 Time used:  0.72 sec
2023-03-30 18:35:55,507 		1776 of 10000 with 48.14% 	 Time used:  0.72 sec
2023-03-30 18:35:56,224 		1800 of 10000 with 48.33% 	 Time used:  0.72 sec
2023-03-30 18:35:56,943 		1824 of 10000 with 48.25% 	 Time used:  0.72 sec
2023-03-30 18:35:57,661 		1848 of 10000 with 48.21% 	 Time used:  0.72 sec
2023-03-30 18:35:58,379 		1872 of 10000 with 48.08% 	 Time used:  0.72 sec
2023-03-30 18:35:59,097 		1896 of 10000 with 47.94% 	 Time used:  0.72 sec
2023-03-30 18:35:59,814 		1920 of 10000 with 47.97% 	 Time used:  0.72 sec
2023-03-30 18:36:00,387 		1944 of 10000 with 47.84% 	 Time used:  0.57 sec
2023-03-30 18:36:01,080 		1968 of 10000 with 47.82% 	 Time used:  0.69 sec
2023-03-30 18:36:01,799 		1992 of 10000 with 47.79% 	 Time used:  0.72 sec
2023-03-30 18:36:02,531 		2016 of 10000 with 47.82% 	 Time used:  0.73 sec
2023-03-30 18:36:03,253 		2040 of 10000 with 47.70% 	 Time used:  0.72 sec
2023-03-30 18:36:03,971 		2064 of 10000 with 47.72% 	 Time used:  0.72 sec
2023-03-30 18:36:04,689 		2088 of 10000 with 47.56% 	 Time used:  0.72 sec
2023-03-30 18:36:05,409 		2112 of 10000 with 47.59% 	 Time used:  0.72 sec
2023-03-30 18:36:06,127 		2136 of 10000 with 47.57% 	 Time used:  0.72 sec
2023-03-30 18:36:06,845 		2160 of 10000 with 47.45% 	 Time used:  0.72 sec
2023-03-30 18:36:07,563 		2184 of 10000 with 47.34% 	 Time used:  0.72 sec
2023-03-30 18:36:08,282 		2208 of 10000 with 47.24% 	 Time used:  0.72 sec
2023-03-30 18:36:09,000 		2232 of 10000 with 47.36% 	 Time used:  0.72 sec
2023-03-30 18:36:09,581 		2256 of 10000 with 47.34% 	 Time used:  0.58 sec
2023-03-30 18:36:10,275 		2280 of 10000 with 47.32% 	 Time used:  0.69 sec
2023-03-30 18:36:10,971 		2304 of 10000 with 47.18% 	 Time used:  0.70 sec
2023-03-30 18:36:11,708 		2328 of 10000 with 47.12% 	 Time used:  0.74 sec
2023-03-30 18:36:12,423 		2352 of 10000 with 47.15% 	 Time used:  0.71 sec
2023-03-30 18:36:13,145 		2376 of 10000 with 47.18% 	 Time used:  0.72 sec
2023-03-30 18:36:13,867 		2400 of 10000 with 47.21% 	 Time used:  0.72 sec
2023-03-30 18:36:14,586 		2424 of 10000 with 47.15% 	 Time used:  0.72 sec
2023-03-30 18:36:15,273 		2448 of 10000 with 47.10% 	 Time used:  0.69 sec
2023-03-30 18:36:16,000 		2472 of 10000 with 47.37% 	 Time used:  0.73 sec
2023-03-30 18:36:16,725 		2496 of 10000 with 47.36% 	 Time used:  0.72 sec
2023-03-30 18:36:17,448 		2520 of 10000 with 47.26% 	 Time used:  0.72 sec
2023-03-30 18:36:18,167 		2544 of 10000 with 47.09% 	 Time used:  0.72 sec
2023-03-30 18:36:18,815 		2568 of 10000 with 47.00% 	 Time used:  0.65 sec
2023-03-30 18:36:19,449 		2592 of 10000 with 46.88% 	 Time used:  0.63 sec
2023-03-30 18:36:20,142 		2616 of 10000 with 46.90% 	 Time used:  0.69 sec
2023-03-30 18:36:20,835 		2640 of 10000 with 46.97% 	 Time used:  0.69 sec
2023-03-30 18:36:21,545 		2664 of 10000 with 46.88% 	 Time used:  0.71 sec
2023-03-30 18:36:22,262 		2688 of 10000 with 46.95% 	 Time used:  0.72 sec
2023-03-30 18:36:22,981 		2712 of 10000 with 46.94% 	 Time used:  0.72 sec
2023-03-30 18:36:23,698 		2736 of 10000 with 46.89% 	 Time used:  0.72 sec
2023-03-30 18:36:24,417 		2760 of 10000 with 46.70% 	 Time used:  0.72 sec
2023-03-30 18:36:25,144 		2784 of 10000 with 46.70% 	 Time used:  0.73 sec
2023-03-30 18:36:25,849 		2808 of 10000 with 46.72% 	 Time used:  0.70 sec
2023-03-30 18:36:26,567 		2832 of 10000 with 46.72% 	 Time used:  0.72 sec
2023-03-30 18:36:27,286 		2856 of 10000 with 46.64% 	 Time used:  0.72 sec
2023-03-30 18:36:28,005 		2880 of 10000 with 46.56% 	 Time used:  0.72 sec
2023-03-30 18:36:28,581 		2904 of 10000 with 46.56% 	 Time used:  0.58 sec
2023-03-30 18:36:29,316 		2928 of 10000 with 46.58% 	 Time used:  0.73 sec
2023-03-30 18:36:30,024 		2952 of 10000 with 46.68% 	 Time used:  0.71 sec
2023-03-30 18:36:30,724 		2976 of 10000 with 46.64% 	 Time used:  0.70 sec
2023-03-30 18:36:31,442 		3000 of 10000 with 46.60% 	 Time used:  0.72 sec
2023-03-30 18:36:32,161 		3024 of 10000 with 46.69% 	 Time used:  0.72 sec
2023-03-30 18:36:32,879 		3048 of 10000 with 46.69% 	 Time used:  0.72 sec
2023-03-30 18:36:33,597 		3072 of 10000 with 46.65% 	 Time used:  0.72 sec
2023-03-30 18:36:34,316 		3096 of 10000 with 46.51% 	 Time used:  0.72 sec
2023-03-30 18:36:35,030 		3120 of 10000 with 46.51% 	 Time used:  0.71 sec
2023-03-30 18:36:35,748 		3144 of 10000 with 46.60% 	 Time used:  0.72 sec
2023-03-30 18:36:36,466 		3168 of 10000 with 46.56% 	 Time used:  0.72 sec
2023-03-30 18:36:37,184 		3192 of 10000 with 46.55% 	 Time used:  0.72 sec
2023-03-30 18:36:37,828 		3216 of 10000 with 46.49% 	 Time used:  0.64 sec
2023-03-30 18:36:38,517 		3240 of 10000 with 46.39% 	 Time used:  0.69 sec
2023-03-30 18:36:39,212 		3264 of 10000 with 46.45% 	 Time used:  0.70 sec
2023-03-30 18:36:39,905 		3288 of 10000 with 46.47% 	 Time used:  0.69 sec
2023-03-30 18:36:40,623 		3312 of 10000 with 46.44% 	 Time used:  0.72 sec
2023-03-30 18:36:41,341 		3336 of 10000 with 46.46% 	 Time used:  0.72 sec
2023-03-30 18:36:42,059 		3360 of 10000 with 46.49% 	 Time used:  0.72 sec
2023-03-30 18:36:42,777 		3384 of 10000 with 46.45% 	 Time used:  0.72 sec
2023-03-30 18:36:43,496 		3408 of 10000 with 46.45% 	 Time used:  0.72 sec
2023-03-30 18:36:44,213 		3432 of 10000 with 46.39% 	 Time used:  0.72 sec
2023-03-30 18:36:44,932 		3456 of 10000 with 46.30% 	 Time used:  0.72 sec
2023-03-30 18:36:45,650 		3480 of 10000 with 46.29% 	 Time used:  0.72 sec
2023-03-30 18:36:46,379 		3504 of 10000 with 46.23% 	 Time used:  0.73 sec
2023-03-30 18:36:47,079 		3528 of 10000 with 46.23% 	 Time used:  0.70 sec
2023-03-30 18:36:47,651 		3552 of 10000 with 46.31% 	 Time used:  0.57 sec
2023-03-30 18:36:48,380 		3576 of 10000 with 46.28% 	 Time used:  0.73 sec
2023-03-30 18:36:49,094 		3600 of 10000 with 46.39% 	 Time used:  0.71 sec
2023-03-30 18:36:49,804 		3624 of 10000 with 46.36% 	 Time used:  0.71 sec
2023-03-30 18:36:50,523 		3648 of 10000 with 46.38% 	 Time used:  0.72 sec
2023-03-30 18:36:51,241 		3672 of 10000 with 46.49% 	 Time used:  0.72 sec
2023-03-30 18:36:51,959 		3696 of 10000 with 46.48% 	 Time used:  0.72 sec
2023-03-30 18:36:52,677 		3720 of 10000 with 46.45% 	 Time used:  0.72 sec
2023-03-30 18:36:53,395 		3744 of 10000 with 46.45% 	 Time used:  0.72 sec
2023-03-30 18:36:54,113 		3768 of 10000 with 46.39% 	 Time used:  0.72 sec
2023-03-30 18:36:54,831 		3792 of 10000 with 46.49% 	 Time used:  0.72 sec
2023-03-30 18:36:55,549 		3816 of 10000 with 46.57% 	 Time used:  0.72 sec
2023-03-30 18:36:56,268 		3840 of 10000 with 46.59% 	 Time used:  0.72 sec
2023-03-30 18:36:56,849 		3864 of 10000 with 46.58% 	 Time used:  0.58 sec
2023-03-30 18:36:57,543 		3888 of 10000 with 46.58% 	 Time used:  0.69 sec
2023-03-30 18:36:58,277 		3912 of 10000 with 46.55% 	 Time used:  0.73 sec
2023-03-30 18:36:58,992 		3936 of 10000 with 46.54% 	 Time used:  0.71 sec
2023-03-30 18:36:59,710 		3960 of 10000 with 46.67% 	 Time used:  0.72 sec
2023-03-30 18:37:00,428 		3984 of 10000 with 46.61% 	 Time used:  0.72 sec
2023-03-30 18:37:01,144 		4008 of 10000 with 46.53% 	 Time used:  0.72 sec
2023-03-30 18:37:01,863 		4032 of 10000 with 46.55% 	 Time used:  0.72 sec
2023-03-30 18:37:02,581 		4056 of 10000 with 46.47% 	 Time used:  0.72 sec
2023-03-30 18:37:03,299 		4080 of 10000 with 46.47% 	 Time used:  0.72 sec
2023-03-30 18:37:04,017 		4104 of 10000 with 46.52% 	 Time used:  0.72 sec
2023-03-30 18:37:04,735 		4128 of 10000 with 46.46% 	 Time used:  0.72 sec
2023-03-30 18:37:05,455 		4152 of 10000 with 46.51% 	 Time used:  0.72 sec
2023-03-30 18:37:06,103 		4176 of 10000 with 46.53% 	 Time used:  0.65 sec
2023-03-30 18:37:06,738 		4200 of 10000 with 46.60% 	 Time used:  0.63 sec
2023-03-30 18:37:07,432 		4224 of 10000 with 46.59% 	 Time used:  0.69 sec
2023-03-30 18:37:08,125 		4248 of 10000 with 46.49% 	 Time used:  0.69 sec
2023-03-30 18:37:08,854 		4272 of 10000 with 46.54% 	 Time used:  0.73 sec
2023-03-30 18:37:09,581 		4296 of 10000 with 46.58% 	 Time used:  0.73 sec
2023-03-30 18:37:10,305 		4320 of 10000 with 46.60% 	 Time used:  0.72 sec
2023-03-30 18:37:11,027 		4344 of 10000 with 46.62% 	 Time used:  0.72 sec
2023-03-30 18:37:11,749 		4368 of 10000 with 46.61% 	 Time used:  0.72 sec
2023-03-30 18:37:12,469 		4392 of 10000 with 46.68% 	 Time used:  0.72 sec
2023-03-30 18:37:13,150 		4416 of 10000 with 46.74% 	 Time used:  0.68 sec
2023-03-30 18:37:13,874 		4440 of 10000 with 46.69% 	 Time used:  0.72 sec
2023-03-30 18:37:14,598 		4464 of 10000 with 46.77% 	 Time used:  0.72 sec
2023-03-30 18:37:15,323 		4488 of 10000 with 46.77% 	 Time used:  0.72 sec
2023-03-30 18:37:15,905 		4512 of 10000 with 46.81% 	 Time used:  0.58 sec
2023-03-30 18:37:16,598 		4536 of 10000 with 46.78% 	 Time used:  0.69 sec
2023-03-30 18:37:17,292 		4560 of 10000 with 46.75% 	 Time used:  0.69 sec
2023-03-30 18:37:17,994 		4584 of 10000 with 46.71% 	 Time used:  0.70 sec
2023-03-30 18:37:18,713 		4608 of 10000 with 46.68% 	 Time used:  0.72 sec
2023-03-30 18:37:19,431 		4632 of 10000 with 46.70% 	 Time used:  0.72 sec
2023-03-30 18:37:20,150 		4656 of 10000 with 46.80% 	 Time used:  0.72 sec
2023-03-30 18:37:20,869 		4680 of 10000 with 46.94% 	 Time used:  0.72 sec
2023-03-30 18:37:21,594 		4704 of 10000 with 46.94% 	 Time used:  0.73 sec
2023-03-30 18:37:22,321 		4728 of 10000 with 47.00% 	 Time used:  0.73 sec
2023-03-30 18:37:23,048 		4752 of 10000 with 47.01% 	 Time used:  0.73 sec
2023-03-30 18:37:23,772 		4776 of 10000 with 47.03% 	 Time used:  0.72 sec
2023-03-30 18:37:24,496 		4800 of 10000 with 47.00% 	 Time used:  0.72 sec
2023-03-30 18:37:25,088 		4824 of 10000 with 46.91% 	 Time used:  0.59 sec
2023-03-30 18:37:25,782 		4848 of 10000 with 46.93% 	 Time used:  0.69 sec
2023-03-30 18:37:26,475 		4872 of 10000 with 47.02% 	 Time used:  0.69 sec
2023-03-30 18:37:27,169 		4896 of 10000 with 47.06% 	 Time used:  0.69 sec
2023-03-30 18:37:27,887 		4920 of 10000 with 47.13% 	 Time used:  0.72 sec
2023-03-30 18:37:28,606 		4944 of 10000 with 47.15% 	 Time used:  0.72 sec
2023-03-30 18:37:29,324 		4968 of 10000 with 47.16% 	 Time used:  0.72 sec
2023-03-30 18:37:30,042 		4992 of 10000 with 47.16% 	 Time used:  0.72 sec
2023-03-30 18:37:30,760 		5016 of 10000 with 47.23% 	 Time used:  0.72 sec
2023-03-30 18:37:31,478 		5040 of 10000 with 47.12% 	 Time used:  0.72 sec
2023-03-30 18:37:32,198 		5064 of 10000 with 47.06% 	 Time used:  0.72 sec
2023-03-30 18:37:32,916 		5088 of 10000 with 47.07% 	 Time used:  0.72 sec
2023-03-30 18:37:33,634 		5112 of 10000 with 47.03% 	 Time used:  0.72 sec
2023-03-30 18:37:34,353 		5136 of 10000 with 47.02% 	 Time used:  0.72 sec
2023-03-30 18:37:34,935 		5160 of 10000 with 47.07% 	 Time used:  0.58 sec
2023-03-30 18:37:35,669 		5184 of 10000 with 47.09% 	 Time used:  0.73 sec
2023-03-30 18:37:36,367 		5208 of 10000 with 47.08% 	 Time used:  0.70 sec
2023-03-30 18:37:37,076 		5232 of 10000 with 47.04% 	 Time used:  0.71 sec
2023-03-30 18:37:37,795 		5256 of 10000 with 47.01% 	 Time used:  0.72 sec
2023-03-30 18:37:38,513 		5280 of 10000 with 46.99% 	 Time used:  0.72 sec
2023-03-30 18:37:39,232 		5304 of 10000 with 46.96% 	 Time used:  0.72 sec
2023-03-30 18:37:39,950 		5328 of 10000 with 46.96% 	 Time used:  0.72 sec
2023-03-30 18:37:40,668 		5352 of 10000 with 46.90% 	 Time used:  0.72 sec
2023-03-30 18:37:41,386 		5376 of 10000 with 46.89% 	 Time used:  0.72 sec
2023-03-30 18:37:42,104 		5400 of 10000 with 46.85% 	 Time used:  0.72 sec
2023-03-30 18:37:42,823 		5424 of 10000 with 46.77% 	 Time used:  0.72 sec
2023-03-30 18:37:43,541 		5448 of 10000 with 46.81% 	 Time used:  0.72 sec
2023-03-30 18:37:44,122 		5472 of 10000 with 46.80% 	 Time used:  0.58 sec
2023-03-30 18:37:44,817 		5496 of 10000 with 46.71% 	 Time used:  0.69 sec
2023-03-30 18:37:45,550 		5520 of 10000 with 46.72% 	 Time used:  0.73 sec
2023-03-30 18:37:46,266 		5544 of 10000 with 46.75% 	 Time used:  0.71 sec
2023-03-30 18:37:46,984 		5568 of 10000 with 46.71% 	 Time used:  0.72 sec
2023-03-30 18:37:47,702 		5592 of 10000 with 46.73% 	 Time used:  0.72 sec
2023-03-30 18:37:48,420 		5616 of 10000 with 46.65% 	 Time used:  0.72 sec
2023-03-30 18:37:49,138 		5640 of 10000 with 46.65% 	 Time used:  0.72 sec
2023-03-30 18:37:49,856 		5664 of 10000 with 46.57% 	 Time used:  0.72 sec
2023-03-30 18:37:50,574 		5688 of 10000 with 46.71% 	 Time used:  0.72 sec
2023-03-30 18:37:51,293 		5712 of 10000 with 46.76% 	 Time used:  0.72 sec
2023-03-30 18:37:52,012 		5736 of 10000 with 46.79% 	 Time used:  0.72 sec
2023-03-30 18:37:52,731 		5760 of 10000 with 46.74% 	 Time used:  0.72 sec
2023-03-30 18:37:53,379 		5784 of 10000 with 46.80% 	 Time used:  0.65 sec
2023-03-30 18:37:54,043 		5808 of 10000 with 46.80% 	 Time used:  0.66 sec
2023-03-30 18:37:54,766 		5832 of 10000 with 46.72% 	 Time used:  0.72 sec
2023-03-30 18:37:55,460 		5856 of 10000 with 46.70% 	 Time used:  0.69 sec
2023-03-30 18:37:56,178 		5880 of 10000 with 46.65% 	 Time used:  0.72 sec
2023-03-30 18:37:56,897 		5904 of 10000 with 46.61% 	 Time used:  0.72 sec
2023-03-30 18:37:57,615 		5928 of 10000 with 46.56% 	 Time used:  0.72 sec
2023-03-30 18:37:58,334 		5952 of 10000 with 46.59% 	 Time used:  0.72 sec
2023-03-30 18:37:59,052 		5976 of 10000 with 46.62% 	 Time used:  0.72 sec
2023-03-30 18:37:59,770 		6000 of 10000 with 46.62% 	 Time used:  0.72 sec
2023-03-30 18:38:00,488 		6024 of 10000 with 46.55% 	 Time used:  0.72 sec
2023-03-30 18:38:01,207 		6048 of 10000 with 46.56% 	 Time used:  0.72 sec
2023-03-30 18:38:01,925 		6072 of 10000 with 46.54% 	 Time used:  0.72 sec
2023-03-30 18:38:02,643 		6096 of 10000 with 46.56% 	 Time used:  0.72 sec
2023-03-30 18:38:03,245 		6120 of 10000 with 46.57% 	 Time used:  0.60 sec
2023-03-30 18:38:03,968 		6144 of 10000 with 46.53% 	 Time used:  0.72 sec
2023-03-30 18:38:04,661 		6168 of 10000 with 46.51% 	 Time used:  0.69 sec
2023-03-30 18:38:05,372 		6192 of 10000 with 46.50% 	 Time used:  0.71 sec
2023-03-30 18:38:06,091 		6216 of 10000 with 46.46% 	 Time used:  0.72 sec
2023-03-30 18:38:06,810 		6240 of 10000 with 46.44% 	 Time used:  0.72 sec
2023-03-30 18:38:07,527 		6264 of 10000 with 46.39% 	 Time used:  0.72 sec
2023-03-30 18:38:08,245 		6288 of 10000 with 46.42% 	 Time used:  0.72 sec
2023-03-30 18:38:08,963 		6312 of 10000 with 46.44% 	 Time used:  0.72 sec
2023-03-30 18:38:09,682 		6336 of 10000 with 46.46% 	 Time used:  0.72 sec
2023-03-30 18:38:10,400 		6360 of 10000 with 46.49% 	 Time used:  0.72 sec
2023-03-30 18:38:11,119 		6384 of 10000 with 46.48% 	 Time used:  0.72 sec
2023-03-30 18:38:11,837 		6408 of 10000 with 46.41% 	 Time used:  0.72 sec
2023-03-30 18:38:12,418 		6432 of 10000 with 46.38% 	 Time used:  0.58 sec
2023-03-30 18:38:13,129 		6456 of 10000 with 46.31% 	 Time used:  0.71 sec
2023-03-30 18:38:13,862 		6480 of 10000 with 46.36% 	 Time used:  0.73 sec
2023-03-30 18:38:14,563 		6504 of 10000 with 46.39% 	 Time used:  0.70 sec
2023-03-30 18:38:15,282 		6528 of 10000 with 46.38% 	 Time used:  0.72 sec
2023-03-30 18:38:16,001 		6552 of 10000 with 46.37% 	 Time used:  0.72 sec
2023-03-30 18:38:16,719 		6576 of 10000 with 46.35% 	 Time used:  0.72 sec
2023-03-30 18:38:17,438 		6600 of 10000 with 46.35% 	 Time used:  0.72 sec
2023-03-30 18:38:18,157 		6624 of 10000 with 46.33% 	 Time used:  0.72 sec
2023-03-30 18:38:18,876 		6648 of 10000 with 46.34% 	 Time used:  0.72 sec
2023-03-30 18:38:19,595 		6672 of 10000 with 46.25% 	 Time used:  0.72 sec
2023-03-30 18:38:20,314 		6696 of 10000 with 46.24% 	 Time used:  0.72 sec
2023-03-30 18:38:21,032 		6720 of 10000 with 46.19% 	 Time used:  0.72 sec
2023-03-30 18:38:21,679 		6744 of 10000 with 46.22% 	 Time used:  0.65 sec
2023-03-30 18:38:22,364 		6768 of 10000 with 46.26% 	 Time used:  0.68 sec
2023-03-30 18:38:23,067 		6792 of 10000 with 46.25% 	 Time used:  0.70 sec
2023-03-30 18:38:23,760 		6816 of 10000 with 46.29% 	 Time used:  0.69 sec
2023-03-30 18:38:24,478 		6840 of 10000 with 46.27% 	 Time used:  0.72 sec
2023-03-30 18:38:25,196 		6864 of 10000 with 46.21% 	 Time used:  0.72 sec
2023-03-30 18:38:25,915 		6888 of 10000 with 46.11% 	 Time used:  0.72 sec
2023-03-30 18:38:26,634 		6912 of 10000 with 46.17% 	 Time used:  0.72 sec
2023-03-30 18:38:27,353 		6936 of 10000 with 46.11% 	 Time used:  0.72 sec
2023-03-30 18:38:28,071 		6960 of 10000 with 46.11% 	 Time used:  0.72 sec
2023-03-30 18:38:28,789 		6984 of 10000 with 46.08% 	 Time used:  0.72 sec
2023-03-30 18:38:29,511 		7008 of 10000 with 46.05% 	 Time used:  0.72 sec
2023-03-30 18:38:30,242 		7032 of 10000 with 46.06% 	 Time used:  0.73 sec
2023-03-30 18:38:30,936 		7056 of 10000 with 46.03% 	 Time used:  0.69 sec
2023-03-30 18:38:31,509 		7080 of 10000 with 46.03% 	 Time used:  0.57 sec
2023-03-30 18:38:32,210 		7104 of 10000 with 46.06% 	 Time used:  0.70 sec
2023-03-30 18:38:32,942 		7128 of 10000 with 46.00% 	 Time used:  0.73 sec
2023-03-30 18:38:33,660 		7152 of 10000 with 45.96% 	 Time used:  0.72 sec
2023-03-30 18:38:34,378 		7176 of 10000 with 45.99% 	 Time used:  0.72 sec
2023-03-30 18:38:35,096 		7200 of 10000 with 45.96% 	 Time used:  0.72 sec
2023-03-30 18:38:35,810 		7224 of 10000 with 45.96% 	 Time used:  0.71 sec
2023-03-30 18:38:36,529 		7248 of 10000 with 45.94% 	 Time used:  0.72 sec
2023-03-30 18:38:37,248 		7272 of 10000 with 45.93% 	 Time used:  0.72 sec
2023-03-30 18:38:37,966 		7296 of 10000 with 45.94% 	 Time used:  0.72 sec
2023-03-30 18:38:38,684 		7320 of 10000 with 45.92% 	 Time used:  0.72 sec
2023-03-30 18:38:39,403 		7344 of 10000 with 45.90% 	 Time used:  0.72 sec
2023-03-30 18:38:40,121 		7368 of 10000 with 45.93% 	 Time used:  0.72 sec
2023-03-30 18:38:40,702 		7392 of 10000 with 45.97% 	 Time used:  0.58 sec
2023-03-30 18:38:41,396 		7416 of 10000 with 45.94% 	 Time used:  0.69 sec
2023-03-30 18:38:42,090 		7440 of 10000 with 45.90% 	 Time used:  0.69 sec
2023-03-30 18:38:42,819 		7464 of 10000 with 45.89% 	 Time used:  0.73 sec
2023-03-30 18:38:43,548 		7488 of 10000 with 45.94% 	 Time used:  0.73 sec
2023-03-30 18:38:44,222 		7512 of 10000 with 45.90% 	 Time used:  0.67 sec
2023-03-30 18:38:44,953 		7536 of 10000 with 45.90% 	 Time used:  0.73 sec
2023-03-30 18:38:45,681 		7560 of 10000 with 45.86% 	 Time used:  0.73 sec
2023-03-30 18:38:46,405 		7584 of 10000 with 45.86% 	 Time used:  0.72 sec
2023-03-30 18:38:47,132 		7608 of 10000 with 45.86% 	 Time used:  0.73 sec
2023-03-30 18:38:47,852 		7632 of 10000 with 45.86% 	 Time used:  0.72 sec
2023-03-30 18:38:48,572 		7656 of 10000 with 45.85% 	 Time used:  0.72 sec
2023-03-30 18:38:49,291 		7680 of 10000 with 45.78% 	 Time used:  0.72 sec
2023-03-30 18:38:49,939 		7704 of 10000 with 45.83% 	 Time used:  0.65 sec
2023-03-30 18:38:50,573 		7728 of 10000 with 45.81% 	 Time used:  0.63 sec
2023-03-30 18:38:51,267 		7752 of 10000 with 45.79% 	 Time used:  0.69 sec
2023-03-30 18:38:51,961 		7776 of 10000 with 45.81% 	 Time used:  0.69 sec
2023-03-30 18:38:52,671 		7800 of 10000 with 45.82% 	 Time used:  0.71 sec
2023-03-30 18:38:53,390 		7824 of 10000 with 45.78% 	 Time used:  0.72 sec
2023-03-30 18:38:54,108 		7848 of 10000 with 45.76% 	 Time used:  0.72 sec
2023-03-30 18:38:54,827 		7872 of 10000 with 45.74% 	 Time used:  0.72 sec
2023-03-30 18:38:55,545 		7896 of 10000 with 45.77% 	 Time used:  0.72 sec
2023-03-30 18:38:56,263 		7920 of 10000 with 45.71% 	 Time used:  0.72 sec
2023-03-30 18:38:56,981 		7944 of 10000 with 45.69% 	 Time used:  0.72 sec
2023-03-30 18:38:57,699 		7968 of 10000 with 45.72% 	 Time used:  0.72 sec
2023-03-30 18:38:58,417 		7992 of 10000 with 45.73% 	 Time used:  0.72 sec
2023-03-30 18:38:59,135 		8016 of 10000 with 45.76% 	 Time used:  0.72 sec
2023-03-30 18:38:59,716 		8040 of 10000 with 45.81% 	 Time used:  0.58 sec
2023-03-30 18:39:00,438 		8064 of 10000 with 45.85% 	 Time used:  0.72 sec
2023-03-30 18:39:01,163 		8088 of 10000 with 45.90% 	 Time used:  0.72 sec
2023-03-30 18:39:01,832 		8112 of 10000 with 45.92% 	 Time used:  0.67 sec
2023-03-30 18:39:02,552 		8136 of 10000 with 45.82% 	 Time used:  0.72 sec
2023-03-30 18:39:03,281 		8160 of 10000 with 45.82% 	 Time used:  0.73 sec
2023-03-30 18:39:04,002 		8184 of 10000 with 45.81% 	 Time used:  0.72 sec
2023-03-30 18:39:04,725 		8208 of 10000 with 45.76% 	 Time used:  0.72 sec
2023-03-30 18:39:05,444 		8232 of 10000 with 45.76% 	 Time used:  0.72 sec
2023-03-30 18:39:06,164 		8256 of 10000 with 45.76% 	 Time used:  0.72 sec
2023-03-30 18:39:06,882 		8280 of 10000 with 45.71% 	 Time used:  0.72 sec
2023-03-30 18:39:07,601 		8304 of 10000 with 45.66% 	 Time used:  0.72 sec
2023-03-30 18:39:08,320 		8328 of 10000 with 45.59% 	 Time used:  0.72 sec
2023-03-30 18:39:08,969 		8352 of 10000 with 45.63% 	 Time used:  0.65 sec
2023-03-30 18:39:09,605 		8376 of 10000 with 45.63% 	 Time used:  0.64 sec
2023-03-30 18:39:10,298 		8400 of 10000 with 45.69% 	 Time used:  0.69 sec
2023-03-30 18:39:10,994 		8424 of 10000 with 45.64% 	 Time used:  0.70 sec
2023-03-30 18:39:11,729 		8448 of 10000 with 45.66% 	 Time used:  0.73 sec
2023-03-30 18:39:12,454 		8472 of 10000 with 45.63% 	 Time used:  0.72 sec
2023-03-30 18:39:13,182 		8496 of 10000 with 45.59% 	 Time used:  0.73 sec
2023-03-30 18:39:13,909 		8520 of 10000 with 45.61% 	 Time used:  0.73 sec
2023-03-30 18:39:14,628 		8544 of 10000 with 45.61% 	 Time used:  0.72 sec
2023-03-30 18:39:15,347 		8568 of 10000 with 45.63% 	 Time used:  0.72 sec
2023-03-30 18:39:16,065 		8592 of 10000 with 45.64% 	 Time used:  0.72 sec
2023-03-30 18:39:16,783 		8616 of 10000 with 45.66% 	 Time used:  0.72 sec
2023-03-30 18:39:17,501 		8640 of 10000 with 45.64% 	 Time used:  0.72 sec
2023-03-30 18:39:18,219 		8664 of 10000 with 45.63% 	 Time used:  0.72 sec
2023-03-30 18:39:18,793 		8688 of 10000 with 45.59% 	 Time used:  0.57 sec
2023-03-30 18:39:19,487 		8712 of 10000 with 45.57% 	 Time used:  0.69 sec
2023-03-30 18:39:20,182 		8736 of 10000 with 45.58% 	 Time used:  0.69 sec
2023-03-30 18:39:20,912 		8760 of 10000 with 45.59% 	 Time used:  0.73 sec
2023-03-30 18:39:21,639 		8784 of 10000 with 45.64% 	 Time used:  0.73 sec
2023-03-30 18:39:22,368 		8808 of 10000 with 45.69% 	 Time used:  0.73 sec
2023-03-30 18:39:23,049 		8832 of 10000 with 45.71% 	 Time used:  0.68 sec
2023-03-30 18:39:23,774 		8856 of 10000 with 45.72% 	 Time used:  0.72 sec
2023-03-30 18:39:24,501 		8880 of 10000 with 45.74% 	 Time used:  0.73 sec
2023-03-30 18:39:25,226 		8904 of 10000 with 45.73% 	 Time used:  0.72 sec
2023-03-30 18:39:25,948 		8928 of 10000 with 45.75% 	 Time used:  0.72 sec
2023-03-30 18:39:26,668 		8952 of 10000 with 45.72% 	 Time used:  0.72 sec
2023-03-30 18:39:27,350 		8976 of 10000 with 45.70% 	 Time used:  0.68 sec
2023-03-30 18:39:27,963 		9000 of 10000 with 45.70% 	 Time used:  0.61 sec
2023-03-30 18:39:28,652 		9024 of 10000 with 45.70% 	 Time used:  0.69 sec
2023-03-30 18:39:29,348 		9048 of 10000 with 45.63% 	 Time used:  0.70 sec
2023-03-30 18:39:30,042 		9072 of 10000 with 45.61% 	 Time used:  0.69 sec
2023-03-30 18:39:30,760 		9096 of 10000 with 45.61% 	 Time used:  0.72 sec
2023-03-30 18:39:31,478 		9120 of 10000 with 45.66% 	 Time used:  0.72 sec
2023-03-30 18:39:32,197 		9144 of 10000 with 45.61% 	 Time used:  0.72 sec
2023-03-30 18:39:32,916 		9168 of 10000 with 45.66% 	 Time used:  0.72 sec
2023-03-30 18:39:33,637 		9192 of 10000 with 45.69% 	 Time used:  0.72 sec
2023-03-30 18:39:34,364 		9216 of 10000 with 45.70% 	 Time used:  0.73 sec
2023-03-30 18:39:35,093 		9240 of 10000 with 45.68% 	 Time used:  0.73 sec
2023-03-30 18:39:35,820 		9264 of 10000 with 45.69% 	 Time used:  0.73 sec
2023-03-30 18:39:36,494 		9288 of 10000 with 45.71% 	 Time used:  0.67 sec
2023-03-30 18:39:37,208 		9312 of 10000 with 45.65% 	 Time used:  0.71 sec
2023-03-30 18:39:37,808 		9336 of 10000 with 45.66% 	 Time used:  0.60 sec
2023-03-30 18:39:38,533 		9360 of 10000 with 45.63% 	 Time used:  0.72 sec
2023-03-30 18:39:39,227 		9384 of 10000 with 45.59% 	 Time used:  0.69 sec
2023-03-30 18:39:39,937 		9408 of 10000 with 45.61% 	 Time used:  0.71 sec
2023-03-30 18:39:40,655 		9432 of 10000 with 45.63% 	 Time used:  0.72 sec
2023-03-30 18:39:41,373 		9456 of 10000 with 45.63% 	 Time used:  0.72 sec
2023-03-30 18:39:42,091 		9480 of 10000 with 45.68% 	 Time used:  0.72 sec
2023-03-30 18:39:42,810 		9504 of 10000 with 45.66% 	 Time used:  0.72 sec
2023-03-30 18:39:43,528 		9528 of 10000 with 45.67% 	 Time used:  0.72 sec
2023-03-30 18:39:44,247 		9552 of 10000 with 45.69% 	 Time used:  0.72 sec
2023-03-30 18:39:44,966 		9576 of 10000 with 45.69% 	 Time used:  0.72 sec
2023-03-30 18:39:45,684 		9600 of 10000 with 45.71% 	 Time used:  0.72 sec
2023-03-30 18:39:46,402 		9624 of 10000 with 45.71% 	 Time used:  0.72 sec
2023-03-30 18:39:46,983 		9648 of 10000 with 45.71% 	 Time used:  0.58 sec
2023-03-30 18:39:47,699 		9672 of 10000 with 45.70% 	 Time used:  0.72 sec
2023-03-30 18:39:48,428 		9696 of 10000 with 45.68% 	 Time used:  0.73 sec
2023-03-30 18:39:49,121 		9720 of 10000 with 45.68% 	 Time used:  0.69 sec
2023-03-30 18:39:49,843 		9744 of 10000 with 45.69% 	 Time used:  0.72 sec
2023-03-30 18:39:50,562 		9768 of 10000 with 45.69% 	 Time used:  0.72 sec
2023-03-30 18:39:51,280 		9792 of 10000 with 45.65% 	 Time used:  0.72 sec
2023-03-30 18:39:51,998 		9816 of 10000 with 45.67% 	 Time used:  0.72 sec
2023-03-30 18:39:52,716 		9840 of 10000 with 45.67% 	 Time used:  0.72 sec
2023-03-30 18:39:53,434 		9864 of 10000 with 45.66% 	 Time used:  0.72 sec
2023-03-30 18:39:54,152 		9888 of 10000 with 45.60% 	 Time used:  0.72 sec
2023-03-30 18:39:54,871 		9912 of 10000 with 45.61% 	 Time used:  0.72 sec
2023-03-30 18:39:55,589 		9936 of 10000 with 45.61% 	 Time used:  0.72 sec
2023-03-30 18:39:56,237 		9960 of 10000 with 45.66% 	 Time used:  0.65 sec
2023-03-30 18:39:56,872 		9984 of 10000 with 45.62% 	 Time used:  0.63 sec
2023-03-30 18:39:57,338 		10000 of 10000 with 45.60% 	 Time used:  0.47 sec
2023-03-30 18:39:57,338 
2023-03-30 18:39:57,340 			Learning rate: weights:   1.000e-02    
2023-03-30 18:39:57,340 			Last test performance: 45.60%
2023-03-30 18:39:57,340 ----------------
2023-03-30 18:40:12,047   2   =>  0    		Training 486 pattern with 45.00% 	Forward time: 	14.26 sec
2023-03-30 18:40:12,047 			Loss:    1.312e+00    			Backward time: 	 0.40 sec 
2023-03-30 18:40:12,047 ADAM: Layer 0 -> dw_min:9.9591e-01  dw_max:1.0042e+00 lr:1.0000e-02
2023-03-30 18:40:12,047 ADAM: Layer 1 -> dw_min:9.9341e-01  dw_max:1.0089e+00 lr:1.0000e-02
2023-03-30 18:40:12,048 ADAM: Layer 2 -> dw_min:9.9262e-01  dw_max:1.0078e+00 lr:1.0000e-02
2023-03-30 18:40:12,048 ADAM: Layer 3 -> dw_min:9.9584e-01  dw_max:1.0044e+00 lr:1.0000e-02
2023-03-30 18:40:12,089 			Learning rate: weights:   1.000e-02    
2023-03-30 18:40:12,089 			Last test performance: 45.60%
2023-03-30 18:40:12,089 ----------------
2023-03-30 18:40:26,812   2   =>  1    		Training 486 pattern with 39.17% 	Forward time: 	14.34 sec
2023-03-30 18:40:26,812 			Loss:    1.362e+00    			Backward time: 	 0.35 sec 
2023-03-30 18:40:26,812 ADAM: Layer 0 -> dw_min:9.9729e-01  dw_max:1.0036e+00 lr:1.0000e-02
2023-03-30 18:40:26,812 ADAM: Layer 1 -> dw_min:9.9380e-01  dw_max:1.0090e+00 lr:1.0000e-02
2023-03-30 18:40:26,813 ADAM: Layer 2 -> dw_min:9.9314e-01  dw_max:1.0082e+00 lr:1.0000e-02
2023-03-30 18:40:26,813 ADAM: Layer 3 -> dw_min:9.9684e-01  dw_max:1.0048e+00 lr:1.0000e-02
2023-03-30 18:40:26,850 			Learning rate: weights:   1.000e-02    
2023-03-30 18:40:26,850 			Last test performance: 45.60%
2023-03-30 18:40:26,850 ----------------
2023-03-30 18:40:41,624   2   =>  2    		Training 486 pattern with 41.25% 	Forward time: 	14.36 sec
2023-03-30 18:40:41,624 			Loss:    1.277e+00    			Backward time: 	 0.39 sec 
2023-03-30 18:40:41,624 ADAM: Layer 0 -> dw_min:9.9576e-01  dw_max:1.0040e+00 lr:1.0000e-02
2023-03-30 18:40:41,624 ADAM: Layer 1 -> dw_min:9.9331e-01  dw_max:1.0085e+00 lr:1.0000e-02
2023-03-30 18:40:41,625 ADAM: Layer 2 -> dw_min:9.9269e-01  dw_max:1.0095e+00 lr:1.0000e-02
2023-03-30 18:40:41,625 ADAM: Layer 3 -> dw_min:9.9619e-01  dw_max:1.0053e+00 lr:1.0000e-02
2023-03-30 18:40:41,740 			Learning rate: weights:   1.000e-02    
2023-03-30 18:40:41,740 			Last test performance: 45.60%
2023-03-30 18:40:41,740 ----------------
2023-03-30 18:40:56,546   2   =>  3    		Training 486 pattern with 40.42% 	Forward time: 	14.37 sec
2023-03-30 18:40:56,547 			Loss:    1.371e+00    			Backward time: 	 0.40 sec 
2023-03-30 18:40:56,549 ADAM: Layer 0 -> dw_min:9.9578e-01  dw_max:1.0050e+00 lr:1.0000e-02
2023-03-30 18:40:56,554 ADAM: Layer 1 -> dw_min:9.9316e-01  dw_max:1.0082e+00 lr:1.0000e-02
2023-03-30 18:40:56,555 ADAM: Layer 2 -> dw_min:9.9177e-01  dw_max:1.0085e+00 lr:1.0000e-02
2023-03-30 18:40:56,555 ADAM: Layer 3 -> dw_min:9.9491e-01  dw_max:1.0049e+00 lr:1.0000e-02
2023-03-30 18:40:56,622 			Learning rate: weights:   1.000e-02    
2023-03-30 18:40:56,622 			Last test performance: 45.60%
2023-03-30 18:40:56,622 ----------------
2023-03-30 18:41:11,338   2   =>  4    		Training 486 pattern with 45.83% 	Forward time: 	14.28 sec
2023-03-30 18:41:11,338 			Loss:    1.203e+00    			Backward time: 	 0.40 sec 
2023-03-30 18:41:11,338 ADAM: Layer 0 -> dw_min:9.9494e-01  dw_max:1.0053e+00 lr:1.0000e-02
2023-03-30 18:41:11,338 ADAM: Layer 1 -> dw_min:9.9212e-01  dw_max:1.0080e+00 lr:1.0000e-02
2023-03-30 18:41:11,338 ADAM: Layer 2 -> dw_min:9.9071e-01  dw_max:1.0085e+00 lr:1.0000e-02
2023-03-30 18:41:11,338 ADAM: Layer 3 -> dw_min:9.9392e-01  dw_max:1.0044e+00 lr:1.0000e-02
2023-03-30 18:41:11,400 			Learning rate: weights:   1.000e-02    
2023-03-30 18:41:11,400 			Last test performance: 45.60%
2023-03-30 18:41:11,400 ----------------
2023-03-30 18:41:26,240   2   =>  5    		Training 486 pattern with 39.38% 	Forward time: 	14.39 sec
2023-03-30 18:41:26,240 			Loss:    1.346e+00    			Backward time: 	 0.41 sec 
2023-03-30 18:41:26,245 ADAM: Layer 0 -> dw_min:9.9508e-01  dw_max:1.0051e+00 lr:1.0000e-02
2023-03-30 18:41:26,248 ADAM: Layer 1 -> dw_min:9.9101e-01  dw_max:1.0098e+00 lr:1.0000e-02
2023-03-30 18:41:26,248 ADAM: Layer 2 -> dw_min:9.9055e-01  dw_max:1.0089e+00 lr:1.0000e-02
2023-03-30 18:41:26,248 ADAM: Layer 3 -> dw_min:9.9286e-01  dw_max:1.0050e+00 lr:1.0000e-02
2023-03-30 18:41:26,313 			Learning rate: weights:   1.000e-02    
2023-03-30 18:41:26,313 			Last test performance: 45.60%
2023-03-30 18:41:26,313 ----------------
2023-03-30 18:41:40,879   2   =>  6    		Training 486 pattern with 44.79% 	Forward time: 	14.12 sec
2023-03-30 18:41:40,879 			Loss:    1.292e+00    			Backward time: 	 0.41 sec 
2023-03-30 18:41:40,879 ADAM: Layer 0 -> dw_min:9.9525e-01  dw_max:1.0056e+00 lr:1.0000e-02
2023-03-30 18:41:40,880 ADAM: Layer 1 -> dw_min:9.8987e-01  dw_max:1.0105e+00 lr:1.0000e-02
2023-03-30 18:41:40,880 ADAM: Layer 2 -> dw_min:9.9013e-01  dw_max:1.0083e+00 lr:1.0000e-02
2023-03-30 18:41:40,880 ADAM: Layer 3 -> dw_min:9.9290e-01  dw_max:1.0050e+00 lr:1.0000e-02
2023-03-30 18:41:40,941 			Learning rate: weights:   1.000e-02    
2023-03-30 18:41:40,941 			Last test performance: 45.60%
2023-03-30 18:41:40,941 ----------------
2023-03-30 18:41:55,714   2   =>  7    		Training 486 pattern with 37.92% 	Forward time: 	14.35 sec
2023-03-30 18:41:55,714 			Loss:    1.372e+00    			Backward time: 	 0.39 sec 
2023-03-30 18:41:55,715 ADAM: Layer 0 -> dw_min:9.9592e-01  dw_max:1.0044e+00 lr:1.0000e-02
2023-03-30 18:41:55,715 ADAM: Layer 1 -> dw_min:9.9103e-01  dw_max:1.0111e+00 lr:1.0000e-02
2023-03-30 18:41:55,715 ADAM: Layer 2 -> dw_min:9.9080e-01  dw_max:1.0081e+00 lr:1.0000e-02
2023-03-30 18:41:55,715 ADAM: Layer 3 -> dw_min:9.9476e-01  dw_max:1.0043e+00 lr:1.0000e-02
2023-03-30 18:41:55,778 			Learning rate: weights:   1.000e-02    
2023-03-30 18:41:55,778 			Last test performance: 45.60%
2023-03-30 18:41:55,778 ----------------
2023-03-30 18:42:10,259   2   =>  8    		Training 486 pattern with 46.67% 	Forward time: 	14.06 sec
2023-03-30 18:42:10,259 			Loss:    1.291e+00    			Backward time: 	 0.39 sec 
2023-03-30 18:42:10,259 ADAM: Layer 0 -> dw_min:9.9613e-01  dw_max:1.0048e+00 lr:1.0000e-02
2023-03-30 18:42:10,259 ADAM: Layer 1 -> dw_min:9.9188e-01  dw_max:1.0109e+00 lr:1.0000e-02
2023-03-30 18:42:10,259 ADAM: Layer 2 -> dw_min:9.9063e-01  dw_max:1.0085e+00 lr:1.0000e-02
2023-03-30 18:42:10,260 ADAM: Layer 3 -> dw_min:9.9461e-01  dw_max:1.0047e+00 lr:1.0000e-02
2023-03-30 18:42:10,284 			Learning rate: weights:   1.000e-02    
2023-03-30 18:42:10,284 			Last test performance: 45.60%
2023-03-30 18:42:10,284 ----------------
2023-03-30 18:42:25,039   2   =>  9    		Training 486 pattern with 43.75% 	Forward time: 	14.34 sec
2023-03-30 18:42:25,039 			Loss:    1.269e+00    			Backward time: 	 0.38 sec 
2023-03-30 18:42:25,039 ADAM: Layer 0 -> dw_min:9.9681e-01  dw_max:1.0059e+00 lr:1.0000e-02
2023-03-30 18:42:25,039 ADAM: Layer 1 -> dw_min:9.9190e-01  dw_max:1.0119e+00 lr:1.0000e-02
2023-03-30 18:42:25,039 ADAM: Layer 2 -> dw_min:9.9127e-01  dw_max:1.0089e+00 lr:1.0000e-02
2023-03-30 18:42:25,039 ADAM: Layer 3 -> dw_min:9.9503e-01  dw_max:1.0047e+00 lr:1.0000e-02
2023-03-30 18:42:25,103 			Learning rate: weights:   1.000e-02    
2023-03-30 18:42:25,103 			Last test performance: 45.60%
2023-03-30 18:42:25,103 ----------------
2023-03-30 18:42:39,717   2   =>  10   		Training 486 pattern with 41.67% 	Forward time: 	14.18 sec
2023-03-30 18:42:39,718 			Loss:    1.307e+00    			Backward time: 	 0.40 sec 
2023-03-30 18:42:39,722 ADAM: Layer 0 -> dw_min:9.9581e-01  dw_max:1.0055e+00 lr:1.0000e-02
2023-03-30 18:42:39,726 ADAM: Layer 1 -> dw_min:9.9229e-01  dw_max:1.0121e+00 lr:1.0000e-02
2023-03-30 18:42:39,726 ADAM: Layer 2 -> dw_min:9.9008e-01  dw_max:1.0101e+00 lr:1.0000e-02
2023-03-30 18:42:39,726 ADAM: Layer 3 -> dw_min:9.9504e-01  dw_max:1.0043e+00 lr:1.0000e-02
2023-03-30 18:42:39,765 			Learning rate: weights:   1.000e-02    
2023-03-30 18:42:39,765 			Last test performance: 45.60%
2023-03-30 18:42:39,765 ----------------
2023-03-30 18:42:54,630   2   =>  11   		Training 486 pattern with 40.83% 	Forward time: 	14.45 sec
2023-03-30 18:42:54,630 			Loss:    1.263e+00    			Backward time: 	 0.38 sec 
2023-03-30 18:42:54,631 ADAM: Layer 0 -> dw_min:9.9604e-01  dw_max:1.0055e+00 lr:1.0000e-02
2023-03-30 18:42:54,631 ADAM: Layer 1 -> dw_min:9.9233e-01  dw_max:1.0122e+00 lr:1.0000e-02
2023-03-30 18:42:54,631 ADAM: Layer 2 -> dw_min:9.8940e-01  dw_max:1.0099e+00 lr:1.0000e-02
2023-03-30 18:42:54,631 ADAM: Layer 3 -> dw_min:9.9446e-01  dw_max:1.0042e+00 lr:1.0000e-02
2023-03-30 18:42:54,669 			Learning rate: weights:   1.000e-02    
2023-03-30 18:42:54,669 			Last test performance: 45.60%
2023-03-30 18:42:54,670 ----------------
2023-03-30 18:43:09,219   2   =>  12   		Training 486 pattern with 43.96% 	Forward time: 	14.13 sec
2023-03-30 18:43:09,219 			Loss:    1.232e+00    			Backward time: 	 0.39 sec 
2023-03-30 18:43:09,223 ADAM: Layer 0 -> dw_min:9.9583e-01  dw_max:1.0045e+00 lr:1.0000e-02
2023-03-30 18:43:09,226 ADAM: Layer 1 -> dw_min:9.9246e-01  dw_max:1.0120e+00 lr:1.0000e-02
2023-03-30 18:43:09,227 ADAM: Layer 2 -> dw_min:9.9075e-01  dw_max:1.0101e+00 lr:1.0000e-02
2023-03-30 18:43:09,227 ADAM: Layer 3 -> dw_min:9.9548e-01  dw_max:1.0042e+00 lr:1.0000e-02
2023-03-30 18:43:09,303 			Learning rate: weights:   1.000e-02    
2023-03-30 18:43:09,303 			Last test performance: 45.60%
2023-03-30 18:43:09,303 ----------------
2023-03-30 18:43:23,972   2   =>  13   		Training 486 pattern with 43.96% 	Forward time: 	14.26 sec
2023-03-30 18:43:23,972 			Loss:    1.277e+00    			Backward time: 	 0.38 sec 
2023-03-30 18:43:23,972 ADAM: Layer 0 -> dw_min:9.9532e-01  dw_max:1.0046e+00 lr:1.0000e-02
2023-03-30 18:43:23,972 ADAM: Layer 1 -> dw_min:9.9195e-01  dw_max:1.0098e+00 lr:1.0000e-02
2023-03-30 18:43:23,972 ADAM: Layer 2 -> dw_min:9.9116e-01  dw_max:1.0104e+00 lr:1.0000e-02
2023-03-30 18:43:23,973 ADAM: Layer 3 -> dw_min:9.9492e-01  dw_max:1.0043e+00 lr:1.0000e-02
2023-03-30 18:43:24,036 			Learning rate: weights:   1.000e-02    
2023-03-30 18:43:24,036 			Last test performance: 45.60%
2023-03-30 18:43:24,036 ----------------
2023-03-30 18:43:38,833   2   =>  14   		Training 486 pattern with 40.62% 	Forward time: 	14.37 sec
2023-03-30 18:43:38,833 			Loss:    1.306e+00    			Backward time: 	 0.39 sec 
2023-03-30 18:43:38,834 ADAM: Layer 0 -> dw_min:9.9493e-01  dw_max:1.0053e+00 lr:1.0000e-02
2023-03-30 18:43:38,834 ADAM: Layer 1 -> dw_min:9.9281e-01  dw_max:1.0088e+00 lr:1.0000e-02
2023-03-30 18:43:38,834 ADAM: Layer 2 -> dw_min:9.9127e-01  dw_max:1.0094e+00 lr:1.0000e-02
2023-03-30 18:43:38,834 ADAM: Layer 3 -> dw_min:9.9605e-01  dw_max:1.0046e+00 lr:1.0000e-02
2023-03-30 18:43:38,911 			Learning rate: weights:   1.000e-02    
2023-03-30 18:43:38,912 			Last test performance: 45.60%
2023-03-30 18:43:38,912 ----------------
2023-03-30 18:43:53,469   2   =>  15   		Training 486 pattern with 42.71% 	Forward time: 	14.13 sec
2023-03-30 18:43:53,469 			Loss:    1.306e+00    			Backward time: 	 0.40 sec 
2023-03-30 18:43:53,470 ADAM: Layer 0 -> dw_min:9.9370e-01  dw_max:1.0062e+00 lr:1.0000e-02
2023-03-30 18:43:53,470 ADAM: Layer 1 -> dw_min:9.9323e-01  dw_max:1.0088e+00 lr:1.0000e-02
2023-03-30 18:43:53,470 ADAM: Layer 2 -> dw_min:9.9259e-01  dw_max:1.0085e+00 lr:1.0000e-02
2023-03-30 18:43:53,470 ADAM: Layer 3 -> dw_min:9.9645e-01  dw_max:1.0040e+00 lr:1.0000e-02
2023-03-30 18:43:53,495 			Learning rate: weights:   1.000e-02    
2023-03-30 18:43:53,495 			Last test performance: 45.60%
2023-03-30 18:43:53,495 ----------------
2023-03-30 18:44:08,398   2   =>  16   		Training 486 pattern with 41.46% 	Forward time: 	14.44 sec
2023-03-30 18:44:08,398 			Loss:    1.285e+00    			Backward time: 	 0.42 sec 
2023-03-30 18:44:08,399 ADAM: Layer 0 -> dw_min:9.9402e-01  dw_max:1.0054e+00 lr:1.0000e-02
2023-03-30 18:44:08,399 ADAM: Layer 1 -> dw_min:9.9234e-01  dw_max:1.0083e+00 lr:1.0000e-02
2023-03-30 18:44:08,399 ADAM: Layer 2 -> dw_min:9.9261e-01  dw_max:1.0085e+00 lr:1.0000e-02
2023-03-30 18:44:08,399 ADAM: Layer 3 -> dw_min:9.9644e-01  dw_max:1.0042e+00 lr:1.0000e-02
2023-03-30 18:44:08,422 			Learning rate: weights:   1.000e-02    
2023-03-30 18:44:08,422 			Last test performance: 45.60%
2023-03-30 18:44:08,422 ----------------
2023-03-30 18:44:23,107   2   =>  17   		Training 486 pattern with 47.29% 	Forward time: 	14.23 sec
2023-03-30 18:44:23,107 			Loss:    1.179e+00    			Backward time: 	 0.42 sec 
2023-03-30 18:44:23,112 ADAM: Layer 0 -> dw_min:9.9498e-01  dw_max:1.0060e+00 lr:1.0000e-02
2023-03-30 18:44:23,116 ADAM: Layer 1 -> dw_min:9.9239e-01  dw_max:1.0082e+00 lr:1.0000e-02
2023-03-30 18:44:23,121 ADAM: Layer 2 -> dw_min:9.9210e-01  dw_max:1.0078e+00 lr:1.0000e-02
2023-03-30 18:44:23,125 ADAM: Layer 3 -> dw_min:9.9621e-01  dw_max:1.0042e+00 lr:1.0000e-02
2023-03-30 18:44:23,189 			Learning rate: weights:   1.000e-02    
2023-03-30 18:44:23,189 			Last test performance: 45.60%
2023-03-30 18:44:23,189 ----------------
2023-03-30 18:44:37,874   2   =>  18   		Training 486 pattern with 43.54% 	Forward time: 	14.29 sec
2023-03-30 18:44:37,874 			Loss:    1.300e+00    			Backward time: 	 0.37 sec 
2023-03-30 18:44:37,874 ADAM: Layer 0 -> dw_min:9.9513e-01  dw_max:1.0052e+00 lr:1.0000e-02
2023-03-30 18:44:37,875 ADAM: Layer 1 -> dw_min:9.9313e-01  dw_max:1.0072e+00 lr:1.0000e-02
2023-03-30 18:44:37,875 ADAM: Layer 2 -> dw_min:9.9247e-01  dw_max:1.0097e+00 lr:1.0000e-02
2023-03-30 18:44:37,875 ADAM: Layer 3 -> dw_min:9.9612e-01  dw_max:1.0039e+00 lr:1.0000e-02
2023-03-30 18:44:37,946 			Learning rate: weights:   1.000e-02    
2023-03-30 18:44:37,946 			Last test performance: 45.60%
2023-03-30 18:44:37,946 ----------------
2023-03-30 18:44:52,601   2   =>  19   		Training 486 pattern with 46.25% 	Forward time: 	14.22 sec
2023-03-30 18:44:52,601 			Loss:    1.206e+00    			Backward time: 	 0.39 sec 
2023-03-30 18:44:52,602 ADAM: Layer 0 -> dw_min:9.9571e-01  dw_max:1.0042e+00 lr:1.0000e-02
2023-03-30 18:44:52,602 ADAM: Layer 1 -> dw_min:9.9318e-01  dw_max:1.0075e+00 lr:1.0000e-02
2023-03-30 18:44:52,602 ADAM: Layer 2 -> dw_min:9.9215e-01  dw_max:1.0089e+00 lr:1.0000e-02
2023-03-30 18:44:52,602 ADAM: Layer 3 -> dw_min:9.9603e-01  dw_max:1.0038e+00 lr:1.0000e-02
2023-03-30 18:44:52,640 			Learning rate: weights:   1.000e-02    
2023-03-30 18:44:52,640 			Last test performance: 45.60%
2023-03-30 18:44:52,640 ----------------
2023-03-30 18:45:07,269   2   =>  20   		Training 486 pattern with 42.08% 	Forward time: 	14.23 sec
2023-03-30 18:45:07,270 			Loss:    1.328e+00    			Backward time: 	 0.37 sec 
2023-03-30 18:45:07,270 ADAM: Layer 0 -> dw_min:9.9565e-01  dw_max:1.0046e+00 lr:1.0000e-02
2023-03-30 18:45:07,270 ADAM: Layer 1 -> dw_min:9.9260e-01  dw_max:1.0083e+00 lr:1.0000e-02
2023-03-30 18:45:07,270 ADAM: Layer 2 -> dw_min:9.9221e-01  dw_max:1.0104e+00 lr:1.0000e-02
2023-03-30 18:45:07,270 ADAM: Layer 3 -> dw_min:9.9585e-01  dw_max:1.0041e+00 lr:1.0000e-02
2023-03-30 18:45:07,333 			Learning rate: weights:   1.000e-02    
2023-03-30 18:45:07,333 			Last test performance: 45.60%
2023-03-30 18:45:07,333 ----------------
2023-03-30 18:45:22,095   2   =>  21   		Training 486 pattern with 42.08% 	Forward time: 	14.37 sec
2023-03-30 18:45:22,095 			Loss:    1.306e+00    			Backward time: 	 0.36 sec 
2023-03-30 18:45:22,099 ADAM: Layer 0 -> dw_min:9.9508e-01  dw_max:1.0051e+00 lr:1.0000e-02
2023-03-30 18:45:22,102 ADAM: Layer 1 -> dw_min:9.9211e-01  dw_max:1.0083e+00 lr:1.0000e-02
2023-03-30 18:45:22,104 ADAM: Layer 2 -> dw_min:9.9105e-01  dw_max:1.0102e+00 lr:1.0000e-02
2023-03-30 18:45:22,109 ADAM: Layer 3 -> dw_min:9.9646e-01  dw_max:1.0051e+00 lr:1.0000e-02
2023-03-30 18:45:22,134 			Learning rate: weights:   1.000e-02    
2023-03-30 18:45:22,134 			Last test performance: 45.60%
2023-03-30 18:45:22,134 ----------------
2023-03-30 18:45:36,609   2   =>  22   		Training 486 pattern with 39.17% 	Forward time: 	14.06 sec
2023-03-30 18:45:36,610 			Loss:    1.330e+00    			Backward time: 	 0.38 sec 
2023-03-30 18:45:36,610 ADAM: Layer 0 -> dw_min:9.9454e-01  dw_max:1.0041e+00 lr:1.0000e-02
2023-03-30 18:45:36,610 ADAM: Layer 1 -> dw_min:9.9065e-01  dw_max:1.0070e+00 lr:1.0000e-02
2023-03-30 18:45:36,610 ADAM: Layer 2 -> dw_min:9.9134e-01  dw_max:1.0086e+00 lr:1.0000e-02
2023-03-30 18:45:36,611 ADAM: Layer 3 -> dw_min:9.9611e-01  dw_max:1.0049e+00 lr:1.0000e-02
2023-03-30 18:45:36,674 			Learning rate: weights:   1.000e-02    
2023-03-30 18:45:36,674 			Last test performance: 45.60%
2023-03-30 18:45:36,674 ----------------
2023-03-30 18:45:51,413   2   =>  23   		Training 486 pattern with 39.58% 	Forward time: 	14.32 sec
2023-03-30 18:45:51,414 			Loss:    1.302e+00    			Backward time: 	 0.38 sec 
2023-03-30 18:45:51,414 ADAM: Layer 0 -> dw_min:9.9411e-01  dw_max:1.0033e+00 lr:1.0000e-02
2023-03-30 18:45:51,414 ADAM: Layer 1 -> dw_min:9.9152e-01  dw_max:1.0082e+00 lr:1.0000e-02
2023-03-30 18:45:51,414 ADAM: Layer 2 -> dw_min:9.9205e-01  dw_max:1.0087e+00 lr:1.0000e-02
2023-03-30 18:45:51,414 ADAM: Layer 3 -> dw_min:9.9563e-01  dw_max:1.0044e+00 lr:1.0000e-02
2023-03-30 18:45:51,450 			Learning rate: weights:   1.000e-02    
2023-03-30 18:45:51,450 			Last test performance: 45.60%
2023-03-30 18:45:51,450 ----------------
2023-03-30 18:46:05,980   2   =>  24   		Training 486 pattern with 45.42% 	Forward time: 	14.11 sec
2023-03-30 18:46:05,981 			Loss:    1.270e+00    			Backward time: 	 0.39 sec 
2023-03-30 18:46:05,981 ADAM: Layer 0 -> dw_min:9.9333e-01  dw_max:1.0031e+00 lr:1.0000e-02
2023-03-30 18:46:05,981 ADAM: Layer 1 -> dw_min:9.9211e-01  dw_max:1.0090e+00 lr:1.0000e-02
2023-03-30 18:46:05,981 ADAM: Layer 2 -> dw_min:9.9180e-01  dw_max:1.0088e+00 lr:1.0000e-02
2023-03-30 18:46:05,981 ADAM: Layer 3 -> dw_min:9.9602e-01  dw_max:1.0048e+00 lr:1.0000e-02
2023-03-30 18:46:06,045 			Learning rate: weights:   1.000e-02    
2023-03-30 18:46:06,045 			Last test performance: 45.60%
2023-03-30 18:46:06,045 ----------------
2023-03-30 18:46:20,840   2   =>  25   		Training 486 pattern with 41.46% 	Forward time: 	14.38 sec
2023-03-30 18:46:20,841 			Loss:    1.312e+00    			Backward time: 	 0.38 sec 
2023-03-30 18:46:20,841 ADAM: Layer 0 -> dw_min:9.9511e-01  dw_max:1.0061e+00 lr:1.0000e-02
2023-03-30 18:46:20,841 ADAM: Layer 1 -> dw_min:9.9307e-01  dw_max:1.0085e+00 lr:1.0000e-02
2023-03-30 18:46:20,841 ADAM: Layer 2 -> dw_min:9.9165e-01  dw_max:1.0092e+00 lr:1.0000e-02
2023-03-30 18:46:20,841 ADAM: Layer 3 -> dw_min:9.9631e-01  dw_max:1.0051e+00 lr:1.0000e-02
2023-03-30 18:46:20,931 			Learning rate: weights:   1.000e-02    
2023-03-30 18:46:20,931 			Last test performance: 45.60%
2023-03-30 18:46:20,931 ----------------
2023-03-30 18:46:35,448   2   =>  26   		Training 486 pattern with 44.17% 	Forward time: 	14.07 sec
2023-03-30 18:46:35,449 			Loss:    1.350e+00    			Backward time: 	 0.41 sec 
2023-03-30 18:46:35,449 ADAM: Layer 0 -> dw_min:9.9435e-01  dw_max:1.0068e+00 lr:1.0000e-02
2023-03-30 18:46:35,449 ADAM: Layer 1 -> dw_min:9.9307e-01  dw_max:1.0097e+00 lr:1.0000e-02
2023-03-30 18:46:35,449 ADAM: Layer 2 -> dw_min:9.9174e-01  dw_max:1.0099e+00 lr:1.0000e-02
2023-03-30 18:46:35,449 ADAM: Layer 3 -> dw_min:9.9657e-01  dw_max:1.0048e+00 lr:1.0000e-02
2023-03-30 18:46:35,511 			Learning rate: weights:   1.000e-02    
2023-03-30 18:46:35,511 			Last test performance: 45.60%
2023-03-30 18:46:35,511 ----------------
2023-03-30 18:46:50,219   2   =>  27   		Training 486 pattern with 41.67% 	Forward time: 	14.32 sec
2023-03-30 18:46:50,219 			Loss:    1.296e+00    			Backward time: 	 0.36 sec 
2023-03-30 18:46:50,219 ADAM: Layer 0 -> dw_min:9.9459e-01  dw_max:1.0060e+00 lr:1.0000e-02
2023-03-30 18:46:50,219 ADAM: Layer 1 -> dw_min:9.9307e-01  dw_max:1.0078e+00 lr:1.0000e-02
2023-03-30 18:46:50,219 ADAM: Layer 2 -> dw_min:9.9198e-01  dw_max:1.0096e+00 lr:1.0000e-02
2023-03-30 18:46:50,219 ADAM: Layer 3 -> dw_min:9.9691e-01  dw_max:1.0048e+00 lr:1.0000e-02
2023-03-30 18:46:50,241 			Learning rate: weights:   1.000e-02    
2023-03-30 18:46:50,241 			Last test performance: 45.60%
2023-03-30 18:46:50,241 ----------------
2023-03-30 18:47:05,057   2   =>  28   		Training 486 pattern with 49.58% 	Forward time: 	14.40 sec
2023-03-30 18:47:05,057 			Loss:    1.195e+00    			Backward time: 	 0.38 sec 
2023-03-30 18:47:05,061 ADAM: Layer 0 -> dw_min:9.9514e-01  dw_max:1.0043e+00 lr:1.0000e-02
2023-03-30 18:47:05,066 ADAM: Layer 1 -> dw_min:9.9363e-01  dw_max:1.0068e+00 lr:1.0000e-02
2023-03-30 18:47:05,068 ADAM: Layer 2 -> dw_min:9.9178e-01  dw_max:1.0082e+00 lr:1.0000e-02
2023-03-30 18:47:05,071 ADAM: Layer 3 -> dw_min:9.9689e-01  dw_max:1.0036e+00 lr:1.0000e-02
2023-03-30 18:47:05,102 			Learning rate: weights:   1.000e-02    
2023-03-30 18:47:05,102 			Last test performance: 45.60%
2023-03-30 18:47:05,102 ----------------
2023-03-30 18:47:19,744   2   =>  29   		Training 486 pattern with 48.75% 	Forward time: 	14.21 sec
2023-03-30 18:47:19,744 			Loss:    1.225e+00    			Backward time: 	 0.40 sec 
2023-03-30 18:47:19,744 ADAM: Layer 0 -> dw_min:9.9522e-01  dw_max:1.0038e+00 lr:1.0000e-02
2023-03-30 18:47:19,744 ADAM: Layer 1 -> dw_min:9.9350e-01  dw_max:1.0067e+00 lr:1.0000e-02
2023-03-30 18:47:19,745 ADAM: Layer 2 -> dw_min:9.9196e-01  dw_max:1.0073e+00 lr:1.0000e-02
2023-03-30 18:47:19,745 ADAM: Layer 3 -> dw_min:9.9656e-01  dw_max:1.0035e+00 lr:1.0000e-02
2023-03-30 18:47:19,775 			Learning rate: weights:   1.000e-02    
2023-03-30 18:47:19,775 			Last test performance: 45.60%
2023-03-30 18:47:19,775 ----------------
2023-03-30 18:47:34,535   2   =>  30   		Training 486 pattern with 38.12% 	Forward time: 	14.36 sec
2023-03-30 18:47:34,535 			Loss:    1.365e+00    			Backward time: 	 0.37 sec 
2023-03-30 18:47:34,536 ADAM: Layer 0 -> dw_min:9.9371e-01  dw_max:1.0049e+00 lr:1.0000e-02
2023-03-30 18:47:34,536 ADAM: Layer 1 -> dw_min:9.9197e-01  dw_max:1.0083e+00 lr:1.0000e-02
2023-03-30 18:47:34,536 ADAM: Layer 2 -> dw_min:9.9115e-01  dw_max:1.0080e+00 lr:1.0000e-02
2023-03-30 18:47:34,536 ADAM: Layer 3 -> dw_min:9.9690e-01  dw_max:1.0046e+00 lr:1.0000e-02
2023-03-30 18:47:34,614 			Learning rate: weights:   1.000e-02    
2023-03-30 18:47:34,614 			Last test performance: 45.60%
2023-03-30 18:47:34,614 ----------------
2023-03-30 18:47:49,200   2   =>  31   		Training 486 pattern with 43.54% 	Forward time: 	14.13 sec
2023-03-30 18:47:49,201 			Loss:    1.235e+00    			Backward time: 	 0.41 sec 
2023-03-30 18:47:49,201 ADAM: Layer 0 -> dw_min:9.9305e-01  dw_max:1.0056e+00 lr:1.0000e-02
2023-03-30 18:47:49,201 ADAM: Layer 1 -> dw_min:9.9163e-01  dw_max:1.0088e+00 lr:1.0000e-02
2023-03-30 18:47:49,201 ADAM: Layer 2 -> dw_min:9.9065e-01  dw_max:1.0082e+00 lr:1.0000e-02
2023-03-30 18:47:49,201 ADAM: Layer 3 -> dw_min:9.9598e-01  dw_max:1.0050e+00 lr:1.0000e-02
2023-03-30 18:47:49,238 			Learning rate: weights:   1.000e-02    
2023-03-30 18:47:49,238 			Last test performance: 45.60%
2023-03-30 18:47:49,238 ----------------
2023-03-30 18:48:04,038   2   =>  32   		Training 486 pattern with 41.88% 	Forward time: 	14.39 sec
2023-03-30 18:48:04,038 			Loss:    1.285e+00    			Backward time: 	 0.37 sec 
2023-03-30 18:48:04,039 ADAM: Layer 0 -> dw_min:9.9290e-01  dw_max:1.0063e+00 lr:1.0000e-02
2023-03-30 18:48:04,039 ADAM: Layer 1 -> dw_min:9.9087e-01  dw_max:1.0102e+00 lr:1.0000e-02
2023-03-30 18:48:04,039 ADAM: Layer 2 -> dw_min:9.8922e-01  dw_max:1.0096e+00 lr:1.0000e-02
2023-03-30 18:48:04,039 ADAM: Layer 3 -> dw_min:9.9556e-01  dw_max:1.0076e+00 lr:1.0000e-02
2023-03-30 18:48:04,111 			Learning rate: weights:   1.000e-02    
2023-03-30 18:48:04,111 			Last test performance: 45.60%
2023-03-30 18:48:04,111 ----------------
2023-03-30 18:48:18,762   2   =>  33   		Training 486 pattern with 45.62% 	Forward time: 	14.23 sec
2023-03-30 18:48:18,762 			Loss:    1.308e+00    			Backward time: 	 0.39 sec 
2023-03-30 18:48:18,762 ADAM: Layer 0 -> dw_min:9.9311e-01  dw_max:1.0066e+00 lr:1.0000e-02
2023-03-30 18:48:18,762 ADAM: Layer 1 -> dw_min:9.9028e-01  dw_max:1.0105e+00 lr:1.0000e-02
2023-03-30 18:48:18,763 ADAM: Layer 2 -> dw_min:9.8908e-01  dw_max:1.0094e+00 lr:1.0000e-02
2023-03-30 18:48:18,763 ADAM: Layer 3 -> dw_min:9.9533e-01  dw_max:1.0072e+00 lr:1.0000e-02
2023-03-30 18:48:18,850 			Learning rate: weights:   1.000e-02    
2023-03-30 18:48:18,850 			Last test performance: 45.60%
2023-03-30 18:48:18,850 ----------------
2023-03-30 18:48:33,559   2   =>  34   		Training 486 pattern with 40.62% 	Forward time: 	14.30 sec
2023-03-30 18:48:33,559 			Loss:    1.290e+00    			Backward time: 	 0.37 sec 
2023-03-30 18:48:33,559 ADAM: Layer 0 -> dw_min:9.9305e-01  dw_max:1.0072e+00 lr:1.0000e-02
2023-03-30 18:48:33,559 ADAM: Layer 1 -> dw_min:9.9017e-01  dw_max:1.0110e+00 lr:1.0000e-02
2023-03-30 18:48:33,560 ADAM: Layer 2 -> dw_min:9.8772e-01  dw_max:1.0095e+00 lr:1.0000e-02
2023-03-30 18:48:33,560 ADAM: Layer 3 -> dw_min:9.9363e-01  dw_max:1.0067e+00 lr:1.0000e-02
2023-03-30 18:48:33,653 			Learning rate: weights:   1.000e-02    
2023-03-30 18:48:33,653 			Last test performance: 45.60%
2023-03-30 18:48:33,653 ----------------
2023-03-30 18:48:48,371   2   =>  35   		Training 486 pattern with 44.58% 	Forward time: 	14.32 sec
2023-03-30 18:48:48,372 			Loss:    1.258e+00    			Backward time: 	 0.37 sec 
2023-03-30 18:48:48,372 ADAM: Layer 0 -> dw_min:9.9344e-01  dw_max:1.0076e+00 lr:1.0000e-02
2023-03-30 18:48:48,372 ADAM: Layer 1 -> dw_min:9.9048e-01  dw_max:1.0106e+00 lr:1.0000e-02
2023-03-30 18:48:48,372 ADAM: Layer 2 -> dw_min:9.8747e-01  dw_max:1.0097e+00 lr:1.0000e-02
2023-03-30 18:48:48,372 ADAM: Layer 3 -> dw_min:9.9372e-01  dw_max:1.0070e+00 lr:1.0000e-02
2023-03-30 18:48:48,449 			Learning rate: weights:   1.000e-02    
2023-03-30 18:48:48,449 			Last test performance: 45.60%
2023-03-30 18:48:48,449 ----------------
2023-03-30 18:49:02,979   2   =>  36   		Training 486 pattern with 43.33% 	Forward time: 	14.16 sec
2023-03-30 18:49:02,979 			Loss:    1.252e+00    			Backward time: 	 0.35 sec 
2023-03-30 18:49:02,980 ADAM: Layer 0 -> dw_min:9.9299e-01  dw_max:1.0072e+00 lr:1.0000e-02
2023-03-30 18:49:02,980 ADAM: Layer 1 -> dw_min:9.8971e-01  dw_max:1.0101e+00 lr:1.0000e-02
2023-03-30 18:49:02,980 ADAM: Layer 2 -> dw_min:9.8836e-01  dw_max:1.0097e+00 lr:1.0000e-02
2023-03-30 18:49:02,980 ADAM: Layer 3 -> dw_min:9.9282e-01  dw_max:1.0068e+00 lr:1.0000e-02
2023-03-30 18:49:03,063 			Learning rate: weights:   1.000e-02    
2023-03-30 18:49:03,063 			Last test performance: 45.60%
2023-03-30 18:49:03,063 ----------------
2023-03-30 18:49:17,807   2   =>  37   		Training 486 pattern with 46.25% 	Forward time: 	14.35 sec
2023-03-30 18:49:17,807 			Loss:    1.220e+00    			Backward time: 	 0.37 sec 
2023-03-30 18:49:17,807 ADAM: Layer 0 -> dw_min:9.9316e-01  dw_max:1.0069e+00 lr:1.0000e-02
2023-03-30 18:49:17,807 ADAM: Layer 1 -> dw_min:9.8935e-01  dw_max:1.0098e+00 lr:1.0000e-02
2023-03-30 18:49:17,808 ADAM: Layer 2 -> dw_min:9.8885e-01  dw_max:1.0099e+00 lr:1.0000e-02
2023-03-30 18:49:17,808 ADAM: Layer 3 -> dw_min:9.9360e-01  dw_max:1.0060e+00 lr:1.0000e-02
2023-03-30 18:49:17,890 			Learning rate: weights:   1.000e-02    
2023-03-30 18:49:17,891 			Last test performance: 45.60%
2023-03-30 18:49:17,891 ----------------
2023-03-30 18:49:32,433   2   =>  38   		Training 486 pattern with 45.42% 	Forward time: 	14.16 sec
2023-03-30 18:49:32,433 			Loss:    1.211e+00    			Backward time: 	 0.37 sec 
2023-03-30 18:49:32,434 ADAM: Layer 0 -> dw_min:9.9363e-01  dw_max:1.0056e+00 lr:1.0000e-02
2023-03-30 18:49:32,434 ADAM: Layer 1 -> dw_min:9.8962e-01  dw_max:1.0096e+00 lr:1.0000e-02
2023-03-30 18:49:32,434 ADAM: Layer 2 -> dw_min:9.8889e-01  dw_max:1.0099e+00 lr:1.0000e-02
2023-03-30 18:49:32,434 ADAM: Layer 3 -> dw_min:9.9376e-01  dw_max:1.0061e+00 lr:1.0000e-02
2023-03-30 18:49:32,515 			Learning rate: weights:   1.000e-02    
2023-03-30 18:49:32,515 			Last test performance: 45.60%
2023-03-30 18:49:32,515 ----------------
2023-03-30 18:49:47,183   2   =>  39   		Training 486 pattern with 41.46% 	Forward time: 	14.22 sec
2023-03-30 18:49:47,183 			Loss:    1.262e+00    			Backward time: 	 0.41 sec 
2023-03-30 18:49:47,188 ADAM: Layer 0 -> dw_min:9.9390e-01  dw_max:1.0046e+00 lr:1.0000e-02
2023-03-30 18:49:47,192 ADAM: Layer 1 -> dw_min:9.9110e-01  dw_max:1.0094e+00 lr:1.0000e-02
2023-03-30 18:49:47,197 ADAM: Layer 2 -> dw_min:9.8967e-01  dw_max:1.0097e+00 lr:1.0000e-02
2023-03-30 18:49:47,197 ADAM: Layer 3 -> dw_min:9.9444e-01  dw_max:1.0060e+00 lr:1.0000e-02
2023-03-30 18:49:47,270 			Learning rate: weights:   1.000e-02    
2023-03-30 18:49:47,270 			Last test performance: 45.60%
2023-03-30 18:49:47,270 ----------------
2023-03-30 18:50:01,912   2   =>  40   		Training 486 pattern with 47.08% 	Forward time: 	14.22 sec
2023-03-30 18:50:01,912 			Loss:    1.241e+00    			Backward time: 	 0.39 sec 
2023-03-30 18:50:01,912 ADAM: Layer 0 -> dw_min:9.9437e-01  dw_max:1.0039e+00 lr:1.0000e-02
2023-03-30 18:50:01,913 ADAM: Layer 1 -> dw_min:9.9245e-01  dw_max:1.0094e+00 lr:1.0000e-02
2023-03-30 18:50:01,913 ADAM: Layer 2 -> dw_min:9.9028e-01  dw_max:1.0093e+00 lr:1.0000e-02
2023-03-30 18:50:01,913 ADAM: Layer 3 -> dw_min:9.9560e-01  dw_max:1.0052e+00 lr:1.0000e-02
2023-03-30 18:50:01,991 			Learning rate: weights:   1.000e-02    
2023-03-30 18:50:01,992 			Last test performance: 45.60%
2023-03-30 18:50:01,992 ----------------
2023-03-30 18:50:16,694   2   =>  41   		Training 486 pattern with 45.21% 	Forward time: 	14.28 sec
2023-03-30 18:50:16,694 			Loss:    1.275e+00    			Backward time: 	 0.39 sec 
2023-03-30 18:50:16,698 ADAM: Layer 0 -> dw_min:9.9605e-01  dw_max:1.0042e+00 lr:1.0000e-02
2023-03-30 18:50:16,703 ADAM: Layer 1 -> dw_min:9.9249e-01  dw_max:1.0074e+00 lr:1.0000e-02
2023-03-30 18:50:16,708 ADAM: Layer 2 -> dw_min:9.9021e-01  dw_max:1.0098e+00 lr:1.0000e-02
2023-03-30 18:50:16,712 ADAM: Layer 3 -> dw_min:9.9625e-01  dw_max:1.0054e+00 lr:1.0000e-02
2023-03-30 18:50:16,747 			Learning rate: weights:   1.000e-02    
2023-03-30 18:50:16,747 			Last test performance: 45.60%
2023-03-30 18:50:16,747 ----------------
2023-03-30 18:50:31,348   2   =>  42   		Training 486 pattern with 46.67% 	Forward time: 	14.17 sec
2023-03-30 18:50:31,348 			Loss:    1.248e+00    			Backward time: 	 0.39 sec 
2023-03-30 18:50:31,348 ADAM: Layer 0 -> dw_min:9.9639e-01  dw_max:1.0035e+00 lr:1.0000e-02
2023-03-30 18:50:31,348 ADAM: Layer 1 -> dw_min:9.9159e-01  dw_max:1.0077e+00 lr:1.0000e-02
2023-03-30 18:50:31,349 ADAM: Layer 2 -> dw_min:9.8887e-01  dw_max:1.0094e+00 lr:1.0000e-02
2023-03-30 18:50:31,349 ADAM: Layer 3 -> dw_min:9.9598e-01  dw_max:1.0042e+00 lr:1.0000e-02
2023-03-30 18:50:31,373 			Learning rate: weights:   1.000e-02    
2023-03-30 18:50:31,373 			Last test performance: 45.60%
2023-03-30 18:50:31,373 ----------------
2023-03-30 18:50:45,966   2   =>  43   		Training 486 pattern with 45.83% 	Forward time: 	14.16 sec
2023-03-30 18:50:45,966 			Loss:    1.230e+00    			Backward time: 	 0.40 sec 
2023-03-30 18:50:45,966 ADAM: Layer 0 -> dw_min:9.9557e-01  dw_max:1.0033e+00 lr:1.0000e-02
2023-03-30 18:50:45,967 ADAM: Layer 1 -> dw_min:9.9151e-01  dw_max:1.0079e+00 lr:1.0000e-02
2023-03-30 18:50:45,967 ADAM: Layer 2 -> dw_min:9.8856e-01  dw_max:1.0094e+00 lr:1.0000e-02
2023-03-30 18:50:45,967 ADAM: Layer 3 -> dw_min:9.9575e-01  dw_max:1.0041e+00 lr:1.0000e-02
2023-03-30 18:50:46,057 			Learning rate: weights:   1.000e-02    
2023-03-30 18:50:46,058 			Last test performance: 45.60%
2023-03-30 18:50:46,058 ----------------
2023-03-30 18:51:00,688   2   =>  44   		Training 486 pattern with 45.21% 	Forward time: 	14.22 sec
2023-03-30 18:51:00,688 			Loss:    1.272e+00    			Backward time: 	 0.38 sec 
2023-03-30 18:51:00,689 ADAM: Layer 0 -> dw_min:9.9514e-01  dw_max:1.0039e+00 lr:1.0000e-02
2023-03-30 18:51:00,689 ADAM: Layer 1 -> dw_min:9.9200e-01  dw_max:1.0069e+00 lr:1.0000e-02
2023-03-30 18:51:00,689 ADAM: Layer 2 -> dw_min:9.8913e-01  dw_max:1.0095e+00 lr:1.0000e-02
2023-03-30 18:51:00,689 ADAM: Layer 3 -> dw_min:9.9489e-01  dw_max:1.0040e+00 lr:1.0000e-02
2023-03-30 18:51:00,728 			Learning rate: weights:   1.000e-02    
2023-03-30 18:51:00,728 			Last test performance: 45.60%
2023-03-30 18:51:00,728 ----------------
2023-03-30 18:51:15,340   2   =>  45   		Training 486 pattern with 42.92% 	Forward time: 	14.18 sec
2023-03-30 18:51:15,340 			Loss:    1.296e+00    			Backward time: 	 0.39 sec 
2023-03-30 18:51:15,340 ADAM: Layer 0 -> dw_min:9.9559e-01  dw_max:1.0040e+00 lr:1.0000e-02
2023-03-30 18:51:15,341 ADAM: Layer 1 -> dw_min:9.9139e-01  dw_max:1.0086e+00 lr:1.0000e-02
2023-03-30 18:51:15,341 ADAM: Layer 2 -> dw_min:9.8887e-01  dw_max:1.0101e+00 lr:1.0000e-02
2023-03-30 18:51:15,341 ADAM: Layer 3 -> dw_min:9.9520e-01  dw_max:1.0040e+00 lr:1.0000e-02
2023-03-30 18:51:15,437 			Learning rate: weights:   1.000e-02    
2023-03-30 18:51:15,437 			Last test performance: 45.60%
2023-03-30 18:51:15,437 ----------------
2023-03-30 18:51:30,124   2   =>  46   		Training 486 pattern with 43.75% 	Forward time: 	14.26 sec
2023-03-30 18:51:30,125 			Loss:    1.284e+00    			Backward time: 	 0.39 sec 
2023-03-30 18:51:30,125 ADAM: Layer 0 -> dw_min:9.9523e-01  dw_max:1.0042e+00 lr:1.0000e-02
2023-03-30 18:51:30,125 ADAM: Layer 1 -> dw_min:9.9184e-01  dw_max:1.0078e+00 lr:1.0000e-02
2023-03-30 18:51:30,125 ADAM: Layer 2 -> dw_min:9.8879e-01  dw_max:1.0090e+00 lr:1.0000e-02
2023-03-30 18:51:30,125 ADAM: Layer 3 -> dw_min:9.9526e-01  dw_max:1.0034e+00 lr:1.0000e-02
2023-03-30 18:51:30,189 			Learning rate: weights:   1.000e-02    
2023-03-30 18:51:30,189 			Last test performance: 45.60%
2023-03-30 18:51:30,189 ----------------
2023-03-30 18:51:44,822   2   =>  47   		Training 486 pattern with 39.58% 	Forward time: 	14.21 sec
2023-03-30 18:51:44,822 			Loss:    1.335e+00    			Backward time: 	 0.39 sec 
2023-03-30 18:51:44,822 ADAM: Layer 0 -> dw_min:9.9522e-01  dw_max:1.0052e+00 lr:1.0000e-02
2023-03-30 18:51:44,822 ADAM: Layer 1 -> dw_min:9.9230e-01  dw_max:1.0072e+00 lr:1.0000e-02
2023-03-30 18:51:44,822 ADAM: Layer 2 -> dw_min:9.8783e-01  dw_max:1.0086e+00 lr:1.0000e-02
2023-03-30 18:51:44,823 ADAM: Layer 3 -> dw_min:9.9499e-01  dw_max:1.0038e+00 lr:1.0000e-02
2023-03-30 18:51:44,920 			Learning rate: weights:   1.000e-02    
2023-03-30 18:51:44,920 			Last test performance: 45.60%
2023-03-30 18:51:44,920 ----------------
2023-03-30 18:51:59,607   2   =>  48   		Training 486 pattern with 42.29% 	Forward time: 	14.24 sec
2023-03-30 18:51:59,607 			Loss:    1.292e+00    			Backward time: 	 0.41 sec 
2023-03-30 18:51:59,607 ADAM: Layer 0 -> dw_min:9.9539e-01  dw_max:1.0046e+00 lr:1.0000e-02
2023-03-30 18:51:59,608 ADAM: Layer 1 -> dw_min:9.9252e-01  dw_max:1.0067e+00 lr:1.0000e-02
2023-03-30 18:51:59,608 ADAM: Layer 2 -> dw_min:9.9047e-01  dw_max:1.0089e+00 lr:1.0000e-02
2023-03-30 18:51:59,608 ADAM: Layer 3 -> dw_min:9.9459e-01  dw_max:1.0039e+00 lr:1.0000e-02
2023-03-30 18:51:59,678 			Learning rate: weights:   1.000e-02    
2023-03-30 18:51:59,678 			Last test performance: 45.60%
2023-03-30 18:51:59,678 ----------------
2023-03-30 18:52:14,318   2   =>  49   		Training 486 pattern with 45.21% 	Forward time: 	14.24 sec
2023-03-30 18:52:14,318 			Loss:    1.228e+00    			Backward time: 	 0.38 sec 
2023-03-30 18:52:14,318 ADAM: Layer 0 -> dw_min:9.9575e-01  dw_max:1.0054e+00 lr:1.0000e-02
2023-03-30 18:52:14,318 ADAM: Layer 1 -> dw_min:9.9216e-01  dw_max:1.0074e+00 lr:1.0000e-02
2023-03-30 18:52:14,319 ADAM: Layer 2 -> dw_min:9.9009e-01  dw_max:1.0080e+00 lr:1.0000e-02
2023-03-30 18:52:14,319 ADAM: Layer 3 -> dw_min:9.9500e-01  dw_max:1.0045e+00 lr:1.0000e-02
2023-03-30 18:52:14,428 			Learning rate: weights:   1.000e-02    
2023-03-30 18:52:14,428 			Last test performance: 45.60%
2023-03-30 18:52:14,428 ----------------
2023-03-30 18:52:29,027   2   =>  50   		Training 486 pattern with 41.25% 	Forward time: 	14.20 sec
2023-03-30 18:52:29,027 			Loss:    1.301e+00    			Backward time: 	 0.37 sec 
2023-03-30 18:52:29,032 ADAM: Layer 0 -> dw_min:9.9574e-01  dw_max:1.0055e+00 lr:1.0000e-02
2023-03-30 18:52:29,036 ADAM: Layer 1 -> dw_min:9.9173e-01  dw_max:1.0078e+00 lr:1.0000e-02
2023-03-30 18:52:29,041 ADAM: Layer 2 -> dw_min:9.9143e-01  dw_max:1.0094e+00 lr:1.0000e-02
2023-03-30 18:52:29,046 ADAM: Layer 3 -> dw_min:9.9500e-01  dw_max:1.0047e+00 lr:1.0000e-02
2023-03-30 18:52:29,129 			Learning rate: weights:   1.000e-02    
2023-03-30 18:52:29,129 			Last test performance: 45.60%
2023-03-30 18:52:29,129 ----------------
2023-03-30 18:52:43,880   2   =>  51   		Training 486 pattern with 45.21% 	Forward time: 	14.31 sec
2023-03-30 18:52:43,880 			Loss:    1.254e+00    			Backward time: 	 0.40 sec 
2023-03-30 18:52:43,880 ADAM: Layer 0 -> dw_min:9.9592e-01  dw_max:1.0047e+00 lr:1.0000e-02
2023-03-30 18:52:43,880 ADAM: Layer 1 -> dw_min:9.9274e-01  dw_max:1.0086e+00 lr:1.0000e-02
2023-03-30 18:52:43,880 ADAM: Layer 2 -> dw_min:9.9091e-01  dw_max:1.0091e+00 lr:1.0000e-02
2023-03-30 18:52:43,880 ADAM: Layer 3 -> dw_min:9.9513e-01  dw_max:1.0043e+00 lr:1.0000e-02
2023-03-30 18:52:43,910 			Learning rate: weights:   1.000e-02    
2023-03-30 18:52:43,911 			Last test performance: 45.60%
2023-03-30 18:52:43,911 ----------------
2023-03-30 18:52:58,530   2   =>  52   		Training 486 pattern with 45.62% 	Forward time: 	14.23 sec
2023-03-30 18:52:58,530 			Loss:    1.227e+00    			Backward time: 	 0.36 sec 
2023-03-30 18:52:58,530 ADAM: Layer 0 -> dw_min:9.9545e-01  dw_max:1.0049e+00 lr:1.0000e-02
2023-03-30 18:52:58,530 ADAM: Layer 1 -> dw_min:9.9222e-01  dw_max:1.0080e+00 lr:1.0000e-02
2023-03-30 18:52:58,531 ADAM: Layer 2 -> dw_min:9.9101e-01  dw_max:1.0097e+00 lr:1.0000e-02
2023-03-30 18:52:58,531 ADAM: Layer 3 -> dw_min:9.9542e-01  dw_max:1.0038e+00 lr:1.0000e-02
2023-03-30 18:52:58,578 			Learning rate: weights:   1.000e-02    
2023-03-30 18:52:58,578 			Last test performance: 45.60%
2023-03-30 18:52:58,578 ----------------
2023-03-30 18:53:13,413   2   =>  53   		Training 486 pattern with 38.12% 	Forward time: 	14.37 sec
2023-03-30 18:53:13,413 			Loss:    1.268e+00    			Backward time: 	 0.43 sec 
2023-03-30 18:53:13,417 ADAM: Layer 0 -> dw_min:9.9564e-01  dw_max:1.0046e+00 lr:1.0000e-02
2023-03-30 18:53:13,420 ADAM: Layer 1 -> dw_min:9.9203e-01  dw_max:1.0076e+00 lr:1.0000e-02
2023-03-30 18:53:13,420 ADAM: Layer 2 -> dw_min:9.9090e-01  dw_max:1.0088e+00 lr:1.0000e-02
2023-03-30 18:53:13,425 ADAM: Layer 3 -> dw_min:9.9590e-01  dw_max:1.0043e+00 lr:1.0000e-02
2023-03-30 18:53:13,466 			Learning rate: weights:   1.000e-02    
2023-03-30 18:53:13,467 			Last test performance: 45.60%
2023-03-30 18:53:13,467 ----------------
2023-03-30 18:53:28,062   2   =>  54   		Training 486 pattern with 45.21% 	Forward time: 	14.15 sec
2023-03-30 18:53:28,062 			Loss:    1.230e+00    			Backward time: 	 0.40 sec 
2023-03-30 18:53:28,062 ADAM: Layer 0 -> dw_min:9.9556e-01  dw_max:1.0046e+00 lr:1.0000e-02
2023-03-30 18:53:28,062 ADAM: Layer 1 -> dw_min:9.9303e-01  dw_max:1.0070e+00 lr:1.0000e-02
2023-03-30 18:53:28,062 ADAM: Layer 2 -> dw_min:9.9211e-01  dw_max:1.0105e+00 lr:1.0000e-02
2023-03-30 18:53:28,062 ADAM: Layer 3 -> dw_min:9.9613e-01  dw_max:1.0055e+00 lr:1.0000e-02
2023-03-30 18:53:28,202 			Learning rate: weights:   1.000e-02    
2023-03-30 18:53:28,202 			Last test performance: 45.60%
2023-03-30 18:53:28,202 ----------------
2023-03-30 18:53:42,897   2   =>  55   		Training 486 pattern with 48.33% 	Forward time: 	14.28 sec
2023-03-30 18:53:42,897 			Loss:    1.193e+00    			Backward time: 	 0.38 sec 
2023-03-30 18:53:42,897 ADAM: Layer 0 -> dw_min:9.9603e-01  dw_max:1.0034e+00 lr:1.0000e-02
2023-03-30 18:53:42,898 ADAM: Layer 1 -> dw_min:9.9396e-01  dw_max:1.0059e+00 lr:1.0000e-02
2023-03-30 18:53:42,898 ADAM: Layer 2 -> dw_min:9.9191e-01  dw_max:1.0101e+00 lr:1.0000e-02
2023-03-30 18:53:42,898 ADAM: Layer 3 -> dw_min:9.9608e-01  dw_max:1.0054e+00 lr:1.0000e-02
2023-03-30 18:53:42,963 			Learning rate: weights:   1.000e-02    
2023-03-30 18:53:42,963 			Last test performance: 45.60%
2023-03-30 18:53:42,963 ----------------
2023-03-30 18:53:57,614   2   =>  56   		Training 486 pattern with 44.58% 	Forward time: 	14.24 sec
2023-03-30 18:53:57,614 			Loss:    1.260e+00    			Backward time: 	 0.37 sec 
2023-03-30 18:53:57,619 ADAM: Layer 0 -> dw_min:9.9605e-01  dw_max:1.0038e+00 lr:1.0000e-02
2023-03-30 18:53:57,621 ADAM: Layer 1 -> dw_min:9.9370e-01  dw_max:1.0065e+00 lr:1.0000e-02
2023-03-30 18:53:57,624 ADAM: Layer 2 -> dw_min:9.9185e-01  dw_max:1.0097e+00 lr:1.0000e-02
2023-03-30 18:53:57,628 ADAM: Layer 3 -> dw_min:9.9589e-01  dw_max:1.0057e+00 lr:1.0000e-02
2023-03-30 18:53:57,788 			Learning rate: weights:   1.000e-02    
2023-03-30 18:53:57,788 			Last test performance: 45.60%
2023-03-30 18:53:57,788 ----------------
2023-03-30 18:54:12,369   2   =>  57   		Training 486 pattern with 44.79% 	Forward time: 	14.15 sec
2023-03-30 18:54:12,369 			Loss:    1.267e+00    			Backward time: 	 0.39 sec 
2023-03-30 18:54:12,370 ADAM: Layer 0 -> dw_min:9.9677e-01  dw_max:1.0034e+00 lr:1.0000e-02
2023-03-30 18:54:12,370 ADAM: Layer 1 -> dw_min:9.9397e-01  dw_max:1.0058e+00 lr:1.0000e-02
2023-03-30 18:54:12,370 ADAM: Layer 2 -> dw_min:9.9154e-01  dw_max:1.0090e+00 lr:1.0000e-02
2023-03-30 18:54:12,370 ADAM: Layer 3 -> dw_min:9.9580e-01  dw_max:1.0042e+00 lr:1.0000e-02
2023-03-30 18:54:12,448 			Learning rate: weights:   1.000e-02    
2023-03-30 18:54:12,448 			Last test performance: 45.60%
2023-03-30 18:54:12,448 ----------------
2023-03-30 18:54:27,201   2   =>  58   		Training 486 pattern with 45.21% 	Forward time: 	14.30 sec
2023-03-30 18:54:27,201 			Loss:    1.265e+00    			Backward time: 	 0.40 sec 
2023-03-30 18:54:27,203 ADAM: Layer 0 -> dw_min:9.9629e-01  dw_max:1.0044e+00 lr:1.0000e-02
2023-03-30 18:54:27,206 ADAM: Layer 1 -> dw_min:9.9323e-01  dw_max:1.0073e+00 lr:1.0000e-02
2023-03-30 18:54:27,210 ADAM: Layer 2 -> dw_min:9.9105e-01  dw_max:1.0083e+00 lr:1.0000e-02
2023-03-30 18:54:27,211 ADAM: Layer 3 -> dw_min:9.9548e-01  dw_max:1.0037e+00 lr:1.0000e-02
2023-03-30 18:54:27,288 			Learning rate: weights:   1.000e-02    
2023-03-30 18:54:27,288 			Last test performance: 45.60%
2023-03-30 18:54:27,288 ----------------
2023-03-30 18:54:42,026   2   =>  59   		Training 486 pattern with 45.00% 	Forward time: 	14.29 sec
2023-03-30 18:54:42,026 			Loss:    1.300e+00    			Backward time: 	 0.41 sec 
2023-03-30 18:54:42,026 ADAM: Layer 0 -> dw_min:9.9601e-01  dw_max:1.0046e+00 lr:1.0000e-02
2023-03-30 18:54:42,027 ADAM: Layer 1 -> dw_min:9.9286e-01  dw_max:1.0080e+00 lr:1.0000e-02
2023-03-30 18:54:42,027 ADAM: Layer 2 -> dw_min:9.9217e-01  dw_max:1.0087e+00 lr:1.0000e-02
2023-03-30 18:54:42,027 ADAM: Layer 3 -> dw_min:9.9563e-01  dw_max:1.0033e+00 lr:1.0000e-02
2023-03-30 18:54:42,143 			Learning rate: weights:   1.000e-02    
2023-03-30 18:54:42,143 			Last test performance: 45.60%
2023-03-30 18:54:42,143 ----------------
2023-03-30 18:54:56,877   2   =>  60   		Training 486 pattern with 42.29% 	Forward time: 	14.33 sec
2023-03-30 18:54:56,877 			Loss:    1.264e+00    			Backward time: 	 0.37 sec 
2023-03-30 18:54:56,877 ADAM: Layer 0 -> dw_min:9.9474e-01  dw_max:1.0057e+00 lr:1.0000e-02
2023-03-30 18:54:56,877 ADAM: Layer 1 -> dw_min:9.9243e-01  dw_max:1.0082e+00 lr:1.0000e-02
2023-03-30 18:54:56,878 ADAM: Layer 2 -> dw_min:9.9087e-01  dw_max:1.0083e+00 lr:1.0000e-02
2023-03-30 18:54:56,878 ADAM: Layer 3 -> dw_min:9.9572e-01  dw_max:1.0044e+00 lr:1.0000e-02
2023-03-30 18:54:56,959 			Learning rate: weights:   1.000e-02    
2023-03-30 18:54:56,959 			Last test performance: 45.60%
2023-03-30 18:54:56,959 ----------------
2023-03-30 18:55:11,566   2   =>  61   		Training 486 pattern with 46.88% 	Forward time: 	14.20 sec
2023-03-30 18:55:11,566 			Loss:    1.187e+00    			Backward time: 	 0.38 sec 
2023-03-30 18:55:11,566 ADAM: Layer 0 -> dw_min:9.9420e-01  dw_max:1.0051e+00 lr:1.0000e-02
2023-03-30 18:55:11,566 ADAM: Layer 1 -> dw_min:9.9108e-01  dw_max:1.0084e+00 lr:1.0000e-02
2023-03-30 18:55:11,566 ADAM: Layer 2 -> dw_min:9.9058e-01  dw_max:1.0086e+00 lr:1.0000e-02
2023-03-30 18:55:11,566 ADAM: Layer 3 -> dw_min:9.9514e-01  dw_max:1.0040e+00 lr:1.0000e-02
2023-03-30 18:55:11,590 			Learning rate: weights:   1.000e-02    
2023-03-30 18:55:11,590 			Last test performance: 45.60%
2023-03-30 18:55:11,590 ----------------
2023-03-30 18:55:26,493   2   =>  62   		Training 486 pattern with 46.67% 	Forward time: 	14.50 sec
2023-03-30 18:55:26,493 			Loss:    1.236e+00    			Backward time: 	 0.37 sec 
2023-03-30 18:55:26,493 ADAM: Layer 0 -> dw_min:9.9330e-01  dw_max:1.0053e+00 lr:1.0000e-02
2023-03-30 18:55:26,494 ADAM: Layer 1 -> dw_min:9.8990e-01  dw_max:1.0083e+00 lr:1.0000e-02
2023-03-30 18:55:26,494 ADAM: Layer 2 -> dw_min:9.9082e-01  dw_max:1.0090e+00 lr:1.0000e-02
2023-03-30 18:55:26,494 ADAM: Layer 3 -> dw_min:9.9484e-01  dw_max:1.0043e+00 lr:1.0000e-02
2023-03-30 18:55:26,598 			Learning rate: weights:   1.000e-02    
2023-03-30 18:55:26,598 			Last test performance: 45.60%
2023-03-30 18:55:26,598 ----------------
2023-03-30 18:55:41,140   2   =>  63   		Training 486 pattern with 49.38% 	Forward time: 	14.12 sec
2023-03-30 18:55:41,141 			Loss:    1.181e+00    			Backward time: 	 0.38 sec 
2023-03-30 18:55:41,145 ADAM: Layer 0 -> dw_min:9.9277e-01  dw_max:1.0061e+00 lr:1.0000e-02
2023-03-30 18:55:41,149 ADAM: Layer 1 -> dw_min:9.8990e-01  dw_max:1.0091e+00 lr:1.0000e-02
2023-03-30 18:55:41,150 ADAM: Layer 2 -> dw_min:9.9088e-01  dw_max:1.0091e+00 lr:1.0000e-02
2023-03-30 18:55:41,154 ADAM: Layer 3 -> dw_min:9.9447e-01  dw_max:1.0048e+00 lr:1.0000e-02
2023-03-30 18:55:41,230 			Learning rate: weights:   1.000e-02    
2023-03-30 18:55:41,230 			Last test performance: 45.60%
2023-03-30 18:55:41,230 ----------------
2023-03-30 18:55:56,118   2   =>  64   		Training 486 pattern with 43.75% 	Forward time: 	14.44 sec
2023-03-30 18:55:56,118 			Loss:    1.255e+00    			Backward time: 	 0.41 sec 
2023-03-30 18:55:56,120 ADAM: Layer 0 -> dw_min:9.9305e-01  dw_max:1.0066e+00 lr:1.0000e-02
2023-03-30 18:55:56,120 ADAM: Layer 1 -> dw_min:9.8981e-01  dw_max:1.0094e+00 lr:1.0000e-02
2023-03-30 18:55:56,120 ADAM: Layer 2 -> dw_min:9.9027e-01  dw_max:1.0088e+00 lr:1.0000e-02
2023-03-30 18:55:56,121 ADAM: Layer 3 -> dw_min:9.9367e-01  dw_max:1.0044e+00 lr:1.0000e-02
2023-03-30 18:55:56,158 			Learning rate: weights:   1.000e-02    
2023-03-30 18:55:56,158 			Last test performance: 45.60%
2023-03-30 18:55:56,158 ----------------
2023-03-30 18:56:10,953   2   =>  65   		Training 486 pattern with 42.50% 	Forward time: 	14.34 sec
2023-03-30 18:56:10,953 			Loss:    1.274e+00    			Backward time: 	 0.41 sec 
2023-03-30 18:56:10,953 ADAM: Layer 0 -> dw_min:9.9252e-01  dw_max:1.0072e+00 lr:1.0000e-02
2023-03-30 18:56:10,953 ADAM: Layer 1 -> dw_min:9.8964e-01  dw_max:1.0104e+00 lr:1.0000e-02
2023-03-30 18:56:10,953 ADAM: Layer 2 -> dw_min:9.9004e-01  dw_max:1.0092e+00 lr:1.0000e-02
2023-03-30 18:56:10,954 ADAM: Layer 3 -> dw_min:9.9359e-01  dw_max:1.0050e+00 lr:1.0000e-02
2023-03-30 18:56:10,981 			Learning rate: weights:   1.000e-02    
2023-03-30 18:56:10,981 			Last test performance: 45.60%
2023-03-30 18:56:10,981 ----------------
2023-03-30 18:56:25,711   2   =>  66   		Training 486 pattern with 42.50% 	Forward time: 	14.30 sec
2023-03-30 18:56:25,712 			Loss:    1.255e+00    			Backward time: 	 0.40 sec 
2023-03-30 18:56:25,712 ADAM: Layer 0 -> dw_min:9.9302e-01  dw_max:1.0070e+00 lr:1.0000e-02
2023-03-30 18:56:25,712 ADAM: Layer 1 -> dw_min:9.9007e-01  dw_max:1.0100e+00 lr:1.0000e-02
2023-03-30 18:56:25,712 ADAM: Layer 2 -> dw_min:9.8920e-01  dw_max:1.0097e+00 lr:1.0000e-02
2023-03-30 18:56:25,712 ADAM: Layer 3 -> dw_min:9.9365e-01  dw_max:1.0047e+00 lr:1.0000e-02
2023-03-30 18:56:25,775 			Learning rate: weights:   1.000e-02    
2023-03-30 18:56:25,775 			Last test performance: 45.60%
2023-03-30 18:56:25,775 ----------------
2023-03-30 18:56:40,557   2   =>  67   		Training 486 pattern with 45.42% 	Forward time: 	14.33 sec
2023-03-30 18:56:40,558 			Loss:    1.197e+00    			Backward time: 	 0.41 sec 
2023-03-30 18:56:40,558 ADAM: Layer 0 -> dw_min:9.9388e-01  dw_max:1.0064e+00 lr:1.0000e-02
2023-03-30 18:56:40,558 ADAM: Layer 1 -> dw_min:9.9210e-01  dw_max:1.0097e+00 lr:1.0000e-02
2023-03-30 18:56:40,558 ADAM: Layer 2 -> dw_min:9.8995e-01  dw_max:1.0090e+00 lr:1.0000e-02
2023-03-30 18:56:40,558 ADAM: Layer 3 -> dw_min:9.9345e-01  dw_max:1.0048e+00 lr:1.0000e-02
2023-03-30 18:56:40,635 			Learning rate: weights:   1.000e-02    
2023-03-30 18:56:40,635 			Last test performance: 45.60%
2023-03-30 18:56:40,635 ----------------
2023-03-30 18:56:55,233   2   =>  68   		Training 486 pattern with 46.04% 	Forward time: 	14.15 sec
2023-03-30 18:56:55,233 			Loss:    1.259e+00    			Backward time: 	 0.41 sec 
2023-03-30 18:56:55,234 ADAM: Layer 0 -> dw_min:9.9468e-01  dw_max:1.0060e+00 lr:1.0000e-02
2023-03-30 18:56:55,234 ADAM: Layer 1 -> dw_min:9.9247e-01  dw_max:1.0081e+00 lr:1.0000e-02
2023-03-30 18:56:55,234 ADAM: Layer 2 -> dw_min:9.9028e-01  dw_max:1.0090e+00 lr:1.0000e-02
2023-03-30 18:56:55,234 ADAM: Layer 3 -> dw_min:9.9374e-01  dw_max:1.0048e+00 lr:1.0000e-02
2023-03-30 18:56:55,319 			Learning rate: weights:   1.000e-02    
2023-03-30 18:56:55,319 			Last test performance: 45.60%
2023-03-30 18:56:55,319 ----------------
2023-03-30 18:57:09,980   2   =>  69   		Training 486 pattern with 44.38% 	Forward time: 	14.23 sec
2023-03-30 18:57:09,981 			Loss:    1.243e+00    			Backward time: 	 0.40 sec 
2023-03-30 18:57:09,981 ADAM: Layer 0 -> dw_min:9.9556e-01  dw_max:1.0053e+00 lr:1.0000e-02
2023-03-30 18:57:09,981 ADAM: Layer 1 -> dw_min:9.9217e-01  dw_max:1.0084e+00 lr:1.0000e-02
2023-03-30 18:57:09,981 ADAM: Layer 2 -> dw_min:9.9092e-01  dw_max:1.0090e+00 lr:1.0000e-02
2023-03-30 18:57:09,981 ADAM: Layer 3 -> dw_min:9.9442e-01  dw_max:1.0046e+00 lr:1.0000e-02
2023-03-30 18:57:10,046 			Learning rate: weights:   1.000e-02    
2023-03-30 18:57:10,046 			Last test performance: 45.60%
2023-03-30 18:57:10,046 ----------------
2023-03-30 18:57:24,725   2   =>  70   		Training 486 pattern with 44.38% 	Forward time: 	14.22 sec
2023-03-30 18:57:24,726 			Loss:    1.290e+00    			Backward time: 	 0.41 sec 
2023-03-30 18:57:24,730 ADAM: Layer 0 -> dw_min:9.9638e-01  dw_max:1.0059e+00 lr:1.0000e-02
2023-03-30 18:57:24,735 ADAM: Layer 1 -> dw_min:9.9264e-01  dw_max:1.0077e+00 lr:1.0000e-02
2023-03-30 18:57:24,739 ADAM: Layer 2 -> dw_min:9.9030e-01  dw_max:1.0102e+00 lr:1.0000e-02
2023-03-30 18:57:24,744 ADAM: Layer 3 -> dw_min:9.9523e-01  dw_max:1.0040e+00 lr:1.0000e-02
2023-03-30 18:57:24,869 			Learning rate: weights:   1.000e-02    
2023-03-30 18:57:24,869 			Last test performance: 45.60%
2023-03-30 18:57:24,869 ----------------
2023-03-30 18:57:39,441   2   =>  71   		Training 486 pattern with 43.12% 	Forward time: 	14.17 sec
2023-03-30 18:57:39,441 			Loss:    1.297e+00    			Backward time: 	 0.38 sec 
2023-03-30 18:57:39,441 ADAM: Layer 0 -> dw_min:9.9548e-01  dw_max:1.0062e+00 lr:1.0000e-02
2023-03-30 18:57:39,441 ADAM: Layer 1 -> dw_min:9.9384e-01  dw_max:1.0087e+00 lr:1.0000e-02
2023-03-30 18:57:39,442 ADAM: Layer 2 -> dw_min:9.8963e-01  dw_max:1.0095e+00 lr:1.0000e-02
2023-03-30 18:57:39,442 ADAM: Layer 3 -> dw_min:9.9554e-01  dw_max:1.0042e+00 lr:1.0000e-02
2023-03-30 18:57:39,522 			Learning rate: weights:   1.000e-02    
2023-03-30 18:57:39,522 			Last test performance: 45.60%
2023-03-30 18:57:39,522 ----------------
2023-03-30 18:57:54,168   2   =>  72   		Training 486 pattern with 49.58% 	Forward time: 	14.21 sec
2023-03-30 18:57:54,168 			Loss:    1.153e+00    			Backward time: 	 0.39 sec 
2023-03-30 18:57:54,169 ADAM: Layer 0 -> dw_min:9.9480e-01  dw_max:1.0054e+00 lr:1.0000e-02
2023-03-30 18:57:54,169 ADAM: Layer 1 -> dw_min:9.9319e-01  dw_max:1.0074e+00 lr:1.0000e-02
2023-03-30 18:57:54,169 ADAM: Layer 2 -> dw_min:9.9082e-01  dw_max:1.0082e+00 lr:1.0000e-02
2023-03-30 18:57:54,169 ADAM: Layer 3 -> dw_min:9.9629e-01  dw_max:1.0039e+00 lr:1.0000e-02
2023-03-30 18:57:54,242 			Learning rate: weights:   1.000e-02    
2023-03-30 18:57:54,242 			Last test performance: 45.60%
2023-03-30 18:57:54,242 ----------------
2023-03-30 18:58:08,963   2   =>  73   		Training 486 pattern with 42.50% 	Forward time: 	14.27 sec
2023-03-30 18:58:08,964 			Loss:    1.263e+00    			Backward time: 	 0.41 sec 
2023-03-30 18:58:08,964 ADAM: Layer 0 -> dw_min:9.9565e-01  dw_max:1.0036e+00 lr:1.0000e-02
2023-03-30 18:58:08,964 ADAM: Layer 1 -> dw_min:9.9395e-01  dw_max:1.0064e+00 lr:1.0000e-02
2023-03-30 18:58:08,964 ADAM: Layer 2 -> dw_min:9.9124e-01  dw_max:1.0098e+00 lr:1.0000e-02
2023-03-30 18:58:08,964 ADAM: Layer 3 -> dw_min:9.9598e-01  dw_max:1.0046e+00 lr:1.0000e-02
2023-03-30 18:58:08,988 			Learning rate: weights:   1.000e-02    
2023-03-30 18:58:08,988 			Last test performance: 45.60%
2023-03-30 18:58:08,988 ----------------
2023-03-30 18:58:23,785   2   =>  74   		Training 486 pattern with 44.58% 	Forward time: 	14.38 sec
2023-03-30 18:58:23,785 			Loss:    1.272e+00    			Backward time: 	 0.38 sec 
2023-03-30 18:58:23,790 ADAM: Layer 0 -> dw_min:9.9452e-01  dw_max:1.0038e+00 lr:1.0000e-02
2023-03-30 18:58:23,794 ADAM: Layer 1 -> dw_min:9.9297e-01  dw_max:1.0068e+00 lr:1.0000e-02
2023-03-30 18:58:23,799 ADAM: Layer 2 -> dw_min:9.9134e-01  dw_max:1.0079e+00 lr:1.0000e-02
2023-03-30 18:58:23,803 ADAM: Layer 3 -> dw_min:9.9563e-01  dw_max:1.0044e+00 lr:1.0000e-02
2023-03-30 18:58:23,828 			Learning rate: weights:   1.000e-02    
2023-03-30 18:58:23,828 			Last test performance: 45.60%
2023-03-30 18:58:23,828 ----------------
2023-03-30 18:58:38,443   2   =>  75   		Training 486 pattern with 46.25% 	Forward time: 	14.22 sec
2023-03-30 18:58:38,443 			Loss:    1.208e+00    			Backward time: 	 0.37 sec 
2023-03-30 18:58:38,443 ADAM: Layer 0 -> dw_min:9.9293e-01  dw_max:1.0037e+00 lr:1.0000e-02
2023-03-30 18:58:38,443 ADAM: Layer 1 -> dw_min:9.9196e-01  dw_max:1.0069e+00 lr:1.0000e-02
2023-03-30 18:58:38,443 ADAM: Layer 2 -> dw_min:9.9193e-01  dw_max:1.0078e+00 lr:1.0000e-02
2023-03-30 18:58:38,444 ADAM: Layer 3 -> dw_min:9.9568e-01  dw_max:1.0047e+00 lr:1.0000e-02
2023-03-30 18:58:38,532 			Learning rate: weights:   1.000e-02    
2023-03-30 18:58:38,532 			Last test performance: 45.60%
2023-03-30 18:58:38,532 ----------------
2023-03-30 18:58:53,301   2   =>  76   		Training 486 pattern with 46.88% 	Forward time: 	14.35 sec
2023-03-30 18:58:53,302 			Loss:    1.240e+00    			Backward time: 	 0.38 sec 
2023-03-30 18:58:53,302 ADAM: Layer 0 -> dw_min:9.9271e-01  dw_max:1.0038e+00 lr:1.0000e-02
2023-03-30 18:58:53,302 ADAM: Layer 1 -> dw_min:9.9131e-01  dw_max:1.0072e+00 lr:1.0000e-02
2023-03-30 18:58:53,302 ADAM: Layer 2 -> dw_min:9.9253e-01  dw_max:1.0091e+00 lr:1.0000e-02
2023-03-30 18:58:53,302 ADAM: Layer 3 -> dw_min:9.9522e-01  dw_max:1.0049e+00 lr:1.0000e-02
2023-03-30 18:58:53,389 			Learning rate: weights:   1.000e-02    
2023-03-30 18:58:53,389 			Last test performance: 45.60%
2023-03-30 18:58:53,389 ----------------
2023-03-30 18:59:07,874   2   =>  77   		Training 486 pattern with 47.92% 	Forward time: 	14.04 sec
2023-03-30 18:59:07,874 			Loss:    1.193e+00    			Backward time: 	 0.41 sec 
2023-03-30 18:59:07,874 ADAM: Layer 0 -> dw_min:9.9246e-01  dw_max:1.0034e+00 lr:1.0000e-02
2023-03-30 18:59:07,875 ADAM: Layer 1 -> dw_min:9.9190e-01  dw_max:1.0090e+00 lr:1.0000e-02
2023-03-30 18:59:07,875 ADAM: Layer 2 -> dw_min:9.9310e-01  dw_max:1.0084e+00 lr:1.0000e-02
2023-03-30 18:59:07,875 ADAM: Layer 3 -> dw_min:9.9546e-01  dw_max:1.0039e+00 lr:1.0000e-02
2023-03-30 18:59:07,898 			Learning rate: weights:   1.000e-02    
2023-03-30 18:59:07,898 			Last test performance: 45.60%
2023-03-30 18:59:07,898 ----------------
2023-03-30 18:59:22,427   2   =>  78   		Training 486 pattern with 46.67% 	Forward time: 	14.10 sec
2023-03-30 18:59:22,428 			Loss:    1.200e+00    			Backward time: 	 0.39 sec 
2023-03-30 18:59:22,428 ADAM: Layer 0 -> dw_min:9.9182e-01  dw_max:1.0036e+00 lr:1.0000e-02
2023-03-30 18:59:22,428 ADAM: Layer 1 -> dw_min:9.9339e-01  dw_max:1.0075e+00 lr:1.0000e-02
2023-03-30 18:59:22,428 ADAM: Layer 2 -> dw_min:9.9194e-01  dw_max:1.0090e+00 lr:1.0000e-02
2023-03-30 18:59:22,428 ADAM: Layer 3 -> dw_min:9.9542e-01  dw_max:1.0042e+00 lr:1.0000e-02
2023-03-30 18:59:22,466 			Learning rate: weights:   1.000e-02    
2023-03-30 18:59:22,466 			Last test performance: 45.60%
2023-03-30 18:59:22,466 ----------------
2023-03-30 18:59:37,163   2   =>  79   		Training 486 pattern with 46.67% 	Forward time: 	14.32 sec
2023-03-30 18:59:37,163 			Loss:    1.257e+00    			Backward time: 	 0.36 sec 
2023-03-30 18:59:37,163 ADAM: Layer 0 -> dw_min:9.9278e-01  dw_max:1.0042e+00 lr:1.0000e-02
2023-03-30 18:59:37,164 ADAM: Layer 1 -> dw_min:9.9390e-01  dw_max:1.0072e+00 lr:1.0000e-02
2023-03-30 18:59:37,164 ADAM: Layer 2 -> dw_min:9.9179e-01  dw_max:1.0085e+00 lr:1.0000e-02
2023-03-30 18:59:37,164 ADAM: Layer 3 -> dw_min:9.9500e-01  dw_max:1.0044e+00 lr:1.0000e-02
2023-03-30 18:59:37,227 			Learning rate: weights:   1.000e-02    
2023-03-30 18:59:37,227 			Last test performance: 45.60%
2023-03-30 18:59:37,227 ----------------
2023-03-30 18:59:51,826   2   =>  80   		Training 486 pattern with 43.96% 	Forward time: 	14.16 sec
2023-03-30 18:59:51,826 			Loss:    1.236e+00    			Backward time: 	 0.40 sec 
2023-03-30 18:59:51,830 ADAM: Layer 0 -> dw_min:9.9394e-01  dw_max:1.0042e+00 lr:1.0000e-02
2023-03-30 18:59:51,835 ADAM: Layer 1 -> dw_min:9.9353e-01  dw_max:1.0081e+00 lr:1.0000e-02
2023-03-30 18:59:51,839 ADAM: Layer 2 -> dw_min:9.9274e-01  dw_max:1.0088e+00 lr:1.0000e-02
2023-03-30 18:59:51,839 ADAM: Layer 3 -> dw_min:9.9565e-01  dw_max:1.0038e+00 lr:1.0000e-02
2023-03-30 18:59:51,903 			Learning rate: weights:   1.000e-02    
2023-03-30 18:59:51,903 			Last test performance: 45.60%
2023-03-30 18:59:51,903 ----------------
2023-03-30 19:00:06,642   2   =>  81   		Training 486 pattern with 44.38% 	Forward time: 	14.33 sec
2023-03-30 19:00:06,642 			Loss:    1.240e+00    			Backward time: 	 0.38 sec 
2023-03-30 19:00:06,647 ADAM: Layer 0 -> dw_min:9.9521e-01  dw_max:1.0054e+00 lr:1.0000e-02
2023-03-30 19:00:06,651 ADAM: Layer 1 -> dw_min:9.9343e-01  dw_max:1.0076e+00 lr:1.0000e-02
2023-03-30 19:00:06,656 ADAM: Layer 2 -> dw_min:9.9145e-01  dw_max:1.0106e+00 lr:1.0000e-02
2023-03-30 19:00:06,661 ADAM: Layer 3 -> dw_min:9.9434e-01  dw_max:1.0036e+00 lr:1.0000e-02
2023-03-30 19:00:06,692 			Learning rate: weights:   1.000e-02    
2023-03-30 19:00:06,692 			Last test performance: 45.60%
2023-03-30 19:00:06,692 ----------------
2023-03-30 19:00:21,297   2   =>  82   		Training 486 pattern with 43.96% 	Forward time: 	14.20 sec
2023-03-30 19:00:21,297 			Loss:    1.222e+00    			Backward time: 	 0.37 sec 
2023-03-30 19:00:21,297 ADAM: Layer 0 -> dw_min:9.9546e-01  dw_max:1.0049e+00 lr:1.0000e-02
2023-03-30 19:00:21,298 ADAM: Layer 1 -> dw_min:9.9369e-01  dw_max:1.0072e+00 lr:1.0000e-02
2023-03-30 19:00:21,298 ADAM: Layer 2 -> dw_min:9.9182e-01  dw_max:1.0095e+00 lr:1.0000e-02
2023-03-30 19:00:21,298 ADAM: Layer 3 -> dw_min:9.9529e-01  dw_max:1.0039e+00 lr:1.0000e-02
2023-03-30 19:00:21,361 			Learning rate: weights:   1.000e-02    
2023-03-30 19:00:21,361 			Last test performance: 45.60%
2023-03-30 19:00:21,361 ----------------
2023-03-30 19:00:36,120   2   =>  83   		Training 486 pattern with 45.21% 	Forward time: 	14.35 sec
2023-03-30 19:00:36,120 			Loss:    1.252e+00    			Backward time: 	 0.38 sec 
2023-03-30 19:00:36,121 ADAM: Layer 0 -> dw_min:9.9476e-01  dw_max:1.0038e+00 lr:1.0000e-02
2023-03-30 19:00:36,121 ADAM: Layer 1 -> dw_min:9.9351e-01  dw_max:1.0067e+00 lr:1.0000e-02
2023-03-30 19:00:36,121 ADAM: Layer 2 -> dw_min:9.9288e-01  dw_max:1.0090e+00 lr:1.0000e-02
2023-03-30 19:00:36,121 ADAM: Layer 3 -> dw_min:9.9608e-01  dw_max:1.0045e+00 lr:1.0000e-02
2023-03-30 19:00:36,188 			Learning rate: weights:   1.000e-02    
2023-03-30 19:00:36,188 			Last test performance: 45.60%
2023-03-30 19:00:36,188 ----------------
2023-03-30 19:00:50,790   2   =>  84   		Training 486 pattern with 45.83% 	Forward time: 	14.18 sec
2023-03-30 19:00:50,790 			Loss:    1.242e+00    			Backward time: 	 0.38 sec 
2023-03-30 19:00:50,790 ADAM: Layer 0 -> dw_min:9.9442e-01  dw_max:1.0043e+00 lr:1.0000e-02
2023-03-30 19:00:50,790 ADAM: Layer 1 -> dw_min:9.9317e-01  dw_max:1.0076e+00 lr:1.0000e-02
2023-03-30 19:00:50,791 ADAM: Layer 2 -> dw_min:9.9061e-01  dw_max:1.0081e+00 lr:1.0000e-02
2023-03-30 19:00:50,791 ADAM: Layer 3 -> dw_min:9.9571e-01  dw_max:1.0038e+00 lr:1.0000e-02
2023-03-30 19:00:50,822 			Learning rate: weights:   1.000e-02    
2023-03-30 19:00:50,822 			Last test performance: 45.60%
2023-03-30 19:00:50,822 ----------------
2023-03-30 19:01:05,599   2   =>  85   		Training 486 pattern with 43.96% 	Forward time: 	14.36 sec
2023-03-30 19:01:05,600 			Loss:    1.253e+00    			Backward time: 	 0.38 sec 
2023-03-30 19:01:05,600 ADAM: Layer 0 -> dw_min:9.9543e-01  dw_max:1.0042e+00 lr:1.0000e-02
2023-03-30 19:01:05,600 ADAM: Layer 1 -> dw_min:9.9362e-01  dw_max:1.0071e+00 lr:1.0000e-02
2023-03-30 19:01:05,600 ADAM: Layer 2 -> dw_min:9.9245e-01  dw_max:1.0081e+00 lr:1.0000e-02
2023-03-30 19:01:05,600 ADAM: Layer 3 -> dw_min:9.9580e-01  dw_max:1.0040e+00 lr:1.0000e-02
2023-03-30 19:01:05,639 			Learning rate: weights:   1.000e-02    
2023-03-30 19:01:05,640 			Last test performance: 45.60%
2023-03-30 19:01:05,640 ----------------
2023-03-30 19:01:20,384   2   =>  86   		Training 486 pattern with 45.00% 	Forward time: 	14.30 sec
2023-03-30 19:01:20,385 			Loss:    1.211e+00    			Backward time: 	 0.40 sec 
2023-03-30 19:01:20,385 ADAM: Layer 0 -> dw_min:9.9538e-01  dw_max:1.0035e+00 lr:1.0000e-02
2023-03-30 19:01:20,385 ADAM: Layer 1 -> dw_min:9.9400e-01  dw_max:1.0068e+00 lr:1.0000e-02
2023-03-30 19:01:20,385 ADAM: Layer 2 -> dw_min:9.9254e-01  dw_max:1.0081e+00 lr:1.0000e-02
2023-03-30 19:01:20,385 ADAM: Layer 3 -> dw_min:9.9614e-01  dw_max:1.0038e+00 lr:1.0000e-02
2023-03-30 19:01:20,449 			Learning rate: weights:   1.000e-02    
2023-03-30 19:01:20,449 			Last test performance: 45.60%
2023-03-30 19:01:20,449 ----------------
2023-03-30 19:01:35,229   2   =>  87   		Training 486 pattern with 47.50% 	Forward time: 	14.37 sec
2023-03-30 19:01:35,229 			Loss:    1.204e+00    			Backward time: 	 0.38 sec 
2023-03-30 19:01:35,229 ADAM: Layer 0 -> dw_min:9.9594e-01  dw_max:1.0039e+00 lr:1.0000e-02
2023-03-30 19:01:35,230 ADAM: Layer 1 -> dw_min:9.9436e-01  dw_max:1.0058e+00 lr:1.0000e-02
2023-03-30 19:01:35,230 ADAM: Layer 2 -> dw_min:9.9249e-01  dw_max:1.0079e+00 lr:1.0000e-02
2023-03-30 19:01:35,230 ADAM: Layer 3 -> dw_min:9.9560e-01  dw_max:1.0037e+00 lr:1.0000e-02
2023-03-30 19:01:35,255 			Learning rate: weights:   1.000e-02    
2023-03-30 19:01:35,255 			Last test performance: 45.60%
2023-03-30 19:01:35,255 ----------------
2023-03-30 19:01:50,016   2   =>  88   		Training 486 pattern with 41.67% 	Forward time: 	14.33 sec
2023-03-30 19:01:50,016 			Loss:    1.307e+00    			Backward time: 	 0.39 sec 
2023-03-30 19:01:50,020 ADAM: Layer 0 -> dw_min:9.9565e-01  dw_max:1.0042e+00 lr:1.0000e-02
2023-03-30 19:01:50,025 ADAM: Layer 1 -> dw_min:9.9401e-01  dw_max:1.0068e+00 lr:1.0000e-02
2023-03-30 19:01:50,029 ADAM: Layer 2 -> dw_min:9.9297e-01  dw_max:1.0075e+00 lr:1.0000e-02
2023-03-30 19:01:50,034 ADAM: Layer 3 -> dw_min:9.9574e-01  dw_max:1.0034e+00 lr:1.0000e-02
2023-03-30 19:01:50,086 			Learning rate: weights:   1.000e-02    
2023-03-30 19:01:50,086 			Last test performance: 45.60%
2023-03-30 19:01:50,086 ----------------
2023-03-30 19:02:04,701   2   =>  89   		Training 486 pattern with 47.92% 	Forward time: 	14.20 sec
2023-03-30 19:02:04,702 			Loss:    1.204e+00    			Backward time: 	 0.38 sec 
2023-03-30 19:02:04,702 ADAM: Layer 0 -> dw_min:9.9666e-01  dw_max:1.0034e+00 lr:1.0000e-02
2023-03-30 19:02:04,702 ADAM: Layer 1 -> dw_min:9.9203e-01  dw_max:1.0061e+00 lr:1.0000e-02
2023-03-30 19:02:04,702 ADAM: Layer 2 -> dw_min:9.9082e-01  dw_max:1.0077e+00 lr:1.0000e-02
2023-03-30 19:02:04,702 ADAM: Layer 3 -> dw_min:9.9631e-01  dw_max:1.0035e+00 lr:1.0000e-02
2023-03-30 19:02:04,780 			Learning rate: weights:   1.000e-02    
2023-03-30 19:02:04,781 			Last test performance: 45.60%
2023-03-30 19:02:04,781 ----------------
2023-03-30 19:02:19,577   2   =>  90   		Training 486 pattern with 42.08% 	Forward time: 	14.36 sec
2023-03-30 19:02:19,577 			Loss:    1.277e+00    			Backward time: 	 0.40 sec 
2023-03-30 19:02:19,582 ADAM: Layer 0 -> dw_min:9.9657e-01  dw_max:1.0046e+00 lr:1.0000e-02
2023-03-30 19:02:19,586 ADAM: Layer 1 -> dw_min:9.9266e-01  dw_max:1.0064e+00 lr:1.0000e-02
2023-03-30 19:02:19,591 ADAM: Layer 2 -> dw_min:9.9122e-01  dw_max:1.0080e+00 lr:1.0000e-02
2023-03-30 19:02:19,596 ADAM: Layer 3 -> dw_min:9.9649e-01  dw_max:1.0037e+00 lr:1.0000e-02
2023-03-30 19:02:19,663 			Learning rate: weights:   1.000e-02    
2023-03-30 19:02:19,663 			Last test performance: 45.60%
2023-03-30 19:02:19,663 ----------------
2023-03-30 19:02:34,277   2   =>  91   		Training 486 pattern with 47.29% 	Forward time: 	14.18 sec
2023-03-30 19:02:34,277 			Loss:    1.193e+00    			Backward time: 	 0.39 sec 
2023-03-30 19:02:34,281 ADAM: Layer 0 -> dw_min:9.9656e-01  dw_max:1.0036e+00 lr:1.0000e-02
2023-03-30 19:02:34,286 ADAM: Layer 1 -> dw_min:9.9260e-01  dw_max:1.0069e+00 lr:1.0000e-02
2023-03-30 19:02:34,291 ADAM: Layer 2 -> dw_min:9.9207e-01  dw_max:1.0073e+00 lr:1.0000e-02
2023-03-30 19:02:34,295 ADAM: Layer 3 -> dw_min:9.9632e-01  dw_max:1.0047e+00 lr:1.0000e-02
2023-03-30 19:02:34,321 			Learning rate: weights:   1.000e-02    
2023-03-30 19:02:34,321 			Last test performance: 45.60%
2023-03-30 19:02:34,321 ----------------
2023-03-30 19:02:48,993   2   =>  92   		Training 486 pattern with 48.12% 	Forward time: 	14.23 sec
2023-03-30 19:02:48,993 			Loss:    1.196e+00    			Backward time: 	 0.39 sec 
2023-03-30 19:02:48,994 ADAM: Layer 0 -> dw_min:9.9639e-01  dw_max:1.0032e+00 lr:1.0000e-02
2023-03-30 19:02:48,994 ADAM: Layer 1 -> dw_min:9.9230e-01  dw_max:1.0071e+00 lr:1.0000e-02
2023-03-30 19:02:48,994 ADAM: Layer 2 -> dw_min:9.9250e-01  dw_max:1.0077e+00 lr:1.0000e-02
2023-03-30 19:02:48,994 ADAM: Layer 3 -> dw_min:9.9531e-01  dw_max:1.0050e+00 lr:1.0000e-02
2023-03-30 19:02:49,056 			Learning rate: weights:   1.000e-02    
2023-03-30 19:02:49,056 			Last test performance: 45.60%
2023-03-30 19:02:49,056 ----------------
2023-03-30 19:03:03,800   2   =>  93   		Training 486 pattern with 46.25% 	Forward time: 	14.32 sec
2023-03-30 19:03:03,800 			Loss:    1.219e+00    			Backward time: 	 0.39 sec 
2023-03-30 19:03:03,800 ADAM: Layer 0 -> dw_min:9.9492e-01  dw_max:1.0033e+00 lr:1.0000e-02
2023-03-30 19:03:03,800 ADAM: Layer 1 -> dw_min:9.9159e-01  dw_max:1.0080e+00 lr:1.0000e-02
2023-03-30 19:03:03,801 ADAM: Layer 2 -> dw_min:9.9245e-01  dw_max:1.0074e+00 lr:1.0000e-02
2023-03-30 19:03:03,801 ADAM: Layer 3 -> dw_min:9.9462e-01  dw_max:1.0040e+00 lr:1.0000e-02
2023-03-30 19:03:03,915 			Learning rate: weights:   1.000e-02    
2023-03-30 19:03:03,916 			Last test performance: 45.60%
2023-03-30 19:03:03,916 ----------------
2023-03-30 19:03:18,532   2   =>  94   		Training 486 pattern with 46.04% 	Forward time: 	14.17 sec
2023-03-30 19:03:18,532 			Loss:    1.272e+00    			Backward time: 	 0.40 sec 
2023-03-30 19:03:18,532 ADAM: Layer 0 -> dw_min:9.9588e-01  dw_max:1.0042e+00 lr:1.0000e-02
2023-03-30 19:03:18,532 ADAM: Layer 1 -> dw_min:9.9215e-01  dw_max:1.0076e+00 lr:1.0000e-02
2023-03-30 19:03:18,532 ADAM: Layer 2 -> dw_min:9.9261e-01  dw_max:1.0079e+00 lr:1.0000e-02
2023-03-30 19:03:18,533 ADAM: Layer 3 -> dw_min:9.9444e-01  dw_max:1.0037e+00 lr:1.0000e-02
2023-03-30 19:03:18,633 			Learning rate: weights:   1.000e-02    
2023-03-30 19:03:18,634 			Last test performance: 45.60%
2023-03-30 19:03:18,634 ----------------
2023-03-30 19:03:33,298   2   =>  95   		Training 486 pattern with 43.75% 	Forward time: 	14.24 sec
2023-03-30 19:03:33,298 			Loss:    1.286e+00    			Backward time: 	 0.39 sec 
2023-03-30 19:03:33,299 ADAM: Layer 0 -> dw_min:9.9573e-01  dw_max:1.0047e+00 lr:1.0000e-02
2023-03-30 19:03:33,299 ADAM: Layer 1 -> dw_min:9.9378e-01  dw_max:1.0074e+00 lr:1.0000e-02
2023-03-30 19:03:33,299 ADAM: Layer 2 -> dw_min:9.9240e-01  dw_max:1.0076e+00 lr:1.0000e-02
2023-03-30 19:03:33,299 ADAM: Layer 3 -> dw_min:9.9532e-01  dw_max:1.0037e+00 lr:1.0000e-02
2023-03-30 19:03:33,325 			Learning rate: weights:   1.000e-02    
2023-03-30 19:03:33,325 			Last test performance: 45.60%
2023-03-30 19:03:33,325 ----------------
2023-03-30 19:03:47,961   2   =>  96   		Training 486 pattern with 46.25% 	Forward time: 	14.19 sec
2023-03-30 19:03:47,962 			Loss:    1.184e+00    			Backward time: 	 0.41 sec 
2023-03-30 19:03:47,966 ADAM: Layer 0 -> dw_min:9.9457e-01  dw_max:1.0042e+00 lr:1.0000e-02
2023-03-30 19:03:47,968 ADAM: Layer 1 -> dw_min:9.9309e-01  dw_max:1.0073e+00 lr:1.0000e-02
2023-03-30 19:03:47,971 ADAM: Layer 2 -> dw_min:9.9203e-01  dw_max:1.0073e+00 lr:1.0000e-02
2023-03-30 19:03:47,976 ADAM: Layer 3 -> dw_min:9.9478e-01  dw_max:1.0032e+00 lr:1.0000e-02
2023-03-30 19:03:48,058 			Learning rate: weights:   1.000e-02    
2023-03-30 19:03:48,058 			Last test performance: 45.60%
2023-03-30 19:03:48,058 ----------------
2023-03-30 19:04:02,794   2   =>  97   		Training 486 pattern with 50.83% 	Forward time: 	14.28 sec
2023-03-30 19:04:02,795 			Loss:    1.155e+00    			Backward time: 	 0.42 sec 
2023-03-30 19:04:02,795 ADAM: Layer 0 -> dw_min:9.9532e-01  dw_max:1.0040e+00 lr:1.0000e-02
2023-03-30 19:04:02,795 ADAM: Layer 1 -> dw_min:9.9321e-01  dw_max:1.0070e+00 lr:1.0000e-02
2023-03-30 19:04:02,795 ADAM: Layer 2 -> dw_min:9.9087e-01  dw_max:1.0076e+00 lr:1.0000e-02
2023-03-30 19:04:02,795 ADAM: Layer 3 -> dw_min:9.9485e-01  dw_max:1.0032e+00 lr:1.0000e-02
2023-03-30 19:04:02,870 			Learning rate: weights:   1.000e-02    
2023-03-30 19:04:02,870 			Last test performance: 45.60%
2023-03-30 19:04:02,870 ----------------
2023-03-30 19:04:17,733   2   =>  98   		Training 486 pattern with 47.92% 	Forward time: 	14.44 sec
2023-03-30 19:04:17,733 			Loss:    1.180e+00    			Backward time: 	 0.38 sec 
2023-03-30 19:04:17,733 ADAM: Layer 0 -> dw_min:9.9471e-01  dw_max:1.0034e+00 lr:1.0000e-02
2023-03-30 19:04:17,733 ADAM: Layer 1 -> dw_min:9.9390e-01  dw_max:1.0070e+00 lr:1.0000e-02
2023-03-30 19:04:17,734 ADAM: Layer 2 -> dw_min:9.9203e-01  dw_max:1.0085e+00 lr:1.0000e-02
2023-03-30 19:04:17,734 ADAM: Layer 3 -> dw_min:9.9562e-01  dw_max:1.0035e+00 lr:1.0000e-02
2023-03-30 19:04:17,815 			Learning rate: weights:   1.000e-02    
2023-03-30 19:04:17,815 			Last test performance: 45.60%
2023-03-30 19:04:17,815 ----------------
2023-03-30 19:04:32,513   2   =>  99   		Training 486 pattern with 48.33% 	Forward time: 	14.28 sec
2023-03-30 19:04:32,513 			Loss:    1.162e+00    			Backward time: 	 0.38 sec 
2023-03-30 19:04:32,514 ADAM: Layer 0 -> dw_min:9.9534e-01  dw_max:1.0032e+00 lr:1.0000e-02
2023-03-30 19:04:32,514 ADAM: Layer 1 -> dw_min:9.9354e-01  dw_max:1.0070e+00 lr:1.0000e-02
2023-03-30 19:04:32,514 ADAM: Layer 2 -> dw_min:9.9270e-01  dw_max:1.0089e+00 lr:1.0000e-02
2023-03-30 19:04:32,514 ADAM: Layer 3 -> dw_min:9.9480e-01  dw_max:1.0042e+00 lr:1.0000e-02
2023-03-30 19:04:32,579 			Learning rate: weights:   1.000e-02    
2023-03-30 19:04:32,579 			Last test performance: 45.60%
2023-03-30 19:04:32,579 ----------------
2023-03-30 19:04:47,369   2   => 100   		Training 486 pattern with 44.58% 	Forward time: 	14.36 sec
2023-03-30 19:04:47,369 			Loss:    1.269e+00    			Backward time: 	 0.39 sec 
2023-03-30 19:04:47,374 ADAM: Layer 0 -> dw_min:9.9584e-01  dw_max:1.0030e+00 lr:1.0000e-02
2023-03-30 19:04:47,377 ADAM: Layer 1 -> dw_min:9.9342e-01  dw_max:1.0082e+00 lr:1.0000e-02
2023-03-30 19:04:47,378 ADAM: Layer 2 -> dw_min:9.9192e-01  dw_max:1.0084e+00 lr:1.0000e-02
2023-03-30 19:04:47,378 ADAM: Layer 3 -> dw_min:9.9582e-01  dw_max:1.0054e+00 lr:1.0000e-02
2023-03-30 19:04:47,428 			Learning rate: weights:   1.000e-02    
2023-03-30 19:04:47,429 			Last test performance: 45.60%
2023-03-30 19:04:47,429 ----------------
2023-03-30 19:05:02,176   2   => 101   		Training 486 pattern with 46.46% 	Forward time: 	14.31 sec
2023-03-30 19:05:02,176 			Loss:    1.215e+00    			Backward time: 	 0.40 sec 
2023-03-30 19:05:02,177 ADAM: Layer 0 -> dw_min:9.9506e-01  dw_max:1.0035e+00 lr:1.0000e-02
2023-03-30 19:05:02,177 ADAM: Layer 1 -> dw_min:9.9353e-01  dw_max:1.0080e+00 lr:1.0000e-02
2023-03-30 19:05:02,177 ADAM: Layer 2 -> dw_min:9.9070e-01  dw_max:1.0078e+00 lr:1.0000e-02
2023-03-30 19:05:02,177 ADAM: Layer 3 -> dw_min:9.9560e-01  dw_max:1.0062e+00 lr:1.0000e-02
2023-03-30 19:05:02,305 			Learning rate: weights:   1.000e-02    
2023-03-30 19:05:02,305 			Last test performance: 45.60%
2023-03-30 19:05:02,305 ----------------
2023-03-30 19:05:17,069   2   => 102   		Training 486 pattern with 50.00% 	Forward time: 	14.34 sec
2023-03-30 19:05:17,069 			Loss:    1.176e+00    			Backward time: 	 0.38 sec 
2023-03-30 19:05:17,073 ADAM: Layer 0 -> dw_min:9.9449e-01  dw_max:1.0041e+00 lr:1.0000e-02
2023-03-30 19:05:17,078 ADAM: Layer 1 -> dw_min:9.9284e-01  dw_max:1.0087e+00 lr:1.0000e-02
2023-03-30 19:05:17,083 ADAM: Layer 2 -> dw_min:9.9086e-01  dw_max:1.0080e+00 lr:1.0000e-02
2023-03-30 19:05:17,087 ADAM: Layer 3 -> dw_min:9.9548e-01  dw_max:1.0058e+00 lr:1.0000e-02
2023-03-30 19:05:17,121 			Learning rate: weights:   1.000e-02    
2023-03-30 19:05:17,121 			Last test performance: 45.60%
2023-03-30 19:05:17,121 ----------------
2023-03-30 19:05:31,847   2   => 103   		Training 486 pattern with 41.04% 	Forward time: 	14.36 sec
2023-03-30 19:05:31,847 			Loss:    1.328e+00    			Backward time: 	 0.34 sec 
2023-03-30 19:05:31,847 ADAM: Layer 0 -> dw_min:9.9485e-01  dw_max:1.0041e+00 lr:1.0000e-02
2023-03-30 19:05:31,847 ADAM: Layer 1 -> dw_min:9.9341e-01  dw_max:1.0097e+00 lr:1.0000e-02
2023-03-30 19:05:31,848 ADAM: Layer 2 -> dw_min:9.8994e-01  dw_max:1.0088e+00 lr:1.0000e-02
2023-03-30 19:05:31,848 ADAM: Layer 3 -> dw_min:9.9524e-01  dw_max:1.0051e+00 lr:1.0000e-02
2023-03-30 19:05:31,880 			Learning rate: weights:   1.000e-02    
2023-03-30 19:05:31,880 			Last test performance: 45.60%
2023-03-30 19:05:31,881 ----------------
2023-03-30 19:05:34,703 
2023-03-30 19:05:34,703 Testing:
2023-03-30 19:05:35,398 		24 of 10000 with 58.33% 	 Time used:  0.69 sec
2023-03-30 19:05:36,122 		48 of 10000 with 54.17% 	 Time used:  0.72 sec
2023-03-30 19:05:36,842 		72 of 10000 with 51.39% 	 Time used:  0.72 sec
2023-03-30 19:05:37,429 		96 of 10000 with 53.12% 	 Time used:  0.59 sec
2023-03-30 19:05:38,124 		120 of 10000 with 53.33% 	 Time used:  0.69 sec
2023-03-30 19:05:38,817 		144 of 10000 with 52.78% 	 Time used:  0.69 sec
2023-03-30 19:05:39,536 		168 of 10000 with 53.57% 	 Time used:  0.72 sec
2023-03-30 19:05:40,226 		192 of 10000 with 53.12% 	 Time used:  0.69 sec
2023-03-30 19:05:40,958 		216 of 10000 with 52.78% 	 Time used:  0.73 sec
2023-03-30 19:05:41,688 		240 of 10000 with 54.17% 	 Time used:  0.73 sec
2023-03-30 19:05:42,415 		264 of 10000 with 51.52% 	 Time used:  0.73 sec
2023-03-30 19:05:43,142 		288 of 10000 with 51.39% 	 Time used:  0.73 sec
2023-03-30 19:05:43,866 		312 of 10000 with 52.24% 	 Time used:  0.72 sec
2023-03-30 19:05:44,588 		336 of 10000 with 51.79% 	 Time used:  0.72 sec
2023-03-30 19:05:45,306 		360 of 10000 with 50.56% 	 Time used:  0.72 sec
2023-03-30 19:05:46,024 		384 of 10000 with 51.30% 	 Time used:  0.72 sec
2023-03-30 19:05:46,672 		408 of 10000 with 51.47% 	 Time used:  0.65 sec
2023-03-30 19:05:47,307 		432 of 10000 with 51.85% 	 Time used:  0.63 sec
2023-03-30 19:05:48,001 		456 of 10000 with 51.54% 	 Time used:  0.69 sec
2023-03-30 19:05:48,723 		480 of 10000 with 50.83% 	 Time used:  0.72 sec
2023-03-30 19:05:49,410 		504 of 10000 with 50.99% 	 Time used:  0.69 sec
2023-03-30 19:05:50,142 		528 of 10000 with 51.52% 	 Time used:  0.73 sec
2023-03-30 19:05:50,873 		552 of 10000 with 51.63% 	 Time used:  0.73 sec
2023-03-30 19:05:51,600 		576 of 10000 with 51.91% 	 Time used:  0.73 sec
2023-03-30 19:05:52,325 		600 of 10000 with 52.17% 	 Time used:  0.72 sec
2023-03-30 19:05:53,044 		624 of 10000 with 52.56% 	 Time used:  0.72 sec
2023-03-30 19:05:53,762 		648 of 10000 with 52.47% 	 Time used:  0.72 sec
2023-03-30 19:05:54,481 		672 of 10000 with 52.68% 	 Time used:  0.72 sec
2023-03-30 19:05:55,199 		696 of 10000 with 52.16% 	 Time used:  0.72 sec
2023-03-30 19:05:55,916 		720 of 10000 with 51.81% 	 Time used:  0.72 sec
2023-03-30 19:05:56,489 		744 of 10000 with 51.88% 	 Time used:  0.57 sec
2023-03-30 19:05:57,182 		768 of 10000 with 52.21% 	 Time used:  0.69 sec
2023-03-30 19:05:57,875 		792 of 10000 with 52.15% 	 Time used:  0.69 sec
2023-03-30 19:05:58,584 		816 of 10000 with 51.96% 	 Time used:  0.71 sec
2023-03-30 19:05:59,315 		840 of 10000 with 51.90% 	 Time used:  0.73 sec
2023-03-30 19:06:00,045 		864 of 10000 with 51.97% 	 Time used:  0.73 sec
2023-03-30 19:06:00,774 		888 of 10000 with 52.14% 	 Time used:  0.73 sec
2023-03-30 19:06:01,448 		912 of 10000 with 51.97% 	 Time used:  0.67 sec
2023-03-30 19:06:02,177 		936 of 10000 with 51.71% 	 Time used:  0.73 sec
2023-03-30 19:06:02,904 		960 of 10000 with 51.98% 	 Time used:  0.73 sec
2023-03-30 19:06:03,635 		984 of 10000 with 52.13% 	 Time used:  0.73 sec
2023-03-30 19:06:04,358 		1008 of 10000 with 51.98% 	 Time used:  0.72 sec
2023-03-30 19:06:05,079 		1032 of 10000 with 52.23% 	 Time used:  0.72 sec
2023-03-30 19:06:05,660 		1056 of 10000 with 52.08% 	 Time used:  0.58 sec
2023-03-30 19:06:06,355 		1080 of 10000 with 52.22% 	 Time used:  0.69 sec
2023-03-30 19:06:07,048 		1104 of 10000 with 52.45% 	 Time used:  0.69 sec
2023-03-30 19:06:07,742 		1128 of 10000 with 52.57% 	 Time used:  0.69 sec
2023-03-30 19:06:08,465 		1152 of 10000 with 52.43% 	 Time used:  0.72 sec
2023-03-30 19:06:09,196 		1176 of 10000 with 52.47% 	 Time used:  0.73 sec
2023-03-30 19:06:09,927 		1200 of 10000 with 52.58% 	 Time used:  0.73 sec
2023-03-30 19:06:10,656 		1224 of 10000 with 52.53% 	 Time used:  0.73 sec
2023-03-30 19:06:11,383 		1248 of 10000 with 52.40% 	 Time used:  0.73 sec
2023-03-30 19:06:12,102 		1272 of 10000 with 52.20% 	 Time used:  0.72 sec
2023-03-30 19:06:12,819 		1296 of 10000 with 52.24% 	 Time used:  0.72 sec
2023-03-30 19:06:13,537 		1320 of 10000 with 52.27% 	 Time used:  0.72 sec
2023-03-30 19:06:14,256 		1344 of 10000 with 52.31% 	 Time used:  0.72 sec
2023-03-30 19:06:14,903 		1368 of 10000 with 52.70% 	 Time used:  0.65 sec
2023-03-30 19:06:15,538 		1392 of 10000 with 52.44% 	 Time used:  0.63 sec
2023-03-30 19:06:16,230 		1416 of 10000 with 52.40% 	 Time used:  0.69 sec
2023-03-30 19:06:16,924 		1440 of 10000 with 52.36% 	 Time used:  0.69 sec
2023-03-30 19:06:17,656 		1464 of 10000 with 52.32% 	 Time used:  0.73 sec
2023-03-30 19:06:18,383 		1488 of 10000 with 52.49% 	 Time used:  0.73 sec
2023-03-30 19:06:19,107 		1512 of 10000 with 52.45% 	 Time used:  0.72 sec
2023-03-30 19:06:19,830 		1536 of 10000 with 52.21% 	 Time used:  0.72 sec
2023-03-30 19:06:20,557 		1560 of 10000 with 52.05% 	 Time used:  0.73 sec
2023-03-30 19:06:21,247 		1584 of 10000 with 52.21% 	 Time used:  0.69 sec
2023-03-30 19:06:21,975 		1608 of 10000 with 51.87% 	 Time used:  0.73 sec
2023-03-30 19:06:22,696 		1632 of 10000 with 51.78% 	 Time used:  0.72 sec
2023-03-30 19:06:23,420 		1656 of 10000 with 51.87% 	 Time used:  0.72 sec
2023-03-30 19:06:24,139 		1680 of 10000 with 52.20% 	 Time used:  0.72 sec
2023-03-30 19:06:24,711 		1704 of 10000 with 52.29% 	 Time used:  0.57 sec
2023-03-30 19:06:25,405 		1728 of 10000 with 52.31% 	 Time used:  0.69 sec
2023-03-30 19:06:26,098 		1752 of 10000 with 52.23% 	 Time used:  0.69 sec
2023-03-30 19:06:26,823 		1776 of 10000 with 52.25% 	 Time used:  0.72 sec
2023-03-30 19:06:27,514 		1800 of 10000 with 52.39% 	 Time used:  0.69 sec
2023-03-30 19:06:28,232 		1824 of 10000 with 52.47% 	 Time used:  0.72 sec
2023-03-30 19:06:28,963 		1848 of 10000 with 52.38% 	 Time used:  0.73 sec
2023-03-30 19:06:29,692 		1872 of 10000 with 52.46% 	 Time used:  0.73 sec
2023-03-30 19:06:30,416 		1896 of 10000 with 52.53% 	 Time used:  0.72 sec
2023-03-30 19:06:31,142 		1920 of 10000 with 52.50% 	 Time used:  0.73 sec
2023-03-30 19:06:31,819 		1944 of 10000 with 52.42% 	 Time used:  0.68 sec
2023-03-30 19:06:32,549 		1968 of 10000 with 52.49% 	 Time used:  0.73 sec
2023-03-30 19:06:33,271 		1992 of 10000 with 52.51% 	 Time used:  0.72 sec
2023-03-30 19:06:33,880 		2016 of 10000 with 52.63% 	 Time used:  0.61 sec
2023-03-30 19:06:34,575 		2040 of 10000 with 52.45% 	 Time used:  0.69 sec
2023-03-30 19:06:35,268 		2064 of 10000 with 52.52% 	 Time used:  0.69 sec
2023-03-30 19:06:35,962 		2088 of 10000 with 52.30% 	 Time used:  0.69 sec
2023-03-30 19:06:36,680 		2112 of 10000 with 52.37% 	 Time used:  0.72 sec
2023-03-30 19:06:37,398 		2136 of 10000 with 52.39% 	 Time used:  0.72 sec
2023-03-30 19:06:38,117 		2160 of 10000 with 52.55% 	 Time used:  0.72 sec
2023-03-30 19:06:38,835 		2184 of 10000 with 52.43% 	 Time used:  0.72 sec
2023-03-30 19:06:39,556 		2208 of 10000 with 52.40% 	 Time used:  0.72 sec
2023-03-30 19:06:40,283 		2232 of 10000 with 52.46% 	 Time used:  0.73 sec
2023-03-30 19:06:40,982 		2256 of 10000 with 52.35% 	 Time used:  0.70 sec
2023-03-30 19:06:41,700 		2280 of 10000 with 52.37% 	 Time used:  0.72 sec
2023-03-30 19:06:42,419 		2304 of 10000 with 52.30% 	 Time used:  0.72 sec
2023-03-30 19:06:43,134 		2328 of 10000 with 52.23% 	 Time used:  0.71 sec
2023-03-30 19:06:43,726 		2352 of 10000 with 52.30% 	 Time used:  0.59 sec
2023-03-30 19:06:44,457 		2376 of 10000 with 52.27% 	 Time used:  0.73 sec
2023-03-30 19:06:45,150 		2400 of 10000 with 52.38% 	 Time used:  0.69 sec
2023-03-30 19:06:45,859 		2424 of 10000 with 52.31% 	 Time used:  0.71 sec
2023-03-30 19:06:46,578 		2448 of 10000 with 52.33% 	 Time used:  0.72 sec
2023-03-30 19:06:47,297 		2472 of 10000 with 52.55% 	 Time used:  0.72 sec
2023-03-30 19:06:48,015 		2496 of 10000 with 52.64% 	 Time used:  0.72 sec
2023-03-30 19:06:48,734 		2520 of 10000 with 52.42% 	 Time used:  0.72 sec
2023-03-30 19:06:49,452 		2544 of 10000 with 52.24% 	 Time used:  0.72 sec
2023-03-30 19:06:50,171 		2568 of 10000 with 52.30% 	 Time used:  0.72 sec
2023-03-30 19:06:50,889 		2592 of 10000 with 52.24% 	 Time used:  0.72 sec
2023-03-30 19:06:51,608 		2616 of 10000 with 52.26% 	 Time used:  0.72 sec
2023-03-30 19:06:52,326 		2640 of 10000 with 52.35% 	 Time used:  0.72 sec
2023-03-30 19:06:52,907 		2664 of 10000 with 52.33% 	 Time used:  0.58 sec
2023-03-30 19:06:53,601 		2688 of 10000 with 52.34% 	 Time used:  0.69 sec
2023-03-30 19:06:54,317 		2712 of 10000 with 52.40% 	 Time used:  0.72 sec
2023-03-30 19:06:55,048 		2736 of 10000 with 52.41% 	 Time used:  0.73 sec
2023-03-30 19:06:55,770 		2760 of 10000 with 52.32% 	 Time used:  0.72 sec
2023-03-30 19:06:56,488 		2784 of 10000 with 52.30% 	 Time used:  0.72 sec
2023-03-30 19:06:57,207 		2808 of 10000 with 52.24% 	 Time used:  0.72 sec
2023-03-30 19:06:57,923 		2832 of 10000 with 52.15% 	 Time used:  0.72 sec
2023-03-30 19:06:58,641 		2856 of 10000 with 52.00% 	 Time used:  0.72 sec
2023-03-30 19:06:59,359 		2880 of 10000 with 51.98% 	 Time used:  0.72 sec
2023-03-30 19:07:00,077 		2904 of 10000 with 51.96% 	 Time used:  0.72 sec
2023-03-30 19:07:00,795 		2928 of 10000 with 52.02% 	 Time used:  0.72 sec
2023-03-30 19:07:01,514 		2952 of 10000 with 52.03% 	 Time used:  0.72 sec
2023-03-30 19:07:02,162 		2976 of 10000 with 51.92% 	 Time used:  0.65 sec
2023-03-30 19:07:02,797 		3000 of 10000 with 51.77% 	 Time used:  0.63 sec
2023-03-30 19:07:03,498 		3024 of 10000 with 51.82% 	 Time used:  0.70 sec
2023-03-30 19:07:04,233 		3048 of 10000 with 51.80% 	 Time used:  0.73 sec
2023-03-30 19:07:04,957 		3072 of 10000 with 51.76% 	 Time used:  0.72 sec
2023-03-30 19:07:05,675 		3096 of 10000 with 51.68% 	 Time used:  0.72 sec
2023-03-30 19:07:06,394 		3120 of 10000 with 51.73% 	 Time used:  0.72 sec
2023-03-30 19:07:07,091 		3144 of 10000 with 51.72% 	 Time used:  0.70 sec
2023-03-30 19:07:07,808 		3168 of 10000 with 51.67% 	 Time used:  0.72 sec
2023-03-30 19:07:08,526 		3192 of 10000 with 51.69% 	 Time used:  0.72 sec
2023-03-30 19:07:09,249 		3216 of 10000 with 51.68% 	 Time used:  0.72 sec
2023-03-30 19:07:09,971 		3240 of 10000 with 51.57% 	 Time used:  0.72 sec
2023-03-30 19:07:10,690 		3264 of 10000 with 51.59% 	 Time used:  0.72 sec
2023-03-30 19:07:11,408 		3288 of 10000 with 51.55% 	 Time used:  0.72 sec
2023-03-30 19:07:11,980 		3312 of 10000 with 51.54% 	 Time used:  0.57 sec
2023-03-30 19:07:12,673 		3336 of 10000 with 51.56% 	 Time used:  0.69 sec
2023-03-30 19:07:13,367 		3360 of 10000 with 51.58% 	 Time used:  0.69 sec
2023-03-30 19:07:14,068 		3384 of 10000 with 51.57% 	 Time used:  0.70 sec
2023-03-30 19:07:14,786 		3408 of 10000 with 51.56% 	 Time used:  0.72 sec
2023-03-30 19:07:15,504 		3432 of 10000 with 51.52% 	 Time used:  0.72 sec
2023-03-30 19:07:16,233 		3456 of 10000 with 51.50% 	 Time used:  0.73 sec
2023-03-30 19:07:16,961 		3480 of 10000 with 51.41% 	 Time used:  0.73 sec
2023-03-30 19:07:17,691 		3504 of 10000 with 51.34% 	 Time used:  0.73 sec
2023-03-30 19:07:18,422 		3528 of 10000 with 51.22% 	 Time used:  0.73 sec
2023-03-30 19:07:19,105 		3552 of 10000 with 51.27% 	 Time used:  0.68 sec
2023-03-30 19:07:19,834 		3576 of 10000 with 51.23% 	 Time used:  0.73 sec
2023-03-30 19:07:20,561 		3600 of 10000 with 51.28% 	 Time used:  0.73 sec
2023-03-30 19:07:21,157 		3624 of 10000 with 51.21% 	 Time used:  0.60 sec
2023-03-30 19:07:21,852 		3648 of 10000 with 51.23% 	 Time used:  0.69 sec
2023-03-30 19:07:22,545 		3672 of 10000 with 51.39% 	 Time used:  0.69 sec
2023-03-30 19:07:23,239 		3696 of 10000 with 51.38% 	 Time used:  0.69 sec
2023-03-30 19:07:23,957 		3720 of 10000 with 51.42% 	 Time used:  0.72 sec
2023-03-30 19:07:24,676 		3744 of 10000 with 51.44% 	 Time used:  0.72 sec
2023-03-30 19:07:25,394 		3768 of 10000 with 51.46% 	 Time used:  0.72 sec
2023-03-30 19:07:26,113 		3792 of 10000 with 51.53% 	 Time used:  0.72 sec
2023-03-30 19:07:26,832 		3816 of 10000 with 51.55% 	 Time used:  0.72 sec
2023-03-30 19:07:27,559 		3840 of 10000 with 51.56% 	 Time used:  0.73 sec
2023-03-30 19:07:28,289 		3864 of 10000 with 51.58% 	 Time used:  0.73 sec
2023-03-30 19:07:29,016 		3888 of 10000 with 51.62% 	 Time used:  0.73 sec
2023-03-30 19:07:29,743 		3912 of 10000 with 51.58% 	 Time used:  0.73 sec
2023-03-30 19:07:30,407 		3936 of 10000 with 51.55% 	 Time used:  0.66 sec
2023-03-30 19:07:31,014 		3960 of 10000 with 51.64% 	 Time used:  0.61 sec
2023-03-30 19:07:31,732 		3984 of 10000 with 51.63% 	 Time used:  0.72 sec
2023-03-30 19:07:32,425 		4008 of 10000 with 51.57% 	 Time used:  0.69 sec
2023-03-30 19:07:33,136 		4032 of 10000 with 51.61% 	 Time used:  0.71 sec
2023-03-30 19:07:33,854 		4056 of 10000 with 51.55% 	 Time used:  0.72 sec
2023-03-30 19:07:34,572 		4080 of 10000 with 51.69% 	 Time used:  0.72 sec
2023-03-30 19:07:35,290 		4104 of 10000 with 51.61% 	 Time used:  0.72 sec
2023-03-30 19:07:36,009 		4128 of 10000 with 51.53% 	 Time used:  0.72 sec
2023-03-30 19:07:36,727 		4152 of 10000 with 51.64% 	 Time used:  0.72 sec
2023-03-30 19:07:37,445 		4176 of 10000 with 51.68% 	 Time used:  0.72 sec
2023-03-30 19:07:38,164 		4200 of 10000 with 51.76% 	 Time used:  0.72 sec
2023-03-30 19:07:38,882 		4224 of 10000 with 51.80% 	 Time used:  0.72 sec
2023-03-30 19:07:39,600 		4248 of 10000 with 51.81% 	 Time used:  0.72 sec
2023-03-30 19:07:40,181 		4272 of 10000 with 51.87% 	 Time used:  0.58 sec
2023-03-30 19:07:40,908 		4296 of 10000 with 51.91% 	 Time used:  0.73 sec
2023-03-30 19:07:41,626 		4320 of 10000 with 51.88% 	 Time used:  0.72 sec
2023-03-30 19:07:42,328 		4344 of 10000 with 51.93% 	 Time used:  0.70 sec
2023-03-30 19:07:43,046 		4368 of 10000 with 51.99% 	 Time used:  0.72 sec
2023-03-30 19:07:43,764 		4392 of 10000 with 52.12% 	 Time used:  0.72 sec
2023-03-30 19:07:44,482 		4416 of 10000 with 52.13% 	 Time used:  0.72 sec
2023-03-30 19:07:45,200 		4440 of 10000 with 52.16% 	 Time used:  0.72 sec
2023-03-30 19:07:45,919 		4464 of 10000 with 52.15% 	 Time used:  0.72 sec
2023-03-30 19:07:46,638 		4488 of 10000 with 52.09% 	 Time used:  0.72 sec
2023-03-30 19:07:47,356 		4512 of 10000 with 52.11% 	 Time used:  0.72 sec
2023-03-30 19:07:48,075 		4536 of 10000 with 52.03% 	 Time used:  0.72 sec
2023-03-30 19:07:48,793 		4560 of 10000 with 52.02% 	 Time used:  0.72 sec
2023-03-30 19:07:49,440 		4584 of 10000 with 51.96% 	 Time used:  0.65 sec
2023-03-30 19:07:50,076 		4608 of 10000 with 51.91% 	 Time used:  0.64 sec
2023-03-30 19:07:50,779 		4632 of 10000 with 51.94% 	 Time used:  0.70 sec
2023-03-30 19:07:51,513 		4656 of 10000 with 52.00% 	 Time used:  0.73 sec
2023-03-30 19:07:52,233 		4680 of 10000 with 52.03% 	 Time used:  0.72 sec
2023-03-30 19:07:52,951 		4704 of 10000 with 51.93% 	 Time used:  0.72 sec
2023-03-30 19:07:53,670 		4728 of 10000 with 51.95% 	 Time used:  0.72 sec
2023-03-30 19:07:54,388 		4752 of 10000 with 52.00% 	 Time used:  0.72 sec
2023-03-30 19:07:55,106 		4776 of 10000 with 51.97% 	 Time used:  0.72 sec
2023-03-30 19:07:55,823 		4800 of 10000 with 51.94% 	 Time used:  0.72 sec
2023-03-30 19:07:56,542 		4824 of 10000 with 51.89% 	 Time used:  0.72 sec
2023-03-30 19:07:57,260 		4848 of 10000 with 51.82% 	 Time used:  0.72 sec
2023-03-30 19:07:57,978 		4872 of 10000 with 51.89% 	 Time used:  0.72 sec
2023-03-30 19:07:58,696 		4896 of 10000 with 51.84% 	 Time used:  0.72 sec
2023-03-30 19:07:59,268 		4920 of 10000 with 51.93% 	 Time used:  0.57 sec
2023-03-30 19:07:59,962 		4944 of 10000 with 51.90% 	 Time used:  0.69 sec
2023-03-30 19:08:00,692 		4968 of 10000 with 51.93% 	 Time used:  0.73 sec
2023-03-30 19:08:01,423 		4992 of 10000 with 51.94% 	 Time used:  0.73 sec
2023-03-30 19:08:02,142 		5016 of 10000 with 52.01% 	 Time used:  0.72 sec
2023-03-30 19:08:02,860 		5040 of 10000 with 51.96% 	 Time used:  0.72 sec
2023-03-30 19:08:03,578 		5064 of 10000 with 51.97% 	 Time used:  0.72 sec
2023-03-30 19:08:04,296 		5088 of 10000 with 51.99% 	 Time used:  0.72 sec
2023-03-30 19:08:05,011 		5112 of 10000 with 51.96% 	 Time used:  0.71 sec
2023-03-30 19:08:05,730 		5136 of 10000 with 51.93% 	 Time used:  0.72 sec
2023-03-30 19:08:06,448 		5160 of 10000 with 51.94% 	 Time used:  0.72 sec
2023-03-30 19:08:07,167 		5184 of 10000 with 51.97% 	 Time used:  0.72 sec
2023-03-30 19:08:07,885 		5208 of 10000 with 51.90% 	 Time used:  0.72 sec
2023-03-30 19:08:08,466 		5232 of 10000 with 51.89% 	 Time used:  0.58 sec
2023-03-30 19:08:09,161 		5256 of 10000 with 51.83% 	 Time used:  0.69 sec
2023-03-30 19:08:09,866 		5280 of 10000 with 51.82% 	 Time used:  0.70 sec
2023-03-30 19:08:10,603 		5304 of 10000 with 51.85% 	 Time used:  0.74 sec
2023-03-30 19:08:11,284 		5328 of 10000 with 51.82% 	 Time used:  0.68 sec
2023-03-30 19:08:12,006 		5352 of 10000 with 51.76% 	 Time used:  0.72 sec
2023-03-30 19:08:12,728 		5376 of 10000 with 51.80% 	 Time used:  0.72 sec
2023-03-30 19:08:13,459 		5400 of 10000 with 51.78% 	 Time used:  0.73 sec
2023-03-30 19:08:14,182 		5424 of 10000 with 51.71% 	 Time used:  0.72 sec
2023-03-30 19:08:14,901 		5448 of 10000 with 51.74% 	 Time used:  0.72 sec
2023-03-30 19:08:15,590 		5472 of 10000 with 51.68% 	 Time used:  0.69 sec
2023-03-30 19:08:16,317 		5496 of 10000 with 51.64% 	 Time used:  0.73 sec
2023-03-30 19:08:17,039 		5520 of 10000 with 51.65% 	 Time used:  0.72 sec
2023-03-30 19:08:17,693 		5544 of 10000 with 51.66% 	 Time used:  0.65 sec
2023-03-30 19:08:18,328 		5568 of 10000 with 51.60% 	 Time used:  0.63 sec
2023-03-30 19:08:19,021 		5592 of 10000 with 51.59% 	 Time used:  0.69 sec
2023-03-30 19:08:19,714 		5616 of 10000 with 51.58% 	 Time used:  0.69 sec
2023-03-30 19:08:20,444 		5640 of 10000 with 51.56% 	 Time used:  0.73 sec
2023-03-30 19:08:21,173 		5664 of 10000 with 51.50% 	 Time used:  0.73 sec
2023-03-30 19:08:21,895 		5688 of 10000 with 51.56% 	 Time used:  0.72 sec
2023-03-30 19:08:22,619 		5712 of 10000 with 51.63% 	 Time used:  0.72 sec
2023-03-30 19:08:23,344 		5736 of 10000 with 51.67% 	 Time used:  0.72 sec
2023-03-30 19:08:24,067 		5760 of 10000 with 51.65% 	 Time used:  0.72 sec
2023-03-30 19:08:24,757 		5784 of 10000 with 51.68% 	 Time used:  0.69 sec
2023-03-30 19:08:25,484 		5808 of 10000 with 51.69% 	 Time used:  0.73 sec
2023-03-30 19:08:26,209 		5832 of 10000 with 51.61% 	 Time used:  0.72 sec
2023-03-30 19:08:26,931 		5856 of 10000 with 51.59% 	 Time used:  0.72 sec
2023-03-30 19:08:27,504 		5880 of 10000 with 51.58% 	 Time used:  0.57 sec
2023-03-30 19:08:28,198 		5904 of 10000 with 51.47% 	 Time used:  0.69 sec
2023-03-30 19:08:28,906 		5928 of 10000 with 51.42% 	 Time used:  0.71 sec
2023-03-30 19:08:29,648 		5952 of 10000 with 51.43% 	 Time used:  0.74 sec
2023-03-30 19:08:30,372 		5976 of 10000 with 51.46% 	 Time used:  0.72 sec
2023-03-30 19:08:31,066 		6000 of 10000 with 51.48% 	 Time used:  0.69 sec
2023-03-30 19:08:31,795 		6024 of 10000 with 51.41% 	 Time used:  0.73 sec
2023-03-30 19:08:32,518 		6048 of 10000 with 51.39% 	 Time used:  0.72 sec
2023-03-30 19:08:33,237 		6072 of 10000 with 51.37% 	 Time used:  0.72 sec
2023-03-30 19:08:33,955 		6096 of 10000 with 51.31% 	 Time used:  0.72 sec
2023-03-30 19:08:34,673 		6120 of 10000 with 51.37% 	 Time used:  0.72 sec
2023-03-30 19:08:35,391 		6144 of 10000 with 51.35% 	 Time used:  0.72 sec
2023-03-30 19:08:36,109 		6168 of 10000 with 51.31% 	 Time used:  0.72 sec
2023-03-30 19:08:36,690 		6192 of 10000 with 51.31% 	 Time used:  0.58 sec
2023-03-30 19:08:37,383 		6216 of 10000 with 51.27% 	 Time used:  0.69 sec
2023-03-30 19:08:38,076 		6240 of 10000 with 51.25% 	 Time used:  0.69 sec
2023-03-30 19:08:38,786 		6264 of 10000 with 51.25% 	 Time used:  0.71 sec
2023-03-30 19:08:39,515 		6288 of 10000 with 51.26% 	 Time used:  0.73 sec
2023-03-30 19:08:40,244 		6312 of 10000 with 51.27% 	 Time used:  0.73 sec
2023-03-30 19:08:40,971 		6336 of 10000 with 51.29% 	 Time used:  0.73 sec
2023-03-30 19:08:41,652 		6360 of 10000 with 51.35% 	 Time used:  0.68 sec
2023-03-30 19:08:42,383 		6384 of 10000 with 51.30% 	 Time used:  0.73 sec
2023-03-30 19:08:43,112 		6408 of 10000 with 51.26% 	 Time used:  0.73 sec
2023-03-30 19:08:43,834 		6432 of 10000 with 51.24% 	 Time used:  0.72 sec
2023-03-30 19:08:44,555 		6456 of 10000 with 51.19% 	 Time used:  0.72 sec
2023-03-30 19:08:45,273 		6480 of 10000 with 51.22% 	 Time used:  0.72 sec
2023-03-30 19:08:45,921 		6504 of 10000 with 51.25% 	 Time used:  0.65 sec
2023-03-30 19:08:46,556 		6528 of 10000 with 51.27% 	 Time used:  0.63 sec
2023-03-30 19:08:47,249 		6552 of 10000 with 51.22% 	 Time used:  0.69 sec
2023-03-30 19:08:47,971 		6576 of 10000 with 51.19% 	 Time used:  0.72 sec
2023-03-30 19:08:48,708 		6600 of 10000 with 51.23% 	 Time used:  0.74 sec
2023-03-30 19:08:49,433 		6624 of 10000 with 51.28% 	 Time used:  0.72 sec
2023-03-30 19:08:50,122 		6648 of 10000 with 51.29% 	 Time used:  0.69 sec
2023-03-30 19:08:50,854 		6672 of 10000 with 51.27% 	 Time used:  0.73 sec
2023-03-30 19:08:51,576 		6696 of 10000 with 51.25% 	 Time used:  0.72 sec
2023-03-30 19:08:52,295 		6720 of 10000 with 51.22% 	 Time used:  0.72 sec
2023-03-30 19:08:53,013 		6744 of 10000 with 51.26% 	 Time used:  0.72 sec
2023-03-30 19:08:53,731 		6768 of 10000 with 51.30% 	 Time used:  0.72 sec
2023-03-30 19:08:54,450 		6792 of 10000 with 51.31% 	 Time used:  0.72 sec
2023-03-30 19:08:55,168 		6816 of 10000 with 51.36% 	 Time used:  0.72 sec
2023-03-30 19:08:55,740 		6840 of 10000 with 51.37% 	 Time used:  0.57 sec
2023-03-30 19:08:56,435 		6864 of 10000 with 51.35% 	 Time used:  0.69 sec
2023-03-30 19:08:57,127 		6888 of 10000 with 51.26% 	 Time used:  0.69 sec
2023-03-30 19:08:57,860 		6912 of 10000 with 51.29% 	 Time used:  0.73 sec
2023-03-30 19:08:58,586 		6936 of 10000 with 51.24% 	 Time used:  0.73 sec
2023-03-30 19:08:59,310 		6960 of 10000 with 51.21% 	 Time used:  0.72 sec
2023-03-30 19:09:00,035 		6984 of 10000 with 51.19% 	 Time used:  0.72 sec
2023-03-30 19:09:00,757 		7008 of 10000 with 51.11% 	 Time used:  0.72 sec
2023-03-30 19:09:01,474 		7032 of 10000 with 51.08% 	 Time used:  0.72 sec
2023-03-30 19:09:02,193 		7056 of 10000 with 51.11% 	 Time used:  0.72 sec
2023-03-30 19:09:02,892 		7080 of 10000 with 51.13% 	 Time used:  0.70 sec
2023-03-30 19:09:03,617 		7104 of 10000 with 51.14% 	 Time used:  0.72 sec
2023-03-30 19:09:04,329 		7128 of 10000 with 51.09% 	 Time used:  0.71 sec
2023-03-30 19:09:04,918 		7152 of 10000 with 51.08% 	 Time used:  0.59 sec
2023-03-30 19:09:05,612 		7176 of 10000 with 51.11% 	 Time used:  0.69 sec
2023-03-30 19:09:06,305 		7200 of 10000 with 51.08% 	 Time used:  0.69 sec
2023-03-30 19:09:06,998 		7224 of 10000 with 51.11% 	 Time used:  0.69 sec
2023-03-30 19:09:07,712 		7248 of 10000 with 51.09% 	 Time used:  0.71 sec
2023-03-30 19:09:08,430 		7272 of 10000 with 51.14% 	 Time used:  0.72 sec
2023-03-30 19:09:09,148 		7296 of 10000 with 51.12% 	 Time used:  0.72 sec
2023-03-30 19:09:09,867 		7320 of 10000 with 51.12% 	 Time used:  0.72 sec
2023-03-30 19:09:10,585 		7344 of 10000 with 51.13% 	 Time used:  0.72 sec
2023-03-30 19:09:11,302 		7368 of 10000 with 51.13% 	 Time used:  0.72 sec
2023-03-30 19:09:12,022 		7392 of 10000 with 51.15% 	 Time used:  0.72 sec
2023-03-30 19:09:12,741 		7416 of 10000 with 51.13% 	 Time used:  0.72 sec
2023-03-30 19:09:13,471 		7440 of 10000 with 51.12% 	 Time used:  0.73 sec
2023-03-30 19:09:14,161 		7464 of 10000 with 51.10% 	 Time used:  0.69 sec
2023-03-30 19:09:14,775 		7488 of 10000 with 51.16% 	 Time used:  0.61 sec
2023-03-30 19:09:15,485 		7512 of 10000 with 51.16% 	 Time used:  0.71 sec
2023-03-30 19:09:16,178 		7536 of 10000 with 51.17% 	 Time used:  0.69 sec
2023-03-30 19:09:16,888 		7560 of 10000 with 51.11% 	 Time used:  0.71 sec
2023-03-30 19:09:17,606 		7584 of 10000 with 51.09% 	 Time used:  0.72 sec
2023-03-30 19:09:18,326 		7608 of 10000 with 51.09% 	 Time used:  0.72 sec
2023-03-30 19:09:19,044 		7632 of 10000 with 51.11% 	 Time used:  0.72 sec
2023-03-30 19:09:19,763 		7656 of 10000 with 51.12% 	 Time used:  0.72 sec
2023-03-30 19:09:20,481 		7680 of 10000 with 51.09% 	 Time used:  0.72 sec
2023-03-30 19:09:21,200 		7704 of 10000 with 51.17% 	 Time used:  0.72 sec
2023-03-30 19:09:21,926 		7728 of 10000 with 51.19% 	 Time used:  0.73 sec
2023-03-30 19:09:22,632 		7752 of 10000 with 51.16% 	 Time used:  0.71 sec
2023-03-30 19:09:23,350 		7776 of 10000 with 51.17% 	 Time used:  0.72 sec
2023-03-30 19:09:23,931 		7800 of 10000 with 51.21% 	 Time used:  0.58 sec
2023-03-30 19:09:24,661 		7824 of 10000 with 51.19% 	 Time used:  0.73 sec
2023-03-30 19:09:25,375 		7848 of 10000 with 51.20% 	 Time used:  0.71 sec
2023-03-30 19:09:26,076 		7872 of 10000 with 51.18% 	 Time used:  0.70 sec
2023-03-30 19:09:26,794 		7896 of 10000 with 51.22% 	 Time used:  0.72 sec
2023-03-30 19:09:27,513 		7920 of 10000 with 51.12% 	 Time used:  0.72 sec
2023-03-30 19:09:28,231 		7944 of 10000 with 51.04% 	 Time used:  0.72 sec
2023-03-30 19:09:28,949 		7968 of 10000 with 51.04% 	 Time used:  0.72 sec
2023-03-30 19:09:29,668 		7992 of 10000 with 51.05% 	 Time used:  0.72 sec
2023-03-30 19:09:30,386 		8016 of 10000 with 51.05% 	 Time used:  0.72 sec
2023-03-30 19:09:31,104 		8040 of 10000 with 51.06% 	 Time used:  0.72 sec
2023-03-30 19:09:31,822 		8064 of 10000 with 51.07% 	 Time used:  0.72 sec
2023-03-30 19:09:32,547 		8088 of 10000 with 51.08% 	 Time used:  0.72 sec
2023-03-30 19:09:33,184 		8112 of 10000 with 51.10% 	 Time used:  0.64 sec
2023-03-30 19:09:33,864 		8136 of 10000 with 51.00% 	 Time used:  0.68 sec
2023-03-30 19:09:34,568 		8160 of 10000 with 51.00% 	 Time used:  0.70 sec
2023-03-30 19:09:35,261 		8184 of 10000 with 50.98% 	 Time used:  0.69 sec
2023-03-30 19:09:35,979 		8208 of 10000 with 50.93% 	 Time used:  0.72 sec
2023-03-30 19:09:36,698 		8232 of 10000 with 50.92% 	 Time used:  0.72 sec
2023-03-30 19:09:37,417 		8256 of 10000 with 50.94% 	 Time used:  0.72 sec
2023-03-30 19:09:38,148 		8280 of 10000 with 50.94% 	 Time used:  0.73 sec
2023-03-30 19:09:38,879 		8304 of 10000 with 50.89% 	 Time used:  0.73 sec
2023-03-30 19:09:39,609 		8328 of 10000 with 50.80% 	 Time used:  0.73 sec
2023-03-30 19:09:40,337 		8352 of 10000 with 50.84% 	 Time used:  0.73 sec
2023-03-30 19:09:41,061 		8376 of 10000 with 50.84% 	 Time used:  0.72 sec
2023-03-30 19:09:41,751 		8400 of 10000 with 50.85% 	 Time used:  0.69 sec
2023-03-30 19:09:42,424 		8424 of 10000 with 50.81% 	 Time used:  0.67 sec
2023-03-30 19:09:43,058 		8448 of 10000 with 50.84% 	 Time used:  0.63 sec
2023-03-30 19:09:43,751 		8472 of 10000 with 50.83% 	 Time used:  0.69 sec
2023-03-30 19:09:44,444 		8496 of 10000 with 50.79% 	 Time used:  0.69 sec
2023-03-30 19:09:45,154 		8520 of 10000 with 50.81% 	 Time used:  0.71 sec
2023-03-30 19:09:45,886 		8544 of 10000 with 50.78% 	 Time used:  0.73 sec
2023-03-30 19:09:46,612 		8568 of 10000 with 50.76% 	 Time used:  0.73 sec
2023-03-30 19:09:47,343 		8592 of 10000 with 50.78% 	 Time used:  0.73 sec
2023-03-30 19:09:48,071 		8616 of 10000 with 50.79% 	 Time used:  0.73 sec
2023-03-30 19:09:48,754 		8640 of 10000 with 50.78% 	 Time used:  0.68 sec
2023-03-30 19:09:49,483 		8664 of 10000 with 50.77% 	 Time used:  0.73 sec
2023-03-30 19:09:50,213 		8688 of 10000 with 50.75% 	 Time used:  0.73 sec
2023-03-30 19:09:50,938 		8712 of 10000 with 50.73% 	 Time used:  0.72 sec
2023-03-30 19:09:51,657 		8736 of 10000 with 50.71% 	 Time used:  0.72 sec
2023-03-30 19:09:52,229 		8760 of 10000 with 50.70% 	 Time used:  0.57 sec
2023-03-30 19:09:52,923 		8784 of 10000 with 50.75% 	 Time used:  0.69 sec
2023-03-30 19:09:53,615 		8808 of 10000 with 50.78% 	 Time used:  0.69 sec
2023-03-30 19:09:54,316 		8832 of 10000 with 50.78% 	 Time used:  0.70 sec
2023-03-30 19:09:55,035 		8856 of 10000 with 50.78% 	 Time used:  0.72 sec
2023-03-30 19:09:55,764 		8880 of 10000 with 50.83% 	 Time used:  0.73 sec
2023-03-30 19:09:56,493 		8904 of 10000 with 50.84% 	 Time used:  0.73 sec
2023-03-30 19:09:57,221 		8928 of 10000 with 50.87% 	 Time used:  0.73 sec
2023-03-30 19:09:57,948 		8952 of 10000 with 50.87% 	 Time used:  0.73 sec
2023-03-30 19:09:58,672 		8976 of 10000 with 50.84% 	 Time used:  0.72 sec
2023-03-30 19:09:59,358 		9000 of 10000 with 50.84% 	 Time used:  0.69 sec
2023-03-30 19:10:00,085 		9024 of 10000 with 50.89% 	 Time used:  0.73 sec
2023-03-30 19:10:00,812 		9048 of 10000 with 50.84% 	 Time used:  0.73 sec
2023-03-30 19:10:01,398 		9072 of 10000 with 50.80% 	 Time used:  0.59 sec
2023-03-30 19:10:02,093 		9096 of 10000 with 50.85% 	 Time used:  0.69 sec
2023-03-30 19:10:02,785 		9120 of 10000 with 50.84% 	 Time used:  0.69 sec
2023-03-30 19:10:03,479 		9144 of 10000 with 50.84% 	 Time used:  0.69 sec
2023-03-30 19:10:04,204 		9168 of 10000 with 50.89% 	 Time used:  0.72 sec
2023-03-30 19:10:04,935 		9192 of 10000 with 50.90% 	 Time used:  0.73 sec
2023-03-30 19:10:05,667 		9216 of 10000 with 50.94% 	 Time used:  0.73 sec
2023-03-30 19:10:06,398 		9240 of 10000 with 50.92% 	 Time used:  0.73 sec
2023-03-30 19:10:07,124 		9264 of 10000 with 50.91% 	 Time used:  0.73 sec
2023-03-30 19:10:07,813 		9288 of 10000 with 50.92% 	 Time used:  0.69 sec
2023-03-30 19:10:08,543 		9312 of 10000 with 50.87% 	 Time used:  0.73 sec
2023-03-30 19:10:09,270 		9336 of 10000 with 50.92% 	 Time used:  0.73 sec
2023-03-30 19:10:09,988 		9360 of 10000 with 50.88% 	 Time used:  0.72 sec
2023-03-30 19:10:10,636 		9384 of 10000 with 50.83% 	 Time used:  0.65 sec
2023-03-30 19:10:11,271 		9408 of 10000 with 50.84% 	 Time used:  0.63 sec
2023-03-30 19:10:11,964 		9432 of 10000 with 50.85% 	 Time used:  0.69 sec
2023-03-30 19:10:12,657 		9456 of 10000 with 50.84% 	 Time used:  0.69 sec
2023-03-30 19:10:13,392 		9480 of 10000 with 50.88% 	 Time used:  0.74 sec
2023-03-30 19:10:14,080 		9504 of 10000 with 50.85% 	 Time used:  0.69 sec
2023-03-30 19:10:14,811 		9528 of 10000 with 50.84% 	 Time used:  0.73 sec
2023-03-30 19:10:15,542 		9552 of 10000 with 50.86% 	 Time used:  0.73 sec
2023-03-30 19:10:16,268 		9576 of 10000 with 50.87% 	 Time used:  0.73 sec
2023-03-30 19:10:16,992 		9600 of 10000 with 50.90% 	 Time used:  0.72 sec
2023-03-30 19:10:17,715 		9624 of 10000 with 50.89% 	 Time used:  0.72 sec
2023-03-30 19:10:18,438 		9648 of 10000 with 50.91% 	 Time used:  0.72 sec
2023-03-30 19:10:19,155 		9672 of 10000 with 50.92% 	 Time used:  0.72 sec
2023-03-30 19:10:19,840 		9696 of 10000 with 50.91% 	 Time used:  0.68 sec
2023-03-30 19:10:20,417 		9720 of 10000 with 50.88% 	 Time used:  0.58 sec
2023-03-30 19:10:21,132 		9744 of 10000 with 50.89% 	 Time used:  0.71 sec
2023-03-30 19:10:21,826 		9768 of 10000 with 50.88% 	 Time used:  0.69 sec
2023-03-30 19:10:22,529 		9792 of 10000 with 50.88% 	 Time used:  0.70 sec
2023-03-30 19:10:23,247 		9816 of 10000 with 50.89% 	 Time used:  0.72 sec
2023-03-30 19:10:23,965 		9840 of 10000 with 50.89% 	 Time used:  0.72 sec
2023-03-30 19:10:24,682 		9864 of 10000 with 50.88% 	 Time used:  0.72 sec
2023-03-30 19:10:25,400 		9888 of 10000 with 50.84% 	 Time used:  0.72 sec
2023-03-30 19:10:26,118 		9912 of 10000 with 50.87% 	 Time used:  0.72 sec
2023-03-30 19:10:26,836 		9936 of 10000 with 50.85% 	 Time used:  0.72 sec
2023-03-30 19:10:27,553 		9960 of 10000 with 50.86% 	 Time used:  0.72 sec
2023-03-30 19:10:28,273 		9984 of 10000 with 50.84% 	 Time used:  0.72 sec
2023-03-30 19:10:28,768 		10000 of 10000 with 50.82% 	 Time used:  0.50 sec
2023-03-30 19:10:28,769 
2023-03-30 19:10:28,770 			Learning rate: weights:   1.000e-02    
2023-03-30 19:10:28,770 			Last test performance: 50.82%
2023-03-30 19:10:28,770 ----------------
2023-03-30 19:10:43,305   3   =>  0    		Training 486 pattern with 46.25% 	Forward time: 	14.12 sec
2023-03-30 19:10:43,305 			Loss:    1.218e+00    			Backward time: 	 0.38 sec 
2023-03-30 19:10:43,309 ADAM: Layer 0 -> dw_min:9.9535e-01  dw_max:1.0037e+00 lr:1.0000e-02
2023-03-30 19:10:43,314 ADAM: Layer 1 -> dw_min:9.9407e-01  dw_max:1.0087e+00 lr:1.0000e-02
2023-03-30 19:10:43,319 ADAM: Layer 2 -> dw_min:9.9094e-01  dw_max:1.0079e+00 lr:1.0000e-02
2023-03-30 19:10:43,323 ADAM: Layer 3 -> dw_min:9.9570e-01  dw_max:1.0045e+00 lr:1.0000e-02
2023-03-30 19:10:43,357 			Learning rate: weights:   1.000e-02    
2023-03-30 19:10:43,357 			Last test performance: 50.82%
2023-03-30 19:10:43,357 ----------------
2023-03-30 19:10:58,022   3   =>  1    		Training 486 pattern with 47.50% 	Forward time: 	14.18 sec
2023-03-30 19:10:58,023 			Loss:    1.193e+00    			Backward time: 	 0.44 sec 
2023-03-30 19:10:58,027 ADAM: Layer 0 -> dw_min:9.9541e-01  dw_max:1.0039e+00 lr:1.0000e-02
2023-03-30 19:10:58,032 ADAM: Layer 1 -> dw_min:9.9374e-01  dw_max:1.0087e+00 lr:1.0000e-02
2023-03-30 19:10:58,036 ADAM: Layer 2 -> dw_min:9.9150e-01  dw_max:1.0068e+00 lr:1.0000e-02
2023-03-30 19:10:58,038 ADAM: Layer 3 -> dw_min:9.9538e-01  dw_max:1.0034e+00 lr:1.0000e-02
2023-03-30 19:10:58,086 			Learning rate: weights:   1.000e-02    
2023-03-30 19:10:58,086 			Last test performance: 50.82%
2023-03-30 19:10:58,086 ----------------
2023-03-30 19:11:12,847   3   =>  2    		Training 486 pattern with 43.75% 	Forward time: 	14.35 sec
2023-03-30 19:11:12,848 			Loss:    1.254e+00    			Backward time: 	 0.38 sec 
2023-03-30 19:11:12,848 ADAM: Layer 0 -> dw_min:9.9503e-01  dw_max:1.0041e+00 lr:1.0000e-02
2023-03-30 19:11:12,848 ADAM: Layer 1 -> dw_min:9.9296e-01  dw_max:1.0078e+00 lr:1.0000e-02
2023-03-30 19:11:12,848 ADAM: Layer 2 -> dw_min:9.9056e-01  dw_max:1.0079e+00 lr:1.0000e-02
2023-03-30 19:11:12,848 ADAM: Layer 3 -> dw_min:9.9409e-01  dw_max:1.0047e+00 lr:1.0000e-02
2023-03-30 19:11:12,900 			Learning rate: weights:   1.000e-02    
2023-03-30 19:11:12,900 			Last test performance: 50.82%
2023-03-30 19:11:12,900 ----------------
2023-03-30 19:11:27,577   3   =>  3    		Training 486 pattern with 52.71% 	Forward time: 	14.23 sec
2023-03-30 19:11:27,577 			Loss:    1.127e+00    			Backward time: 	 0.41 sec 
2023-03-30 19:11:27,581 ADAM: Layer 0 -> dw_min:9.9385e-01  dw_max:1.0051e+00 lr:1.0000e-02
2023-03-30 19:11:27,586 ADAM: Layer 1 -> dw_min:9.9319e-01  dw_max:1.0084e+00 lr:1.0000e-02
2023-03-30 19:11:27,591 ADAM: Layer 2 -> dw_min:9.9204e-01  dw_max:1.0072e+00 lr:1.0000e-02
2023-03-30 19:11:27,595 ADAM: Layer 3 -> dw_min:9.9509e-01  dw_max:1.0039e+00 lr:1.0000e-02
2023-03-30 19:11:27,646 			Learning rate: weights:   1.000e-02    
2023-03-30 19:11:27,646 			Last test performance: 50.82%
2023-03-30 19:11:27,646 ----------------
2023-03-30 19:11:42,436   3   =>  4    		Training 486 pattern with 48.54% 	Forward time: 	14.34 sec
2023-03-30 19:11:42,436 			Loss:    1.188e+00    			Backward time: 	 0.41 sec 
2023-03-30 19:11:42,437 ADAM: Layer 0 -> dw_min:9.9481e-01  dw_max:1.0052e+00 lr:1.0000e-02
2023-03-30 19:11:42,437 ADAM: Layer 1 -> dw_min:9.9338e-01  dw_max:1.0086e+00 lr:1.0000e-02
2023-03-30 19:11:42,437 ADAM: Layer 2 -> dw_min:9.9111e-01  dw_max:1.0079e+00 lr:1.0000e-02
2023-03-30 19:11:42,437 ADAM: Layer 3 -> dw_min:9.9429e-01  dw_max:1.0043e+00 lr:1.0000e-02
2023-03-30 19:11:42,499 			Learning rate: weights:   1.000e-02    
2023-03-30 19:11:42,499 			Last test performance: 50.82%
2023-03-30 19:11:42,499 ----------------
2023-03-30 19:11:57,108   3   =>  5    		Training 486 pattern with 45.21% 	Forward time: 	14.22 sec
2023-03-30 19:11:57,108 			Loss:    1.200e+00    			Backward time: 	 0.36 sec 
2023-03-30 19:11:57,113 ADAM: Layer 0 -> dw_min:9.9504e-01  dw_max:1.0035e+00 lr:1.0000e-02
2023-03-30 19:11:57,117 ADAM: Layer 1 -> dw_min:9.9342e-01  dw_max:1.0095e+00 lr:1.0000e-02
2023-03-30 19:11:57,122 ADAM: Layer 2 -> dw_min:9.9179e-01  dw_max:1.0080e+00 lr:1.0000e-02
2023-03-30 19:11:57,127 ADAM: Layer 3 -> dw_min:9.9495e-01  dw_max:1.0040e+00 lr:1.0000e-02
2023-03-30 19:11:57,195 			Learning rate: weights:   1.000e-02    
2023-03-30 19:11:57,195 			Last test performance: 50.82%
2023-03-30 19:11:57,195 ----------------
2023-03-30 19:12:11,955   3   =>  6    		Training 486 pattern with 48.75% 	Forward time: 	14.36 sec
2023-03-30 19:12:11,955 			Loss:    1.182e+00    			Backward time: 	 0.37 sec 
2023-03-30 19:12:11,955 ADAM: Layer 0 -> dw_min:9.9340e-01  dw_max:1.0040e+00 lr:1.0000e-02
2023-03-30 19:12:11,956 ADAM: Layer 1 -> dw_min:9.9306e-01  dw_max:1.0080e+00 lr:1.0000e-02
2023-03-30 19:12:11,956 ADAM: Layer 2 -> dw_min:9.9140e-01  dw_max:1.0082e+00 lr:1.0000e-02
2023-03-30 19:12:11,956 ADAM: Layer 3 -> dw_min:9.9480e-01  dw_max:1.0041e+00 lr:1.0000e-02
2023-03-30 19:12:12,004 			Learning rate: weights:   1.000e-02    
2023-03-30 19:12:12,004 			Last test performance: 50.82%
2023-03-30 19:12:12,004 ----------------
2023-03-30 19:12:26,684   3   =>  7    		Training 486 pattern with 45.62% 	Forward time: 	14.27 sec
2023-03-30 19:12:26,684 			Loss:    1.231e+00    			Backward time: 	 0.37 sec 
2023-03-30 19:12:26,689 ADAM: Layer 0 -> dw_min:9.9337e-01  dw_max:1.0051e+00 lr:1.0000e-02
2023-03-30 19:12:26,693 ADAM: Layer 1 -> dw_min:9.9337e-01  dw_max:1.0080e+00 lr:1.0000e-02
2023-03-30 19:12:26,698 ADAM: Layer 2 -> dw_min:9.9114e-01  dw_max:1.0081e+00 lr:1.0000e-02
2023-03-30 19:12:26,703 ADAM: Layer 3 -> dw_min:9.9368e-01  dw_max:1.0046e+00 lr:1.0000e-02
2023-03-30 19:12:26,768 			Learning rate: weights:   1.000e-02    
2023-03-30 19:12:26,768 			Last test performance: 50.82%
2023-03-30 19:12:26,768 ----------------
2023-03-30 19:12:41,441   3   =>  8    		Training 486 pattern with 44.79% 	Forward time: 	14.23 sec
2023-03-30 19:12:41,441 			Loss:    1.242e+00    			Backward time: 	 0.41 sec 
2023-03-30 19:12:41,441 ADAM: Layer 0 -> dw_min:9.9575e-01  dw_max:1.0050e+00 lr:1.0000e-02
2023-03-30 19:12:41,442 ADAM: Layer 1 -> dw_min:9.9292e-01  dw_max:1.0069e+00 lr:1.0000e-02
2023-03-30 19:12:41,442 ADAM: Layer 2 -> dw_min:9.9171e-01  dw_max:1.0079e+00 lr:1.0000e-02
2023-03-30 19:12:41,442 ADAM: Layer 3 -> dw_min:9.9451e-01  dw_max:1.0039e+00 lr:1.0000e-02
2023-03-30 19:12:41,464 			Learning rate: weights:   1.000e-02    
2023-03-30 19:12:41,464 			Last test performance: 50.82%
2023-03-30 19:12:41,464 ----------------
2023-03-30 19:12:56,207   3   =>  9    		Training 486 pattern with 45.62% 	Forward time: 	14.35 sec
2023-03-30 19:12:56,207 			Loss:    1.217e+00    			Backward time: 	 0.37 sec 
2023-03-30 19:12:56,208 ADAM: Layer 0 -> dw_min:9.9591e-01  dw_max:1.0034e+00 lr:1.0000e-02
2023-03-30 19:12:56,208 ADAM: Layer 1 -> dw_min:9.9293e-01  dw_max:1.0067e+00 lr:1.0000e-02
2023-03-30 19:12:56,208 ADAM: Layer 2 -> dw_min:9.9177e-01  dw_max:1.0080e+00 lr:1.0000e-02
2023-03-30 19:12:56,208 ADAM: Layer 3 -> dw_min:9.9563e-01  dw_max:1.0041e+00 lr:1.0000e-02
2023-03-30 19:12:56,239 			Learning rate: weights:   1.000e-02    
2023-03-30 19:12:56,239 			Last test performance: 50.82%
2023-03-30 19:12:56,239 ----------------
2023-03-30 19:13:10,857   3   =>  10   		Training 486 pattern with 43.75% 	Forward time: 	14.21 sec
2023-03-30 19:13:10,857 			Loss:    1.265e+00    			Backward time: 	 0.37 sec 
2023-03-30 19:13:10,861 ADAM: Layer 0 -> dw_min:9.9564e-01  dw_max:1.0036e+00 lr:1.0000e-02
2023-03-30 19:13:10,866 ADAM: Layer 1 -> dw_min:9.9250e-01  dw_max:1.0083e+00 lr:1.0000e-02
2023-03-30 19:13:10,871 ADAM: Layer 2 -> dw_min:9.9258e-01  dw_max:1.0089e+00 lr:1.0000e-02
2023-03-30 19:13:10,875 ADAM: Layer 3 -> dw_min:9.9678e-01  dw_max:1.0046e+00 lr:1.0000e-02
2023-03-30 19:13:10,900 			Learning rate: weights:   1.000e-02    
2023-03-30 19:13:10,900 			Last test performance: 50.82%
2023-03-30 19:13:10,900 ----------------
2023-03-30 19:13:25,670   3   =>  11   		Training 486 pattern with 44.38% 	Forward time: 	14.32 sec
2023-03-30 19:13:25,670 			Loss:    1.208e+00    			Backward time: 	 0.41 sec 
2023-03-30 19:13:25,675 ADAM: Layer 0 -> dw_min:9.9462e-01  dw_max:1.0036e+00 lr:1.0000e-02
2023-03-30 19:13:25,679 ADAM: Layer 1 -> dw_min:9.9232e-01  dw_max:1.0089e+00 lr:1.0000e-02
2023-03-30 19:13:25,684 ADAM: Layer 2 -> dw_min:9.9233e-01  dw_max:1.0090e+00 lr:1.0000e-02
2023-03-30 19:13:25,688 ADAM: Layer 3 -> dw_min:9.9672e-01  dw_max:1.0050e+00 lr:1.0000e-02
2023-03-30 19:13:25,722 			Learning rate: weights:   1.000e-02    
2023-03-30 19:13:25,723 			Last test performance: 50.82%
2023-03-30 19:13:25,723 ----------------
2023-03-30 19:13:40,130   3   =>  12   		Training 486 pattern with 48.96% 	Forward time: 	14.03 sec
2023-03-30 19:13:40,130 			Loss:    1.160e+00    			Backward time: 	 0.36 sec 
2023-03-30 19:13:40,134 ADAM: Layer 0 -> dw_min:9.9491e-01  dw_max:1.0038e+00 lr:1.0000e-02
2023-03-30 19:13:40,139 ADAM: Layer 1 -> dw_min:9.9117e-01  dw_max:1.0098e+00 lr:1.0000e-02
2023-03-30 19:13:40,143 ADAM: Layer 2 -> dw_min:9.9245e-01  dw_max:1.0084e+00 lr:1.0000e-02
2023-03-30 19:13:40,148 ADAM: Layer 3 -> dw_min:9.9604e-01  dw_max:1.0052e+00 lr:1.0000e-02
2023-03-30 19:13:40,269 			Learning rate: weights:   1.000e-02    
2023-03-30 19:13:40,269 			Last test performance: 50.82%
2023-03-30 19:13:40,269 ----------------
2023-03-30 19:13:54,958   3   =>  13   		Training 486 pattern with 51.67% 	Forward time: 	14.25 sec
2023-03-30 19:13:54,958 			Loss:    1.209e+00    			Backward time: 	 0.40 sec 
2023-03-30 19:13:54,962 ADAM: Layer 0 -> dw_min:9.9440e-01  dw_max:1.0038e+00 lr:1.0000e-02
2023-03-30 19:13:54,967 ADAM: Layer 1 -> dw_min:9.9162e-01  dw_max:1.0095e+00 lr:1.0000e-02
2023-03-30 19:13:54,972 ADAM: Layer 2 -> dw_min:9.9265e-01  dw_max:1.0081e+00 lr:1.0000e-02
2023-03-30 19:13:54,976 ADAM: Layer 3 -> dw_min:9.9543e-01  dw_max:1.0042e+00 lr:1.0000e-02
2023-03-30 19:13:55,167 			Learning rate: weights:   1.000e-02    
2023-03-30 19:13:55,167 			Last test performance: 50.82%
2023-03-30 19:13:55,167 ----------------
2023-03-30 19:14:09,771   3   =>  14   		Training 486 pattern with 50.00% 	Forward time: 	14.18 sec
2023-03-30 19:14:09,771 			Loss:    1.214e+00    			Backward time: 	 0.39 sec 
2023-03-30 19:14:09,771 ADAM: Layer 0 -> dw_min:9.9457e-01  dw_max:1.0045e+00 lr:1.0000e-02
2023-03-30 19:14:09,772 ADAM: Layer 1 -> dw_min:9.9173e-01  dw_max:1.0090e+00 lr:1.0000e-02
2023-03-30 19:14:09,772 ADAM: Layer 2 -> dw_min:9.9128e-01  dw_max:1.0084e+00 lr:1.0000e-02
2023-03-30 19:14:09,772 ADAM: Layer 3 -> dw_min:9.9654e-01  dw_max:1.0044e+00 lr:1.0000e-02
2023-03-30 19:14:09,811 			Learning rate: weights:   1.000e-02    
2023-03-30 19:14:09,811 			Last test performance: 50.82%
2023-03-30 19:14:09,811 ----------------
2023-03-30 19:14:24,480   3   =>  15   		Training 486 pattern with 45.62% 	Forward time: 	14.23 sec
2023-03-30 19:14:24,480 			Loss:    1.192e+00    			Backward time: 	 0.40 sec 
2023-03-30 19:14:24,480 ADAM: Layer 0 -> dw_min:9.9361e-01  dw_max:1.0045e+00 lr:1.0000e-02
2023-03-30 19:14:24,480 ADAM: Layer 1 -> dw_min:9.9159e-01  dw_max:1.0089e+00 lr:1.0000e-02
2023-03-30 19:14:24,480 ADAM: Layer 2 -> dw_min:9.9083e-01  dw_max:1.0092e+00 lr:1.0000e-02
2023-03-30 19:14:24,480 ADAM: Layer 3 -> dw_min:9.9602e-01  dw_max:1.0048e+00 lr:1.0000e-02
2023-03-30 19:14:24,503 			Learning rate: weights:   1.000e-02    
2023-03-30 19:14:24,503 			Last test performance: 50.82%
2023-03-30 19:14:24,503 ----------------
2023-03-30 19:14:39,327   3   =>  16   		Training 486 pattern with 48.12% 	Forward time: 	14.37 sec
2023-03-30 19:14:39,327 			Loss:    1.143e+00    			Backward time: 	 0.41 sec 
2023-03-30 19:14:39,327 ADAM: Layer 0 -> dw_min:9.9480e-01  dw_max:1.0049e+00 lr:1.0000e-02
2023-03-30 19:14:39,327 ADAM: Layer 1 -> dw_min:9.9030e-01  dw_max:1.0090e+00 lr:1.0000e-02
2023-03-30 19:14:39,327 ADAM: Layer 2 -> dw_min:9.9061e-01  dw_max:1.0094e+00 lr:1.0000e-02
2023-03-30 19:14:39,328 ADAM: Layer 3 -> dw_min:9.9585e-01  dw_max:1.0049e+00 lr:1.0000e-02
2023-03-30 19:14:39,391 			Learning rate: weights:   1.000e-02    
2023-03-30 19:14:39,391 			Last test performance: 50.82%
2023-03-30 19:14:39,391 ----------------
2023-03-30 19:14:54,010   3   =>  17   		Training 486 pattern with 42.71% 	Forward time: 	14.17 sec
2023-03-30 19:14:54,010 			Loss:    1.241e+00    			Backward time: 	 0.41 sec 
2023-03-30 19:14:54,015 ADAM: Layer 0 -> dw_min:9.9418e-01  dw_max:1.0046e+00 lr:1.0000e-02
2023-03-30 19:14:54,019 ADAM: Layer 1 -> dw_min:9.9049e-01  dw_max:1.0086e+00 lr:1.0000e-02
2023-03-30 19:14:54,024 ADAM: Layer 2 -> dw_min:9.9097e-01  dw_max:1.0092e+00 lr:1.0000e-02
2023-03-30 19:14:54,029 ADAM: Layer 3 -> dw_min:9.9562e-01  dw_max:1.0051e+00 lr:1.0000e-02
2023-03-30 19:14:54,139 			Learning rate: weights:   1.000e-02    
2023-03-30 19:14:54,140 			Last test performance: 50.82%
2023-03-30 19:14:54,140 ----------------
2023-03-30 19:15:08,867   3   =>  18   		Training 486 pattern with 48.96% 	Forward time: 	14.31 sec
2023-03-30 19:15:08,867 			Loss:    1.148e+00    			Backward time: 	 0.39 sec 
2023-03-30 19:15:08,867 ADAM: Layer 0 -> dw_min:9.9484e-01  dw_max:1.0055e+00 lr:1.0000e-02
2023-03-30 19:15:08,867 ADAM: Layer 1 -> dw_min:9.9320e-01  dw_max:1.0087e+00 lr:1.0000e-02
2023-03-30 19:15:08,868 ADAM: Layer 2 -> dw_min:9.9206e-01  dw_max:1.0088e+00 lr:1.0000e-02
2023-03-30 19:15:08,868 ADAM: Layer 3 -> dw_min:9.9613e-01  dw_max:1.0039e+00 lr:1.0000e-02
2023-03-30 19:15:08,944 			Learning rate: weights:   1.000e-02    
2023-03-30 19:15:08,944 			Last test performance: 50.82%
2023-03-30 19:15:08,944 ----------------
2023-03-30 19:15:23,489   3   =>  19   		Training 486 pattern with 49.79% 	Forward time: 	14.10 sec
2023-03-30 19:15:23,489 			Loss:    1.133e+00    			Backward time: 	 0.40 sec 
2023-03-30 19:15:23,493 ADAM: Layer 0 -> dw_min:9.9531e-01  dw_max:1.0045e+00 lr:1.0000e-02
2023-03-30 19:15:23,498 ADAM: Layer 1 -> dw_min:9.9340e-01  dw_max:1.0079e+00 lr:1.0000e-02
2023-03-30 19:15:23,503 ADAM: Layer 2 -> dw_min:9.9173e-01  dw_max:1.0083e+00 lr:1.0000e-02
2023-03-30 19:15:23,507 ADAM: Layer 3 -> dw_min:9.9618e-01  dw_max:1.0038e+00 lr:1.0000e-02
2023-03-30 19:15:23,573 			Learning rate: weights:   1.000e-02    
2023-03-30 19:15:23,573 			Last test performance: 50.82%
2023-03-30 19:15:23,573 ----------------
2023-03-30 19:15:38,376   3   =>  20   		Training 486 pattern with 48.33% 	Forward time: 	14.36 sec
2023-03-30 19:15:38,376 			Loss:    1.175e+00    			Backward time: 	 0.40 sec 
2023-03-30 19:15:38,376 ADAM: Layer 0 -> dw_min:9.9558e-01  dw_max:1.0038e+00 lr:1.0000e-02
2023-03-30 19:15:38,376 ADAM: Layer 1 -> dw_min:9.9281e-01  dw_max:1.0092e+00 lr:1.0000e-02
2023-03-30 19:15:38,376 ADAM: Layer 2 -> dw_min:9.9213e-01  dw_max:1.0083e+00 lr:1.0000e-02
2023-03-30 19:15:38,376 ADAM: Layer 3 -> dw_min:9.9574e-01  dw_max:1.0038e+00 lr:1.0000e-02
2023-03-30 19:15:38,408 			Learning rate: weights:   1.000e-02    
2023-03-30 19:15:38,408 			Last test performance: 50.82%
2023-03-30 19:15:38,408 ----------------
2023-03-30 19:15:53,050   3   =>  21   		Training 486 pattern with 41.46% 	Forward time: 	14.21 sec
2023-03-30 19:15:53,050 			Loss:    1.248e+00    			Backward time: 	 0.39 sec 
2023-03-30 19:15:53,054 ADAM: Layer 0 -> dw_min:9.9533e-01  dw_max:1.0038e+00 lr:1.0000e-02
2023-03-30 19:15:53,057 ADAM: Layer 1 -> dw_min:9.9371e-01  dw_max:1.0101e+00 lr:1.0000e-02
2023-03-30 19:15:53,059 ADAM: Layer 2 -> dw_min:9.9099e-01  dw_max:1.0084e+00 lr:1.0000e-02
2023-03-30 19:15:53,064 ADAM: Layer 3 -> dw_min:9.9568e-01  dw_max:1.0049e+00 lr:1.0000e-02
2023-03-30 19:15:53,139 			Learning rate: weights:   1.000e-02    
2023-03-30 19:15:53,139 			Last test performance: 50.82%
2023-03-30 19:15:53,139 ----------------
2023-03-30 19:16:07,732   3   =>  22   		Training 486 pattern with 46.88% 	Forward time: 	14.16 sec
2023-03-30 19:16:07,733 			Loss:    1.235e+00    			Backward time: 	 0.40 sec 
2023-03-30 19:16:07,733 ADAM: Layer 0 -> dw_min:9.9493e-01  dw_max:1.0049e+00 lr:1.0000e-02
2023-03-30 19:16:07,733 ADAM: Layer 1 -> dw_min:9.9264e-01  dw_max:1.0087e+00 lr:1.0000e-02
2023-03-30 19:16:07,733 ADAM: Layer 2 -> dw_min:9.9146e-01  dw_max:1.0086e+00 lr:1.0000e-02
2023-03-30 19:16:07,733 ADAM: Layer 3 -> dw_min:9.9522e-01  dw_max:1.0047e+00 lr:1.0000e-02
2023-03-30 19:16:07,810 			Learning rate: weights:   1.000e-02    
2023-03-30 19:16:07,810 			Last test performance: 50.82%
2023-03-30 19:16:07,810 ----------------
2023-03-30 19:16:22,492   3   =>  23   		Training 486 pattern with 44.38% 	Forward time: 	14.26 sec
2023-03-30 19:16:22,492 			Loss:    1.245e+00    			Backward time: 	 0.39 sec 
2023-03-30 19:16:22,493 ADAM: Layer 0 -> dw_min:9.9493e-01  dw_max:1.0048e+00 lr:1.0000e-02
2023-03-30 19:16:22,493 ADAM: Layer 1 -> dw_min:9.9164e-01  dw_max:1.0094e+00 lr:1.0000e-02
2023-03-30 19:16:22,493 ADAM: Layer 2 -> dw_min:9.9171e-01  dw_max:1.0090e+00 lr:1.0000e-02
2023-03-30 19:16:22,493 ADAM: Layer 3 -> dw_min:9.9623e-01  dw_max:1.0049e+00 lr:1.0000e-02
2023-03-30 19:16:22,672 			Learning rate: weights:   1.000e-02    
2023-03-30 19:16:22,672 			Last test performance: 50.82%
2023-03-30 19:16:22,672 ----------------
2023-03-30 19:16:37,357   3   =>  24   		Training 486 pattern with 46.46% 	Forward time: 	14.27 sec
2023-03-30 19:16:37,357 			Loss:    1.221e+00    			Backward time: 	 0.37 sec 
2023-03-30 19:16:37,358 ADAM: Layer 0 -> dw_min:9.9556e-01  dw_max:1.0051e+00 lr:1.0000e-02
2023-03-30 19:16:37,358 ADAM: Layer 1 -> dw_min:9.9169e-01  dw_max:1.0090e+00 lr:1.0000e-02
2023-03-30 19:16:37,358 ADAM: Layer 2 -> dw_min:9.9117e-01  dw_max:1.0081e+00 lr:1.0000e-02
2023-03-30 19:16:37,358 ADAM: Layer 3 -> dw_min:9.9639e-01  dw_max:1.0043e+00 lr:1.0000e-02
2023-03-30 19:16:37,553 			Learning rate: weights:   1.000e-02    
2023-03-30 19:16:37,553 			Last test performance: 50.82%
2023-03-30 19:16:37,553 ----------------
2023-03-30 19:16:52,383   3   =>  25   		Training 486 pattern with 50.62% 	Forward time: 	14.43 sec
2023-03-30 19:16:52,383 			Loss:    1.111e+00    			Backward time: 	 0.36 sec 
2023-03-30 19:16:52,387 ADAM: Layer 0 -> dw_min:9.9393e-01  dw_max:1.0060e+00 lr:1.0000e-02
2023-03-30 19:16:52,392 ADAM: Layer 1 -> dw_min:9.9147e-01  dw_max:1.0100e+00 lr:1.0000e-02
2023-03-30 19:16:52,396 ADAM: Layer 2 -> dw_min:9.9145e-01  dw_max:1.0085e+00 lr:1.0000e-02
2023-03-30 19:16:52,401 ADAM: Layer 3 -> dw_min:9.9560e-01  dw_max:1.0037e+00 lr:1.0000e-02
2023-03-30 19:16:52,540 			Learning rate: weights:   1.000e-02    
2023-03-30 19:16:52,540 			Last test performance: 50.82%
2023-03-30 19:16:52,540 ----------------
2023-03-30 19:17:07,059   3   =>  26   		Training 486 pattern with 45.62% 	Forward time: 	14.08 sec
2023-03-30 19:17:07,060 			Loss:    1.190e+00    			Backward time: 	 0.40 sec 
2023-03-30 19:17:07,060 ADAM: Layer 0 -> dw_min:9.9430e-01  dw_max:1.0059e+00 lr:1.0000e-02
2023-03-30 19:17:07,060 ADAM: Layer 1 -> dw_min:9.9252e-01  dw_max:1.0098e+00 lr:1.0000e-02
2023-03-30 19:17:07,060 ADAM: Layer 2 -> dw_min:9.9166e-01  dw_max:1.0078e+00 lr:1.0000e-02
2023-03-30 19:17:07,060 ADAM: Layer 3 -> dw_min:9.9586e-01  dw_max:1.0035e+00 lr:1.0000e-02
2023-03-30 19:17:07,178 			Learning rate: weights:   1.000e-02    
2023-03-30 19:17:07,178 			Last test performance: 50.82%
2023-03-30 19:17:07,178 ----------------
2023-03-30 19:17:21,951   3   =>  27   		Training 486 pattern with 52.92% 	Forward time: 	14.37 sec
2023-03-30 19:17:21,951 			Loss:    1.084e+00    			Backward time: 	 0.37 sec 
2023-03-30 19:17:21,955 ADAM: Layer 0 -> dw_min:9.9425e-01  dw_max:1.0052e+00 lr:1.0000e-02
2023-03-30 19:17:21,960 ADAM: Layer 1 -> dw_min:9.9216e-01  dw_max:1.0097e+00 lr:1.0000e-02
2023-03-30 19:17:21,965 ADAM: Layer 2 -> dw_min:9.9162e-01  dw_max:1.0081e+00 lr:1.0000e-02
2023-03-30 19:17:21,969 ADAM: Layer 3 -> dw_min:9.9511e-01  dw_max:1.0035e+00 lr:1.0000e-02
2023-03-30 19:17:22,044 			Learning rate: weights:   1.000e-02    
2023-03-30 19:17:22,044 			Last test performance: 50.82%
2023-03-30 19:17:22,044 ----------------
2023-03-30 19:17:36,651   3   =>  28   		Training 486 pattern with 43.12% 	Forward time: 	14.15 sec
2023-03-30 19:17:36,651 			Loss:    1.306e+00    			Backward time: 	 0.42 sec 
2023-03-30 19:17:36,651 ADAM: Layer 0 -> dw_min:9.9553e-01  dw_max:1.0051e+00 lr:1.0000e-02
2023-03-30 19:17:36,652 ADAM: Layer 1 -> dw_min:9.9217e-01  dw_max:1.0097e+00 lr:1.0000e-02
2023-03-30 19:17:36,652 ADAM: Layer 2 -> dw_min:9.9149e-01  dw_max:1.0084e+00 lr:1.0000e-02
2023-03-30 19:17:36,652 ADAM: Layer 3 -> dw_min:9.9558e-01  dw_max:1.0035e+00 lr:1.0000e-02
2023-03-30 19:17:36,702 			Learning rate: weights:   1.000e-02    
2023-03-30 19:17:36,702 			Last test performance: 50.82%
2023-03-30 19:17:36,702 ----------------
2023-03-30 19:17:51,240   3   =>  29   		Training 486 pattern with 43.12% 	Forward time: 	14.14 sec
2023-03-30 19:17:51,240 			Loss:    1.244e+00    			Backward time: 	 0.37 sec 
2023-03-30 19:17:51,241 ADAM: Layer 0 -> dw_min:9.9562e-01  dw_max:1.0057e+00 lr:1.0000e-02
2023-03-30 19:17:51,241 ADAM: Layer 1 -> dw_min:9.9282e-01  dw_max:1.0089e+00 lr:1.0000e-02
2023-03-30 19:17:51,241 ADAM: Layer 2 -> dw_min:9.9127e-01  dw_max:1.0102e+00 lr:1.0000e-02
2023-03-30 19:17:51,241 ADAM: Layer 3 -> dw_min:9.9589e-01  dw_max:1.0033e+00 lr:1.0000e-02
2023-03-30 19:17:51,309 			Learning rate: weights:   1.000e-02    
2023-03-30 19:17:51,309 			Last test performance: 50.82%
2023-03-30 19:17:51,309 ----------------
2023-03-30 19:18:05,989   3   =>  30   		Training 486 pattern with 48.54% 	Forward time: 	14.23 sec
2023-03-30 19:18:05,990 			Loss:    1.150e+00    			Backward time: 	 0.41 sec 
2023-03-30 19:18:05,994 ADAM: Layer 0 -> dw_min:9.9525e-01  dw_max:1.0053e+00 lr:1.0000e-02
2023-03-30 19:18:05,998 ADAM: Layer 1 -> dw_min:9.9354e-01  dw_max:1.0086e+00 lr:1.0000e-02
2023-03-30 19:18:05,998 ADAM: Layer 2 -> dw_min:9.9245e-01  dw_max:1.0089e+00 lr:1.0000e-02
2023-03-30 19:18:05,998 ADAM: Layer 3 -> dw_min:9.9687e-01  dw_max:1.0031e+00 lr:1.0000e-02
2023-03-30 19:18:06,080 			Learning rate: weights:   1.000e-02    
2023-03-30 19:18:06,080 			Last test performance: 50.82%
2023-03-30 19:18:06,080 ----------------
2023-03-30 19:18:20,644   3   =>  31   		Training 486 pattern with 45.42% 	Forward time: 	14.18 sec
2023-03-30 19:18:20,645 			Loss:    1.233e+00    			Backward time: 	 0.35 sec 
2023-03-30 19:18:20,645 ADAM: Layer 0 -> dw_min:9.9571e-01  dw_max:1.0044e+00 lr:1.0000e-02
2023-03-30 19:18:20,645 ADAM: Layer 1 -> dw_min:9.9432e-01  dw_max:1.0085e+00 lr:1.0000e-02
2023-03-30 19:18:20,645 ADAM: Layer 2 -> dw_min:9.9196e-01  dw_max:1.0091e+00 lr:1.0000e-02
2023-03-30 19:18:20,646 ADAM: Layer 3 -> dw_min:9.9726e-01  dw_max:1.0032e+00 lr:1.0000e-02
2023-03-30 19:18:20,669 			Learning rate: weights:   1.000e-02    
2023-03-30 19:18:20,669 			Last test performance: 50.82%
2023-03-30 19:18:20,669 ----------------
2023-03-30 19:18:35,448   3   =>  32   		Training 486 pattern with 47.08% 	Forward time: 	14.36 sec
2023-03-30 19:18:35,449 			Loss:    1.211e+00    			Backward time: 	 0.38 sec 
2023-03-30 19:18:35,449 ADAM: Layer 0 -> dw_min:9.9633e-01  dw_max:1.0042e+00 lr:1.0000e-02
2023-03-30 19:18:35,449 ADAM: Layer 1 -> dw_min:9.9398e-01  dw_max:1.0076e+00 lr:1.0000e-02
2023-03-30 19:18:35,449 ADAM: Layer 2 -> dw_min:9.9150e-01  dw_max:1.0090e+00 lr:1.0000e-02
2023-03-30 19:18:35,449 ADAM: Layer 3 -> dw_min:9.9692e-01  dw_max:1.0028e+00 lr:1.0000e-02
2023-03-30 19:18:35,495 			Learning rate: weights:   1.000e-02    
2023-03-30 19:18:35,495 			Last test performance: 50.82%
2023-03-30 19:18:35,495 ----------------
2023-03-30 19:18:50,158   3   =>  33   		Training 486 pattern with 50.00% 	Forward time: 	14.24 sec
2023-03-30 19:18:50,158 			Loss:    1.158e+00    			Backward time: 	 0.39 sec 
2023-03-30 19:18:50,158 ADAM: Layer 0 -> dw_min:9.9667e-01  dw_max:1.0030e+00 lr:1.0000e-02
2023-03-30 19:18:50,159 ADAM: Layer 1 -> dw_min:9.9317e-01  dw_max:1.0075e+00 lr:1.0000e-02
2023-03-30 19:18:50,159 ADAM: Layer 2 -> dw_min:9.9045e-01  dw_max:1.0091e+00 lr:1.0000e-02
2023-03-30 19:18:50,159 ADAM: Layer 3 -> dw_min:9.9633e-01  dw_max:1.0034e+00 lr:1.0000e-02
2023-03-30 19:18:50,307 			Learning rate: weights:   1.000e-02    
2023-03-30 19:18:50,307 			Last test performance: 50.82%
2023-03-30 19:18:50,307 ----------------
2023-03-30 19:19:05,062   3   =>  34   		Training 486 pattern with 45.42% 	Forward time: 	14.35 sec
2023-03-30 19:19:05,062 			Loss:    1.219e+00    			Backward time: 	 0.37 sec 
2023-03-30 19:19:05,062 ADAM: Layer 0 -> dw_min:9.9633e-01  dw_max:1.0034e+00 lr:1.0000e-02
2023-03-30 19:19:05,062 ADAM: Layer 1 -> dw_min:9.9244e-01  dw_max:1.0077e+00 lr:1.0000e-02
2023-03-30 19:19:05,062 ADAM: Layer 2 -> dw_min:9.9066e-01  dw_max:1.0096e+00 lr:1.0000e-02
2023-03-30 19:19:05,063 ADAM: Layer 3 -> dw_min:9.9615e-01  dw_max:1.0039e+00 lr:1.0000e-02
2023-03-30 19:19:05,132 			Learning rate: weights:   1.000e-02    
2023-03-30 19:19:05,132 			Last test performance: 50.82%
2023-03-30 19:19:05,132 ----------------
2023-03-30 19:19:19,743   3   =>  35   		Training 486 pattern with 51.46% 	Forward time: 	14.20 sec
2023-03-30 19:19:19,743 			Loss:    1.131e+00    			Backward time: 	 0.38 sec 
2023-03-30 19:19:19,743 ADAM: Layer 0 -> dw_min:9.9595e-01  dw_max:1.0032e+00 lr:1.0000e-02
2023-03-30 19:19:19,743 ADAM: Layer 1 -> dw_min:9.9154e-01  dw_max:1.0094e+00 lr:1.0000e-02
2023-03-30 19:19:19,744 ADAM: Layer 2 -> dw_min:9.9063e-01  dw_max:1.0094e+00 lr:1.0000e-02
2023-03-30 19:19:19,744 ADAM: Layer 3 -> dw_min:9.9515e-01  dw_max:1.0041e+00 lr:1.0000e-02
2023-03-30 19:19:19,824 			Learning rate: weights:   1.000e-02    
2023-03-30 19:19:19,824 			Last test performance: 50.82%
2023-03-30 19:19:19,824 ----------------
2023-03-30 19:19:34,435   3   =>  36   		Training 486 pattern with 42.71% 	Forward time: 	14.21 sec
2023-03-30 19:19:34,435 			Loss:    1.304e+00    			Backward time: 	 0.37 sec 
2023-03-30 19:19:34,436 ADAM: Layer 0 -> dw_min:9.9594e-01  dw_max:1.0034e+00 lr:1.0000e-02
2023-03-30 19:19:34,436 ADAM: Layer 1 -> dw_min:9.9141e-01  dw_max:1.0089e+00 lr:1.0000e-02
2023-03-30 19:19:34,436 ADAM: Layer 2 -> dw_min:9.9149e-01  dw_max:1.0096e+00 lr:1.0000e-02
2023-03-30 19:19:34,436 ADAM: Layer 3 -> dw_min:9.9443e-01  dw_max:1.0043e+00 lr:1.0000e-02
2023-03-30 19:19:34,508 			Learning rate: weights:   1.000e-02    
2023-03-30 19:19:34,508 			Last test performance: 50.82%
2023-03-30 19:19:34,508 ----------------
2023-03-30 19:19:49,261   3   =>  37   		Training 486 pattern with 45.83% 	Forward time: 	14.29 sec
2023-03-30 19:19:49,261 			Loss:    1.173e+00    			Backward time: 	 0.41 sec 
2023-03-30 19:19:49,261 ADAM: Layer 0 -> dw_min:9.9540e-01  dw_max:1.0040e+00 lr:1.0000e-02
2023-03-30 19:19:49,262 ADAM: Layer 1 -> dw_min:9.9113e-01  dw_max:1.0083e+00 lr:1.0000e-02
2023-03-30 19:19:49,262 ADAM: Layer 2 -> dw_min:9.9159e-01  dw_max:1.0092e+00 lr:1.0000e-02
2023-03-30 19:19:49,262 ADAM: Layer 3 -> dw_min:9.9576e-01  dw_max:1.0045e+00 lr:1.0000e-02
2023-03-30 19:19:49,325 			Learning rate: weights:   1.000e-02    
2023-03-30 19:19:49,325 			Last test performance: 50.82%
2023-03-30 19:19:49,325 ----------------
2023-03-30 19:20:03,894   3   =>  38   		Training 486 pattern with 43.54% 	Forward time: 	14.17 sec
2023-03-30 19:20:03,894 			Loss:    1.278e+00    			Backward time: 	 0.37 sec 
2023-03-30 19:20:03,899 ADAM: Layer 0 -> dw_min:9.9509e-01  dw_max:1.0036e+00 lr:1.0000e-02
2023-03-30 19:20:03,903 ADAM: Layer 1 -> dw_min:9.9163e-01  dw_max:1.0083e+00 lr:1.0000e-02
2023-03-30 19:20:03,908 ADAM: Layer 2 -> dw_min:9.9098e-01  dw_max:1.0092e+00 lr:1.0000e-02
2023-03-30 19:20:03,912 ADAM: Layer 3 -> dw_min:9.9617e-01  dw_max:1.0045e+00 lr:1.0000e-02
2023-03-30 19:20:04,018 			Learning rate: weights:   1.000e-02    
2023-03-30 19:20:04,018 			Last test performance: 50.82%
2023-03-30 19:20:04,018 ----------------
2023-03-30 19:20:18,808   3   =>  39   		Training 486 pattern with 45.00% 	Forward time: 	14.40 sec
2023-03-30 19:20:18,808 			Loss:    1.203e+00    			Backward time: 	 0.36 sec 
2023-03-30 19:20:18,809 ADAM: Layer 0 -> dw_min:9.9391e-01  dw_max:1.0040e+00 lr:1.0000e-02
2023-03-30 19:20:18,809 ADAM: Layer 1 -> dw_min:9.9135e-01  dw_max:1.0077e+00 lr:1.0000e-02
2023-03-30 19:20:18,809 ADAM: Layer 2 -> dw_min:9.9150e-01  dw_max:1.0105e+00 lr:1.0000e-02
2023-03-30 19:20:18,809 ADAM: Layer 3 -> dw_min:9.9558e-01  dw_max:1.0037e+00 lr:1.0000e-02
2023-03-30 19:20:18,886 			Learning rate: weights:   1.000e-02    
2023-03-30 19:20:18,886 			Last test performance: 50.82%
2023-03-30 19:20:18,886 ----------------
2023-03-30 19:20:33,422   3   =>  40   		Training 486 pattern with 49.79% 	Forward time: 	14.11 sec
2023-03-30 19:20:33,422 			Loss:    1.167e+00    			Backward time: 	 0.39 sec 
2023-03-30 19:20:33,422 ADAM: Layer 0 -> dw_min:9.9417e-01  dw_max:1.0043e+00 lr:1.0000e-02
2023-03-30 19:20:33,422 ADAM: Layer 1 -> dw_min:9.9183e-01  dw_max:1.0085e+00 lr:1.0000e-02
2023-03-30 19:20:33,422 ADAM: Layer 2 -> dw_min:9.9009e-01  dw_max:1.0114e+00 lr:1.0000e-02
2023-03-30 19:20:33,423 ADAM: Layer 3 -> dw_min:9.9470e-01  dw_max:1.0038e+00 lr:1.0000e-02
2023-03-30 19:20:33,565 			Learning rate: weights:   1.000e-02    
2023-03-30 19:20:33,565 			Last test performance: 50.82%
2023-03-30 19:20:33,565 ----------------
2023-03-30 19:20:48,358   3   =>  41   		Training 486 pattern with 47.50% 	Forward time: 	14.34 sec
2023-03-30 19:20:48,358 			Loss:    1.179e+00    			Backward time: 	 0.41 sec 
2023-03-30 19:20:48,358 ADAM: Layer 0 -> dw_min:9.9336e-01  dw_max:1.0051e+00 lr:1.0000e-02
2023-03-30 19:20:48,358 ADAM: Layer 1 -> dw_min:9.9235e-01  dw_max:1.0093e+00 lr:1.0000e-02
2023-03-30 19:20:48,358 ADAM: Layer 2 -> dw_min:9.8947e-01  dw_max:1.0111e+00 lr:1.0000e-02
2023-03-30 19:20:48,358 ADAM: Layer 3 -> dw_min:9.9584e-01  dw_max:1.0044e+00 lr:1.0000e-02
2023-03-30 19:20:48,383 			Learning rate: weights:   1.000e-02    
2023-03-30 19:20:48,383 			Last test performance: 50.82%
2023-03-30 19:20:48,383 ----------------
2023-03-30 19:21:02,921   3   =>  42   		Training 486 pattern with 46.88% 	Forward time: 	14.13 sec
2023-03-30 19:21:02,921 			Loss:    1.178e+00    			Backward time: 	 0.38 sec 
2023-03-30 19:21:02,921 ADAM: Layer 0 -> dw_min:9.9475e-01  dw_max:1.0047e+00 lr:1.0000e-02
2023-03-30 19:21:02,922 ADAM: Layer 1 -> dw_min:9.9290e-01  dw_max:1.0108e+00 lr:1.0000e-02
2023-03-30 19:21:02,922 ADAM: Layer 2 -> dw_min:9.8979e-01  dw_max:1.0089e+00 lr:1.0000e-02
2023-03-30 19:21:02,922 ADAM: Layer 3 -> dw_min:9.9635e-01  dw_max:1.0049e+00 lr:1.0000e-02
2023-03-30 19:21:03,042 			Learning rate: weights:   1.000e-02    
2023-03-30 19:21:03,042 			Last test performance: 50.82%
2023-03-30 19:21:03,042 ----------------
2023-03-30 19:21:17,641   3   =>  43   		Training 486 pattern with 49.17% 	Forward time: 	14.19 sec
2023-03-30 19:21:17,641 			Loss:    1.175e+00    			Backward time: 	 0.37 sec 
2023-03-30 19:21:17,642 ADAM: Layer 0 -> dw_min:9.9572e-01  dw_max:1.0035e+00 lr:1.0000e-02
2023-03-30 19:21:17,642 ADAM: Layer 1 -> dw_min:9.9317e-01  dw_max:1.0107e+00 lr:1.0000e-02
2023-03-30 19:21:17,642 ADAM: Layer 2 -> dw_min:9.8920e-01  dw_max:1.0078e+00 lr:1.0000e-02
2023-03-30 19:21:17,642 ADAM: Layer 3 -> dw_min:9.9506e-01  dw_max:1.0051e+00 lr:1.0000e-02
2023-03-30 19:21:17,723 			Learning rate: weights:   1.000e-02    
2023-03-30 19:21:17,723 			Last test performance: 50.82%
2023-03-30 19:21:17,724 ----------------
2023-03-30 19:21:32,473   3   =>  44   		Training 486 pattern with 41.25% 	Forward time: 	14.32 sec
2023-03-30 19:21:32,474 			Loss:    1.262e+00    			Backward time: 	 0.40 sec 
2023-03-30 19:21:32,474 ADAM: Layer 0 -> dw_min:9.9579e-01  dw_max:1.0042e+00 lr:1.0000e-02
2023-03-30 19:21:32,474 ADAM: Layer 1 -> dw_min:9.9209e-01  dw_max:1.0114e+00 lr:1.0000e-02
2023-03-30 19:21:32,474 ADAM: Layer 2 -> dw_min:9.8978e-01  dw_max:1.0087e+00 lr:1.0000e-02
2023-03-30 19:21:32,474 ADAM: Layer 3 -> dw_min:9.9438e-01  dw_max:1.0059e+00 lr:1.0000e-02
2023-03-30 19:21:32,504 			Learning rate: weights:   1.000e-02    
2023-03-30 19:21:32,504 			Last test performance: 50.82%
2023-03-30 19:21:32,504 ----------------
2023-03-30 19:21:47,105   3   =>  45   		Training 486 pattern with 44.58% 	Forward time: 	14.18 sec
2023-03-30 19:21:47,105 			Loss:    1.242e+00    			Backward time: 	 0.38 sec 
2023-03-30 19:21:47,110 ADAM: Layer 0 -> dw_min:9.9545e-01  dw_max:1.0035e+00 lr:1.0000e-02
2023-03-30 19:21:47,115 ADAM: Layer 1 -> dw_min:9.9306e-01  dw_max:1.0104e+00 lr:1.0000e-02
2023-03-30 19:21:47,119 ADAM: Layer 2 -> dw_min:9.9054e-01  dw_max:1.0083e+00 lr:1.0000e-02
2023-03-30 19:21:47,124 ADAM: Layer 3 -> dw_min:9.9542e-01  dw_max:1.0050e+00 lr:1.0000e-02
2023-03-30 19:21:47,203 			Learning rate: weights:   1.000e-02    
2023-03-30 19:21:47,203 			Last test performance: 50.82%
2023-03-30 19:21:47,203 ----------------
2023-03-30 19:22:01,938   3   =>  46   		Training 486 pattern with 48.54% 	Forward time: 	14.30 sec
2023-03-30 19:22:01,938 			Loss:    1.143e+00    			Backward time: 	 0.40 sec 
2023-03-30 19:22:01,942 ADAM: Layer 0 -> dw_min:9.9561e-01  dw_max:1.0030e+00 lr:1.0000e-02
2023-03-30 19:22:01,947 ADAM: Layer 1 -> dw_min:9.9313e-01  dw_max:1.0073e+00 lr:1.0000e-02
2023-03-30 19:22:01,952 ADAM: Layer 2 -> dw_min:9.9072e-01  dw_max:1.0090e+00 lr:1.0000e-02
2023-03-30 19:22:01,956 ADAM: Layer 3 -> dw_min:9.9544e-01  dw_max:1.0053e+00 lr:1.0000e-02
2023-03-30 19:22:02,022 			Learning rate: weights:   1.000e-02    
2023-03-30 19:22:02,022 			Last test performance: 50.82%
2023-03-30 19:22:02,022 ----------------
2023-03-30 19:22:16,553   3   =>  47   		Training 486 pattern with 51.04% 	Forward time: 	14.08 sec
2023-03-30 19:22:16,553 			Loss:    1.158e+00    			Backward time: 	 0.40 sec 
2023-03-30 19:22:16,553 ADAM: Layer 0 -> dw_min:9.9468e-01  dw_max:1.0039e+00 lr:1.0000e-02
2023-03-30 19:22:16,553 ADAM: Layer 1 -> dw_min:9.9215e-01  dw_max:1.0074e+00 lr:1.0000e-02
2023-03-30 19:22:16,554 ADAM: Layer 2 -> dw_min:9.9090e-01  dw_max:1.0092e+00 lr:1.0000e-02
2023-03-30 19:22:16,554 ADAM: Layer 3 -> dw_min:9.9543e-01  dw_max:1.0043e+00 lr:1.0000e-02
2023-03-30 19:22:16,616 			Learning rate: weights:   1.000e-02    
2023-03-30 19:22:16,616 			Last test performance: 50.82%
2023-03-30 19:22:16,616 ----------------
2023-03-30 19:22:31,394   3   =>  48   		Training 486 pattern with 44.79% 	Forward time: 	14.35 sec
2023-03-30 19:22:31,394 			Loss:    1.231e+00    			Backward time: 	 0.39 sec 
2023-03-30 19:22:31,398 ADAM: Layer 0 -> dw_min:9.9502e-01  dw_max:1.0055e+00 lr:1.0000e-02
2023-03-30 19:22:31,403 ADAM: Layer 1 -> dw_min:9.9140e-01  dw_max:1.0086e+00 lr:1.0000e-02
2023-03-30 19:22:31,407 ADAM: Layer 2 -> dw_min:9.9166e-01  dw_max:1.0081e+00 lr:1.0000e-02
2023-03-30 19:22:31,412 ADAM: Layer 3 -> dw_min:9.9621e-01  dw_max:1.0040e+00 lr:1.0000e-02
2023-03-30 19:22:31,451 			Learning rate: weights:   1.000e-02    
2023-03-30 19:22:31,451 			Last test performance: 50.82%
2023-03-30 19:22:31,451 ----------------
2023-03-30 19:22:46,054   3   =>  49   		Training 486 pattern with 50.21% 	Forward time: 	14.14 sec
2023-03-30 19:22:46,054 			Loss:    1.160e+00    			Backward time: 	 0.41 sec 
2023-03-30 19:22:46,054 ADAM: Layer 0 -> dw_min:9.9524e-01  dw_max:1.0055e+00 lr:1.0000e-02
2023-03-30 19:22:46,054 ADAM: Layer 1 -> dw_min:9.9124e-01  dw_max:1.0094e+00 lr:1.0000e-02
2023-03-30 19:22:46,055 ADAM: Layer 2 -> dw_min:9.9191e-01  dw_max:1.0084e+00 lr:1.0000e-02
2023-03-30 19:22:46,055 ADAM: Layer 3 -> dw_min:9.9635e-01  dw_max:1.0046e+00 lr:1.0000e-02
2023-03-30 19:22:46,093 			Learning rate: weights:   1.000e-02    
2023-03-30 19:22:46,093 			Last test performance: 50.82%
2023-03-30 19:22:46,093 ----------------
2023-03-30 19:23:00,690   3   =>  50   		Training 486 pattern with 44.38% 	Forward time: 	14.17 sec
2023-03-30 19:23:00,690 			Loss:    1.224e+00    			Backward time: 	 0.40 sec 
2023-03-30 19:23:00,690 ADAM: Layer 0 -> dw_min:9.9522e-01  dw_max:1.0055e+00 lr:1.0000e-02
2023-03-30 19:23:00,690 ADAM: Layer 1 -> dw_min:9.9213e-01  dw_max:1.0093e+00 lr:1.0000e-02
2023-03-30 19:23:00,690 ADAM: Layer 2 -> dw_min:9.9115e-01  dw_max:1.0081e+00 lr:1.0000e-02
2023-03-30 19:23:00,690 ADAM: Layer 3 -> dw_min:9.9554e-01  dw_max:1.0042e+00 lr:1.0000e-02
2023-03-30 19:23:00,734 			Learning rate: weights:   1.000e-02    
2023-03-30 19:23:00,734 			Last test performance: 50.82%
2023-03-30 19:23:00,734 ----------------
2023-03-30 19:23:15,525   3   =>  51   		Training 486 pattern with 46.67% 	Forward time: 	14.40 sec
2023-03-30 19:23:15,525 			Loss:    1.176e+00    			Backward time: 	 0.36 sec 
2023-03-30 19:23:15,530 ADAM: Layer 0 -> dw_min:9.9560e-01  dw_max:1.0054e+00 lr:1.0000e-02
2023-03-30 19:23:15,534 ADAM: Layer 1 -> dw_min:9.9151e-01  dw_max:1.0097e+00 lr:1.0000e-02
2023-03-30 19:23:15,539 ADAM: Layer 2 -> dw_min:9.9139e-01  dw_max:1.0089e+00 lr:1.0000e-02
2023-03-30 19:23:15,543 ADAM: Layer 3 -> dw_min:9.9584e-01  dw_max:1.0042e+00 lr:1.0000e-02
2023-03-30 19:23:15,628 			Learning rate: weights:   1.000e-02    
2023-03-30 19:23:15,628 			Last test performance: 50.82%
2023-03-30 19:23:15,629 ----------------
2023-03-30 19:23:30,353   3   =>  52   		Training 486 pattern with 47.29% 	Forward time: 	14.33 sec
2023-03-30 19:23:30,354 			Loss:    1.141e+00    			Backward time: 	 0.36 sec 
2023-03-30 19:23:30,358 ADAM: Layer 0 -> dw_min:9.9570e-01  dw_max:1.0049e+00 lr:1.0000e-02
2023-03-30 19:23:30,363 ADAM: Layer 1 -> dw_min:9.9231e-01  dw_max:1.0098e+00 lr:1.0000e-02
2023-03-30 19:23:30,367 ADAM: Layer 2 -> dw_min:9.9121e-01  dw_max:1.0079e+00 lr:1.0000e-02
2023-03-30 19:23:30,372 ADAM: Layer 3 -> dw_min:9.9609e-01  dw_max:1.0036e+00 lr:1.0000e-02
2023-03-30 19:23:30,436 			Learning rate: weights:   1.000e-02    
2023-03-30 19:23:30,436 			Last test performance: 50.82%
2023-03-30 19:23:30,436 ----------------
2023-03-30 19:23:45,231   3   =>  53   		Training 486 pattern with 48.75% 	Forward time: 	14.40 sec
2023-03-30 19:23:45,231 			Loss:    1.166e+00    			Backward time: 	 0.37 sec 
2023-03-30 19:23:45,231 ADAM: Layer 0 -> dw_min:9.9525e-01  dw_max:1.0046e+00 lr:1.0000e-02
2023-03-30 19:23:45,231 ADAM: Layer 1 -> dw_min:9.9228e-01  dw_max:1.0091e+00 lr:1.0000e-02
2023-03-30 19:23:45,231 ADAM: Layer 2 -> dw_min:9.9102e-01  dw_max:1.0085e+00 lr:1.0000e-02
2023-03-30 19:23:45,232 ADAM: Layer 3 -> dw_min:9.9588e-01  dw_max:1.0038e+00 lr:1.0000e-02
2023-03-30 19:23:45,347 			Learning rate: weights:   1.000e-02    
2023-03-30 19:23:45,347 			Last test performance: 50.82%
2023-03-30 19:23:45,347 ----------------
2023-03-30 19:23:59,953   3   =>  54   		Training 486 pattern with 50.00% 	Forward time: 	14.18 sec
2023-03-30 19:23:59,953 			Loss:    1.158e+00    			Backward time: 	 0.40 sec 
2023-03-30 19:23:59,953 ADAM: Layer 0 -> dw_min:9.9536e-01  dw_max:1.0045e+00 lr:1.0000e-02
2023-03-30 19:23:59,953 ADAM: Layer 1 -> dw_min:9.9277e-01  dw_max:1.0098e+00 lr:1.0000e-02
2023-03-30 19:23:59,954 ADAM: Layer 2 -> dw_min:9.9120e-01  dw_max:1.0087e+00 lr:1.0000e-02
2023-03-30 19:23:59,954 ADAM: Layer 3 -> dw_min:9.9631e-01  dw_max:1.0042e+00 lr:1.0000e-02
2023-03-30 19:23:59,991 			Learning rate: weights:   1.000e-02    
2023-03-30 19:23:59,992 			Last test performance: 50.82%
2023-03-30 19:23:59,992 ----------------
2023-03-30 19:24:14,856   3   =>  55   		Training 486 pattern with 50.00% 	Forward time: 	14.44 sec
2023-03-30 19:24:14,856 			Loss:    1.135e+00    			Backward time: 	 0.39 sec 
2023-03-30 19:24:14,856 ADAM: Layer 0 -> dw_min:9.9476e-01  dw_max:1.0047e+00 lr:1.0000e-02
2023-03-30 19:24:14,856 ADAM: Layer 1 -> dw_min:9.9236e-01  dw_max:1.0113e+00 lr:1.0000e-02
2023-03-30 19:24:14,856 ADAM: Layer 2 -> dw_min:9.9003e-01  dw_max:1.0088e+00 lr:1.0000e-02
2023-03-30 19:24:14,856 ADAM: Layer 3 -> dw_min:9.9407e-01  dw_max:1.0043e+00 lr:1.0000e-02
2023-03-30 19:24:14,921 			Learning rate: weights:   1.000e-02    
2023-03-30 19:24:14,921 			Last test performance: 50.82%
2023-03-30 19:24:14,921 ----------------
2023-03-30 19:24:29,504   3   =>  56   		Training 486 pattern with 46.67% 	Forward time: 	14.15 sec
2023-03-30 19:24:29,504 			Loss:    1.230e+00    			Backward time: 	 0.40 sec 
2023-03-30 19:24:29,508 ADAM: Layer 0 -> dw_min:9.9441e-01  dw_max:1.0062e+00 lr:1.0000e-02
2023-03-30 19:24:29,513 ADAM: Layer 1 -> dw_min:9.9317e-01  dw_max:1.0112e+00 lr:1.0000e-02
2023-03-30 19:24:29,518 ADAM: Layer 2 -> dw_min:9.9060e-01  dw_max:1.0091e+00 lr:1.0000e-02
2023-03-30 19:24:29,522 ADAM: Layer 3 -> dw_min:9.9210e-01  dw_max:1.0056e+00 lr:1.0000e-02
2023-03-30 19:24:29,571 			Learning rate: weights:   1.000e-02    
2023-03-30 19:24:29,572 			Last test performance: 50.82%
2023-03-30 19:24:29,572 ----------------
2023-03-30 19:24:44,210   3   =>  57   		Training 486 pattern with 47.50% 	Forward time: 	14.22 sec
2023-03-30 19:24:44,210 			Loss:    1.166e+00    			Backward time: 	 0.38 sec 
2023-03-30 19:24:44,215 ADAM: Layer 0 -> dw_min:9.9476e-01  dw_max:1.0072e+00 lr:1.0000e-02
2023-03-30 19:24:44,220 ADAM: Layer 1 -> dw_min:9.9279e-01  dw_max:1.0104e+00 lr:1.0000e-02
2023-03-30 19:24:44,224 ADAM: Layer 2 -> dw_min:9.9071e-01  dw_max:1.0083e+00 lr:1.0000e-02
2023-03-30 19:24:44,226 ADAM: Layer 3 -> dw_min:9.9217e-01  dw_max:1.0056e+00 lr:1.0000e-02
2023-03-30 19:24:44,274 			Learning rate: weights:   1.000e-02    
2023-03-30 19:24:44,274 			Last test performance: 50.82%
2023-03-30 19:24:44,274 ----------------
2023-03-30 19:24:59,052   3   =>  58   		Training 486 pattern with 49.58% 	Forward time: 	14.31 sec
2023-03-30 19:24:59,052 			Loss:    1.166e+00    			Backward time: 	 0.43 sec 
2023-03-30 19:24:59,056 ADAM: Layer 0 -> dw_min:9.9430e-01  dw_max:1.0073e+00 lr:1.0000e-02
2023-03-30 19:24:59,061 ADAM: Layer 1 -> dw_min:9.9276e-01  dw_max:1.0087e+00 lr:1.0000e-02
2023-03-30 19:24:59,066 ADAM: Layer 2 -> dw_min:9.9132e-01  dw_max:1.0079e+00 lr:1.0000e-02
2023-03-30 19:24:59,070 ADAM: Layer 3 -> dw_min:9.9484e-01  dw_max:1.0057e+00 lr:1.0000e-02
2023-03-30 19:24:59,123 			Learning rate: weights:   1.000e-02    
2023-03-30 19:24:59,123 			Last test performance: 50.82%
2023-03-30 19:24:59,123 ----------------
2023-03-30 19:25:13,725   3   =>  59   		Training 486 pattern with 49.58% 	Forward time: 	14.17 sec
2023-03-30 19:25:13,725 			Loss:    1.197e+00    			Backward time: 	 0.39 sec 
2023-03-30 19:25:13,726 ADAM: Layer 0 -> dw_min:9.9454e-01  dw_max:1.0081e+00 lr:1.0000e-02
2023-03-30 19:25:13,726 ADAM: Layer 1 -> dw_min:9.9208e-01  dw_max:1.0089e+00 lr:1.0000e-02
2023-03-30 19:25:13,726 ADAM: Layer 2 -> dw_min:9.9125e-01  dw_max:1.0089e+00 lr:1.0000e-02
2023-03-30 19:25:13,726 ADAM: Layer 3 -> dw_min:9.9329e-01  dw_max:1.0066e+00 lr:1.0000e-02
2023-03-30 19:25:13,789 			Learning rate: weights:   1.000e-02    
2023-03-30 19:25:13,789 			Last test performance: 50.82%
2023-03-30 19:25:13,789 ----------------
2023-03-30 19:25:28,749   3   =>  60   		Training 486 pattern with 50.83% 	Forward time: 	14.53 sec
2023-03-30 19:25:28,749 			Loss:    1.153e+00    			Backward time: 	 0.40 sec 
2023-03-30 19:25:28,750 ADAM: Layer 0 -> dw_min:9.9551e-01  dw_max:1.0052e+00 lr:1.0000e-02
2023-03-30 19:25:28,750 ADAM: Layer 1 -> dw_min:9.9247e-01  dw_max:1.0080e+00 lr:1.0000e-02
2023-03-30 19:25:28,750 ADAM: Layer 2 -> dw_min:9.9328e-01  dw_max:1.0099e+00 lr:1.0000e-02
2023-03-30 19:25:28,750 ADAM: Layer 3 -> dw_min:9.9485e-01  dw_max:1.0056e+00 lr:1.0000e-02
2023-03-30 19:25:28,904 			Learning rate: weights:   1.000e-02    
2023-03-30 19:25:28,904 			Last test performance: 50.82%
2023-03-30 19:25:28,904 ----------------
2023-03-30 19:25:43,598   3   =>  61   		Training 486 pattern with 49.58% 	Forward time: 	14.29 sec
2023-03-30 19:25:43,598 			Loss:    1.194e+00    			Backward time: 	 0.37 sec 
2023-03-30 19:25:43,602 ADAM: Layer 0 -> dw_min:9.9604e-01  dw_max:1.0054e+00 lr:1.0000e-02
2023-03-30 19:25:43,607 ADAM: Layer 1 -> dw_min:9.9225e-01  dw_max:1.0079e+00 lr:1.0000e-02
2023-03-30 19:25:43,611 ADAM: Layer 2 -> dw_min:9.9295e-01  dw_max:1.0087e+00 lr:1.0000e-02
2023-03-30 19:25:43,616 ADAM: Layer 3 -> dw_min:9.9612e-01  dw_max:1.0053e+00 lr:1.0000e-02
2023-03-30 19:25:43,734 			Learning rate: weights:   1.000e-02    
2023-03-30 19:25:43,734 			Last test performance: 50.82%
2023-03-30 19:25:43,734 ----------------
2023-03-30 19:25:58,450   3   =>  62   		Training 486 pattern with 47.08% 	Forward time: 	14.30 sec
2023-03-30 19:25:58,450 			Loss:    1.227e+00    			Backward time: 	 0.39 sec 
2023-03-30 19:25:58,451 ADAM: Layer 0 -> dw_min:9.9326e-01  dw_max:1.0065e+00 lr:1.0000e-02
2023-03-30 19:25:58,451 ADAM: Layer 1 -> dw_min:9.9110e-01  dw_max:1.0084e+00 lr:1.0000e-02
2023-03-30 19:25:58,451 ADAM: Layer 2 -> dw_min:9.9273e-01  dw_max:1.0098e+00 lr:1.0000e-02
2023-03-30 19:25:58,451 ADAM: Layer 3 -> dw_min:9.9568e-01  dw_max:1.0050e+00 lr:1.0000e-02
2023-03-30 19:25:58,515 			Learning rate: weights:   1.000e-02    
2023-03-30 19:25:58,515 			Last test performance: 50.82%
2023-03-30 19:25:58,515 ----------------
2023-03-30 19:26:13,241   3   =>  63   		Training 486 pattern with 48.33% 	Forward time: 	14.28 sec
2023-03-30 19:26:13,241 			Loss:    1.175e+00    			Backward time: 	 0.40 sec 
2023-03-30 19:26:13,244 ADAM: Layer 0 -> dw_min:9.9268e-01  dw_max:1.0063e+00 lr:1.0000e-02
2023-03-30 19:26:13,244 ADAM: Layer 1 -> dw_min:9.9052e-01  dw_max:1.0084e+00 lr:1.0000e-02
2023-03-30 19:26:13,244 ADAM: Layer 2 -> dw_min:9.9201e-01  dw_max:1.0092e+00 lr:1.0000e-02
2023-03-30 19:26:13,244 ADAM: Layer 3 -> dw_min:9.9610e-01  dw_max:1.0044e+00 lr:1.0000e-02
2023-03-30 19:26:13,284 			Learning rate: weights:   1.000e-02    
2023-03-30 19:26:13,284 			Last test performance: 50.82%
2023-03-30 19:26:13,284 ----------------
2023-03-30 19:26:27,910   3   =>  64   		Training 486 pattern with 46.25% 	Forward time: 	14.20 sec
2023-03-30 19:26:27,910 			Loss:    1.240e+00    			Backward time: 	 0.39 sec 
2023-03-30 19:26:27,911 ADAM: Layer 0 -> dw_min:9.9316e-01  dw_max:1.0071e+00 lr:1.0000e-02
2023-03-30 19:26:27,911 ADAM: Layer 1 -> dw_min:9.9145e-01  dw_max:1.0080e+00 lr:1.0000e-02
2023-03-30 19:26:27,911 ADAM: Layer 2 -> dw_min:9.9087e-01  dw_max:1.0090e+00 lr:1.0000e-02
2023-03-30 19:26:27,911 ADAM: Layer 3 -> dw_min:9.9612e-01  dw_max:1.0052e+00 lr:1.0000e-02
2023-03-30 19:26:27,934 			Learning rate: weights:   1.000e-02    
2023-03-30 19:26:27,934 			Last test performance: 50.82%
2023-03-30 19:26:27,934 ----------------
2023-03-30 19:26:42,657   3   =>  65   		Training 486 pattern with 48.54% 	Forward time: 	14.32 sec
2023-03-30 19:26:42,657 			Loss:    1.147e+00    			Backward time: 	 0.38 sec 
2023-03-30 19:26:42,657 ADAM: Layer 0 -> dw_min:9.9466e-01  dw_max:1.0062e+00 lr:1.0000e-02
2023-03-30 19:26:42,658 ADAM: Layer 1 -> dw_min:9.9119e-01  dw_max:1.0079e+00 lr:1.0000e-02
2023-03-30 19:26:42,658 ADAM: Layer 2 -> dw_min:9.9125e-01  dw_max:1.0088e+00 lr:1.0000e-02
2023-03-30 19:26:42,658 ADAM: Layer 3 -> dw_min:9.9613e-01  dw_max:1.0049e+00 lr:1.0000e-02
2023-03-30 19:26:42,741 			Learning rate: weights:   1.000e-02    
2023-03-30 19:26:42,741 			Last test performance: 50.82%
2023-03-30 19:26:42,741 ----------------
2023-03-30 19:26:57,322   3   =>  66   		Training 486 pattern with 48.33% 	Forward time: 	14.14 sec
2023-03-30 19:26:57,323 			Loss:    1.143e+00    			Backward time: 	 0.40 sec 
2023-03-30 19:26:57,327 ADAM: Layer 0 -> dw_min:9.9493e-01  dw_max:1.0055e+00 lr:1.0000e-02
2023-03-30 19:26:57,331 ADAM: Layer 1 -> dw_min:9.9064e-01  dw_max:1.0079e+00 lr:1.0000e-02
2023-03-30 19:26:57,332 ADAM: Layer 2 -> dw_min:9.9093e-01  dw_max:1.0084e+00 lr:1.0000e-02
2023-03-30 19:26:57,334 ADAM: Layer 3 -> dw_min:9.9477e-01  dw_max:1.0048e+00 lr:1.0000e-02
2023-03-30 19:26:57,366 			Learning rate: weights:   1.000e-02    
2023-03-30 19:26:57,366 			Last test performance: 50.82%
2023-03-30 19:26:57,366 ----------------
2023-03-30 19:27:12,191   3   =>  67   		Training 486 pattern with 46.46% 	Forward time: 	14.38 sec
2023-03-30 19:27:12,191 			Loss:    1.211e+00    			Backward time: 	 0.41 sec 
2023-03-30 19:27:12,191 ADAM: Layer 0 -> dw_min:9.9452e-01  dw_max:1.0044e+00 lr:1.0000e-02
2023-03-30 19:27:12,196 ADAM: Layer 1 -> dw_min:9.9176e-01  dw_max:1.0084e+00 lr:1.0000e-02
2023-03-30 19:27:12,199 ADAM: Layer 2 -> dw_min:9.9035e-01  dw_max:1.0087e+00 lr:1.0000e-02
2023-03-30 19:27:12,200 ADAM: Layer 3 -> dw_min:9.9437e-01  dw_max:1.0046e+00 lr:1.0000e-02
2023-03-30 19:27:12,275 			Learning rate: weights:   1.000e-02    
2023-03-30 19:27:12,275 			Last test performance: 50.82%
2023-03-30 19:27:12,275 ----------------
2023-03-30 19:27:26,858   3   =>  68   		Training 486 pattern with 53.33% 	Forward time: 	14.20 sec
2023-03-30 19:27:26,858 			Loss:    1.096e+00    			Backward time: 	 0.36 sec 
2023-03-30 19:27:26,858 ADAM: Layer 0 -> dw_min:9.9400e-01  dw_max:1.0050e+00 lr:1.0000e-02
2023-03-30 19:27:26,859 ADAM: Layer 1 -> dw_min:9.9169e-01  dw_max:1.0076e+00 lr:1.0000e-02
2023-03-30 19:27:26,859 ADAM: Layer 2 -> dw_min:9.8935e-01  dw_max:1.0081e+00 lr:1.0000e-02
2023-03-30 19:27:26,859 ADAM: Layer 3 -> dw_min:9.9523e-01  dw_max:1.0054e+00 lr:1.0000e-02
2023-03-30 19:27:26,935 			Learning rate: weights:   1.000e-02    
2023-03-30 19:27:26,935 			Last test performance: 50.82%
2023-03-30 19:27:26,935 ----------------
2023-03-30 19:27:41,709   3   =>  69   		Training 486 pattern with 50.00% 	Forward time: 	14.34 sec
2023-03-30 19:27:41,710 			Loss:    1.149e+00    			Backward time: 	 0.40 sec 
2023-03-30 19:27:41,710 ADAM: Layer 0 -> dw_min:9.9345e-01  dw_max:1.0045e+00 lr:1.0000e-02
2023-03-30 19:27:41,710 ADAM: Layer 1 -> dw_min:9.9203e-01  dw_max:1.0091e+00 lr:1.0000e-02
2023-03-30 19:27:41,710 ADAM: Layer 2 -> dw_min:9.9011e-01  dw_max:1.0092e+00 lr:1.0000e-02
2023-03-30 19:27:41,710 ADAM: Layer 3 -> dw_min:9.9295e-01  dw_max:1.0060e+00 lr:1.0000e-02
2023-03-30 19:27:41,739 			Learning rate: weights:   1.000e-02    
2023-03-30 19:27:41,739 			Last test performance: 50.82%
2023-03-30 19:27:41,739 ----------------
2023-03-30 19:27:56,579   3   =>  70   		Training 486 pattern with 43.96% 	Forward time: 	14.43 sec
2023-03-30 19:27:56,580 			Loss:    1.192e+00    			Backward time: 	 0.38 sec 
2023-03-30 19:27:56,584 ADAM: Layer 0 -> dw_min:9.9350e-01  dw_max:1.0054e+00 lr:1.0000e-02
2023-03-30 19:27:56,589 ADAM: Layer 1 -> dw_min:9.9214e-01  dw_max:1.0092e+00 lr:1.0000e-02
2023-03-30 19:27:56,593 ADAM: Layer 2 -> dw_min:9.8975e-01  dw_max:1.0098e+00 lr:1.0000e-02
2023-03-30 19:27:56,595 ADAM: Layer 3 -> dw_min:9.9595e-01  dw_max:1.0060e+00 lr:1.0000e-02
2023-03-30 19:27:56,661 			Learning rate: weights:   1.000e-02    
2023-03-30 19:27:56,662 			Last test performance: 50.82%
2023-03-30 19:27:56,662 ----------------
2023-03-30 19:28:11,285   3   =>  71   		Training 486 pattern with 50.42% 	Forward time: 	14.21 sec
2023-03-30 19:28:11,285 			Loss:    1.219e+00    			Backward time: 	 0.38 sec 
2023-03-30 19:28:11,285 ADAM: Layer 0 -> dw_min:9.9300e-01  dw_max:1.0053e+00 lr:1.0000e-02
2023-03-30 19:28:11,285 ADAM: Layer 1 -> dw_min:9.9195e-01  dw_max:1.0090e+00 lr:1.0000e-02
2023-03-30 19:28:11,286 ADAM: Layer 2 -> dw_min:9.8894e-01  dw_max:1.0100e+00 lr:1.0000e-02
2023-03-30 19:28:11,286 ADAM: Layer 3 -> dw_min:9.9564e-01  dw_max:1.0060e+00 lr:1.0000e-02
2023-03-30 19:28:11,352 			Learning rate: weights:   1.000e-02    
2023-03-30 19:28:11,352 			Last test performance: 50.82%
2023-03-30 19:28:11,352 ----------------
2023-03-30 19:28:26,127   3   =>  72   		Training 486 pattern with 50.00% 	Forward time: 	14.32 sec
2023-03-30 19:28:26,127 			Loss:    1.148e+00    			Backward time: 	 0.41 sec 
2023-03-30 19:28:26,131 ADAM: Layer 0 -> dw_min:9.9425e-01  dw_max:1.0045e+00 lr:1.0000e-02
2023-03-30 19:28:26,132 ADAM: Layer 1 -> dw_min:9.9233e-01  dw_max:1.0103e+00 lr:1.0000e-02
2023-03-30 19:28:26,135 ADAM: Layer 2 -> dw_min:9.8971e-01  dw_max:1.0093e+00 lr:1.0000e-02
2023-03-30 19:28:26,139 ADAM: Layer 3 -> dw_min:9.9562e-01  dw_max:1.0051e+00 lr:1.0000e-02
2023-03-30 19:28:26,163 			Learning rate: weights:   1.000e-02    
2023-03-30 19:28:26,163 			Last test performance: 50.82%
2023-03-30 19:28:26,163 ----------------
2023-03-30 19:28:40,763   3   =>  73   		Training 486 pattern with 45.62% 	Forward time: 	14.15 sec
2023-03-30 19:28:40,763 			Loss:    1.158e+00    			Backward time: 	 0.41 sec 
2023-03-30 19:28:40,763 ADAM: Layer 0 -> dw_min:9.9431e-01  dw_max:1.0049e+00 lr:1.0000e-02
2023-03-30 19:28:40,763 ADAM: Layer 1 -> dw_min:9.9301e-01  dw_max:1.0098e+00 lr:1.0000e-02
2023-03-30 19:28:40,763 ADAM: Layer 2 -> dw_min:9.9042e-01  dw_max:1.0085e+00 lr:1.0000e-02
2023-03-30 19:28:40,763 ADAM: Layer 3 -> dw_min:9.9500e-01  dw_max:1.0042e+00 lr:1.0000e-02
2023-03-30 19:28:40,841 			Learning rate: weights:   1.000e-02    
2023-03-30 19:28:40,842 			Last test performance: 50.82%
2023-03-30 19:28:40,842 ----------------
2023-03-30 19:28:55,593   3   =>  74   		Training 486 pattern with 48.75% 	Forward time: 	14.32 sec
2023-03-30 19:28:55,593 			Loss:    1.169e+00    			Backward time: 	 0.39 sec 
2023-03-30 19:28:55,593 ADAM: Layer 0 -> dw_min:9.9465e-01  dw_max:1.0042e+00 lr:1.0000e-02
2023-03-30 19:28:55,593 ADAM: Layer 1 -> dw_min:9.9319e-01  dw_max:1.0099e+00 lr:1.0000e-02
2023-03-30 19:28:55,594 ADAM: Layer 2 -> dw_min:9.9062e-01  dw_max:1.0089e+00 lr:1.0000e-02
2023-03-30 19:28:55,594 ADAM: Layer 3 -> dw_min:9.9477e-01  dw_max:1.0042e+00 lr:1.0000e-02
2023-03-30 19:28:55,671 			Learning rate: weights:   1.000e-02    
2023-03-30 19:28:55,671 			Last test performance: 50.82%
2023-03-30 19:28:55,672 ----------------
2023-03-30 19:29:10,153   3   =>  75   		Training 486 pattern with 45.83% 	Forward time: 	14.06 sec
2023-03-30 19:29:10,153 			Loss:    1.149e+00    			Backward time: 	 0.38 sec 
2023-03-30 19:29:10,157 ADAM: Layer 0 -> dw_min:9.9478e-01  dw_max:1.0038e+00 lr:1.0000e-02
2023-03-30 19:29:10,157 ADAM: Layer 1 -> dw_min:9.9310e-01  dw_max:1.0091e+00 lr:1.0000e-02
2023-03-30 19:29:10,157 ADAM: Layer 2 -> dw_min:9.9078e-01  dw_max:1.0089e+00 lr:1.0000e-02
2023-03-30 19:29:10,157 ADAM: Layer 3 -> dw_min:9.9555e-01  dw_max:1.0041e+00 lr:1.0000e-02
2023-03-30 19:29:10,221 			Learning rate: weights:   1.000e-02    
2023-03-30 19:29:10,221 			Last test performance: 50.82%
2023-03-30 19:29:10,221 ----------------
2023-03-30 19:29:25,056   3   =>  76   		Training 486 pattern with 48.33% 	Forward time: 	14.42 sec
2023-03-30 19:29:25,056 			Loss:    1.172e+00    			Backward time: 	 0.38 sec 
2023-03-30 19:29:25,056 ADAM: Layer 0 -> dw_min:9.9429e-01  dw_max:1.0039e+00 lr:1.0000e-02
2023-03-30 19:29:25,056 ADAM: Layer 1 -> dw_min:9.9376e-01  dw_max:1.0080e+00 lr:1.0000e-02
2023-03-30 19:29:25,056 ADAM: Layer 2 -> dw_min:9.9122e-01  dw_max:1.0076e+00 lr:1.0000e-02
2023-03-30 19:29:25,057 ADAM: Layer 3 -> dw_min:9.9520e-01  dw_max:1.0038e+00 lr:1.0000e-02
2023-03-30 19:29:25,106 			Learning rate: weights:   1.000e-02    
2023-03-30 19:29:25,106 			Last test performance: 50.82%
2023-03-30 19:29:25,106 ----------------
2023-03-30 19:29:39,648   3   =>  77   		Training 486 pattern with 49.58% 	Forward time: 	14.12 sec
2023-03-30 19:29:39,648 			Loss:    1.161e+00    			Backward time: 	 0.39 sec 
2023-03-30 19:29:39,648 ADAM: Layer 0 -> dw_min:9.9354e-01  dw_max:1.0045e+00 lr:1.0000e-02
2023-03-30 19:29:39,648 ADAM: Layer 1 -> dw_min:9.9226e-01  dw_max:1.0088e+00 lr:1.0000e-02
2023-03-30 19:29:39,648 ADAM: Layer 2 -> dw_min:9.9194e-01  dw_max:1.0082e+00 lr:1.0000e-02
2023-03-30 19:29:39,649 ADAM: Layer 3 -> dw_min:9.9518e-01  dw_max:1.0047e+00 lr:1.0000e-02
2023-03-30 19:29:39,682 			Learning rate: weights:   1.000e-02    
2023-03-30 19:29:39,682 			Last test performance: 50.82%
2023-03-30 19:29:39,682 ----------------
2023-03-30 19:29:54,266   3   =>  78   		Training 486 pattern with 48.33% 	Forward time: 	14.14 sec
2023-03-30 19:29:54,266 			Loss:    1.174e+00    			Backward time: 	 0.41 sec 
2023-03-30 19:29:54,267 ADAM: Layer 0 -> dw_min:9.9302e-01  dw_max:1.0047e+00 lr:1.0000e-02
2023-03-30 19:29:54,267 ADAM: Layer 1 -> dw_min:9.9365e-01  dw_max:1.0075e+00 lr:1.0000e-02
2023-03-30 19:29:54,267 ADAM: Layer 2 -> dw_min:9.9147e-01  dw_max:1.0090e+00 lr:1.0000e-02
2023-03-30 19:29:54,267 ADAM: Layer 3 -> dw_min:9.9568e-01  dw_max:1.0044e+00 lr:1.0000e-02
2023-03-30 19:29:54,309 			Learning rate: weights:   1.000e-02    
2023-03-30 19:29:54,309 			Last test performance: 50.82%
2023-03-30 19:29:54,309 ----------------
2023-03-30 19:30:09,076   3   =>  79   		Training 486 pattern with 46.25% 	Forward time: 	14.36 sec
2023-03-30 19:30:09,076 			Loss:    1.207e+00    			Backward time: 	 0.38 sec 
2023-03-30 19:30:09,077 ADAM: Layer 0 -> dw_min:9.9205e-01  dw_max:1.0058e+00 lr:1.0000e-02
2023-03-30 19:30:09,077 ADAM: Layer 1 -> dw_min:9.9310e-01  dw_max:1.0088e+00 lr:1.0000e-02
2023-03-30 19:30:09,077 ADAM: Layer 2 -> dw_min:9.9161e-01  dw_max:1.0090e+00 lr:1.0000e-02
2023-03-30 19:30:09,077 ADAM: Layer 3 -> dw_min:9.9645e-01  dw_max:1.0053e+00 lr:1.0000e-02
2023-03-30 19:30:09,141 			Learning rate: weights:   1.000e-02    
2023-03-30 19:30:09,141 			Last test performance: 50.82%
2023-03-30 19:30:09,141 ----------------
2023-03-30 19:30:23,737   3   =>  80   		Training 486 pattern with 48.33% 	Forward time: 	14.19 sec
2023-03-30 19:30:23,737 			Loss:    1.143e+00    			Backward time: 	 0.37 sec 
2023-03-30 19:30:23,742 ADAM: Layer 0 -> dw_min:9.9161e-01  dw_max:1.0064e+00 lr:1.0000e-02
2023-03-30 19:30:23,747 ADAM: Layer 1 -> dw_min:9.9264e-01  dw_max:1.0103e+00 lr:1.0000e-02
2023-03-30 19:30:23,751 ADAM: Layer 2 -> dw_min:9.8933e-01  dw_max:1.0093e+00 lr:1.0000e-02
2023-03-30 19:30:23,756 ADAM: Layer 3 -> dw_min:9.9643e-01  dw_max:1.0051e+00 lr:1.0000e-02
2023-03-30 19:30:23,829 			Learning rate: weights:   1.000e-02    
2023-03-30 19:30:23,829 			Last test performance: 50.82%
2023-03-30 19:30:23,829 ----------------
2023-03-30 19:30:38,620   3   =>  81   		Training 486 pattern with 47.08% 	Forward time: 	14.35 sec
2023-03-30 19:30:38,620 			Loss:    1.184e+00    			Backward time: 	 0.40 sec 
2023-03-30 19:30:38,620 ADAM: Layer 0 -> dw_min:9.9273e-01  dw_max:1.0068e+00 lr:1.0000e-02
2023-03-30 19:30:38,620 ADAM: Layer 1 -> dw_min:9.9074e-01  dw_max:1.0104e+00 lr:1.0000e-02
2023-03-30 19:30:38,620 ADAM: Layer 2 -> dw_min:9.9034e-01  dw_max:1.0085e+00 lr:1.0000e-02
2023-03-30 19:30:38,620 ADAM: Layer 3 -> dw_min:9.9608e-01  dw_max:1.0057e+00 lr:1.0000e-02
2023-03-30 19:30:38,683 			Learning rate: weights:   1.000e-02    
2023-03-30 19:30:38,683 			Last test performance: 50.82%
2023-03-30 19:30:38,683 ----------------
2023-03-30 19:30:53,257   3   =>  82   		Training 486 pattern with 50.83% 	Forward time: 	14.16 sec
2023-03-30 19:30:53,257 			Loss:    1.194e+00    			Backward time: 	 0.38 sec 
2023-03-30 19:30:53,262 ADAM: Layer 0 -> dw_min:9.9265e-01  dw_max:1.0068e+00 lr:1.0000e-02
2023-03-30 19:30:53,266 ADAM: Layer 1 -> dw_min:9.9034e-01  dw_max:1.0093e+00 lr:1.0000e-02
2023-03-30 19:30:53,271 ADAM: Layer 2 -> dw_min:9.9204e-01  dw_max:1.0085e+00 lr:1.0000e-02
2023-03-30 19:30:53,275 ADAM: Layer 3 -> dw_min:9.9648e-01  dw_max:1.0052e+00 lr:1.0000e-02
2023-03-30 19:30:53,370 			Learning rate: weights:   1.000e-02    
2023-03-30 19:30:53,370 			Last test performance: 50.82%
2023-03-30 19:30:53,370 ----------------
2023-03-30 19:31:08,124   3   =>  83   		Training 486 pattern with 46.88% 	Forward time: 	14.35 sec
2023-03-30 19:31:08,124 			Loss:    1.194e+00    			Backward time: 	 0.38 sec 
2023-03-30 19:31:08,125 ADAM: Layer 0 -> dw_min:9.9491e-01  dw_max:1.0044e+00 lr:1.0000e-02
2023-03-30 19:31:08,125 ADAM: Layer 1 -> dw_min:9.9308e-01  dw_max:1.0098e+00 lr:1.0000e-02
2023-03-30 19:31:08,125 ADAM: Layer 2 -> dw_min:9.9178e-01  dw_max:1.0089e+00 lr:1.0000e-02
2023-03-30 19:31:08,125 ADAM: Layer 3 -> dw_min:9.9648e-01  dw_max:1.0044e+00 lr:1.0000e-02
2023-03-30 19:31:08,161 			Learning rate: weights:   1.000e-02    
2023-03-30 19:31:08,161 			Last test performance: 50.82%
2023-03-30 19:31:08,161 ----------------
2023-03-30 19:31:22,738   3   =>  84   		Training 486 pattern with 45.00% 	Forward time: 	14.16 sec
2023-03-30 19:31:22,738 			Loss:    1.192e+00    			Backward time: 	 0.38 sec 
2023-03-30 19:31:22,743 ADAM: Layer 0 -> dw_min:9.9643e-01  dw_max:1.0050e+00 lr:1.0000e-02
2023-03-30 19:31:22,747 ADAM: Layer 1 -> dw_min:9.9362e-01  dw_max:1.0102e+00 lr:1.0000e-02
2023-03-30 19:31:22,752 ADAM: Layer 2 -> dw_min:9.9147e-01  dw_max:1.0092e+00 lr:1.0000e-02
2023-03-30 19:31:22,757 ADAM: Layer 3 -> dw_min:9.9638e-01  dw_max:1.0042e+00 lr:1.0000e-02
2023-03-30 19:31:22,801 			Learning rate: weights:   1.000e-02    
2023-03-30 19:31:22,801 			Last test performance: 50.82%
2023-03-30 19:31:22,801 ----------------
2023-03-30 19:31:37,332   3   =>  85   		Training 486 pattern with 49.58% 	Forward time: 	14.10 sec
2023-03-30 19:31:37,332 			Loss:    1.144e+00    			Backward time: 	 0.39 sec 
2023-03-30 19:31:37,332 ADAM: Layer 0 -> dw_min:9.9491e-01  dw_max:1.0047e+00 lr:1.0000e-02
2023-03-30 19:31:37,332 ADAM: Layer 1 -> dw_min:9.9284e-01  dw_max:1.0082e+00 lr:1.0000e-02
2023-03-30 19:31:37,332 ADAM: Layer 2 -> dw_min:9.9197e-01  dw_max:1.0091e+00 lr:1.0000e-02
2023-03-30 19:31:37,332 ADAM: Layer 3 -> dw_min:9.9596e-01  dw_max:1.0037e+00 lr:1.0000e-02
2023-03-30 19:31:37,369 			Learning rate: weights:   1.000e-02    
2023-03-30 19:31:37,369 			Last test performance: 50.82%
2023-03-30 19:31:37,369 ----------------
2023-03-30 19:31:52,242   3   =>  86   		Training 486 pattern with 49.79% 	Forward time: 	14.43 sec
2023-03-30 19:31:52,242 			Loss:    1.158e+00    			Backward time: 	 0.40 sec 
2023-03-30 19:31:52,247 ADAM: Layer 0 -> dw_min:9.9386e-01  dw_max:1.0058e+00 lr:1.0000e-02
2023-03-30 19:31:52,251 ADAM: Layer 1 -> dw_min:9.9130e-01  dw_max:1.0086e+00 lr:1.0000e-02
2023-03-30 19:31:52,256 ADAM: Layer 2 -> dw_min:9.9144e-01  dw_max:1.0090e+00 lr:1.0000e-02
2023-03-30 19:31:52,261 ADAM: Layer 3 -> dw_min:9.9511e-01  dw_max:1.0039e+00 lr:1.0000e-02
2023-03-30 19:31:52,300 			Learning rate: weights:   1.000e-02    
2023-03-30 19:31:52,300 			Last test performance: 50.82%
2023-03-30 19:31:52,300 ----------------
2023-03-30 19:32:06,885   3   =>  87   		Training 486 pattern with 49.79% 	Forward time: 	14.14 sec
2023-03-30 19:32:06,885 			Loss:    1.188e+00    			Backward time: 	 0.40 sec 
2023-03-30 19:32:06,886 ADAM: Layer 0 -> dw_min:9.9338e-01  dw_max:1.0068e+00 lr:1.0000e-02
2023-03-30 19:32:06,886 ADAM: Layer 1 -> dw_min:9.9251e-01  dw_max:1.0075e+00 lr:1.0000e-02
2023-03-30 19:32:06,886 ADAM: Layer 2 -> dw_min:9.9069e-01  dw_max:1.0084e+00 lr:1.0000e-02
2023-03-30 19:32:06,886 ADAM: Layer 3 -> dw_min:9.9620e-01  dw_max:1.0036e+00 lr:1.0000e-02
2023-03-30 19:32:06,965 			Learning rate: weights:   1.000e-02    
2023-03-30 19:32:06,965 			Last test performance: 50.82%
2023-03-30 19:32:06,965 ----------------
2023-03-30 19:32:21,701   3   =>  88   		Training 486 pattern with 50.21% 	Forward time: 	14.34 sec
2023-03-30 19:32:21,701 			Loss:    1.145e+00    			Backward time: 	 0.37 sec 
2023-03-30 19:32:21,701 ADAM: Layer 0 -> dw_min:9.9317e-01  dw_max:1.0066e+00 lr:1.0000e-02
2023-03-30 19:32:21,702 ADAM: Layer 1 -> dw_min:9.9139e-01  dw_max:1.0091e+00 lr:1.0000e-02
2023-03-30 19:32:21,702 ADAM: Layer 2 -> dw_min:9.9021e-01  dw_max:1.0089e+00 lr:1.0000e-02
2023-03-30 19:32:21,702 ADAM: Layer 3 -> dw_min:9.9620e-01  dw_max:1.0043e+00 lr:1.0000e-02
2023-03-30 19:32:21,791 			Learning rate: weights:   1.000e-02    
2023-03-30 19:32:21,791 			Last test performance: 50.82%
2023-03-30 19:32:21,791 ----------------
2023-03-30 19:32:36,391   3   =>  89   		Training 486 pattern with 48.96% 	Forward time: 	14.21 sec
2023-03-30 19:32:36,391 			Loss:    1.186e+00    			Backward time: 	 0.36 sec 
2023-03-30 19:32:36,395 ADAM: Layer 0 -> dw_min:9.9422e-01  dw_max:1.0054e+00 lr:1.0000e-02
2023-03-30 19:32:36,400 ADAM: Layer 1 -> dw_min:9.9243e-01  dw_max:1.0077e+00 lr:1.0000e-02
2023-03-30 19:32:36,405 ADAM: Layer 2 -> dw_min:9.9061e-01  dw_max:1.0096e+00 lr:1.0000e-02
2023-03-30 19:32:36,407 ADAM: Layer 3 -> dw_min:9.9566e-01  dw_max:1.0044e+00 lr:1.0000e-02
2023-03-30 19:32:36,476 			Learning rate: weights:   1.000e-02    
2023-03-30 19:32:36,476 			Last test performance: 50.82%
2023-03-30 19:32:36,476 ----------------
2023-03-30 19:32:51,420   3   =>  90   		Training 486 pattern with 51.67% 	Forward time: 	14.51 sec
2023-03-30 19:32:51,420 			Loss:    1.136e+00    			Backward time: 	 0.39 sec 
2023-03-30 19:32:51,424 ADAM: Layer 0 -> dw_min:9.9496e-01  dw_max:1.0037e+00 lr:1.0000e-02
2023-03-30 19:32:51,429 ADAM: Layer 1 -> dw_min:9.9402e-01  dw_max:1.0068e+00 lr:1.0000e-02
2023-03-30 19:32:51,434 ADAM: Layer 2 -> dw_min:9.9144e-01  dw_max:1.0086e+00 lr:1.0000e-02
2023-03-30 19:32:51,438 ADAM: Layer 3 -> dw_min:9.9606e-01  dw_max:1.0041e+00 lr:1.0000e-02
2023-03-30 19:32:51,490 			Learning rate: weights:   1.000e-02    
2023-03-30 19:32:51,491 			Last test performance: 50.82%
2023-03-30 19:32:51,491 ----------------
2023-03-30 19:33:06,057   3   =>  91   		Training 486 pattern with 47.50% 	Forward time: 	14.13 sec
2023-03-30 19:33:06,057 			Loss:    1.180e+00    			Backward time: 	 0.39 sec 
2023-03-30 19:33:06,062 ADAM: Layer 0 -> dw_min:9.9580e-01  dw_max:1.0034e+00 lr:1.0000e-02
2023-03-30 19:33:06,066 ADAM: Layer 1 -> dw_min:9.9380e-01  dw_max:1.0072e+00 lr:1.0000e-02
2023-03-30 19:33:06,071 ADAM: Layer 2 -> dw_min:9.9123e-01  dw_max:1.0087e+00 lr:1.0000e-02
2023-03-30 19:33:06,075 ADAM: Layer 3 -> dw_min:9.9694e-01  dw_max:1.0046e+00 lr:1.0000e-02
2023-03-30 19:33:06,152 			Learning rate: weights:   1.000e-02    
2023-03-30 19:33:06,152 			Last test performance: 50.82%
2023-03-30 19:33:06,153 ----------------
2023-03-30 19:33:20,825   3   =>  92   		Training 486 pattern with 46.88% 	Forward time: 	14.24 sec
2023-03-30 19:33:20,825 			Loss:    1.206e+00    			Backward time: 	 0.39 sec 
2023-03-30 19:33:20,826 ADAM: Layer 0 -> dw_min:9.9591e-01  dw_max:1.0038e+00 lr:1.0000e-02
2023-03-30 19:33:20,826 ADAM: Layer 1 -> dw_min:9.9292e-01  dw_max:1.0081e+00 lr:1.0000e-02
2023-03-30 19:33:20,826 ADAM: Layer 2 -> dw_min:9.9139e-01  dw_max:1.0073e+00 lr:1.0000e-02
2023-03-30 19:33:20,826 ADAM: Layer 3 -> dw_min:9.9618e-01  dw_max:1.0046e+00 lr:1.0000e-02
2023-03-30 19:33:20,938 			Learning rate: weights:   1.000e-02    
2023-03-30 19:33:20,938 			Last test performance: 50.82%
2023-03-30 19:33:20,938 ----------------
2023-03-30 19:33:35,633   3   =>  93   		Training 486 pattern with 52.08% 	Forward time: 	14.24 sec
2023-03-30 19:33:35,633 			Loss:    1.135e+00    			Backward time: 	 0.42 sec 
2023-03-30 19:33:35,634 ADAM: Layer 0 -> dw_min:9.9620e-01  dw_max:1.0044e+00 lr:1.0000e-02
2023-03-30 19:33:35,634 ADAM: Layer 1 -> dw_min:9.9277e-01  dw_max:1.0084e+00 lr:1.0000e-02
2023-03-30 19:33:35,634 ADAM: Layer 2 -> dw_min:9.9085e-01  dw_max:1.0082e+00 lr:1.0000e-02
2023-03-30 19:33:35,634 ADAM: Layer 3 -> dw_min:9.9694e-01  dw_max:1.0057e+00 lr:1.0000e-02
2023-03-30 19:33:35,666 			Learning rate: weights:   1.000e-02    
2023-03-30 19:33:35,666 			Last test performance: 50.82%
2023-03-30 19:33:35,666 ----------------
2023-03-30 19:33:50,394   3   =>  94   		Training 486 pattern with 49.38% 	Forward time: 	14.29 sec
2023-03-30 19:33:50,394 			Loss:    1.131e+00    			Backward time: 	 0.40 sec 
2023-03-30 19:33:50,394 ADAM: Layer 0 -> dw_min:9.9509e-01  dw_max:1.0041e+00 lr:1.0000e-02
2023-03-30 19:33:50,394 ADAM: Layer 1 -> dw_min:9.9268e-01  dw_max:1.0085e+00 lr:1.0000e-02
2023-03-30 19:33:50,394 ADAM: Layer 2 -> dw_min:9.8966e-01  dw_max:1.0079e+00 lr:1.0000e-02
2023-03-30 19:33:50,395 ADAM: Layer 3 -> dw_min:9.9603e-01  dw_max:1.0057e+00 lr:1.0000e-02
2023-03-30 19:33:50,468 			Learning rate: weights:   1.000e-02    
2023-03-30 19:33:50,468 			Last test performance: 50.82%
2023-03-30 19:33:50,468 ----------------
2023-03-30 19:34:05,257   3   =>  95   		Training 486 pattern with 46.04% 	Forward time: 	14.38 sec
2023-03-30 19:34:05,257 			Loss:    1.189e+00    			Backward time: 	 0.38 sec 
2023-03-30 19:34:05,258 ADAM: Layer 0 -> dw_min:9.9530e-01  dw_max:1.0046e+00 lr:1.0000e-02
2023-03-30 19:34:05,258 ADAM: Layer 1 -> dw_min:9.9192e-01  dw_max:1.0089e+00 lr:1.0000e-02
2023-03-30 19:34:05,258 ADAM: Layer 2 -> dw_min:9.9083e-01  dw_max:1.0072e+00 lr:1.0000e-02
2023-03-30 19:34:05,258 ADAM: Layer 3 -> dw_min:9.9487e-01  dw_max:1.0048e+00 lr:1.0000e-02
2023-03-30 19:34:05,303 			Learning rate: weights:   1.000e-02    
2023-03-30 19:34:05,303 			Last test performance: 50.82%
2023-03-30 19:34:05,303 ----------------
2023-03-30 19:34:20,038   3   =>  96   		Training 486 pattern with 52.29% 	Forward time: 	14.35 sec
2023-03-30 19:34:20,038 			Loss:    1.130e+00    			Backward time: 	 0.36 sec 
2023-03-30 19:34:20,043 ADAM: Layer 0 -> dw_min:9.9489e-01  dw_max:1.0050e+00 lr:1.0000e-02
2023-03-30 19:34:20,047 ADAM: Layer 1 -> dw_min:9.9377e-01  dw_max:1.0091e+00 lr:1.0000e-02
2023-03-30 19:34:20,052 ADAM: Layer 2 -> dw_min:9.9158e-01  dw_max:1.0077e+00 lr:1.0000e-02
2023-03-30 19:34:20,057 ADAM: Layer 3 -> dw_min:9.9589e-01  dw_max:1.0043e+00 lr:1.0000e-02
2023-03-30 19:34:20,152 			Learning rate: weights:   1.000e-02    
2023-03-30 19:34:20,152 			Last test performance: 50.82%
2023-03-30 19:34:20,152 ----------------
2023-03-30 19:34:34,880   3   =>  97   		Training 486 pattern with 47.50% 	Forward time: 	14.31 sec
2023-03-30 19:34:34,880 			Loss:    1.216e+00    			Backward time: 	 0.38 sec 
2023-03-30 19:34:34,880 ADAM: Layer 0 -> dw_min:9.9453e-01  dw_max:1.0055e+00 lr:1.0000e-02
2023-03-30 19:34:34,880 ADAM: Layer 1 -> dw_min:9.9268e-01  dw_max:1.0092e+00 lr:1.0000e-02
2023-03-30 19:34:34,880 ADAM: Layer 2 -> dw_min:9.9180e-01  dw_max:1.0084e+00 lr:1.0000e-02
2023-03-30 19:34:34,880 ADAM: Layer 3 -> dw_min:9.9629e-01  dw_max:1.0046e+00 lr:1.0000e-02
2023-03-30 19:34:35,007 			Learning rate: weights:   1.000e-02    
2023-03-30 19:34:35,007 			Last test performance: 50.82%
2023-03-30 19:34:35,007 ----------------
2023-03-30 19:34:49,732   3   =>  98   		Training 486 pattern with 44.58% 	Forward time: 	14.28 sec
2023-03-30 19:34:49,732 			Loss:    1.267e+00    			Backward time: 	 0.41 sec 
2023-03-30 19:34:49,732 ADAM: Layer 0 -> dw_min:9.9586e-01  dw_max:1.0043e+00 lr:1.0000e-02
2023-03-30 19:34:49,732 ADAM: Layer 1 -> dw_min:9.9404e-01  dw_max:1.0086e+00 lr:1.0000e-02
2023-03-30 19:34:49,733 ADAM: Layer 2 -> dw_min:9.9244e-01  dw_max:1.0079e+00 lr:1.0000e-02
2023-03-30 19:34:49,733 ADAM: Layer 3 -> dw_min:9.9686e-01  dw_max:1.0048e+00 lr:1.0000e-02
2023-03-30 19:34:49,813 			Learning rate: weights:   1.000e-02    
2023-03-30 19:34:49,814 			Last test performance: 50.82%
2023-03-30 19:34:49,814 ----------------
2023-03-30 19:35:04,410   3   =>  99   		Training 486 pattern with 49.17% 	Forward time: 	14.16 sec
2023-03-30 19:35:04,410 			Loss:    1.105e+00    			Backward time: 	 0.40 sec 
2023-03-30 19:35:04,415 ADAM: Layer 0 -> dw_min:9.9593e-01  dw_max:1.0045e+00 lr:1.0000e-02
2023-03-30 19:35:04,419 ADAM: Layer 1 -> dw_min:9.9368e-01  dw_max:1.0090e+00 lr:1.0000e-02
2023-03-30 19:35:04,424 ADAM: Layer 2 -> dw_min:9.9304e-01  dw_max:1.0082e+00 lr:1.0000e-02
2023-03-30 19:35:04,429 ADAM: Layer 3 -> dw_min:9.9623e-01  dw_max:1.0041e+00 lr:1.0000e-02
2023-03-30 19:35:04,508 			Learning rate: weights:   1.000e-02    
2023-03-30 19:35:04,508 			Last test performance: 50.82%
2023-03-30 19:35:04,508 ----------------
2023-03-30 19:35:19,261   3   => 100   		Training 486 pattern with 49.38% 	Forward time: 	14.35 sec
2023-03-30 19:35:19,261 			Loss:    1.193e+00    			Backward time: 	 0.37 sec 
2023-03-30 19:35:19,262 ADAM: Layer 0 -> dw_min:9.9568e-01  dw_max:1.0040e+00 lr:1.0000e-02
2023-03-30 19:35:19,262 ADAM: Layer 1 -> dw_min:9.9335e-01  dw_max:1.0088e+00 lr:1.0000e-02
2023-03-30 19:35:19,262 ADAM: Layer 2 -> dw_min:9.9164e-01  dw_max:1.0077e+00 lr:1.0000e-02
2023-03-30 19:35:19,262 ADAM: Layer 3 -> dw_min:9.9602e-01  dw_max:1.0052e+00 lr:1.0000e-02
2023-03-30 19:35:19,337 			Learning rate: weights:   1.000e-02    
2023-03-30 19:35:19,337 			Last test performance: 50.82%
2023-03-30 19:35:19,337 ----------------
2023-03-30 19:35:34,144   3   => 101   		Training 486 pattern with 51.04% 	Forward time: 	14.40 sec
2023-03-30 19:35:34,144 			Loss:    1.153e+00    			Backward time: 	 0.38 sec 
2023-03-30 19:35:34,144 ADAM: Layer 0 -> dw_min:9.9517e-01  dw_max:1.0032e+00 lr:1.0000e-02
2023-03-30 19:35:34,144 ADAM: Layer 1 -> dw_min:9.9249e-01  dw_max:1.0074e+00 lr:1.0000e-02
2023-03-30 19:35:34,144 ADAM: Layer 2 -> dw_min:9.9061e-01  dw_max:1.0080e+00 lr:1.0000e-02
2023-03-30 19:35:34,144 ADAM: Layer 3 -> dw_min:9.9608e-01  dw_max:1.0047e+00 lr:1.0000e-02
2023-03-30 19:35:34,208 			Learning rate: weights:   1.000e-02    
2023-03-30 19:35:34,208 			Last test performance: 50.82%
2023-03-30 19:35:34,208 ----------------
2023-03-30 19:35:48,967   3   => 102   		Training 486 pattern with 53.96% 	Forward time: 	14.33 sec
2023-03-30 19:35:48,967 			Loss:    1.100e+00    			Backward time: 	 0.40 sec 
2023-03-30 19:35:48,968 ADAM: Layer 0 -> dw_min:9.9527e-01  dw_max:1.0037e+00 lr:1.0000e-02
2023-03-30 19:35:48,968 ADAM: Layer 1 -> dw_min:9.9197e-01  dw_max:1.0081e+00 lr:1.0000e-02
2023-03-30 19:35:48,968 ADAM: Layer 2 -> dw_min:9.9106e-01  dw_max:1.0079e+00 lr:1.0000e-02
2023-03-30 19:35:48,968 ADAM: Layer 3 -> dw_min:9.9566e-01  dw_max:1.0034e+00 lr:1.0000e-02
2023-03-30 19:35:49,032 			Learning rate: weights:   1.000e-02    
2023-03-30 19:35:49,033 			Last test performance: 50.82%
2023-03-30 19:35:49,033 ----------------
2023-03-30 19:36:03,986   3   => 103   		Training 486 pattern with 48.96% 	Forward time: 	14.53 sec
2023-03-30 19:36:03,986 			Loss:    1.174e+00    			Backward time: 	 0.39 sec 
2023-03-30 19:36:03,990 ADAM: Layer 0 -> dw_min:9.9558e-01  dw_max:1.0039e+00 lr:1.0000e-02
2023-03-30 19:36:03,995 ADAM: Layer 1 -> dw_min:9.9280e-01  dw_max:1.0086e+00 lr:1.0000e-02
2023-03-30 19:36:03,999 ADAM: Layer 2 -> dw_min:9.9112e-01  dw_max:1.0075e+00 lr:1.0000e-02
2023-03-30 19:36:04,004 ADAM: Layer 3 -> dw_min:9.9554e-01  dw_max:1.0037e+00 lr:1.0000e-02
2023-03-30 19:36:04,044 			Learning rate: weights:   1.000e-02    
2023-03-30 19:36:04,044 			Last test performance: 50.82%
2023-03-30 19:36:04,044 ----------------
2023-03-30 19:36:06,607 
2023-03-30 19:36:06,607 Testing:
2023-03-30 19:36:07,337 		24 of 10000 with 58.33% 	 Time used:  0.73 sec
2023-03-30 19:36:08,064 		48 of 10000 with 52.08% 	 Time used:  0.73 sec
2023-03-30 19:36:08,653 		72 of 10000 with 54.17% 	 Time used:  0.59 sec
2023-03-30 19:36:09,348 		96 of 10000 with 51.04% 	 Time used:  0.69 sec
2023-03-30 19:36:10,041 		120 of 10000 with 50.83% 	 Time used:  0.69 sec
2023-03-30 19:36:10,735 		144 of 10000 with 53.47% 	 Time used:  0.69 sec
2023-03-30 19:36:11,452 		168 of 10000 with 54.17% 	 Time used:  0.72 sec
2023-03-30 19:36:12,170 		192 of 10000 with 54.17% 	 Time used:  0.72 sec
2023-03-30 19:36:12,888 		216 of 10000 with 54.17% 	 Time used:  0.72 sec
2023-03-30 19:36:13,606 		240 of 10000 with 55.42% 	 Time used:  0.72 sec
2023-03-30 19:36:14,331 		264 of 10000 with 53.41% 	 Time used:  0.72 sec
2023-03-30 19:36:15,063 		288 of 10000 with 53.47% 	 Time used:  0.73 sec
2023-03-30 19:36:15,794 		312 of 10000 with 54.17% 	 Time used:  0.73 sec
2023-03-30 19:36:16,522 		336 of 10000 with 53.87% 	 Time used:  0.73 sec
2023-03-30 19:36:17,245 		360 of 10000 with 53.06% 	 Time used:  0.72 sec
2023-03-30 19:36:17,897 		384 of 10000 with 53.12% 	 Time used:  0.65 sec
2023-03-30 19:36:18,471 		408 of 10000 with 53.43% 	 Time used:  0.57 sec
2023-03-30 19:36:19,197 		432 of 10000 with 53.24% 	 Time used:  0.73 sec
2023-03-30 19:36:19,914 		456 of 10000 with 53.51% 	 Time used:  0.72 sec
2023-03-30 19:36:20,624 		480 of 10000 with 52.50% 	 Time used:  0.71 sec
2023-03-30 19:36:21,343 		504 of 10000 with 52.58% 	 Time used:  0.72 sec
2023-03-30 19:36:22,060 		528 of 10000 with 53.41% 	 Time used:  0.72 sec
2023-03-30 19:36:22,779 		552 of 10000 with 53.99% 	 Time used:  0.72 sec
2023-03-30 19:36:23,497 		576 of 10000 with 53.65% 	 Time used:  0.72 sec
2023-03-30 19:36:24,215 		600 of 10000 with 53.83% 	 Time used:  0.72 sec
2023-03-30 19:36:24,933 		624 of 10000 with 54.81% 	 Time used:  0.72 sec
2023-03-30 19:36:25,651 		648 of 10000 with 54.32% 	 Time used:  0.72 sec
2023-03-30 19:36:26,369 		672 of 10000 with 55.06% 	 Time used:  0.72 sec
2023-03-30 19:36:27,088 		696 of 10000 with 54.45% 	 Time used:  0.72 sec
2023-03-30 19:36:27,668 		720 of 10000 with 54.58% 	 Time used:  0.58 sec
2023-03-30 19:36:28,370 		744 of 10000 with 54.70% 	 Time used:  0.70 sec
2023-03-30 19:36:29,106 		768 of 10000 with 54.95% 	 Time used:  0.74 sec
2023-03-30 19:36:29,810 		792 of 10000 with 54.42% 	 Time used:  0.70 sec
2023-03-30 19:36:30,528 		816 of 10000 with 54.41% 	 Time used:  0.72 sec
2023-03-30 19:36:31,247 		840 of 10000 with 54.40% 	 Time used:  0.72 sec
2023-03-30 19:36:31,965 		864 of 10000 with 54.40% 	 Time used:  0.72 sec
2023-03-30 19:36:32,683 		888 of 10000 with 54.73% 	 Time used:  0.72 sec
2023-03-30 19:36:33,400 		912 of 10000 with 55.04% 	 Time used:  0.72 sec
2023-03-30 19:36:34,118 		936 of 10000 with 55.02% 	 Time used:  0.72 sec
2023-03-30 19:36:34,839 		960 of 10000 with 55.42% 	 Time used:  0.72 sec
2023-03-30 19:36:35,557 		984 of 10000 with 55.69% 	 Time used:  0.72 sec
2023-03-30 19:36:36,276 		1008 of 10000 with 55.65% 	 Time used:  0.72 sec
2023-03-30 19:36:36,924 		1032 of 10000 with 55.91% 	 Time used:  0.65 sec
2023-03-30 19:36:37,558 		1056 of 10000 with 55.59% 	 Time used:  0.63 sec
2023-03-30 19:36:38,252 		1080 of 10000 with 55.56% 	 Time used:  0.69 sec
2023-03-30 19:36:38,983 		1104 of 10000 with 55.71% 	 Time used:  0.73 sec
2023-03-30 19:36:39,709 		1128 of 10000 with 55.85% 	 Time used:  0.73 sec
2023-03-30 19:36:40,432 		1152 of 10000 with 55.73% 	 Time used:  0.72 sec
2023-03-30 19:36:41,150 		1176 of 10000 with 55.78% 	 Time used:  0.72 sec
2023-03-30 19:36:41,869 		1200 of 10000 with 55.83% 	 Time used:  0.72 sec
2023-03-30 19:36:42,587 		1224 of 10000 with 55.72% 	 Time used:  0.72 sec
2023-03-30 19:36:43,305 		1248 of 10000 with 55.69% 	 Time used:  0.72 sec
2023-03-30 19:36:44,024 		1272 of 10000 with 55.58% 	 Time used:  0.72 sec
2023-03-30 19:36:44,742 		1296 of 10000 with 55.56% 	 Time used:  0.72 sec
2023-03-30 19:36:45,460 		1320 of 10000 with 55.68% 	 Time used:  0.72 sec
2023-03-30 19:36:46,178 		1344 of 10000 with 55.58% 	 Time used:  0.72 sec
2023-03-30 19:36:46,750 		1368 of 10000 with 55.85% 	 Time used:  0.57 sec
2023-03-30 19:36:47,444 		1392 of 10000 with 55.68% 	 Time used:  0.69 sec
2023-03-30 19:36:48,138 		1416 of 10000 with 55.72% 	 Time used:  0.69 sec
2023-03-30 19:36:48,871 		1440 of 10000 with 55.62% 	 Time used:  0.73 sec
2023-03-30 19:36:49,602 		1464 of 10000 with 55.60% 	 Time used:  0.73 sec
2023-03-30 19:36:50,329 		1488 of 10000 with 55.71% 	 Time used:  0.73 sec
2023-03-30 19:36:51,015 		1512 of 10000 with 55.56% 	 Time used:  0.69 sec
2023-03-30 19:36:51,742 		1536 of 10000 with 55.47% 	 Time used:  0.73 sec
2023-03-30 19:36:52,472 		1560 of 10000 with 55.13% 	 Time used:  0.73 sec
2023-03-30 19:36:53,196 		1584 of 10000 with 55.18% 	 Time used:  0.72 sec
2023-03-30 19:36:53,915 		1608 of 10000 with 54.79% 	 Time used:  0.72 sec
2023-03-30 19:36:54,633 		1632 of 10000 with 54.72% 	 Time used:  0.72 sec
2023-03-30 19:36:55,351 		1656 of 10000 with 54.83% 	 Time used:  0.72 sec
2023-03-30 19:36:55,932 		1680 of 10000 with 55.24% 	 Time used:  0.58 sec
2023-03-30 19:36:56,625 		1704 of 10000 with 55.05% 	 Time used:  0.69 sec
2023-03-30 19:36:57,318 		1728 of 10000 with 55.09% 	 Time used:  0.69 sec
2023-03-30 19:36:58,025 		1752 of 10000 with 55.08% 	 Time used:  0.71 sec
2023-03-30 19:36:58,756 		1776 of 10000 with 55.24% 	 Time used:  0.73 sec
2023-03-30 19:36:59,486 		1800 of 10000 with 55.28% 	 Time used:  0.73 sec
2023-03-30 19:37:00,215 		1824 of 10000 with 55.37% 	 Time used:  0.73 sec
2023-03-30 19:37:00,939 		1848 of 10000 with 55.52% 	 Time used:  0.72 sec
2023-03-30 19:37:01,627 		1872 of 10000 with 55.56% 	 Time used:  0.69 sec
2023-03-30 19:37:02,358 		1896 of 10000 with 55.59% 	 Time used:  0.73 sec
2023-03-30 19:37:03,081 		1920 of 10000 with 55.68% 	 Time used:  0.72 sec
2023-03-30 19:37:03,802 		1944 of 10000 with 55.45% 	 Time used:  0.72 sec
2023-03-30 19:37:04,520 		1968 of 10000 with 55.49% 	 Time used:  0.72 sec
2023-03-30 19:37:05,168 		1992 of 10000 with 55.37% 	 Time used:  0.65 sec
2023-03-30 19:37:05,803 		2016 of 10000 with 55.31% 	 Time used:  0.63 sec
2023-03-30 19:37:06,496 		2040 of 10000 with 55.10% 	 Time used:  0.69 sec
2023-03-30 19:37:07,199 		2064 of 10000 with 55.18% 	 Time used:  0.70 sec
2023-03-30 19:37:07,934 		2088 of 10000 with 55.03% 	 Time used:  0.73 sec
2023-03-30 19:37:08,664 		2112 of 10000 with 55.07% 	 Time used:  0.73 sec
2023-03-30 19:37:09,391 		2136 of 10000 with 55.01% 	 Time used:  0.73 sec
2023-03-30 19:37:10,076 		2160 of 10000 with 55.23% 	 Time used:  0.68 sec
2023-03-30 19:37:10,806 		2184 of 10000 with 54.99% 	 Time used:  0.73 sec
2023-03-30 19:37:11,531 		2208 of 10000 with 54.98% 	 Time used:  0.72 sec
2023-03-30 19:37:12,254 		2232 of 10000 with 55.02% 	 Time used:  0.72 sec
2023-03-30 19:37:12,972 		2256 of 10000 with 54.96% 	 Time used:  0.72 sec
2023-03-30 19:37:13,690 		2280 of 10000 with 54.91% 	 Time used:  0.72 sec
2023-03-30 19:37:14,408 		2304 of 10000 with 54.77% 	 Time used:  0.72 sec
2023-03-30 19:37:14,981 		2328 of 10000 with 54.64% 	 Time used:  0.57 sec
2023-03-30 19:37:15,674 		2352 of 10000 with 54.76% 	 Time used:  0.69 sec
2023-03-30 19:37:16,377 		2376 of 10000 with 54.76% 	 Time used:  0.70 sec
2023-03-30 19:37:17,066 		2400 of 10000 with 54.79% 	 Time used:  0.69 sec
2023-03-30 19:37:17,793 		2424 of 10000 with 54.70% 	 Time used:  0.73 sec
2023-03-30 19:37:18,524 		2448 of 10000 with 54.74% 	 Time used:  0.73 sec
2023-03-30 19:37:19,256 		2472 of 10000 with 54.94% 	 Time used:  0.73 sec
2023-03-30 19:37:19,982 		2496 of 10000 with 54.93% 	 Time used:  0.73 sec
2023-03-30 19:37:20,706 		2520 of 10000 with 54.92% 	 Time used:  0.72 sec
2023-03-30 19:37:21,424 		2544 of 10000 with 54.68% 	 Time used:  0.72 sec
2023-03-30 19:37:22,143 		2568 of 10000 with 54.75% 	 Time used:  0.72 sec
2023-03-30 19:37:22,851 		2592 of 10000 with 54.63% 	 Time used:  0.71 sec
2023-03-30 19:37:23,575 		2616 of 10000 with 54.63% 	 Time used:  0.72 sec
2023-03-30 19:37:24,156 		2640 of 10000 with 54.58% 	 Time used:  0.58 sec
2023-03-30 19:37:24,851 		2664 of 10000 with 54.65% 	 Time used:  0.69 sec
2023-03-30 19:37:25,544 		2688 of 10000 with 54.58% 	 Time used:  0.69 sec
2023-03-30 19:37:26,261 		2712 of 10000 with 54.61% 	 Time used:  0.72 sec
2023-03-30 19:37:26,989 		2736 of 10000 with 54.57% 	 Time used:  0.73 sec
2023-03-30 19:37:27,668 		2760 of 10000 with 54.49% 	 Time used:  0.68 sec
2023-03-30 19:37:28,399 		2784 of 10000 with 54.53% 	 Time used:  0.73 sec
2023-03-30 19:37:29,130 		2808 of 10000 with 54.52% 	 Time used:  0.73 sec
2023-03-30 19:37:29,860 		2832 of 10000 with 54.38% 	 Time used:  0.73 sec
2023-03-30 19:37:30,587 		2856 of 10000 with 54.31% 	 Time used:  0.73 sec
2023-03-30 19:37:31,311 		2880 of 10000 with 54.27% 	 Time used:  0.72 sec
2023-03-30 19:37:32,029 		2904 of 10000 with 54.34% 	 Time used:  0.72 sec
2023-03-30 19:37:32,746 		2928 of 10000 with 54.37% 	 Time used:  0.72 sec
2023-03-30 19:37:33,394 		2952 of 10000 with 54.44% 	 Time used:  0.65 sec
2023-03-30 19:37:34,029 		2976 of 10000 with 54.30% 	 Time used:  0.63 sec
2023-03-30 19:37:34,725 		3000 of 10000 with 54.17% 	 Time used:  0.70 sec
2023-03-30 19:37:35,463 		3024 of 10000 with 54.20% 	 Time used:  0.74 sec
2023-03-30 19:37:36,156 		3048 of 10000 with 54.20% 	 Time used:  0.69 sec
2023-03-30 19:37:36,882 		3072 of 10000 with 54.17% 	 Time used:  0.73 sec
2023-03-30 19:37:37,607 		3096 of 10000 with 54.07% 	 Time used:  0.72 sec
2023-03-30 19:37:38,330 		3120 of 10000 with 54.07% 	 Time used:  0.72 sec
2023-03-30 19:37:39,048 		3144 of 10000 with 54.17% 	 Time used:  0.72 sec
2023-03-30 19:37:39,767 		3168 of 10000 with 54.07% 	 Time used:  0.72 sec
2023-03-30 19:37:40,485 		3192 of 10000 with 54.04% 	 Time used:  0.72 sec
2023-03-30 19:37:41,204 		3216 of 10000 with 54.01% 	 Time used:  0.72 sec
2023-03-30 19:37:41,922 		3240 of 10000 with 53.86% 	 Time used:  0.72 sec
2023-03-30 19:37:42,642 		3264 of 10000 with 53.83% 	 Time used:  0.72 sec
2023-03-30 19:37:43,215 		3288 of 10000 with 53.83% 	 Time used:  0.57 sec
2023-03-30 19:37:43,909 		3312 of 10000 with 53.89% 	 Time used:  0.69 sec
2023-03-30 19:37:44,629 		3336 of 10000 with 53.90% 	 Time used:  0.72 sec
2023-03-30 19:37:45,361 		3360 of 10000 with 53.87% 	 Time used:  0.73 sec
2023-03-30 19:37:46,084 		3384 of 10000 with 53.78% 	 Time used:  0.72 sec
2023-03-30 19:37:46,803 		3408 of 10000 with 53.79% 	 Time used:  0.72 sec
2023-03-30 19:37:47,521 		3432 of 10000 with 53.70% 	 Time used:  0.72 sec
2023-03-30 19:37:48,231 		3456 of 10000 with 53.65% 	 Time used:  0.71 sec
2023-03-30 19:37:48,955 		3480 of 10000 with 53.59% 	 Time used:  0.72 sec
2023-03-30 19:37:49,673 		3504 of 10000 with 53.48% 	 Time used:  0.72 sec
2023-03-30 19:37:50,391 		3528 of 10000 with 53.46% 	 Time used:  0.72 sec
2023-03-30 19:37:51,110 		3552 of 10000 with 53.55% 	 Time used:  0.72 sec
2023-03-30 19:37:51,828 		3576 of 10000 with 53.55% 	 Time used:  0.72 sec
2023-03-30 19:37:52,409 		3600 of 10000 with 53.58% 	 Time used:  0.58 sec
2023-03-30 19:37:53,104 		3624 of 10000 with 53.56% 	 Time used:  0.69 sec
2023-03-30 19:37:53,797 		3648 of 10000 with 53.59% 	 Time used:  0.69 sec
2023-03-30 19:37:54,491 		3672 of 10000 with 53.73% 	 Time used:  0.69 sec
2023-03-30 19:37:55,218 		3696 of 10000 with 53.71% 	 Time used:  0.73 sec
2023-03-30 19:37:55,950 		3720 of 10000 with 53.71% 	 Time used:  0.73 sec
2023-03-30 19:37:56,677 		3744 of 10000 with 53.79% 	 Time used:  0.73 sec
2023-03-30 19:37:57,407 		3768 of 10000 with 53.80% 	 Time used:  0.73 sec
2023-03-30 19:37:58,131 		3792 of 10000 with 53.88% 	 Time used:  0.72 sec
2023-03-30 19:37:58,855 		3816 of 10000 with 53.90% 	 Time used:  0.72 sec
2023-03-30 19:37:59,573 		3840 of 10000 with 53.96% 	 Time used:  0.72 sec
2023-03-30 19:38:00,291 		3864 of 10000 with 54.01% 	 Time used:  0.72 sec
2023-03-30 19:38:01,009 		3888 of 10000 with 54.04% 	 Time used:  0.72 sec
2023-03-30 19:38:01,658 		3912 of 10000 with 53.96% 	 Time used:  0.65 sec
2023-03-30 19:38:02,292 		3936 of 10000 with 53.94% 	 Time used:  0.63 sec
2023-03-30 19:38:02,987 		3960 of 10000 with 54.04% 	 Time used:  0.69 sec
2023-03-30 19:38:03,680 		3984 of 10000 with 53.99% 	 Time used:  0.69 sec
2023-03-30 19:38:04,391 		4008 of 10000 with 53.94% 	 Time used:  0.71 sec
2023-03-30 19:38:05,120 		4032 of 10000 with 54.04% 	 Time used:  0.73 sec
2023-03-30 19:38:05,848 		4056 of 10000 with 53.99% 	 Time used:  0.73 sec
2023-03-30 19:38:06,578 		4080 of 10000 with 54.12% 	 Time used:  0.73 sec
2023-03-30 19:38:07,307 		4104 of 10000 with 54.07% 	 Time used:  0.73 sec
2023-03-30 19:38:08,030 		4128 of 10000 with 53.95% 	 Time used:  0.72 sec
2023-03-30 19:38:08,717 		4152 of 10000 with 54.09% 	 Time used:  0.69 sec
2023-03-30 19:38:09,446 		4176 of 10000 with 54.05% 	 Time used:  0.73 sec
2023-03-30 19:38:10,171 		4200 of 10000 with 54.10% 	 Time used:  0.73 sec
2023-03-30 19:38:10,895 		4224 of 10000 with 54.10% 	 Time used:  0.72 sec
2023-03-30 19:38:11,468 		4248 of 10000 with 54.17% 	 Time used:  0.57 sec
2023-03-30 19:38:12,161 		4272 of 10000 with 54.26% 	 Time used:  0.69 sec
2023-03-30 19:38:12,854 		4296 of 10000 with 54.33% 	 Time used:  0.69 sec
2023-03-30 19:38:13,561 		4320 of 10000 with 54.31% 	 Time used:  0.71 sec
2023-03-30 19:38:14,270 		4344 of 10000 with 54.35% 	 Time used:  0.71 sec
2023-03-30 19:38:14,988 		4368 of 10000 with 54.37% 	 Time used:  0.72 sec
2023-03-30 19:38:15,710 		4392 of 10000 with 54.49% 	 Time used:  0.72 sec
2023-03-30 19:38:16,441 		4416 of 10000 with 54.53% 	 Time used:  0.73 sec
2023-03-30 19:38:17,173 		4440 of 10000 with 54.57% 	 Time used:  0.73 sec
2023-03-30 19:38:17,901 		4464 of 10000 with 54.64% 	 Time used:  0.73 sec
2023-03-30 19:38:18,628 		4488 of 10000 with 54.52% 	 Time used:  0.73 sec
2023-03-30 19:38:19,314 		4512 of 10000 with 54.54% 	 Time used:  0.69 sec
2023-03-30 19:38:20,045 		4536 of 10000 with 54.48% 	 Time used:  0.73 sec
2023-03-30 19:38:20,644 		4560 of 10000 with 54.50% 	 Time used:  0.60 sec
2023-03-30 19:38:21,338 		4584 of 10000 with 54.52% 	 Time used:  0.69 sec
2023-03-30 19:38:22,032 		4608 of 10000 with 54.47% 	 Time used:  0.69 sec
2023-03-30 19:38:22,726 		4632 of 10000 with 54.47% 	 Time used:  0.69 sec
2023-03-30 19:38:23,444 		4656 of 10000 with 54.45% 	 Time used:  0.72 sec
2023-03-30 19:38:24,168 		4680 of 10000 with 54.49% 	 Time used:  0.72 sec
2023-03-30 19:38:24,899 		4704 of 10000 with 54.38% 	 Time used:  0.73 sec
2023-03-30 19:38:25,630 		4728 of 10000 with 54.40% 	 Time used:  0.73 sec
2023-03-30 19:38:26,359 		4752 of 10000 with 54.42% 	 Time used:  0.73 sec
2023-03-30 19:38:27,086 		4776 of 10000 with 54.42% 	 Time used:  0.73 sec
2023-03-30 19:38:27,772 		4800 of 10000 with 54.40% 	 Time used:  0.69 sec
2023-03-30 19:38:28,499 		4824 of 10000 with 54.33% 	 Time used:  0.73 sec
2023-03-30 19:38:29,226 		4848 of 10000 with 54.31% 	 Time used:  0.73 sec
2023-03-30 19:38:29,880 		4872 of 10000 with 54.35% 	 Time used:  0.65 sec
2023-03-30 19:38:30,515 		4896 of 10000 with 54.31% 	 Time used:  0.63 sec
2023-03-30 19:38:31,208 		4920 of 10000 with 54.37% 	 Time used:  0.69 sec
2023-03-30 19:38:31,902 		4944 of 10000 with 54.35% 	 Time used:  0.69 sec
2023-03-30 19:38:32,619 		4968 of 10000 with 54.39% 	 Time used:  0.72 sec
2023-03-30 19:38:33,350 		4992 of 10000 with 54.35% 	 Time used:  0.73 sec
2023-03-30 19:38:34,041 		5016 of 10000 with 54.37% 	 Time used:  0.69 sec
2023-03-30 19:38:34,767 		5040 of 10000 with 54.38% 	 Time used:  0.73 sec
2023-03-30 19:38:35,501 		5064 of 10000 with 54.30% 	 Time used:  0.73 sec
2023-03-30 19:38:36,230 		5088 of 10000 with 54.32% 	 Time used:  0.73 sec
2023-03-30 19:38:36,959 		5112 of 10000 with 54.30% 	 Time used:  0.73 sec
2023-03-30 19:38:37,682 		5136 of 10000 with 54.28% 	 Time used:  0.72 sec
2023-03-30 19:38:38,404 		5160 of 10000 with 54.30% 	 Time used:  0.72 sec
2023-03-30 19:38:39,122 		5184 of 10000 with 54.28% 	 Time used:  0.72 sec
2023-03-30 19:38:39,695 		5208 of 10000 with 54.24% 	 Time used:  0.57 sec
2023-03-30 19:38:40,389 		5232 of 10000 with 54.22% 	 Time used:  0.69 sec
2023-03-30 19:38:41,082 		5256 of 10000 with 54.17% 	 Time used:  0.69 sec
2023-03-30 19:38:41,784 		5280 of 10000 with 54.13% 	 Time used:  0.70 sec
2023-03-30 19:38:42,503 		5304 of 10000 with 54.13% 	 Time used:  0.72 sec
2023-03-30 19:38:43,225 		5328 of 10000 with 54.07% 	 Time used:  0.72 sec
2023-03-30 19:38:43,956 		5352 of 10000 with 54.04% 	 Time used:  0.73 sec
2023-03-30 19:38:44,652 		5376 of 10000 with 54.06% 	 Time used:  0.70 sec
2023-03-30 19:38:45,375 		5400 of 10000 with 54.06% 	 Time used:  0.72 sec
2023-03-30 19:38:46,107 		5424 of 10000 with 54.00% 	 Time used:  0.73 sec
2023-03-30 19:38:46,838 		5448 of 10000 with 54.07% 	 Time used:  0.73 sec
2023-03-30 19:38:47,570 		5472 of 10000 with 54.09% 	 Time used:  0.73 sec
2023-03-30 19:38:48,296 		5496 of 10000 with 54.06% 	 Time used:  0.73 sec
2023-03-30 19:38:48,877 		5520 of 10000 with 54.08% 	 Time used:  0.58 sec
2023-03-30 19:38:49,573 		5544 of 10000 with 54.08% 	 Time used:  0.69 sec
2023-03-30 19:38:50,266 		5568 of 10000 with 54.06% 	 Time used:  0.69 sec
2023-03-30 19:38:50,960 		5592 of 10000 with 54.08% 	 Time used:  0.69 sec
2023-03-30 19:38:51,691 		5616 of 10000 with 54.08% 	 Time used:  0.73 sec
2023-03-30 19:38:52,420 		5640 of 10000 with 54.04% 	 Time used:  0.73 sec
2023-03-30 19:38:53,149 		5664 of 10000 with 53.94% 	 Time used:  0.73 sec
2023-03-30 19:38:53,831 		5688 of 10000 with 53.94% 	 Time used:  0.68 sec
2023-03-30 19:38:54,560 		5712 of 10000 with 54.03% 	 Time used:  0.73 sec
2023-03-30 19:38:55,291 		5736 of 10000 with 54.08% 	 Time used:  0.73 sec
2023-03-30 19:38:56,023 		5760 of 10000 with 54.05% 	 Time used:  0.73 sec
2023-03-30 19:38:56,748 		5784 of 10000 with 54.10% 	 Time used:  0.72 sec
2023-03-30 19:38:57,467 		5808 of 10000 with 54.08% 	 Time used:  0.72 sec
2023-03-30 19:38:58,115 		5832 of 10000 with 54.01% 	 Time used:  0.65 sec
2023-03-30 19:38:58,750 		5856 of 10000 with 54.03% 	 Time used:  0.63 sec
2023-03-30 19:38:59,444 		5880 of 10000 with 54.03% 	 Time used:  0.69 sec
2023-03-30 19:39:00,138 		5904 of 10000 with 53.98% 	 Time used:  0.69 sec
2023-03-30 19:39:00,849 		5928 of 10000 with 53.91% 	 Time used:  0.71 sec
2023-03-30 19:39:01,567 		5952 of 10000 with 53.93% 	 Time used:  0.72 sec
2023-03-30 19:39:02,286 		5976 of 10000 with 53.93% 	 Time used:  0.72 sec
2023-03-30 19:39:03,016 		6000 of 10000 with 53.93% 	 Time used:  0.73 sec
2023-03-30 19:39:03,748 		6024 of 10000 with 53.87% 	 Time used:  0.73 sec
2023-03-30 19:39:04,477 		6048 of 10000 with 53.80% 	 Time used:  0.73 sec
2023-03-30 19:39:05,204 		6072 of 10000 with 53.79% 	 Time used:  0.73 sec
2023-03-30 19:39:05,888 		6096 of 10000 with 53.74% 	 Time used:  0.68 sec
2023-03-30 19:39:06,618 		6120 of 10000 with 53.77% 	 Time used:  0.73 sec
2023-03-30 19:39:07,347 		6144 of 10000 with 53.76% 	 Time used:  0.73 sec
2023-03-30 19:39:07,925 		6168 of 10000 with 53.75% 	 Time used:  0.58 sec
2023-03-30 19:39:08,622 		6192 of 10000 with 53.71% 	 Time used:  0.70 sec
2023-03-30 19:39:09,316 		6216 of 10000 with 53.70% 	 Time used:  0.69 sec
2023-03-30 19:39:10,018 		6240 of 10000 with 53.70% 	 Time used:  0.70 sec
2023-03-30 19:39:10,736 		6264 of 10000 with 53.67% 	 Time used:  0.72 sec
2023-03-30 19:39:11,455 		6288 of 10000 with 53.69% 	 Time used:  0.72 sec
2023-03-30 19:39:12,174 		6312 of 10000 with 53.71% 	 Time used:  0.72 sec
2023-03-30 19:39:12,892 		6336 of 10000 with 53.74% 	 Time used:  0.72 sec
2023-03-30 19:39:13,611 		6360 of 10000 with 53.82% 	 Time used:  0.72 sec
2023-03-30 19:39:14,342 		6384 of 10000 with 53.81% 	 Time used:  0.73 sec
2023-03-30 19:39:15,074 		6408 of 10000 with 53.70% 	 Time used:  0.73 sec
2023-03-30 19:39:15,803 		6432 of 10000 with 53.72% 	 Time used:  0.73 sec
2023-03-30 19:39:16,530 		6456 of 10000 with 53.67% 	 Time used:  0.73 sec
2023-03-30 19:39:17,117 		6480 of 10000 with 53.66% 	 Time used:  0.59 sec
2023-03-30 19:39:17,812 		6504 of 10000 with 53.66% 	 Time used:  0.70 sec
2023-03-30 19:39:18,506 		6528 of 10000 with 53.66% 	 Time used:  0.69 sec
2023-03-30 19:39:19,200 		6552 of 10000 with 53.60% 	 Time used:  0.69 sec
2023-03-30 19:39:19,919 		6576 of 10000 with 53.59% 	 Time used:  0.72 sec
2023-03-30 19:39:20,638 		6600 of 10000 with 53.64% 	 Time used:  0.72 sec
2023-03-30 19:39:21,356 		6624 of 10000 with 53.65% 	 Time used:  0.72 sec
2023-03-30 19:39:22,076 		6648 of 10000 with 53.67% 	 Time used:  0.72 sec
2023-03-30 19:39:22,807 		6672 of 10000 with 53.66% 	 Time used:  0.73 sec
2023-03-30 19:39:23,539 		6696 of 10000 with 53.64% 	 Time used:  0.73 sec
2023-03-30 19:39:24,266 		6720 of 10000 with 53.65% 	 Time used:  0.73 sec
2023-03-30 19:39:24,996 		6744 of 10000 with 53.69% 	 Time used:  0.73 sec
2023-03-30 19:39:25,679 		6768 of 10000 with 53.72% 	 Time used:  0.68 sec
2023-03-30 19:39:26,366 		6792 of 10000 with 53.71% 	 Time used:  0.69 sec
2023-03-30 19:39:26,975 		6816 of 10000 with 53.74% 	 Time used:  0.61 sec
2023-03-30 19:39:27,691 		6840 of 10000 with 53.73% 	 Time used:  0.72 sec
2023-03-30 19:39:28,384 		6864 of 10000 with 53.69% 	 Time used:  0.69 sec
2023-03-30 19:39:29,094 		6888 of 10000 with 53.64% 	 Time used:  0.71 sec
2023-03-30 19:39:29,814 		6912 of 10000 with 53.66% 	 Time used:  0.72 sec
2023-03-30 19:39:30,533 		6936 of 10000 with 53.63% 	 Time used:  0.72 sec
2023-03-30 19:39:31,251 		6960 of 10000 with 53.62% 	 Time used:  0.72 sec
2023-03-30 19:39:31,967 		6984 of 10000 with 53.61% 	 Time used:  0.71 sec
2023-03-30 19:39:32,685 		7008 of 10000 with 53.61% 	 Time used:  0.72 sec
2023-03-30 19:39:33,403 		7032 of 10000 with 53.58% 	 Time used:  0.72 sec
2023-03-30 19:39:34,124 		7056 of 10000 with 53.61% 	 Time used:  0.72 sec
2023-03-30 19:39:34,853 		7080 of 10000 with 53.60% 	 Time used:  0.73 sec
2023-03-30 19:39:35,584 		7104 of 10000 with 53.58% 	 Time used:  0.73 sec
2023-03-30 19:39:36,147 		7128 of 10000 with 53.52% 	 Time used:  0.56 sec
2023-03-30 19:39:36,832 		7152 of 10000 with 53.50% 	 Time used:  0.68 sec
2023-03-30 19:39:37,565 		7176 of 10000 with 53.51% 	 Time used:  0.73 sec
2023-03-30 19:39:38,266 		7200 of 10000 with 53.50% 	 Time used:  0.70 sec
2023-03-30 19:39:38,984 		7224 of 10000 with 53.47% 	 Time used:  0.72 sec
2023-03-30 19:39:39,702 		7248 of 10000 with 53.44% 	 Time used:  0.72 sec
2023-03-30 19:39:40,421 		7272 of 10000 with 53.45% 	 Time used:  0.72 sec
2023-03-30 19:39:41,139 		7296 of 10000 with 53.45% 	 Time used:  0.72 sec
2023-03-30 19:39:41,857 		7320 of 10000 with 53.46% 	 Time used:  0.72 sec
2023-03-30 19:39:42,577 		7344 of 10000 with 53.50% 	 Time used:  0.72 sec
2023-03-30 19:39:43,308 		7368 of 10000 with 53.47% 	 Time used:  0.73 sec
2023-03-30 19:39:44,040 		7392 of 10000 with 53.49% 	 Time used:  0.73 sec
2023-03-30 19:39:44,769 		7416 of 10000 with 53.45% 	 Time used:  0.73 sec
2023-03-30 19:39:45,368 		7440 of 10000 with 53.44% 	 Time used:  0.60 sec
2023-03-30 19:39:46,024 		7464 of 10000 with 53.46% 	 Time used:  0.66 sec
2023-03-30 19:39:46,754 		7488 of 10000 with 53.51% 	 Time used:  0.73 sec
2023-03-30 19:39:47,448 		7512 of 10000 with 53.50% 	 Time used:  0.69 sec
2023-03-30 19:39:48,167 		7536 of 10000 with 53.52% 	 Time used:  0.72 sec
2023-03-30 19:39:48,885 		7560 of 10000 with 53.45% 	 Time used:  0.72 sec
2023-03-30 19:39:49,604 		7584 of 10000 with 53.44% 	 Time used:  0.72 sec
2023-03-30 19:39:50,322 		7608 of 10000 with 53.39% 	 Time used:  0.72 sec
2023-03-30 19:39:51,041 		7632 of 10000 with 53.41% 	 Time used:  0.72 sec
2023-03-30 19:39:51,758 		7656 of 10000 with 53.41% 	 Time used:  0.72 sec
2023-03-30 19:39:52,477 		7680 of 10000 with 53.39% 	 Time used:  0.72 sec
2023-03-30 19:39:53,195 		7704 of 10000 with 53.41% 	 Time used:  0.72 sec
2023-03-30 19:39:53,914 		7728 of 10000 with 53.40% 	 Time used:  0.72 sec
2023-03-30 19:39:54,633 		7752 of 10000 with 53.41% 	 Time used:  0.72 sec
2023-03-30 19:39:55,215 		7776 of 10000 with 53.42% 	 Time used:  0.58 sec
2023-03-30 19:39:55,948 		7800 of 10000 with 53.40% 	 Time used:  0.73 sec
2023-03-30 19:39:56,646 		7824 of 10000 with 53.36% 	 Time used:  0.70 sec
2023-03-30 19:39:57,357 		7848 of 10000 with 53.35% 	 Time used:  0.71 sec
2023-03-30 19:39:58,075 		7872 of 10000 with 53.34% 	 Time used:  0.72 sec
2023-03-30 19:39:58,794 		7896 of 10000 with 53.39% 	 Time used:  0.72 sec
2023-03-30 19:39:59,512 		7920 of 10000 with 53.33% 	 Time used:  0.72 sec
2023-03-30 19:40:00,231 		7944 of 10000 with 53.27% 	 Time used:  0.72 sec
2023-03-30 19:40:00,949 		7968 of 10000 with 53.28% 	 Time used:  0.72 sec
2023-03-30 19:40:01,667 		7992 of 10000 with 53.27% 	 Time used:  0.72 sec
2023-03-30 19:40:02,385 		8016 of 10000 with 53.29% 	 Time used:  0.72 sec
2023-03-30 19:40:03,104 		8040 of 10000 with 53.28% 	 Time used:  0.72 sec
2023-03-30 19:40:03,823 		8064 of 10000 with 53.31% 	 Time used:  0.72 sec
2023-03-30 19:40:04,404 		8088 of 10000 with 53.31% 	 Time used:  0.58 sec
2023-03-30 19:40:05,098 		8112 of 10000 with 53.33% 	 Time used:  0.69 sec
2023-03-30 19:40:05,791 		8136 of 10000 with 53.24% 	 Time used:  0.69 sec
2023-03-30 19:40:06,533 		8160 of 10000 with 53.21% 	 Time used:  0.74 sec
2023-03-30 19:40:07,256 		8184 of 10000 with 53.20% 	 Time used:  0.72 sec
2023-03-30 19:40:07,979 		8208 of 10000 with 53.17% 	 Time used:  0.72 sec
2023-03-30 19:40:08,698 		8232 of 10000 with 53.18% 	 Time used:  0.72 sec
2023-03-30 19:40:09,417 		8256 of 10000 with 53.21% 	 Time used:  0.72 sec
2023-03-30 19:40:10,135 		8280 of 10000 with 53.19% 	 Time used:  0.72 sec
2023-03-30 19:40:10,853 		8304 of 10000 with 53.16% 	 Time used:  0.72 sec
2023-03-30 19:40:11,572 		8328 of 10000 with 53.09% 	 Time used:  0.72 sec
2023-03-30 19:40:12,291 		8352 of 10000 with 53.11% 	 Time used:  0.72 sec
2023-03-30 19:40:13,009 		8376 of 10000 with 53.09% 	 Time used:  0.72 sec
2023-03-30 19:40:13,657 		8400 of 10000 with 53.11% 	 Time used:  0.65 sec
2023-03-30 19:40:14,292 		8424 of 10000 with 53.05% 	 Time used:  0.63 sec
2023-03-30 19:40:14,986 		8448 of 10000 with 53.05% 	 Time used:  0.69 sec
2023-03-30 19:40:15,715 		8472 of 10000 with 53.06% 	 Time used:  0.73 sec
2023-03-30 19:40:16,448 		8496 of 10000 with 53.01% 	 Time used:  0.73 sec
2023-03-30 19:40:17,170 		8520 of 10000 with 53.05% 	 Time used:  0.72 sec
2023-03-30 19:40:17,862 		8544 of 10000 with 53.02% 	 Time used:  0.69 sec
2023-03-30 19:40:18,591 		8568 of 10000 with 53.02% 	 Time used:  0.73 sec
2023-03-30 19:40:19,317 		8592 of 10000 with 53.03% 	 Time used:  0.73 sec
2023-03-30 19:40:20,036 		8616 of 10000 with 53.06% 	 Time used:  0.72 sec
2023-03-30 19:40:20,755 		8640 of 10000 with 53.04% 	 Time used:  0.72 sec
2023-03-30 19:40:21,473 		8664 of 10000 with 53.01% 	 Time used:  0.72 sec
2023-03-30 19:40:22,192 		8688 of 10000 with 52.97% 	 Time used:  0.72 sec
2023-03-30 19:40:22,910 		8712 of 10000 with 52.96% 	 Time used:  0.72 sec
2023-03-30 19:40:23,483 		8736 of 10000 with 52.96% 	 Time used:  0.57 sec
2023-03-30 19:40:24,177 		8760 of 10000 with 52.97% 	 Time used:  0.69 sec
2023-03-30 19:40:24,870 		8784 of 10000 with 53.02% 	 Time used:  0.69 sec
2023-03-30 19:40:25,587 		8808 of 10000 with 53.05% 	 Time used:  0.72 sec
2023-03-30 19:40:26,314 		8832 of 10000 with 53.07% 	 Time used:  0.73 sec
2023-03-30 19:40:27,033 		8856 of 10000 with 53.07% 	 Time used:  0.72 sec
2023-03-30 19:40:27,756 		8880 of 10000 with 53.12% 	 Time used:  0.72 sec
2023-03-30 19:40:28,437 		8904 of 10000 with 53.12% 	 Time used:  0.68 sec
2023-03-30 19:40:29,163 		8928 of 10000 with 53.15% 	 Time used:  0.73 sec
2023-03-30 19:40:29,891 		8952 of 10000 with 53.13% 	 Time used:  0.73 sec
2023-03-30 19:40:30,616 		8976 of 10000 with 53.10% 	 Time used:  0.72 sec
2023-03-30 19:40:31,341 		9000 of 10000 with 53.12% 	 Time used:  0.72 sec
2023-03-30 19:40:32,060 		9024 of 10000 with 53.17% 	 Time used:  0.72 sec
2023-03-30 19:40:32,652 		9048 of 10000 with 53.14% 	 Time used:  0.59 sec
2023-03-30 19:40:33,347 		9072 of 10000 with 53.11% 	 Time used:  0.69 sec
2023-03-30 19:40:34,040 		9096 of 10000 with 53.12% 	 Time used:  0.69 sec
2023-03-30 19:40:34,733 		9120 of 10000 with 53.15% 	 Time used:  0.69 sec
2023-03-30 19:40:35,452 		9144 of 10000 with 53.13% 	 Time used:  0.72 sec
2023-03-30 19:40:36,172 		9168 of 10000 with 53.17% 	 Time used:  0.72 sec
2023-03-30 19:40:36,886 		9192 of 10000 with 53.19% 	 Time used:  0.71 sec
2023-03-30 19:40:37,604 		9216 of 10000 with 53.21% 	 Time used:  0.72 sec
2023-03-30 19:40:38,323 		9240 of 10000 with 53.17% 	 Time used:  0.72 sec
2023-03-30 19:40:39,041 		9264 of 10000 with 53.20% 	 Time used:  0.72 sec
2023-03-30 19:40:39,760 		9288 of 10000 with 53.21% 	 Time used:  0.72 sec
2023-03-30 19:40:40,479 		9312 of 10000 with 53.18% 	 Time used:  0.72 sec
2023-03-30 19:40:41,205 		9336 of 10000 with 53.23% 	 Time used:  0.73 sec
2023-03-30 19:40:41,907 		9360 of 10000 with 53.18% 	 Time used:  0.70 sec
2023-03-30 19:40:42,515 		9384 of 10000 with 53.13% 	 Time used:  0.61 sec
2023-03-30 19:40:43,234 		9408 of 10000 with 53.12% 	 Time used:  0.72 sec
2023-03-30 19:40:43,927 		9432 of 10000 with 53.13% 	 Time used:  0.69 sec
2023-03-30 19:40:44,637 		9456 of 10000 with 53.11% 	 Time used:  0.71 sec
2023-03-30 19:40:45,355 		9480 of 10000 with 53.15% 	 Time used:  0.72 sec
2023-03-30 19:40:46,073 		9504 of 10000 with 53.17% 	 Time used:  0.72 sec
2023-03-30 19:40:46,791 		9528 of 10000 with 53.15% 	 Time used:  0.72 sec
2023-03-30 19:40:47,510 		9552 of 10000 with 53.16% 	 Time used:  0.72 sec
2023-03-30 19:40:48,228 		9576 of 10000 with 53.20% 	 Time used:  0.72 sec
2023-03-30 19:40:48,946 		9600 of 10000 with 53.22% 	 Time used:  0.72 sec
2023-03-30 19:40:49,665 		9624 of 10000 with 53.21% 	 Time used:  0.72 sec
2023-03-30 19:40:50,383 		9648 of 10000 with 53.23% 	 Time used:  0.72 sec
2023-03-30 19:40:51,102 		9672 of 10000 with 53.22% 	 Time used:  0.72 sec
2023-03-30 19:40:51,683 		9696 of 10000 with 53.21% 	 Time used:  0.58 sec
2023-03-30 19:40:52,389 		9720 of 10000 with 53.19% 	 Time used:  0.71 sec
2023-03-30 19:40:53,124 		9744 of 10000 with 53.21% 	 Time used:  0.73 sec
2023-03-30 19:40:53,826 		9768 of 10000 with 53.17% 	 Time used:  0.70 sec
2023-03-30 19:40:54,544 		9792 of 10000 with 53.17% 	 Time used:  0.72 sec
2023-03-30 19:40:55,262 		9816 of 10000 with 53.23% 	 Time used:  0.72 sec
2023-03-30 19:40:55,980 		9840 of 10000 with 53.24% 	 Time used:  0.72 sec
2023-03-30 19:40:56,699 		9864 of 10000 with 53.22% 	 Time used:  0.72 sec
2023-03-30 19:40:57,417 		9888 of 10000 with 53.22% 	 Time used:  0.72 sec
2023-03-30 19:40:58,135 		9912 of 10000 with 53.25% 	 Time used:  0.72 sec
2023-03-30 19:40:58,853 		9936 of 10000 with 53.22% 	 Time used:  0.72 sec
2023-03-30 19:40:59,572 		9960 of 10000 with 53.22% 	 Time used:  0.72 sec
2023-03-30 19:41:00,290 		9984 of 10000 with 53.22% 	 Time used:  0.72 sec
2023-03-30 19:41:00,773 		10000 of 10000 with 53.19% 	 Time used:  0.48 sec
2023-03-30 19:41:00,773 
2023-03-30 19:41:00,774 			Learning rate: weights:   1.000e-02    
2023-03-30 19:41:00,774 			Last test performance: 53.19%
2023-03-30 19:41:00,774 ----------------
2023-03-30 19:41:15,309   4   =>  0    		Training 486 pattern with 46.46% 	Forward time: 	14.11 sec
2023-03-30 19:41:15,309 			Loss:    1.144e+00    			Backward time: 	 0.39 sec 
2023-03-30 19:41:15,309 ADAM: Layer 0 -> dw_min:9.9602e-01  dw_max:1.0035e+00 lr:1.0000e-02
2023-03-30 19:41:15,310 ADAM: Layer 1 -> dw_min:9.9349e-01  dw_max:1.0077e+00 lr:1.0000e-02
2023-03-30 19:41:15,310 ADAM: Layer 2 -> dw_min:9.9193e-01  dw_max:1.0068e+00 lr:1.0000e-02
2023-03-30 19:41:15,310 ADAM: Layer 3 -> dw_min:9.9595e-01  dw_max:1.0033e+00 lr:1.0000e-02
2023-03-30 19:41:15,360 			Learning rate: weights:   1.000e-02    
2023-03-30 19:41:15,360 			Last test performance: 53.19%
2023-03-30 19:41:15,360 ----------------
2023-03-30 19:41:30,016   4   =>  1    		Training 486 pattern with 49.58% 	Forward time: 	14.24 sec
2023-03-30 19:41:30,016 			Loss:    1.155e+00    			Backward time: 	 0.38 sec 
2023-03-30 19:41:30,021 ADAM: Layer 0 -> dw_min:9.9635e-01  dw_max:1.0040e+00 lr:1.0000e-02
2023-03-30 19:41:30,026 ADAM: Layer 1 -> dw_min:9.9377e-01  dw_max:1.0065e+00 lr:1.0000e-02
2023-03-30 19:41:30,030 ADAM: Layer 2 -> dw_min:9.9130e-01  dw_max:1.0075e+00 lr:1.0000e-02
2023-03-30 19:41:30,035 ADAM: Layer 3 -> dw_min:9.9569e-01  dw_max:1.0035e+00 lr:1.0000e-02
2023-03-30 19:41:30,064 			Learning rate: weights:   1.000e-02    
2023-03-30 19:41:30,064 			Last test performance: 53.19%
2023-03-30 19:41:30,064 ----------------
2023-03-30 19:41:44,846   4   =>  2    		Training 486 pattern with 47.71% 	Forward time: 	14.35 sec
2023-03-30 19:41:44,846 			Loss:    1.189e+00    			Backward time: 	 0.40 sec 
2023-03-30 19:41:44,846 ADAM: Layer 0 -> dw_min:9.9611e-01  dw_max:1.0039e+00 lr:1.0000e-02
2023-03-30 19:41:44,846 ADAM: Layer 1 -> dw_min:9.9331e-01  dw_max:1.0064e+00 lr:1.0000e-02
2023-03-30 19:41:44,846 ADAM: Layer 2 -> dw_min:9.9172e-01  dw_max:1.0076e+00 lr:1.0000e-02
2023-03-30 19:41:44,847 ADAM: Layer 3 -> dw_min:9.9654e-01  dw_max:1.0042e+00 lr:1.0000e-02
2023-03-30 19:41:44,917 			Learning rate: weights:   1.000e-02    
2023-03-30 19:41:44,917 			Last test performance: 53.19%
2023-03-30 19:41:44,917 ----------------
2023-03-30 19:41:59,416   4   =>  3    		Training 486 pattern with 50.62% 	Forward time: 	14.07 sec
2023-03-30 19:41:59,417 			Loss:    1.109e+00    			Backward time: 	 0.39 sec 
2023-03-30 19:41:59,417 ADAM: Layer 0 -> dw_min:9.9648e-01  dw_max:1.0044e+00 lr:1.0000e-02
2023-03-30 19:41:59,417 ADAM: Layer 1 -> dw_min:9.9321e-01  dw_max:1.0068e+00 lr:1.0000e-02
2023-03-30 19:41:59,417 ADAM: Layer 2 -> dw_min:9.9239e-01  dw_max:1.0078e+00 lr:1.0000e-02
2023-03-30 19:41:59,417 ADAM: Layer 3 -> dw_min:9.9690e-01  dw_max:1.0040e+00 lr:1.0000e-02
2023-03-30 19:41:59,441 			Learning rate: weights:   1.000e-02    
2023-03-30 19:41:59,441 			Last test performance: 53.19%
2023-03-30 19:41:59,441 ----------------
2023-03-30 19:42:14,234   4   =>  4    		Training 486 pattern with 53.75% 	Forward time: 	14.37 sec
2023-03-30 19:42:14,234 			Loss:    1.085e+00    			Backward time: 	 0.38 sec 
2023-03-30 19:42:14,234 ADAM: Layer 0 -> dw_min:9.9576e-01  dw_max:1.0046e+00 lr:1.0000e-02
2023-03-30 19:42:14,235 ADAM: Layer 1 -> dw_min:9.9338e-01  dw_max:1.0077e+00 lr:1.0000e-02
2023-03-30 19:42:14,235 ADAM: Layer 2 -> dw_min:9.9159e-01  dw_max:1.0071e+00 lr:1.0000e-02
2023-03-30 19:42:14,235 ADAM: Layer 3 -> dw_min:9.9635e-01  dw_max:1.0041e+00 lr:1.0000e-02
2023-03-30 19:42:14,312 			Learning rate: weights:   1.000e-02    
2023-03-30 19:42:14,312 			Last test performance: 53.19%
2023-03-30 19:42:14,312 ----------------
2023-03-30 19:42:28,922   4   =>  5    		Training 486 pattern with 48.12% 	Forward time: 	14.17 sec
2023-03-30 19:42:28,922 			Loss:    1.197e+00    			Backward time: 	 0.40 sec 
2023-03-30 19:42:28,923 ADAM: Layer 0 -> dw_min:9.9480e-01  dw_max:1.0045e+00 lr:1.0000e-02
2023-03-30 19:42:28,923 ADAM: Layer 1 -> dw_min:9.9301e-01  dw_max:1.0073e+00 lr:1.0000e-02
2023-03-30 19:42:28,924 ADAM: Layer 2 -> dw_min:9.9208e-01  dw_max:1.0093e+00 lr:1.0000e-02
2023-03-30 19:42:28,924 ADAM: Layer 3 -> dw_min:9.9625e-01  dw_max:1.0041e+00 lr:1.0000e-02
2023-03-30 19:42:28,982 			Learning rate: weights:   1.000e-02    
2023-03-30 19:42:28,982 			Last test performance: 53.19%
2023-03-30 19:42:28,982 ----------------
2023-03-30 19:42:43,860   4   =>  6    		Training 486 pattern with 53.96% 	Forward time: 	14.47 sec
2023-03-30 19:42:43,860 			Loss:    1.114e+00    			Backward time: 	 0.38 sec 
2023-03-30 19:42:43,860 ADAM: Layer 0 -> dw_min:9.9544e-01  dw_max:1.0043e+00 lr:1.0000e-02
2023-03-30 19:42:43,861 ADAM: Layer 1 -> dw_min:9.9121e-01  dw_max:1.0077e+00 lr:1.0000e-02
2023-03-30 19:42:43,861 ADAM: Layer 2 -> dw_min:9.9227e-01  dw_max:1.0077e+00 lr:1.0000e-02
2023-03-30 19:42:43,861 ADAM: Layer 3 -> dw_min:9.9646e-01  dw_max:1.0035e+00 lr:1.0000e-02
2023-03-30 19:42:43,897 			Learning rate: weights:   1.000e-02    
2023-03-30 19:42:43,897 			Last test performance: 53.19%
2023-03-30 19:42:43,897 ----------------
2023-03-30 19:42:58,383   4   =>  7    		Training 486 pattern with 52.71% 	Forward time: 	14.09 sec
2023-03-30 19:42:58,383 			Loss:    1.082e+00    			Backward time: 	 0.36 sec 
2023-03-30 19:42:58,387 ADAM: Layer 0 -> dw_min:9.9587e-01  dw_max:1.0032e+00 lr:1.0000e-02
2023-03-30 19:42:58,392 ADAM: Layer 1 -> dw_min:9.9026e-01  dw_max:1.0078e+00 lr:1.0000e-02
2023-03-30 19:42:58,397 ADAM: Layer 2 -> dw_min:9.9154e-01  dw_max:1.0072e+00 lr:1.0000e-02
2023-03-30 19:42:58,401 ADAM: Layer 3 -> dw_min:9.9657e-01  dw_max:1.0034e+00 lr:1.0000e-02
2023-03-30 19:42:58,465 			Learning rate: weights:   1.000e-02    
2023-03-30 19:42:58,465 			Last test performance: 53.19%
2023-03-30 19:42:58,465 ----------------
2023-03-30 19:43:13,146   4   =>  8    		Training 486 pattern with 52.50% 	Forward time: 	14.25 sec
2023-03-30 19:43:13,146 			Loss:    1.109e+00    			Backward time: 	 0.40 sec 
2023-03-30 19:43:13,146 ADAM: Layer 0 -> dw_min:9.9525e-01  dw_max:1.0039e+00 lr:1.0000e-02
2023-03-30 19:43:13,146 ADAM: Layer 1 -> dw_min:9.8923e-01  dw_max:1.0088e+00 lr:1.0000e-02
2023-03-30 19:43:13,146 ADAM: Layer 2 -> dw_min:9.9205e-01  dw_max:1.0065e+00 lr:1.0000e-02
2023-03-30 19:43:13,147 ADAM: Layer 3 -> dw_min:9.9675e-01  dw_max:1.0038e+00 lr:1.0000e-02
2023-03-30 19:43:13,170 			Learning rate: weights:   1.000e-02    
2023-03-30 19:43:13,170 			Last test performance: 53.19%
2023-03-30 19:43:13,170 ----------------
2023-03-30 19:43:28,005   4   =>  9    		Training 486 pattern with 52.92% 	Forward time: 	14.41 sec
2023-03-30 19:43:28,005 			Loss:    1.113e+00    			Backward time: 	 0.39 sec 
2023-03-30 19:43:28,010 ADAM: Layer 0 -> dw_min:9.9533e-01  dw_max:1.0048e+00 lr:1.0000e-02
2023-03-30 19:43:28,014 ADAM: Layer 1 -> dw_min:9.8865e-01  dw_max:1.0072e+00 lr:1.0000e-02
2023-03-30 19:43:28,019 ADAM: Layer 2 -> dw_min:9.9114e-01  dw_max:1.0062e+00 lr:1.0000e-02
2023-03-30 19:43:28,024 ADAM: Layer 3 -> dw_min:9.9708e-01  dw_max:1.0038e+00 lr:1.0000e-02
2023-03-30 19:43:28,088 			Learning rate: weights:   1.000e-02    
2023-03-30 19:43:28,088 			Last test performance: 53.19%
2023-03-30 19:43:28,088 ----------------
2023-03-30 19:43:42,684   4   =>  10   		Training 486 pattern with 48.33% 	Forward time: 	14.17 sec
2023-03-30 19:43:42,684 			Loss:    1.215e+00    			Backward time: 	 0.39 sec 
2023-03-30 19:43:42,685 ADAM: Layer 0 -> dw_min:9.9502e-01  dw_max:1.0050e+00 lr:1.0000e-02
2023-03-30 19:43:42,685 ADAM: Layer 1 -> dw_min:9.8966e-01  dw_max:1.0076e+00 lr:1.0000e-02
2023-03-30 19:43:42,685 ADAM: Layer 2 -> dw_min:9.9027e-01  dw_max:1.0080e+00 lr:1.0000e-02
2023-03-30 19:43:42,685 ADAM: Layer 3 -> dw_min:9.9710e-01  dw_max:1.0036e+00 lr:1.0000e-02
2023-03-30 19:43:42,766 			Learning rate: weights:   1.000e-02    
2023-03-30 19:43:42,766 			Last test performance: 53.19%
2023-03-30 19:43:42,766 ----------------
2023-03-30 19:43:57,703   4   =>  11   		Training 486 pattern with 52.08% 	Forward time: 	14.54 sec
2023-03-30 19:43:57,704 			Loss:    1.094e+00    			Backward time: 	 0.36 sec 
2023-03-30 19:43:57,704 ADAM: Layer 0 -> dw_min:9.9436e-01  dw_max:1.0053e+00 lr:1.0000e-02
2023-03-30 19:43:57,704 ADAM: Layer 1 -> dw_min:9.9112e-01  dw_max:1.0081e+00 lr:1.0000e-02
2023-03-30 19:43:57,704 ADAM: Layer 2 -> dw_min:9.9125e-01  dw_max:1.0080e+00 lr:1.0000e-02
2023-03-30 19:43:57,704 ADAM: Layer 3 -> dw_min:9.9654e-01  dw_max:1.0047e+00 lr:1.0000e-02
2023-03-30 19:43:57,765 			Learning rate: weights:   1.000e-02    
2023-03-30 19:43:57,765 			Last test performance: 53.19%
2023-03-30 19:43:57,765 ----------------
2023-03-30 19:44:12,337   4   =>  12   		Training 486 pattern with 48.54% 	Forward time: 	14.17 sec
2023-03-30 19:44:12,337 			Loss:    1.180e+00    			Backward time: 	 0.38 sec 
2023-03-30 19:44:12,337 ADAM: Layer 0 -> dw_min:9.9470e-01  dw_max:1.0054e+00 lr:1.0000e-02
2023-03-30 19:44:12,338 ADAM: Layer 1 -> dw_min:9.9165e-01  dw_max:1.0067e+00 lr:1.0000e-02
2023-03-30 19:44:12,338 ADAM: Layer 2 -> dw_min:9.9138e-01  dw_max:1.0078e+00 lr:1.0000e-02
2023-03-30 19:44:12,338 ADAM: Layer 3 -> dw_min:9.9631e-01  dw_max:1.0034e+00 lr:1.0000e-02
2023-03-30 19:44:12,403 			Learning rate: weights:   1.000e-02    
2023-03-30 19:44:12,404 			Last test performance: 53.19%
2023-03-30 19:44:12,404 ----------------
2023-03-30 19:44:27,191   4   =>  13   		Training 486 pattern with 51.04% 	Forward time: 	14.41 sec
2023-03-30 19:44:27,192 			Loss:    1.154e+00    			Backward time: 	 0.36 sec 
2023-03-30 19:44:27,192 ADAM: Layer 0 -> dw_min:9.9452e-01  dw_max:1.0055e+00 lr:1.0000e-02
2023-03-30 19:44:27,192 ADAM: Layer 1 -> dw_min:9.9039e-01  dw_max:1.0076e+00 lr:1.0000e-02
2023-03-30 19:44:27,192 ADAM: Layer 2 -> dw_min:9.9187e-01  dw_max:1.0079e+00 lr:1.0000e-02
2023-03-30 19:44:27,192 ADAM: Layer 3 -> dw_min:9.9700e-01  dw_max:1.0044e+00 lr:1.0000e-02
2023-03-30 19:44:27,215 			Learning rate: weights:   1.000e-02    
2023-03-30 19:44:27,215 			Last test performance: 53.19%
2023-03-30 19:44:27,215 ----------------
2023-03-30 19:44:41,788   4   =>  14   		Training 486 pattern with 48.96% 	Forward time: 	14.20 sec
2023-03-30 19:44:41,788 			Loss:    1.119e+00    			Backward time: 	 0.35 sec 
2023-03-30 19:44:41,789 ADAM: Layer 0 -> dw_min:9.9510e-01  dw_max:1.0059e+00 lr:1.0000e-02
2023-03-30 19:44:41,789 ADAM: Layer 1 -> dw_min:9.9015e-01  dw_max:1.0091e+00 lr:1.0000e-02
2023-03-30 19:44:41,789 ADAM: Layer 2 -> dw_min:9.9049e-01  dw_max:1.0087e+00 lr:1.0000e-02
2023-03-30 19:44:41,789 ADAM: Layer 3 -> dw_min:9.9570e-01  dw_max:1.0042e+00 lr:1.0000e-02
2023-03-30 19:44:41,909 			Learning rate: weights:   1.000e-02    
2023-03-30 19:44:41,909 			Last test performance: 53.19%
2023-03-30 19:44:41,909 ----------------
2023-03-30 19:44:56,360   4   =>  15   		Training 486 pattern with 51.25% 	Forward time: 	13.99 sec
2023-03-30 19:44:56,360 			Loss:    1.143e+00    			Backward time: 	 0.41 sec 
2023-03-30 19:44:56,361 ADAM: Layer 0 -> dw_min:9.9340e-01  dw_max:1.0049e+00 lr:1.0000e-02
2023-03-30 19:44:56,361 ADAM: Layer 1 -> dw_min:9.9013e-01  dw_max:1.0094e+00 lr:1.0000e-02
2023-03-30 19:44:56,361 ADAM: Layer 2 -> dw_min:9.9064e-01  dw_max:1.0082e+00 lr:1.0000e-02
2023-03-30 19:44:56,361 ADAM: Layer 3 -> dw_min:9.9538e-01  dw_max:1.0044e+00 lr:1.0000e-02
2023-03-30 19:44:56,423 			Learning rate: weights:   1.000e-02    
2023-03-30 19:44:56,424 			Last test performance: 53.19%
2023-03-30 19:44:56,424 ----------------
2023-03-30 19:45:11,145   4   =>  16   		Training 486 pattern with 50.00% 	Forward time: 	14.28 sec
2023-03-30 19:45:11,145 			Loss:    1.138e+00    			Backward time: 	 0.40 sec 
2023-03-30 19:45:11,145 ADAM: Layer 0 -> dw_min:9.9313e-01  dw_max:1.0041e+00 lr:1.0000e-02
2023-03-30 19:45:11,146 ADAM: Layer 1 -> dw_min:9.9209e-01  dw_max:1.0067e+00 lr:1.0000e-02
2023-03-30 19:45:11,146 ADAM: Layer 2 -> dw_min:9.9080e-01  dw_max:1.0077e+00 lr:1.0000e-02
2023-03-30 19:45:11,146 ADAM: Layer 3 -> dw_min:9.9627e-01  dw_max:1.0045e+00 lr:1.0000e-02
2023-03-30 19:45:11,206 			Learning rate: weights:   1.000e-02    
2023-03-30 19:45:11,206 			Last test performance: 53.19%
2023-03-30 19:45:11,206 ----------------
2023-03-30 19:45:25,788   4   =>  17   		Training 486 pattern with 53.75% 	Forward time: 	14.19 sec
2023-03-30 19:45:25,788 			Loss:    1.146e+00    			Backward time: 	 0.37 sec 
2023-03-30 19:45:25,788 ADAM: Layer 0 -> dw_min:9.9155e-01  dw_max:1.0042e+00 lr:1.0000e-02
2023-03-30 19:45:25,788 ADAM: Layer 1 -> dw_min:9.9260e-01  dw_max:1.0067e+00 lr:1.0000e-02
2023-03-30 19:45:25,789 ADAM: Layer 2 -> dw_min:9.9076e-01  dw_max:1.0080e+00 lr:1.0000e-02
2023-03-30 19:45:25,789 ADAM: Layer 3 -> dw_min:9.9625e-01  dw_max:1.0053e+00 lr:1.0000e-02
2023-03-30 19:45:25,896 			Learning rate: weights:   1.000e-02    
2023-03-30 19:45:25,897 			Last test performance: 53.19%
2023-03-30 19:45:25,897 ----------------
2023-03-30 19:45:40,675   4   =>  18   		Training 486 pattern with 45.42% 	Forward time: 	14.38 sec
2023-03-30 19:45:40,675 			Loss:    1.211e+00    			Backward time: 	 0.37 sec 
2023-03-30 19:45:40,680 ADAM: Layer 0 -> dw_min:9.9303e-01  dw_max:1.0041e+00 lr:1.0000e-02
2023-03-30 19:45:40,684 ADAM: Layer 1 -> dw_min:9.9351e-01  dw_max:1.0066e+00 lr:1.0000e-02
2023-03-30 19:45:40,689 ADAM: Layer 2 -> dw_min:9.9030e-01  dw_max:1.0084e+00 lr:1.0000e-02
2023-03-30 19:45:40,694 ADAM: Layer 3 -> dw_min:9.9604e-01  dw_max:1.0053e+00 lr:1.0000e-02
2023-03-30 19:45:40,719 			Learning rate: weights:   1.000e-02    
2023-03-30 19:45:40,720 			Last test performance: 53.19%
2023-03-30 19:45:40,720 ----------------
2023-03-30 19:45:55,324   4   =>  19   		Training 486 pattern with 53.12% 	Forward time: 	14.16 sec
2023-03-30 19:45:55,324 			Loss:    1.120e+00    			Backward time: 	 0.41 sec 
2023-03-30 19:45:55,326 ADAM: Layer 0 -> dw_min:9.9268e-01  dw_max:1.0032e+00 lr:1.0000e-02
2023-03-30 19:45:55,329 ADAM: Layer 1 -> dw_min:9.9381e-01  dw_max:1.0063e+00 lr:1.0000e-02
2023-03-30 19:45:55,333 ADAM: Layer 2 -> dw_min:9.9050e-01  dw_max:1.0076e+00 lr:1.0000e-02
2023-03-30 19:45:55,334 ADAM: Layer 3 -> dw_min:9.9579e-01  dw_max:1.0044e+00 lr:1.0000e-02
2023-03-30 19:45:55,419 			Learning rate: weights:   1.000e-02    
2023-03-30 19:45:55,420 			Last test performance: 53.19%
2023-03-30 19:45:55,420 ----------------
2023-03-30 19:46:10,167   4   =>  20   		Training 486 pattern with 49.58% 	Forward time: 	14.30 sec
2023-03-30 19:46:10,167 			Loss:    1.142e+00    			Backward time: 	 0.40 sec 
2023-03-30 19:46:10,167 ADAM: Layer 0 -> dw_min:9.9417e-01  dw_max:1.0032e+00 lr:1.0000e-02
2023-03-30 19:46:10,167 ADAM: Layer 1 -> dw_min:9.9212e-01  dw_max:1.0061e+00 lr:1.0000e-02
2023-03-30 19:46:10,168 ADAM: Layer 2 -> dw_min:9.9064e-01  dw_max:1.0094e+00 lr:1.0000e-02
2023-03-30 19:46:10,168 ADAM: Layer 3 -> dw_min:9.9589e-01  dw_max:1.0040e+00 lr:1.0000e-02
2023-03-30 19:46:10,266 			Learning rate: weights:   1.000e-02    
2023-03-30 19:46:10,266 			Last test performance: 53.19%
2023-03-30 19:46:10,266 ----------------
2023-03-30 19:46:24,848   4   =>  21   		Training 486 pattern with 52.08% 	Forward time: 	14.19 sec
2023-03-30 19:46:24,848 			Loss:    1.071e+00    			Backward time: 	 0.37 sec 
2023-03-30 19:46:24,852 ADAM: Layer 0 -> dw_min:9.9447e-01  dw_max:1.0041e+00 lr:1.0000e-02
2023-03-30 19:46:24,857 ADAM: Layer 1 -> dw_min:9.9269e-01  dw_max:1.0075e+00 lr:1.0000e-02
2023-03-30 19:46:24,862 ADAM: Layer 2 -> dw_min:9.9101e-01  dw_max:1.0100e+00 lr:1.0000e-02
2023-03-30 19:46:24,866 ADAM: Layer 3 -> dw_min:9.9560e-01  dw_max:1.0039e+00 lr:1.0000e-02
2023-03-30 19:46:24,953 			Learning rate: weights:   1.000e-02    
2023-03-30 19:46:24,953 			Last test performance: 53.19%
2023-03-30 19:46:24,953 ----------------
2023-03-30 19:46:39,719   4   =>  22   		Training 486 pattern with 47.08% 	Forward time: 	14.36 sec
2023-03-30 19:46:39,719 			Loss:    1.182e+00    			Backward time: 	 0.37 sec 
2023-03-30 19:46:39,719 ADAM: Layer 0 -> dw_min:9.9452e-01  dw_max:1.0049e+00 lr:1.0000e-02
2023-03-30 19:46:39,720 ADAM: Layer 1 -> dw_min:9.9309e-01  dw_max:1.0074e+00 lr:1.0000e-02
2023-03-30 19:46:39,720 ADAM: Layer 2 -> dw_min:9.9235e-01  dw_max:1.0103e+00 lr:1.0000e-02
2023-03-30 19:46:39,720 ADAM: Layer 3 -> dw_min:9.9538e-01  dw_max:1.0041e+00 lr:1.0000e-02
2023-03-30 19:46:39,815 			Learning rate: weights:   1.000e-02    
2023-03-30 19:46:39,815 			Last test performance: 53.19%
2023-03-30 19:46:39,815 ----------------
2023-03-30 19:46:54,604   4   =>  23   		Training 486 pattern with 53.75% 	Forward time: 	14.36 sec
2023-03-30 19:46:54,604 			Loss:    1.111e+00    			Backward time: 	 0.39 sec 
2023-03-30 19:46:54,609 ADAM: Layer 0 -> dw_min:9.9443e-01  dw_max:1.0053e+00 lr:1.0000e-02
2023-03-30 19:46:54,613 ADAM: Layer 1 -> dw_min:9.9264e-01  dw_max:1.0078e+00 lr:1.0000e-02
2023-03-30 19:46:54,618 ADAM: Layer 2 -> dw_min:9.9209e-01  dw_max:1.0093e+00 lr:1.0000e-02
2023-03-30 19:46:54,618 ADAM: Layer 3 -> dw_min:9.9555e-01  dw_max:1.0044e+00 lr:1.0000e-02
2023-03-30 19:46:54,708 			Learning rate: weights:   1.000e-02    
2023-03-30 19:46:54,709 			Last test performance: 53.19%
2023-03-30 19:46:54,709 ----------------
2023-03-30 19:47:09,323   4   =>  24   		Training 486 pattern with 53.33% 	Forward time: 	14.21 sec
2023-03-30 19:47:09,323 			Loss:    1.063e+00    			Backward time: 	 0.38 sec 
2023-03-30 19:47:09,323 ADAM: Layer 0 -> dw_min:9.9458e-01  dw_max:1.0049e+00 lr:1.0000e-02
2023-03-30 19:47:09,323 ADAM: Layer 1 -> dw_min:9.9255e-01  dw_max:1.0084e+00 lr:1.0000e-02
2023-03-30 19:47:09,324 ADAM: Layer 2 -> dw_min:9.9063e-01  dw_max:1.0091e+00 lr:1.0000e-02
2023-03-30 19:47:09,324 ADAM: Layer 3 -> dw_min:9.9595e-01  dw_max:1.0040e+00 lr:1.0000e-02
2023-03-30 19:47:09,385 			Learning rate: weights:   1.000e-02    
2023-03-30 19:47:09,385 			Last test performance: 53.19%
2023-03-30 19:47:09,385 ----------------
2023-03-30 19:47:24,247   4   =>  25   		Training 486 pattern with 48.12% 	Forward time: 	14.36 sec
2023-03-30 19:47:24,247 			Loss:    1.219e+00    			Backward time: 	 0.44 sec 
2023-03-30 19:47:24,248 ADAM: Layer 0 -> dw_min:9.9466e-01  dw_max:1.0055e+00 lr:1.0000e-02
2023-03-30 19:47:24,248 ADAM: Layer 1 -> dw_min:9.9203e-01  dw_max:1.0091e+00 lr:1.0000e-02
2023-03-30 19:47:24,248 ADAM: Layer 2 -> dw_min:9.9131e-01  dw_max:1.0083e+00 lr:1.0000e-02
2023-03-30 19:47:24,248 ADAM: Layer 3 -> dw_min:9.9660e-01  dw_max:1.0046e+00 lr:1.0000e-02
2023-03-30 19:47:24,325 			Learning rate: weights:   1.000e-02    
2023-03-30 19:47:24,325 			Last test performance: 53.19%
2023-03-30 19:47:24,325 ----------------
2023-03-30 19:47:38,915   4   =>  26   		Training 486 pattern with 48.33% 	Forward time: 	14.15 sec
2023-03-30 19:47:38,915 			Loss:    1.169e+00    			Backward time: 	 0.40 sec 
2023-03-30 19:47:38,915 ADAM: Layer 0 -> dw_min:9.9536e-01  dw_max:1.0051e+00 lr:1.0000e-02
2023-03-30 19:47:38,915 ADAM: Layer 1 -> dw_min:9.9317e-01  dw_max:1.0093e+00 lr:1.0000e-02
2023-03-30 19:47:38,915 ADAM: Layer 2 -> dw_min:9.9137e-01  dw_max:1.0092e+00 lr:1.0000e-02
2023-03-30 19:47:38,915 ADAM: Layer 3 -> dw_min:9.9589e-01  dw_max:1.0039e+00 lr:1.0000e-02
2023-03-30 19:47:38,989 			Learning rate: weights:   1.000e-02    
2023-03-30 19:47:38,989 			Last test performance: 53.19%
2023-03-30 19:47:38,989 ----------------
2023-03-30 19:47:53,757   4   =>  27   		Training 486 pattern with 50.62% 	Forward time: 	14.34 sec
2023-03-30 19:47:53,757 			Loss:    1.154e+00    			Backward time: 	 0.40 sec 
2023-03-30 19:47:53,757 ADAM: Layer 0 -> dw_min:9.9586e-01  dw_max:1.0044e+00 lr:1.0000e-02
2023-03-30 19:47:53,758 ADAM: Layer 1 -> dw_min:9.9273e-01  dw_max:1.0078e+00 lr:1.0000e-02
2023-03-30 19:47:53,758 ADAM: Layer 2 -> dw_min:9.9149e-01  dw_max:1.0086e+00 lr:1.0000e-02
2023-03-30 19:47:53,758 ADAM: Layer 3 -> dw_min:9.9622e-01  dw_max:1.0037e+00 lr:1.0000e-02
2023-03-30 19:47:53,862 			Learning rate: weights:   1.000e-02    
2023-03-30 19:47:53,862 			Last test performance: 53.19%
2023-03-30 19:47:53,862 ----------------
2023-03-30 19:48:08,430   4   =>  28   		Training 486 pattern with 51.25% 	Forward time: 	14.16 sec
2023-03-30 19:48:08,430 			Loss:    1.123e+00    			Backward time: 	 0.38 sec 
2023-03-30 19:48:08,434 ADAM: Layer 0 -> dw_min:9.9558e-01  dw_max:1.0041e+00 lr:1.0000e-02
2023-03-30 19:48:08,439 ADAM: Layer 1 -> dw_min:9.9353e-01  dw_max:1.0091e+00 lr:1.0000e-02
2023-03-30 19:48:08,444 ADAM: Layer 2 -> dw_min:9.9233e-01  dw_max:1.0074e+00 lr:1.0000e-02
2023-03-30 19:48:08,448 ADAM: Layer 3 -> dw_min:9.9647e-01  dw_max:1.0040e+00 lr:1.0000e-02
2023-03-30 19:48:08,496 			Learning rate: weights:   1.000e-02    
2023-03-30 19:48:08,496 			Last test performance: 53.19%
2023-03-30 19:48:08,496 ----------------
2023-03-30 19:48:23,174   4   =>  29   		Training 486 pattern with 44.79% 	Forward time: 	14.26 sec
2023-03-30 19:48:23,174 			Loss:    1.206e+00    			Backward time: 	 0.38 sec 
2023-03-30 19:48:23,175 ADAM: Layer 0 -> dw_min:9.9505e-01  dw_max:1.0041e+00 lr:1.0000e-02
2023-03-30 19:48:23,175 ADAM: Layer 1 -> dw_min:9.9294e-01  dw_max:1.0090e+00 lr:1.0000e-02
2023-03-30 19:48:23,175 ADAM: Layer 2 -> dw_min:9.9256e-01  dw_max:1.0077e+00 lr:1.0000e-02
2023-03-30 19:48:23,175 ADAM: Layer 3 -> dw_min:9.9668e-01  dw_max:1.0040e+00 lr:1.0000e-02
2023-03-30 19:48:23,199 			Learning rate: weights:   1.000e-02    
2023-03-30 19:48:23,199 			Last test performance: 53.19%
2023-03-30 19:48:23,199 ----------------
2023-03-30 19:48:37,936   4   =>  30   		Training 486 pattern with 49.58% 	Forward time: 	14.31 sec
2023-03-30 19:48:37,937 			Loss:    1.165e+00    			Backward time: 	 0.39 sec 
2023-03-30 19:48:37,937 ADAM: Layer 0 -> dw_min:9.9479e-01  dw_max:1.0039e+00 lr:1.0000e-02
2023-03-30 19:48:37,937 ADAM: Layer 1 -> dw_min:9.9228e-01  dw_max:1.0092e+00 lr:1.0000e-02
2023-03-30 19:48:37,937 ADAM: Layer 2 -> dw_min:9.9324e-01  dw_max:1.0094e+00 lr:1.0000e-02
2023-03-30 19:48:37,937 ADAM: Layer 3 -> dw_min:9.9679e-01  dw_max:1.0041e+00 lr:1.0000e-02
2023-03-30 19:48:37,967 			Learning rate: weights:   1.000e-02    
2023-03-30 19:48:37,967 			Last test performance: 53.19%
2023-03-30 19:48:37,967 ----------------
2023-03-30 19:48:52,557   4   =>  31   		Training 486 pattern with 51.04% 	Forward time: 	14.17 sec
2023-03-30 19:48:52,558 			Loss:    1.117e+00    			Backward time: 	 0.39 sec 
2023-03-30 19:48:52,558 ADAM: Layer 0 -> dw_min:9.9540e-01  dw_max:1.0043e+00 lr:1.0000e-02
2023-03-30 19:48:52,558 ADAM: Layer 1 -> dw_min:9.9215e-01  dw_max:1.0080e+00 lr:1.0000e-02
2023-03-30 19:48:52,558 ADAM: Layer 2 -> dw_min:9.9250e-01  dw_max:1.0071e+00 lr:1.0000e-02
2023-03-30 19:48:52,559 ADAM: Layer 3 -> dw_min:9.9597e-01  dw_max:1.0040e+00 lr:1.0000e-02
2023-03-30 19:48:52,659 			Learning rate: weights:   1.000e-02    
2023-03-30 19:48:52,659 			Last test performance: 53.19%
2023-03-30 19:48:52,659 ----------------
2023-03-30 19:49:07,505   4   =>  32   		Training 486 pattern with 51.67% 	Forward time: 	14.40 sec
2023-03-30 19:49:07,506 			Loss:    1.164e+00    			Backward time: 	 0.41 sec 
2023-03-30 19:49:07,506 ADAM: Layer 0 -> dw_min:9.9608e-01  dw_max:1.0035e+00 lr:1.0000e-02
2023-03-30 19:49:07,506 ADAM: Layer 1 -> dw_min:9.9265e-01  dw_max:1.0078e+00 lr:1.0000e-02
2023-03-30 19:49:07,507 ADAM: Layer 2 -> dw_min:9.9247e-01  dw_max:1.0083e+00 lr:1.0000e-02
2023-03-30 19:49:07,507 ADAM: Layer 3 -> dw_min:9.9598e-01  dw_max:1.0039e+00 lr:1.0000e-02
2023-03-30 19:49:07,605 			Learning rate: weights:   1.000e-02    
2023-03-30 19:49:07,605 			Last test performance: 53.19%
2023-03-30 19:49:07,605 ----------------
2023-03-30 19:49:22,188   4   =>  33   		Training 486 pattern with 48.33% 	Forward time: 	14.16 sec
2023-03-30 19:49:22,188 			Loss:    1.150e+00    			Backward time: 	 0.39 sec 
2023-03-30 19:49:22,189 ADAM: Layer 0 -> dw_min:9.9597e-01  dw_max:1.0036e+00 lr:1.0000e-02
2023-03-30 19:49:22,189 ADAM: Layer 1 -> dw_min:9.9286e-01  dw_max:1.0089e+00 lr:1.0000e-02
2023-03-30 19:49:22,189 ADAM: Layer 2 -> dw_min:9.9179e-01  dw_max:1.0085e+00 lr:1.0000e-02
2023-03-30 19:49:22,189 ADAM: Layer 3 -> dw_min:9.9545e-01  dw_max:1.0041e+00 lr:1.0000e-02
2023-03-30 19:49:22,265 			Learning rate: weights:   1.000e-02    
2023-03-30 19:49:22,266 			Last test performance: 53.19%
2023-03-30 19:49:22,266 ----------------
2023-03-30 19:49:37,009   4   =>  34   		Training 486 pattern with 49.38% 	Forward time: 	14.32 sec
2023-03-30 19:49:37,009 			Loss:    1.172e+00    			Backward time: 	 0.38 sec 
2023-03-30 19:49:37,009 ADAM: Layer 0 -> dw_min:9.9603e-01  dw_max:1.0046e+00 lr:1.0000e-02
2023-03-30 19:49:37,009 ADAM: Layer 1 -> dw_min:9.9244e-01  dw_max:1.0088e+00 lr:1.0000e-02
2023-03-30 19:49:37,009 ADAM: Layer 2 -> dw_min:9.9159e-01  dw_max:1.0086e+00 lr:1.0000e-02
2023-03-30 19:49:37,009 ADAM: Layer 3 -> dw_min:9.9546e-01  dw_max:1.0048e+00 lr:1.0000e-02
2023-03-30 19:49:37,035 			Learning rate: weights:   1.000e-02    
2023-03-30 19:49:37,035 			Last test performance: 53.19%
2023-03-30 19:49:37,035 ----------------
2023-03-30 19:49:51,636   4   =>  35   		Training 486 pattern with 54.79% 	Forward time: 	14.17 sec
2023-03-30 19:49:51,636 			Loss:    1.052e+00    			Backward time: 	 0.40 sec 
2023-03-30 19:49:51,641 ADAM: Layer 0 -> dw_min:9.9591e-01  dw_max:1.0051e+00 lr:1.0000e-02
2023-03-30 19:49:51,645 ADAM: Layer 1 -> dw_min:9.9274e-01  dw_max:1.0078e+00 lr:1.0000e-02
2023-03-30 19:49:51,650 ADAM: Layer 2 -> dw_min:9.9054e-01  dw_max:1.0075e+00 lr:1.0000e-02
2023-03-30 19:49:51,655 ADAM: Layer 3 -> dw_min:9.9504e-01  dw_max:1.0044e+00 lr:1.0000e-02
2023-03-30 19:49:51,723 			Learning rate: weights:   1.000e-02    
2023-03-30 19:49:51,723 			Last test performance: 53.19%
2023-03-30 19:49:51,723 ----------------
2023-03-30 19:50:06,427   4   =>  36   		Training 486 pattern with 47.50% 	Forward time: 	14.27 sec
2023-03-30 19:50:06,428 			Loss:    1.183e+00    			Backward time: 	 0.40 sec 
2023-03-30 19:50:06,428 ADAM: Layer 0 -> dw_min:9.9598e-01  dw_max:1.0050e+00 lr:1.0000e-02
2023-03-30 19:50:06,428 ADAM: Layer 1 -> dw_min:9.9259e-01  dw_max:1.0099e+00 lr:1.0000e-02
2023-03-30 19:50:06,428 ADAM: Layer 2 -> dw_min:9.8881e-01  dw_max:1.0087e+00 lr:1.0000e-02
2023-03-30 19:50:06,428 ADAM: Layer 3 -> dw_min:9.9436e-01  dw_max:1.0048e+00 lr:1.0000e-02
2023-03-30 19:50:06,501 			Learning rate: weights:   1.000e-02    
2023-03-30 19:50:06,501 			Last test performance: 53.19%
2023-03-30 19:50:06,501 ----------------
2023-03-30 19:50:21,230   4   =>  37   		Training 486 pattern with 49.17% 	Forward time: 	14.31 sec
2023-03-30 19:50:21,230 			Loss:    1.158e+00    			Backward time: 	 0.38 sec 
2023-03-30 19:50:21,234 ADAM: Layer 0 -> dw_min:9.9578e-01  dw_max:1.0055e+00 lr:1.0000e-02
2023-03-30 19:50:21,239 ADAM: Layer 1 -> dw_min:9.9267e-01  dw_max:1.0082e+00 lr:1.0000e-02
2023-03-30 19:50:21,244 ADAM: Layer 2 -> dw_min:9.8795e-01  dw_max:1.0082e+00 lr:1.0000e-02
2023-03-30 19:50:21,248 ADAM: Layer 3 -> dw_min:9.9310e-01  dw_max:1.0041e+00 lr:1.0000e-02
2023-03-30 19:50:21,315 			Learning rate: weights:   1.000e-02    
2023-03-30 19:50:21,315 			Last test performance: 53.19%
2023-03-30 19:50:21,315 ----------------
2023-03-30 19:50:35,941   4   =>  38   		Training 486 pattern with 52.92% 	Forward time: 	14.20 sec
2023-03-30 19:50:35,941 			Loss:    1.109e+00    			Backward time: 	 0.39 sec 
2023-03-30 19:50:35,942 ADAM: Layer 0 -> dw_min:9.9507e-01  dw_max:1.0077e+00 lr:1.0000e-02
2023-03-30 19:50:35,942 ADAM: Layer 1 -> dw_min:9.9193e-01  dw_max:1.0083e+00 lr:1.0000e-02
2023-03-30 19:50:35,942 ADAM: Layer 2 -> dw_min:9.8847e-01  dw_max:1.0093e+00 lr:1.0000e-02
2023-03-30 19:50:35,942 ADAM: Layer 3 -> dw_min:9.9333e-01  dw_max:1.0044e+00 lr:1.0000e-02
2023-03-30 19:50:36,084 			Learning rate: weights:   1.000e-02    
2023-03-30 19:50:36,084 			Last test performance: 53.19%
2023-03-30 19:50:36,084 ----------------
2023-03-30 19:50:50,862   4   =>  39   		Training 486 pattern with 51.04% 	Forward time: 	14.35 sec
2023-03-30 19:50:50,863 			Loss:    1.160e+00    			Backward time: 	 0.39 sec 
2023-03-30 19:50:50,863 ADAM: Layer 0 -> dw_min:9.9433e-01  dw_max:1.0082e+00 lr:1.0000e-02
2023-03-30 19:50:50,863 ADAM: Layer 1 -> dw_min:9.9111e-01  dw_max:1.0096e+00 lr:1.0000e-02
2023-03-30 19:50:50,863 ADAM: Layer 2 -> dw_min:9.8741e-01  dw_max:1.0095e+00 lr:1.0000e-02
2023-03-30 19:50:50,863 ADAM: Layer 3 -> dw_min:9.9343e-01  dw_max:1.0054e+00 lr:1.0000e-02
2023-03-30 19:50:50,901 			Learning rate: weights:   1.000e-02    
2023-03-30 19:50:50,901 			Last test performance: 53.19%
2023-03-30 19:50:50,901 ----------------
2023-03-30 19:51:05,728   4   =>  40   		Training 486 pattern with 51.25% 	Forward time: 	14.42 sec
2023-03-30 19:51:05,728 			Loss:    1.088e+00    			Backward time: 	 0.38 sec 
2023-03-30 19:51:05,728 ADAM: Layer 0 -> dw_min:9.9250e-01  dw_max:1.0078e+00 lr:1.0000e-02
2023-03-30 19:51:05,728 ADAM: Layer 1 -> dw_min:9.9076e-01  dw_max:1.0102e+00 lr:1.0000e-02
2023-03-30 19:51:05,729 ADAM: Layer 2 -> dw_min:9.8922e-01  dw_max:1.0097e+00 lr:1.0000e-02
2023-03-30 19:51:05,729 ADAM: Layer 3 -> dw_min:9.9491e-01  dw_max:1.0052e+00 lr:1.0000e-02
2023-03-30 19:51:05,823 			Learning rate: weights:   1.000e-02    
2023-03-30 19:51:05,823 			Last test performance: 53.19%
2023-03-30 19:51:05,823 ----------------
2023-03-30 19:51:20,564   4   =>  41   		Training 486 pattern with 48.12% 	Forward time: 	14.30 sec
2023-03-30 19:51:20,564 			Loss:    1.157e+00    			Backward time: 	 0.40 sec 
2023-03-30 19:51:20,564 ADAM: Layer 0 -> dw_min:9.9201e-01  dw_max:1.0093e+00 lr:1.0000e-02
2023-03-30 19:51:20,565 ADAM: Layer 1 -> dw_min:9.9013e-01  dw_max:1.0104e+00 lr:1.0000e-02
2023-03-30 19:51:20,565 ADAM: Layer 2 -> dw_min:9.8958e-01  dw_max:1.0099e+00 lr:1.0000e-02
2023-03-30 19:51:20,565 ADAM: Layer 3 -> dw_min:9.9457e-01  dw_max:1.0057e+00 lr:1.0000e-02
2023-03-30 19:51:20,651 			Learning rate: weights:   1.000e-02    
2023-03-30 19:51:20,651 			Last test performance: 53.19%
2023-03-30 19:51:20,651 ----------------
2023-03-30 19:51:35,207   4   =>  42   		Training 486 pattern with 52.92% 	Forward time: 	14.14 sec
2023-03-30 19:51:35,207 			Loss:    1.093e+00    			Backward time: 	 0.38 sec 
2023-03-30 19:51:35,207 ADAM: Layer 0 -> dw_min:9.9186e-01  dw_max:1.0093e+00 lr:1.0000e-02
2023-03-30 19:51:35,207 ADAM: Layer 1 -> dw_min:9.9057e-01  dw_max:1.0100e+00 lr:1.0000e-02
2023-03-30 19:51:35,208 ADAM: Layer 2 -> dw_min:9.9007e-01  dw_max:1.0099e+00 lr:1.0000e-02
2023-03-30 19:51:35,208 ADAM: Layer 3 -> dw_min:9.9556e-01  dw_max:1.0056e+00 lr:1.0000e-02
2023-03-30 19:51:35,238 			Learning rate: weights:   1.000e-02    
2023-03-30 19:51:35,238 			Last test performance: 53.19%
2023-03-30 19:51:35,238 ----------------
2023-03-30 19:51:49,905   4   =>  43   		Training 486 pattern with 51.88% 	Forward time: 	14.24 sec
2023-03-30 19:51:49,905 			Loss:    1.105e+00    			Backward time: 	 0.39 sec 
2023-03-30 19:51:49,909 ADAM: Layer 0 -> dw_min:9.9202e-01  dw_max:1.0090e+00 lr:1.0000e-02
2023-03-30 19:51:49,914 ADAM: Layer 1 -> dw_min:9.9083e-01  dw_max:1.0098e+00 lr:1.0000e-02
2023-03-30 19:51:49,919 ADAM: Layer 2 -> dw_min:9.9001e-01  dw_max:1.0116e+00 lr:1.0000e-02
2023-03-30 19:51:49,923 ADAM: Layer 3 -> dw_min:9.9517e-01  dw_max:1.0055e+00 lr:1.0000e-02
2023-03-30 19:51:50,004 			Learning rate: weights:   1.000e-02    
2023-03-30 19:51:50,004 			Last test performance: 53.19%
2023-03-30 19:51:50,004 ----------------
2023-03-30 19:52:04,706   4   =>  44   		Training 486 pattern with 48.12% 	Forward time: 	14.30 sec
2023-03-30 19:52:04,706 			Loss:    1.138e+00    			Backward time: 	 0.37 sec 
2023-03-30 19:52:04,710 ADAM: Layer 0 -> dw_min:9.9349e-01  dw_max:1.0072e+00 lr:1.0000e-02
2023-03-30 19:52:04,715 ADAM: Layer 1 -> dw_min:9.9102e-01  dw_max:1.0082e+00 lr:1.0000e-02
2023-03-30 19:52:04,720 ADAM: Layer 2 -> dw_min:9.9097e-01  dw_max:1.0094e+00 lr:1.0000e-02
2023-03-30 19:52:04,722 ADAM: Layer 3 -> dw_min:9.9584e-01  dw_max:1.0047e+00 lr:1.0000e-02
2023-03-30 19:52:04,761 			Learning rate: weights:   1.000e-02    
2023-03-30 19:52:04,761 			Last test performance: 53.19%
2023-03-30 19:52:04,761 ----------------
2023-03-30 19:52:19,295   4   =>  45   		Training 486 pattern with 52.50% 	Forward time: 	14.15 sec
2023-03-30 19:52:19,295 			Loss:    1.134e+00    			Backward time: 	 0.36 sec 
2023-03-30 19:52:19,295 ADAM: Layer 0 -> dw_min:9.9474e-01  dw_max:1.0055e+00 lr:1.0000e-02
2023-03-30 19:52:19,295 ADAM: Layer 1 -> dw_min:9.9104e-01  dw_max:1.0072e+00 lr:1.0000e-02
2023-03-30 19:52:19,295 ADAM: Layer 2 -> dw_min:9.9178e-01  dw_max:1.0088e+00 lr:1.0000e-02
2023-03-30 19:52:19,296 ADAM: Layer 3 -> dw_min:9.9570e-01  dw_max:1.0044e+00 lr:1.0000e-02
2023-03-30 19:52:19,369 			Learning rate: weights:   1.000e-02    
2023-03-30 19:52:19,369 			Last test performance: 53.19%
2023-03-30 19:52:19,369 ----------------
2023-03-30 19:52:34,164   4   =>  46   		Training 486 pattern with 48.33% 	Forward time: 	14.35 sec
2023-03-30 19:52:34,164 			Loss:    1.166e+00    			Backward time: 	 0.41 sec 
2023-03-30 19:52:34,169 ADAM: Layer 0 -> dw_min:9.9581e-01  dw_max:1.0048e+00 lr:1.0000e-02
2023-03-30 19:52:34,173 ADAM: Layer 1 -> dw_min:9.9175e-01  dw_max:1.0073e+00 lr:1.0000e-02
2023-03-30 19:52:34,178 ADAM: Layer 2 -> dw_min:9.9188e-01  dw_max:1.0085e+00 lr:1.0000e-02
2023-03-30 19:52:34,182 ADAM: Layer 3 -> dw_min:9.9556e-01  dw_max:1.0038e+00 lr:1.0000e-02
2023-03-30 19:52:34,209 			Learning rate: weights:   1.000e-02    
2023-03-30 19:52:34,209 			Last test performance: 53.19%
2023-03-30 19:52:34,209 ----------------
2023-03-30 19:52:48,858   4   =>  47   		Training 486 pattern with 49.79% 	Forward time: 	14.25 sec
2023-03-30 19:52:48,858 			Loss:    1.165e+00    			Backward time: 	 0.37 sec 
2023-03-30 19:52:48,859 ADAM: Layer 0 -> dw_min:9.9572e-01  dw_max:1.0044e+00 lr:1.0000e-02
2023-03-30 19:52:48,859 ADAM: Layer 1 -> dw_min:9.9221e-01  dw_max:1.0083e+00 lr:1.0000e-02
2023-03-30 19:52:48,859 ADAM: Layer 2 -> dw_min:9.8929e-01  dw_max:1.0082e+00 lr:1.0000e-02
2023-03-30 19:52:48,859 ADAM: Layer 3 -> dw_min:9.9583e-01  dw_max:1.0043e+00 lr:1.0000e-02
2023-03-30 19:52:48,954 			Learning rate: weights:   1.000e-02    
2023-03-30 19:52:48,955 			Last test performance: 53.19%
2023-03-30 19:52:48,955 ----------------
2023-03-30 19:53:03,646   4   =>  48   		Training 486 pattern with 53.96% 	Forward time: 	14.30 sec
2023-03-30 19:53:03,646 			Loss:    1.051e+00    			Backward time: 	 0.37 sec 
2023-03-30 19:53:03,646 ADAM: Layer 0 -> dw_min:9.9572e-01  dw_max:1.0037e+00 lr:1.0000e-02
2023-03-30 19:53:03,646 ADAM: Layer 1 -> dw_min:9.9271e-01  dw_max:1.0088e+00 lr:1.0000e-02
2023-03-30 19:53:03,646 ADAM: Layer 2 -> dw_min:9.9068e-01  dw_max:1.0095e+00 lr:1.0000e-02
2023-03-30 19:53:03,647 ADAM: Layer 3 -> dw_min:9.9557e-01  dw_max:1.0035e+00 lr:1.0000e-02
2023-03-30 19:53:03,670 			Learning rate: weights:   1.000e-02    
2023-03-30 19:53:03,670 			Last test performance: 53.19%
2023-03-30 19:53:03,670 ----------------
2023-03-30 19:53:18,315   4   =>  49   		Training 486 pattern with 54.79% 	Forward time: 	14.22 sec
2023-03-30 19:53:18,315 			Loss:    1.097e+00    			Backward time: 	 0.39 sec 
2023-03-30 19:53:18,320 ADAM: Layer 0 -> dw_min:9.9642e-01  dw_max:1.0034e+00 lr:1.0000e-02
2023-03-30 19:53:18,324 ADAM: Layer 1 -> dw_min:9.9193e-01  dw_max:1.0093e+00 lr:1.0000e-02
2023-03-30 19:53:18,329 ADAM: Layer 2 -> dw_min:9.9090e-01  dw_max:1.0108e+00 lr:1.0000e-02
2023-03-30 19:53:18,334 ADAM: Layer 3 -> dw_min:9.9554e-01  dw_max:1.0037e+00 lr:1.0000e-02
2023-03-30 19:53:18,400 			Learning rate: weights:   1.000e-02    
2023-03-30 19:53:18,400 			Last test performance: 53.19%
2023-03-30 19:53:18,400 ----------------
2023-03-30 19:53:33,142   4   =>  50   		Training 486 pattern with 52.71% 	Forward time: 	14.30 sec
2023-03-30 19:53:33,143 			Loss:    1.110e+00    			Backward time: 	 0.40 sec 
2023-03-30 19:53:33,143 ADAM: Layer 0 -> dw_min:9.9633e-01  dw_max:1.0036e+00 lr:1.0000e-02
2023-03-30 19:53:33,143 ADAM: Layer 1 -> dw_min:9.9241e-01  dw_max:1.0085e+00 lr:1.0000e-02
2023-03-30 19:53:33,143 ADAM: Layer 2 -> dw_min:9.9154e-01  dw_max:1.0106e+00 lr:1.0000e-02
2023-03-30 19:53:33,143 ADAM: Layer 3 -> dw_min:9.9489e-01  dw_max:1.0043e+00 lr:1.0000e-02
2023-03-30 19:53:33,229 			Learning rate: weights:   1.000e-02    
2023-03-30 19:53:33,229 			Last test performance: 53.19%
2023-03-30 19:53:33,229 ----------------
2023-03-30 19:53:47,978   4   =>  51   		Training 486 pattern with 48.96% 	Forward time: 	14.28 sec
2023-03-30 19:53:47,978 			Loss:    1.151e+00    			Backward time: 	 0.43 sec 
2023-03-30 19:53:47,979 ADAM: Layer 0 -> dw_min:9.9625e-01  dw_max:1.0030e+00 lr:1.0000e-02
2023-03-30 19:53:47,979 ADAM: Layer 1 -> dw_min:9.9270e-01  dw_max:1.0071e+00 lr:1.0000e-02
2023-03-30 19:53:47,980 ADAM: Layer 2 -> dw_min:9.9163e-01  dw_max:1.0082e+00 lr:1.0000e-02
2023-03-30 19:53:47,980 ADAM: Layer 3 -> dw_min:9.9459e-01  dw_max:1.0042e+00 lr:1.0000e-02
2023-03-30 19:53:48,057 			Learning rate: weights:   1.000e-02    
2023-03-30 19:53:48,057 			Last test performance: 53.19%
2023-03-30 19:53:48,057 ----------------
2023-03-30 19:54:02,650   4   =>  52   		Training 486 pattern with 49.58% 	Forward time: 	14.20 sec
2023-03-30 19:54:02,650 			Loss:    1.121e+00    			Backward time: 	 0.37 sec 
2023-03-30 19:54:02,651 ADAM: Layer 0 -> dw_min:9.9538e-01  dw_max:1.0027e+00 lr:1.0000e-02
2023-03-30 19:54:02,651 ADAM: Layer 1 -> dw_min:9.9249e-01  dw_max:1.0071e+00 lr:1.0000e-02
2023-03-30 19:54:02,651 ADAM: Layer 2 -> dw_min:9.9153e-01  dw_max:1.0092e+00 lr:1.0000e-02
2023-03-30 19:54:02,651 ADAM: Layer 3 -> dw_min:9.9485e-01  dw_max:1.0045e+00 lr:1.0000e-02
2023-03-30 19:54:02,733 			Learning rate: weights:   1.000e-02    
2023-03-30 19:54:02,733 			Last test performance: 53.19%
2023-03-30 19:54:02,733 ----------------
2023-03-30 19:54:17,541   4   =>  53   		Training 486 pattern with 45.83% 	Forward time: 	14.37 sec
2023-03-30 19:54:17,541 			Loss:    1.212e+00    			Backward time: 	 0.40 sec 
2023-03-30 19:54:17,541 ADAM: Layer 0 -> dw_min:9.9533e-01  dw_max:1.0031e+00 lr:1.0000e-02
2023-03-30 19:54:17,542 ADAM: Layer 1 -> dw_min:9.9348e-01  dw_max:1.0075e+00 lr:1.0000e-02
2023-03-30 19:54:17,542 ADAM: Layer 2 -> dw_min:9.9204e-01  dw_max:1.0085e+00 lr:1.0000e-02
2023-03-30 19:54:17,542 ADAM: Layer 3 -> dw_min:9.9550e-01  dw_max:1.0039e+00 lr:1.0000e-02
2023-03-30 19:54:17,639 			Learning rate: weights:   1.000e-02    
2023-03-30 19:54:17,639 			Last test performance: 53.19%
2023-03-30 19:54:17,639 ----------------
2023-03-30 19:54:32,269   4   =>  54   		Training 486 pattern with 47.29% 	Forward time: 	14.22 sec
2023-03-30 19:54:32,269 			Loss:    1.164e+00    			Backward time: 	 0.38 sec 
2023-03-30 19:54:32,269 ADAM: Layer 0 -> dw_min:9.9437e-01  dw_max:1.0041e+00 lr:1.0000e-02
2023-03-30 19:54:32,269 ADAM: Layer 1 -> dw_min:9.9325e-01  dw_max:1.0069e+00 lr:1.0000e-02
2023-03-30 19:54:32,269 ADAM: Layer 2 -> dw_min:9.8962e-01  dw_max:1.0081e+00 lr:1.0000e-02
2023-03-30 19:54:32,269 ADAM: Layer 3 -> dw_min:9.9582e-01  dw_max:1.0036e+00 lr:1.0000e-02
2023-03-30 19:54:32,399 			Learning rate: weights:   1.000e-02    
2023-03-30 19:54:32,399 			Last test performance: 53.19%
2023-03-30 19:54:32,399 ----------------
2023-03-30 19:54:47,192   4   =>  55   		Training 486 pattern with 49.58% 	Forward time: 	14.30 sec
2023-03-30 19:54:47,192 			Loss:    1.169e+00    			Backward time: 	 0.44 sec 
2023-03-30 19:54:47,197 ADAM: Layer 0 -> dw_min:9.9447e-01  dw_max:1.0051e+00 lr:1.0000e-02
2023-03-30 19:54:47,201 ADAM: Layer 1 -> dw_min:9.9222e-01  dw_max:1.0069e+00 lr:1.0000e-02
2023-03-30 19:54:47,201 ADAM: Layer 2 -> dw_min:9.9048e-01  dw_max:1.0081e+00 lr:1.0000e-02
2023-03-30 19:54:47,201 ADAM: Layer 3 -> dw_min:9.9522e-01  dw_max:1.0042e+00 lr:1.0000e-02
2023-03-30 19:54:47,223 			Learning rate: weights:   1.000e-02    
2023-03-30 19:54:47,223 			Last test performance: 53.19%
2023-03-30 19:54:47,223 ----------------
2023-03-30 19:55:01,807   4   =>  56   		Training 486 pattern with 50.00% 	Forward time: 	14.15 sec
2023-03-30 19:55:01,807 			Loss:    1.180e+00    			Backward time: 	 0.39 sec 
2023-03-30 19:55:01,811 ADAM: Layer 0 -> dw_min:9.9495e-01  dw_max:1.0054e+00 lr:1.0000e-02
2023-03-30 19:55:01,816 ADAM: Layer 1 -> dw_min:9.9187e-01  dw_max:1.0073e+00 lr:1.0000e-02
2023-03-30 19:55:01,820 ADAM: Layer 2 -> dw_min:9.9051e-01  dw_max:1.0083e+00 lr:1.0000e-02
2023-03-30 19:55:01,823 ADAM: Layer 3 -> dw_min:9.9534e-01  dw_max:1.0039e+00 lr:1.0000e-02
2023-03-30 19:55:01,921 			Learning rate: weights:   1.000e-02    
2023-03-30 19:55:01,921 			Last test performance: 53.19%
2023-03-30 19:55:01,922 ----------------
2023-03-30 19:55:16,782   4   =>  57   		Training 486 pattern with 46.46% 	Forward time: 	14.48 sec
2023-03-30 19:55:16,782 			Loss:    1.219e+00    			Backward time: 	 0.35 sec 
2023-03-30 19:55:16,786 ADAM: Layer 0 -> dw_min:9.9477e-01  dw_max:1.0067e+00 lr:1.0000e-02
2023-03-30 19:55:16,791 ADAM: Layer 1 -> dw_min:9.9198e-01  dw_max:1.0091e+00 lr:1.0000e-02
2023-03-30 19:55:16,796 ADAM: Layer 2 -> dw_min:9.9100e-01  dw_max:1.0089e+00 lr:1.0000e-02
2023-03-30 19:55:16,800 ADAM: Layer 3 -> dw_min:9.9607e-01  dw_max:1.0043e+00 lr:1.0000e-02
2023-03-30 19:55:16,826 			Learning rate: weights:   1.000e-02    
2023-03-30 19:55:16,826 			Last test performance: 53.19%
2023-03-30 19:55:16,826 ----------------
2023-03-30 19:55:31,547   4   =>  58   		Training 486 pattern with 53.96% 	Forward time: 	14.32 sec
2023-03-30 19:55:31,547 			Loss:    1.069e+00    			Backward time: 	 0.37 sec 
2023-03-30 19:55:31,552 ADAM: Layer 0 -> dw_min:9.9441e-01  dw_max:1.0056e+00 lr:1.0000e-02
2023-03-30 19:55:31,557 ADAM: Layer 1 -> dw_min:9.9214e-01  dw_max:1.0085e+00 lr:1.0000e-02
2023-03-30 19:55:31,561 ADAM: Layer 2 -> dw_min:9.9145e-01  dw_max:1.0097e+00 lr:1.0000e-02
2023-03-30 19:55:31,566 ADAM: Layer 3 -> dw_min:9.9585e-01  dw_max:1.0042e+00 lr:1.0000e-02
2023-03-30 19:55:31,694 			Learning rate: weights:   1.000e-02    
2023-03-30 19:55:31,694 			Last test performance: 53.19%
2023-03-30 19:55:31,694 ----------------
2023-03-30 19:55:46,254   4   =>  59   		Training 486 pattern with 53.75% 	Forward time: 	14.14 sec
2023-03-30 19:55:46,254 			Loss:    1.090e+00    			Backward time: 	 0.38 sec 
2023-03-30 19:55:46,254 ADAM: Layer 0 -> dw_min:9.9440e-01  dw_max:1.0058e+00 lr:1.0000e-02
2023-03-30 19:55:46,254 ADAM: Layer 1 -> dw_min:9.9200e-01  dw_max:1.0069e+00 lr:1.0000e-02
2023-03-30 19:55:46,254 ADAM: Layer 2 -> dw_min:9.9080e-01  dw_max:1.0102e+00 lr:1.0000e-02
2023-03-30 19:55:46,255 ADAM: Layer 3 -> dw_min:9.9569e-01  dw_max:1.0030e+00 lr:1.0000e-02
2023-03-30 19:55:46,342 			Learning rate: weights:   1.000e-02    
2023-03-30 19:55:46,342 			Last test performance: 53.19%
2023-03-30 19:55:46,342 ----------------
2023-03-30 19:56:01,040   4   =>  60   		Training 486 pattern with 51.04% 	Forward time: 	14.28 sec
2023-03-30 19:56:01,041 			Loss:    1.152e+00    			Backward time: 	 0.38 sec 
2023-03-30 19:56:01,041 ADAM: Layer 0 -> dw_min:9.9414e-01  dw_max:1.0061e+00 lr:1.0000e-02
2023-03-30 19:56:01,041 ADAM: Layer 1 -> dw_min:9.9123e-01  dw_max:1.0070e+00 lr:1.0000e-02
2023-03-30 19:56:01,041 ADAM: Layer 2 -> dw_min:9.9097e-01  dw_max:1.0092e+00 lr:1.0000e-02
2023-03-30 19:56:01,041 ADAM: Layer 3 -> dw_min:9.9509e-01  dw_max:1.0042e+00 lr:1.0000e-02
2023-03-30 19:56:01,105 			Learning rate: weights:   1.000e-02    
2023-03-30 19:56:01,105 			Last test performance: 53.19%
2023-03-30 19:56:01,105 ----------------
2023-03-30 19:56:15,834   4   =>  61   		Training 486 pattern with 50.00% 	Forward time: 	14.36 sec
2023-03-30 19:56:15,834 			Loss:    1.157e+00    			Backward time: 	 0.34 sec 
2023-03-30 19:56:15,835 ADAM: Layer 0 -> dw_min:9.9275e-01  dw_max:1.0071e+00 lr:1.0000e-02
2023-03-30 19:56:15,835 ADAM: Layer 1 -> dw_min:9.9020e-01  dw_max:1.0082e+00 lr:1.0000e-02
2023-03-30 19:56:15,835 ADAM: Layer 2 -> dw_min:9.9086e-01  dw_max:1.0080e+00 lr:1.0000e-02
2023-03-30 19:56:15,835 ADAM: Layer 3 -> dw_min:9.9561e-01  dw_max:1.0045e+00 lr:1.0000e-02
2023-03-30 19:56:15,913 			Learning rate: weights:   1.000e-02    
2023-03-30 19:56:15,913 			Last test performance: 53.19%
2023-03-30 19:56:15,913 ----------------
2023-03-30 19:56:30,606   4   =>  62   		Training 486 pattern with 50.83% 	Forward time: 	14.28 sec
2023-03-30 19:56:30,606 			Loss:    1.133e+00    			Backward time: 	 0.38 sec 
2023-03-30 19:56:30,606 ADAM: Layer 0 -> dw_min:9.9291e-01  dw_max:1.0063e+00 lr:1.0000e-02
2023-03-30 19:56:30,607 ADAM: Layer 1 -> dw_min:9.9096e-01  dw_max:1.0076e+00 lr:1.0000e-02
2023-03-30 19:56:30,607 ADAM: Layer 2 -> dw_min:9.9033e-01  dw_max:1.0082e+00 lr:1.0000e-02
2023-03-30 19:56:30,607 ADAM: Layer 3 -> dw_min:9.9554e-01  dw_max:1.0039e+00 lr:1.0000e-02
2023-03-30 19:56:30,679 			Learning rate: weights:   1.000e-02    
2023-03-30 19:56:30,679 			Last test performance: 53.19%
2023-03-30 19:56:30,679 ----------------
2023-03-30 19:56:45,298   4   =>  63   		Training 486 pattern with 51.04% 	Forward time: 	14.20 sec
2023-03-30 19:56:45,298 			Loss:    1.123e+00    			Backward time: 	 0.38 sec 
2023-03-30 19:56:45,298 ADAM: Layer 0 -> dw_min:9.9353e-01  dw_max:1.0063e+00 lr:1.0000e-02
2023-03-30 19:56:45,299 ADAM: Layer 1 -> dw_min:9.9199e-01  dw_max:1.0080e+00 lr:1.0000e-02
2023-03-30 19:56:45,299 ADAM: Layer 2 -> dw_min:9.9063e-01  dw_max:1.0091e+00 lr:1.0000e-02
2023-03-30 19:56:45,299 ADAM: Layer 3 -> dw_min:9.9571e-01  dw_max:1.0043e+00 lr:1.0000e-02
2023-03-30 19:56:45,367 			Learning rate: weights:   1.000e-02    
2023-03-30 19:56:45,368 			Last test performance: 53.19%
2023-03-30 19:56:45,368 ----------------
2023-03-30 19:56:59,978   4   =>  64   		Training 486 pattern with 52.50% 	Forward time: 	14.19 sec
2023-03-30 19:56:59,978 			Loss:    1.101e+00    			Backward time: 	 0.39 sec 
2023-03-30 19:56:59,979 ADAM: Layer 0 -> dw_min:9.9395e-01  dw_max:1.0050e+00 lr:1.0000e-02
2023-03-30 19:56:59,979 ADAM: Layer 1 -> dw_min:9.9273e-01  dw_max:1.0071e+00 lr:1.0000e-02
2023-03-30 19:56:59,979 ADAM: Layer 2 -> dw_min:9.9081e-01  dw_max:1.0086e+00 lr:1.0000e-02
2023-03-30 19:56:59,979 ADAM: Layer 3 -> dw_min:9.9572e-01  dw_max:1.0034e+00 lr:1.0000e-02
2023-03-30 19:57:00,070 			Learning rate: weights:   1.000e-02    
2023-03-30 19:57:00,070 			Last test performance: 53.19%
2023-03-30 19:57:00,070 ----------------
2023-03-30 19:57:14,834   4   =>  65   		Training 486 pattern with 47.50% 	Forward time: 	14.34 sec
2023-03-30 19:57:14,835 			Loss:    1.146e+00    			Backward time: 	 0.39 sec 
2023-03-30 19:57:14,835 ADAM: Layer 0 -> dw_min:9.9492e-01  dw_max:1.0059e+00 lr:1.0000e-02
2023-03-30 19:57:14,835 ADAM: Layer 1 -> dw_min:9.9086e-01  dw_max:1.0078e+00 lr:1.0000e-02
2023-03-30 19:57:14,835 ADAM: Layer 2 -> dw_min:9.9152e-01  dw_max:1.0086e+00 lr:1.0000e-02
2023-03-30 19:57:14,835 ADAM: Layer 3 -> dw_min:9.9497e-01  dw_max:1.0051e+00 lr:1.0000e-02
2023-03-30 19:57:14,874 			Learning rate: weights:   1.000e-02    
2023-03-30 19:57:14,874 			Last test performance: 53.19%
2023-03-30 19:57:14,874 ----------------
2023-03-30 19:57:29,493   4   =>  66   		Training 486 pattern with 53.33% 	Forward time: 	14.18 sec
2023-03-30 19:57:29,493 			Loss:    1.107e+00    			Backward time: 	 0.40 sec 
2023-03-30 19:57:29,493 ADAM: Layer 0 -> dw_min:9.9538e-01  dw_max:1.0081e+00 lr:1.0000e-02
2023-03-30 19:57:29,493 ADAM: Layer 1 -> dw_min:9.9023e-01  dw_max:1.0093e+00 lr:1.0000e-02
2023-03-30 19:57:29,493 ADAM: Layer 2 -> dw_min:9.9092e-01  dw_max:1.0095e+00 lr:1.0000e-02
2023-03-30 19:57:29,494 ADAM: Layer 3 -> dw_min:9.9332e-01  dw_max:1.0049e+00 lr:1.0000e-02
2023-03-30 19:57:29,528 			Learning rate: weights:   1.000e-02    
2023-03-30 19:57:29,528 			Last test performance: 53.19%
2023-03-30 19:57:29,528 ----------------
2023-03-30 19:57:44,309   4   =>  67   		Training 486 pattern with 51.04% 	Forward time: 	14.36 sec
2023-03-30 19:57:44,309 			Loss:    1.172e+00    			Backward time: 	 0.39 sec 
2023-03-30 19:57:44,309 ADAM: Layer 0 -> dw_min:9.9468e-01  dw_max:1.0083e+00 lr:1.0000e-02
2023-03-30 19:57:44,310 ADAM: Layer 1 -> dw_min:9.8995e-01  dw_max:1.0090e+00 lr:1.0000e-02
2023-03-30 19:57:44,310 ADAM: Layer 2 -> dw_min:9.9103e-01  dw_max:1.0091e+00 lr:1.0000e-02
2023-03-30 19:57:44,310 ADAM: Layer 3 -> dw_min:9.9298e-01  dw_max:1.0055e+00 lr:1.0000e-02
2023-03-30 19:57:44,377 			Learning rate: weights:   1.000e-02    
2023-03-30 19:57:44,377 			Last test performance: 53.19%
2023-03-30 19:57:44,377 ----------------
2023-03-30 19:57:59,066   4   =>  68   		Training 486 pattern with 49.79% 	Forward time: 	14.30 sec
2023-03-30 19:57:59,066 			Loss:    1.166e+00    			Backward time: 	 0.36 sec 
2023-03-30 19:57:59,066 ADAM: Layer 0 -> dw_min:9.9480e-01  dw_max:1.0081e+00 lr:1.0000e-02
2023-03-30 19:57:59,066 ADAM: Layer 1 -> dw_min:9.8965e-01  dw_max:1.0093e+00 lr:1.0000e-02
2023-03-30 19:57:59,066 ADAM: Layer 2 -> dw_min:9.9071e-01  dw_max:1.0093e+00 lr:1.0000e-02
2023-03-30 19:57:59,066 ADAM: Layer 3 -> dw_min:9.9397e-01  dw_max:1.0053e+00 lr:1.0000e-02
2023-03-30 19:57:59,099 			Learning rate: weights:   1.000e-02    
2023-03-30 19:57:59,099 			Last test performance: 53.19%
2023-03-30 19:57:59,099 ----------------
2023-03-30 19:58:13,915   4   =>  69   		Training 486 pattern with 50.62% 	Forward time: 	14.41 sec
2023-03-30 19:58:13,915 			Loss:    1.099e+00    			Backward time: 	 0.38 sec 
2023-03-30 19:58:13,915 ADAM: Layer 0 -> dw_min:9.9453e-01  dw_max:1.0082e+00 lr:1.0000e-02
2023-03-30 19:58:13,915 ADAM: Layer 1 -> dw_min:9.8984e-01  dw_max:1.0091e+00 lr:1.0000e-02
2023-03-30 19:58:13,916 ADAM: Layer 2 -> dw_min:9.9004e-01  dw_max:1.0085e+00 lr:1.0000e-02
2023-03-30 19:58:13,916 ADAM: Layer 3 -> dw_min:9.9365e-01  dw_max:1.0052e+00 lr:1.0000e-02
2023-03-30 19:58:13,999 			Learning rate: weights:   1.000e-02    
2023-03-30 19:58:13,999 			Last test performance: 53.19%
2023-03-30 19:58:13,999 ----------------
2023-03-30 19:58:28,702   4   =>  70   		Training 486 pattern with 48.54% 	Forward time: 	14.30 sec
2023-03-30 19:58:28,702 			Loss:    1.148e+00    			Backward time: 	 0.37 sec 
2023-03-30 19:58:28,702 ADAM: Layer 0 -> dw_min:9.9467e-01  dw_max:1.0080e+00 lr:1.0000e-02
2023-03-30 19:58:28,702 ADAM: Layer 1 -> dw_min:9.9006e-01  dw_max:1.0074e+00 lr:1.0000e-02
2023-03-30 19:58:28,702 ADAM: Layer 2 -> dw_min:9.8948e-01  dw_max:1.0085e+00 lr:1.0000e-02
2023-03-30 19:58:28,703 ADAM: Layer 3 -> dw_min:9.9526e-01  dw_max:1.0057e+00 lr:1.0000e-02
2023-03-30 19:58:28,767 			Learning rate: weights:   1.000e-02    
2023-03-30 19:58:28,767 			Last test performance: 53.19%
2023-03-30 19:58:28,767 ----------------
2023-03-30 19:58:43,391   4   =>  71   		Training 486 pattern with 49.79% 	Forward time: 	14.21 sec
2023-03-30 19:58:43,391 			Loss:    1.147e+00    			Backward time: 	 0.38 sec 
2023-03-30 19:58:43,395 ADAM: Layer 0 -> dw_min:9.9532e-01  dw_max:1.0070e+00 lr:1.0000e-02
2023-03-30 19:58:43,400 ADAM: Layer 1 -> dw_min:9.9101e-01  dw_max:1.0071e+00 lr:1.0000e-02
2023-03-30 19:58:43,405 ADAM: Layer 2 -> dw_min:9.8977e-01  dw_max:1.0093e+00 lr:1.0000e-02
2023-03-30 19:58:43,409 ADAM: Layer 3 -> dw_min:9.9582e-01  dw_max:1.0053e+00 lr:1.0000e-02
2023-03-30 19:58:43,493 			Learning rate: weights:   1.000e-02    
2023-03-30 19:58:43,493 			Last test performance: 53.19%
2023-03-30 19:58:43,493 ----------------
2023-03-30 19:58:58,294   4   =>  72   		Training 486 pattern with 50.83% 	Forward time: 	14.43 sec
2023-03-30 19:58:58,294 			Loss:    1.134e+00    			Backward time: 	 0.35 sec 
2023-03-30 19:58:58,298 ADAM: Layer 0 -> dw_min:9.9545e-01  dw_max:1.0055e+00 lr:1.0000e-02
2023-03-30 19:58:58,303 ADAM: Layer 1 -> dw_min:9.9178e-01  dw_max:1.0070e+00 lr:1.0000e-02
2023-03-30 19:58:58,307 ADAM: Layer 2 -> dw_min:9.9016e-01  dw_max:1.0091e+00 lr:1.0000e-02
2023-03-30 19:58:58,312 ADAM: Layer 3 -> dw_min:9.9604e-01  dw_max:1.0052e+00 lr:1.0000e-02
2023-03-30 19:58:58,435 			Learning rate: weights:   1.000e-02    
2023-03-30 19:58:58,436 			Last test performance: 53.19%
2023-03-30 19:58:58,436 ----------------
2023-03-30 19:59:12,986   4   =>  73   		Training 486 pattern with 49.79% 	Forward time: 	14.14 sec
2023-03-30 19:59:12,986 			Loss:    1.133e+00    			Backward time: 	 0.38 sec 
2023-03-30 19:59:12,986 ADAM: Layer 0 -> dw_min:9.9554e-01  dw_max:1.0044e+00 lr:1.0000e-02
2023-03-30 19:59:12,986 ADAM: Layer 1 -> dw_min:9.9155e-01  dw_max:1.0072e+00 lr:1.0000e-02
2023-03-30 19:59:12,986 ADAM: Layer 2 -> dw_min:9.9097e-01  dw_max:1.0092e+00 lr:1.0000e-02
2023-03-30 19:59:12,986 ADAM: Layer 3 -> dw_min:9.9619e-01  dw_max:1.0048e+00 lr:1.0000e-02
2023-03-30 19:59:13,133 			Learning rate: weights:   1.000e-02    
2023-03-30 19:59:13,133 			Last test performance: 53.19%
2023-03-30 19:59:13,133 ----------------
2023-03-30 19:59:27,949   4   =>  74   		Training 486 pattern with 48.54% 	Forward time: 	14.36 sec
2023-03-30 19:59:27,949 			Loss:    1.190e+00    			Backward time: 	 0.41 sec 
2023-03-30 19:59:27,949 ADAM: Layer 0 -> dw_min:9.9485e-01  dw_max:1.0049e+00 lr:1.0000e-02
2023-03-30 19:59:27,949 ADAM: Layer 1 -> dw_min:9.9166e-01  dw_max:1.0084e+00 lr:1.0000e-02
2023-03-30 19:59:27,950 ADAM: Layer 2 -> dw_min:9.9089e-01  dw_max:1.0096e+00 lr:1.0000e-02
2023-03-30 19:59:27,950 ADAM: Layer 3 -> dw_min:9.9634e-01  dw_max:1.0047e+00 lr:1.0000e-02
2023-03-30 19:59:27,982 			Learning rate: weights:   1.000e-02    
2023-03-30 19:59:27,982 			Last test performance: 53.19%
2023-03-30 19:59:27,982 ----------------
2023-03-30 19:59:42,582   4   =>  75   		Training 486 pattern with 48.75% 	Forward time: 	14.17 sec
2023-03-30 19:59:42,583 			Loss:    1.183e+00    			Backward time: 	 0.39 sec 
2023-03-30 19:59:42,583 ADAM: Layer 0 -> dw_min:9.9419e-01  dw_max:1.0055e+00 lr:1.0000e-02
2023-03-30 19:59:42,583 ADAM: Layer 1 -> dw_min:9.9176e-01  dw_max:1.0086e+00 lr:1.0000e-02
2023-03-30 19:59:42,583 ADAM: Layer 2 -> dw_min:9.9051e-01  dw_max:1.0079e+00 lr:1.0000e-02
2023-03-30 19:59:42,583 ADAM: Layer 3 -> dw_min:9.9585e-01  dw_max:1.0047e+00 lr:1.0000e-02
2023-03-30 19:59:42,606 			Learning rate: weights:   1.000e-02    
2023-03-30 19:59:42,606 			Last test performance: 53.19%
2023-03-30 19:59:42,606 ----------------
2023-03-30 19:59:57,376   4   =>  76   		Training 486 pattern with 52.08% 	Forward time: 	14.38 sec
2023-03-30 19:59:57,377 			Loss:    1.100e+00    			Backward time: 	 0.36 sec 
2023-03-30 19:59:57,377 ADAM: Layer 0 -> dw_min:9.9215e-01  dw_max:1.0063e+00 lr:1.0000e-02
2023-03-30 19:59:57,377 ADAM: Layer 1 -> dw_min:9.9186e-01  dw_max:1.0074e+00 lr:1.0000e-02
2023-03-30 19:59:57,377 ADAM: Layer 2 -> dw_min:9.9112e-01  dw_max:1.0081e+00 lr:1.0000e-02
2023-03-30 19:59:57,377 ADAM: Layer 3 -> dw_min:9.9589e-01  dw_max:1.0041e+00 lr:1.0000e-02
2023-03-30 19:59:57,444 			Learning rate: weights:   1.000e-02    
2023-03-30 19:59:57,444 			Last test performance: 53.19%
2023-03-30 19:59:57,444 ----------------
2023-03-30 20:00:11,982   4   =>  77   		Training 486 pattern with 49.38% 	Forward time: 	14.13 sec
2023-03-30 20:00:11,983 			Loss:    1.164e+00    			Backward time: 	 0.38 sec 
2023-03-30 20:00:11,983 ADAM: Layer 0 -> dw_min:9.9098e-01  dw_max:1.0071e+00 lr:1.0000e-02
2023-03-30 20:00:11,983 ADAM: Layer 1 -> dw_min:9.9108e-01  dw_max:1.0087e+00 lr:1.0000e-02
2023-03-30 20:00:11,983 ADAM: Layer 2 -> dw_min:9.8992e-01  dw_max:1.0089e+00 lr:1.0000e-02
2023-03-30 20:00:11,983 ADAM: Layer 3 -> dw_min:9.9517e-01  dw_max:1.0044e+00 lr:1.0000e-02
2023-03-30 20:00:12,049 			Learning rate: weights:   1.000e-02    
2023-03-30 20:00:12,049 			Last test performance: 53.19%
2023-03-30 20:00:12,049 ----------------
2023-03-30 20:00:26,588   4   =>  78   		Training 486 pattern with 50.42% 	Forward time: 	14.14 sec
2023-03-30 20:00:26,588 			Loss:    1.128e+00    			Backward time: 	 0.37 sec 
2023-03-30 20:00:26,589 ADAM: Layer 0 -> dw_min:9.9123e-01  dw_max:1.0079e+00 lr:1.0000e-02
2023-03-30 20:00:26,589 ADAM: Layer 1 -> dw_min:9.9071e-01  dw_max:1.0090e+00 lr:1.0000e-02
2023-03-30 20:00:26,589 ADAM: Layer 2 -> dw_min:9.9025e-01  dw_max:1.0088e+00 lr:1.0000e-02
2023-03-30 20:00:26,589 ADAM: Layer 3 -> dw_min:9.9526e-01  dw_max:1.0046e+00 lr:1.0000e-02
2023-03-30 20:00:26,670 			Learning rate: weights:   1.000e-02    
2023-03-30 20:00:26,670 			Last test performance: 53.19%
2023-03-30 20:00:26,670 ----------------
2023-03-30 20:00:41,391   4   =>  79   		Training 486 pattern with 49.17% 	Forward time: 	14.31 sec
2023-03-30 20:00:41,391 			Loss:    1.149e+00    			Backward time: 	 0.38 sec 
2023-03-30 20:00:41,396 ADAM: Layer 0 -> dw_min:9.9093e-01  dw_max:1.0082e+00 lr:1.0000e-02
2023-03-30 20:00:41,400 ADAM: Layer 1 -> dw_min:9.8997e-01  dw_max:1.0096e+00 lr:1.0000e-02
2023-03-30 20:00:41,405 ADAM: Layer 2 -> dw_min:9.9010e-01  dw_max:1.0106e+00 lr:1.0000e-02
2023-03-30 20:00:41,410 ADAM: Layer 3 -> dw_min:9.9475e-01  dw_max:1.0050e+00 lr:1.0000e-02
2023-03-30 20:00:41,489 			Learning rate: weights:   1.000e-02    
2023-03-30 20:00:41,489 			Last test performance: 53.19%
2023-03-30 20:00:41,489 ----------------
2023-03-30 20:00:56,080   4   =>  80   		Training 486 pattern with 48.54% 	Forward time: 	14.17 sec
2023-03-30 20:00:56,081 			Loss:    1.180e+00    			Backward time: 	 0.39 sec 
2023-03-30 20:00:56,081 ADAM: Layer 0 -> dw_min:9.9124e-01  dw_max:1.0081e+00 lr:1.0000e-02
2023-03-30 20:00:56,081 ADAM: Layer 1 -> dw_min:9.9034e-01  dw_max:1.0096e+00 lr:1.0000e-02
2023-03-30 20:00:56,081 ADAM: Layer 2 -> dw_min:9.9072e-01  dw_max:1.0090e+00 lr:1.0000e-02
2023-03-30 20:00:56,081 ADAM: Layer 3 -> dw_min:9.9452e-01  dw_max:1.0055e+00 lr:1.0000e-02
2023-03-30 20:00:56,114 			Learning rate: weights:   1.000e-02    
2023-03-30 20:00:56,114 			Last test performance: 53.19%
2023-03-30 20:00:56,114 ----------------
2023-03-30 20:01:10,923   4   =>  81   		Training 486 pattern with 49.17% 	Forward time: 	14.38 sec
2023-03-30 20:01:10,924 			Loss:    1.169e+00    			Backward time: 	 0.40 sec 
2023-03-30 20:01:10,928 ADAM: Layer 0 -> dw_min:9.9160e-01  dw_max:1.0092e+00 lr:1.0000e-02
2023-03-30 20:01:10,931 ADAM: Layer 1 -> dw_min:9.9076e-01  dw_max:1.0100e+00 lr:1.0000e-02
2023-03-30 20:01:10,932 ADAM: Layer 2 -> dw_min:9.8852e-01  dw_max:1.0092e+00 lr:1.0000e-02
2023-03-30 20:01:10,932 ADAM: Layer 3 -> dw_min:9.9395e-01  dw_max:1.0053e+00 lr:1.0000e-02
2023-03-30 20:01:10,995 			Learning rate: weights:   1.000e-02    
2023-03-30 20:01:10,995 			Last test performance: 53.19%
2023-03-30 20:01:10,995 ----------------
2023-03-30 20:01:25,530   4   =>  82   		Training 486 pattern with 53.75% 	Forward time: 	14.10 sec
2023-03-30 20:01:25,530 			Loss:    1.114e+00    			Backward time: 	 0.40 sec 
2023-03-30 20:01:25,530 ADAM: Layer 0 -> dw_min:9.9129e-01  dw_max:1.0097e+00 lr:1.0000e-02
2023-03-30 20:01:25,530 ADAM: Layer 1 -> dw_min:9.8941e-01  dw_max:1.0101e+00 lr:1.0000e-02
2023-03-30 20:01:25,531 ADAM: Layer 2 -> dw_min:9.8901e-01  dw_max:1.0099e+00 lr:1.0000e-02
2023-03-30 20:01:25,531 ADAM: Layer 3 -> dw_min:9.9465e-01  dw_max:1.0057e+00 lr:1.0000e-02
2023-03-30 20:01:25,555 			Learning rate: weights:   1.000e-02    
2023-03-30 20:01:25,555 			Last test performance: 53.19%
2023-03-30 20:01:25,555 ----------------
2023-03-30 20:01:40,333   4   =>  83   		Training 486 pattern with 50.00% 	Forward time: 	14.39 sec
2023-03-30 20:01:40,333 			Loss:    1.138e+00    			Backward time: 	 0.37 sec 
2023-03-30 20:01:40,333 ADAM: Layer 0 -> dw_min:9.9231e-01  dw_max:1.0084e+00 lr:1.0000e-02
2023-03-30 20:01:40,334 ADAM: Layer 1 -> dw_min:9.9030e-01  dw_max:1.0099e+00 lr:1.0000e-02
2023-03-30 20:01:40,334 ADAM: Layer 2 -> dw_min:9.8897e-01  dw_max:1.0097e+00 lr:1.0000e-02
2023-03-30 20:01:40,334 ADAM: Layer 3 -> dw_min:9.9410e-01  dw_max:1.0055e+00 lr:1.0000e-02
2023-03-30 20:01:40,357 			Learning rate: weights:   1.000e-02    
2023-03-30 20:01:40,357 			Last test performance: 53.19%
2023-03-30 20:01:40,357 ----------------
2023-03-30 20:01:54,921   4   =>  84   		Training 486 pattern with 50.00% 	Forward time: 	14.15 sec
2023-03-30 20:01:54,921 			Loss:    1.118e+00    			Backward time: 	 0.39 sec 
2023-03-30 20:01:54,922 ADAM: Layer 0 -> dw_min:9.9100e-01  dw_max:1.0070e+00 lr:1.0000e-02
2023-03-30 20:01:54,922 ADAM: Layer 1 -> dw_min:9.9171e-01  dw_max:1.0082e+00 lr:1.0000e-02
2023-03-30 20:01:54,922 ADAM: Layer 2 -> dw_min:9.9005e-01  dw_max:1.0095e+00 lr:1.0000e-02
2023-03-30 20:01:54,922 ADAM: Layer 3 -> dw_min:9.9510e-01  dw_max:1.0047e+00 lr:1.0000e-02
2023-03-30 20:01:54,948 			Learning rate: weights:   1.000e-02    
2023-03-30 20:01:54,948 			Last test performance: 53.19%
2023-03-30 20:01:54,948 ----------------
2023-03-30 20:02:09,652   4   =>  85   		Training 486 pattern with 52.08% 	Forward time: 	14.31 sec
2023-03-30 20:02:09,652 			Loss:    1.154e+00    			Backward time: 	 0.37 sec 
2023-03-30 20:02:09,652 ADAM: Layer 0 -> dw_min:9.9016e-01  dw_max:1.0064e+00 lr:1.0000e-02
2023-03-30 20:02:09,653 ADAM: Layer 1 -> dw_min:9.9121e-01  dw_max:1.0086e+00 lr:1.0000e-02
2023-03-30 20:02:09,653 ADAM: Layer 2 -> dw_min:9.9046e-01  dw_max:1.0086e+00 lr:1.0000e-02
2023-03-30 20:02:09,653 ADAM: Layer 3 -> dw_min:9.9437e-01  dw_max:1.0051e+00 lr:1.0000e-02
2023-03-30 20:02:09,764 			Learning rate: weights:   1.000e-02    
2023-03-30 20:02:09,764 			Last test performance: 53.19%
2023-03-30 20:02:09,764 ----------------
2023-03-30 20:02:24,487   4   =>  86   		Training 486 pattern with 54.58% 	Forward time: 	14.27 sec
2023-03-30 20:02:24,488 			Loss:    1.089e+00    			Backward time: 	 0.42 sec 
2023-03-30 20:02:24,488 ADAM: Layer 0 -> dw_min:9.9128e-01  dw_max:1.0064e+00 lr:1.0000e-02
2023-03-30 20:02:24,488 ADAM: Layer 1 -> dw_min:9.9226e-01  dw_max:1.0079e+00 lr:1.0000e-02
2023-03-30 20:02:24,488 ADAM: Layer 2 -> dw_min:9.9058e-01  dw_max:1.0089e+00 lr:1.0000e-02
2023-03-30 20:02:24,488 ADAM: Layer 3 -> dw_min:9.9303e-01  dw_max:1.0053e+00 lr:1.0000e-02
2023-03-30 20:02:24,539 			Learning rate: weights:   1.000e-02    
2023-03-30 20:02:24,539 			Last test performance: 53.19%
2023-03-30 20:02:24,539 ----------------
2023-03-30 20:02:39,132   4   =>  87   		Training 486 pattern with 48.54% 	Forward time: 	14.19 sec
2023-03-30 20:02:39,132 			Loss:    1.175e+00    			Backward time: 	 0.37 sec 
2023-03-30 20:02:39,132 ADAM: Layer 0 -> dw_min:9.9095e-01  dw_max:1.0055e+00 lr:1.0000e-02
2023-03-30 20:02:39,132 ADAM: Layer 1 -> dw_min:9.9119e-01  dw_max:1.0089e+00 lr:1.0000e-02
2023-03-30 20:02:39,132 ADAM: Layer 2 -> dw_min:9.9011e-01  dw_max:1.0108e+00 lr:1.0000e-02
2023-03-30 20:02:39,132 ADAM: Layer 3 -> dw_min:9.9332e-01  dw_max:1.0054e+00 lr:1.0000e-02
2023-03-30 20:02:39,199 			Learning rate: weights:   1.000e-02    
2023-03-30 20:02:39,199 			Last test performance: 53.19%
2023-03-30 20:02:39,199 ----------------
2023-03-30 20:02:53,983   4   =>  88   		Training 486 pattern with 51.67% 	Forward time: 	14.33 sec
2023-03-30 20:02:53,983 			Loss:    1.096e+00    			Backward time: 	 0.41 sec 
2023-03-30 20:02:53,988 ADAM: Layer 0 -> dw_min:9.9181e-01  dw_max:1.0060e+00 lr:1.0000e-02
2023-03-30 20:02:53,991 ADAM: Layer 1 -> dw_min:9.9145e-01  dw_max:1.0083e+00 lr:1.0000e-02
2023-03-30 20:02:53,991 ADAM: Layer 2 -> dw_min:9.9095e-01  dw_max:1.0121e+00 lr:1.0000e-02
2023-03-30 20:02:53,991 ADAM: Layer 3 -> dw_min:9.9276e-01  dw_max:1.0056e+00 lr:1.0000e-02
2023-03-30 20:02:54,038 			Learning rate: weights:   1.000e-02    
2023-03-30 20:02:54,038 			Last test performance: 53.19%
2023-03-30 20:02:54,038 ----------------
2023-03-30 20:03:08,637   4   =>  89   		Training 486 pattern with 54.58% 	Forward time: 	14.20 sec
2023-03-30 20:03:08,637 			Loss:    1.128e+00    			Backward time: 	 0.37 sec 
2023-03-30 20:03:08,637 ADAM: Layer 0 -> dw_min:9.9134e-01  dw_max:1.0058e+00 lr:1.0000e-02
2023-03-30 20:03:08,637 ADAM: Layer 1 -> dw_min:9.9245e-01  dw_max:1.0087e+00 lr:1.0000e-02
2023-03-30 20:03:08,638 ADAM: Layer 2 -> dw_min:9.9076e-01  dw_max:1.0092e+00 lr:1.0000e-02
2023-03-30 20:03:08,638 ADAM: Layer 3 -> dw_min:9.9277e-01  dw_max:1.0051e+00 lr:1.0000e-02
2023-03-30 20:03:08,681 			Learning rate: weights:   1.000e-02    
2023-03-30 20:03:08,681 			Last test performance: 53.19%
2023-03-30 20:03:08,681 ----------------
2023-03-30 20:03:23,476   4   =>  90   		Training 486 pattern with 50.00% 	Forward time: 	14.39 sec
2023-03-30 20:03:23,476 			Loss:    1.103e+00    			Backward time: 	 0.37 sec 
2023-03-30 20:03:23,476 ADAM: Layer 0 -> dw_min:9.9121e-01  dw_max:1.0067e+00 lr:1.0000e-02
2023-03-30 20:03:23,477 ADAM: Layer 1 -> dw_min:9.9201e-01  dw_max:1.0087e+00 lr:1.0000e-02
2023-03-30 20:03:23,477 ADAM: Layer 2 -> dw_min:9.9146e-01  dw_max:1.0097e+00 lr:1.0000e-02
2023-03-30 20:03:23,477 ADAM: Layer 3 -> dw_min:9.9459e-01  dw_max:1.0047e+00 lr:1.0000e-02
2023-03-30 20:03:23,557 			Learning rate: weights:   1.000e-02    
2023-03-30 20:03:23,557 			Last test performance: 53.19%
2023-03-30 20:03:23,557 ----------------
2023-03-30 20:03:38,049   4   =>  91   		Training 486 pattern with 51.25% 	Forward time: 	14.08 sec
2023-03-30 20:03:38,050 			Loss:    1.087e+00    			Backward time: 	 0.39 sec 
2023-03-30 20:03:38,050 ADAM: Layer 0 -> dw_min:9.9214e-01  dw_max:1.0071e+00 lr:1.0000e-02
2023-03-30 20:03:38,050 ADAM: Layer 1 -> dw_min:9.9114e-01  dw_max:1.0089e+00 lr:1.0000e-02
2023-03-30 20:03:38,050 ADAM: Layer 2 -> dw_min:9.9138e-01  dw_max:1.0090e+00 lr:1.0000e-02
2023-03-30 20:03:38,050 ADAM: Layer 3 -> dw_min:9.9497e-01  dw_max:1.0048e+00 lr:1.0000e-02
2023-03-30 20:03:38,142 			Learning rate: weights:   1.000e-02    
2023-03-30 20:03:38,143 			Last test performance: 53.19%
2023-03-30 20:03:38,143 ----------------
2023-03-30 20:03:52,932   4   =>  92   		Training 486 pattern with 48.75% 	Forward time: 	14.36 sec
2023-03-30 20:03:52,932 			Loss:    1.164e+00    			Backward time: 	 0.39 sec 
2023-03-30 20:03:52,932 ADAM: Layer 0 -> dw_min:9.9288e-01  dw_max:1.0070e+00 lr:1.0000e-02
2023-03-30 20:03:52,932 ADAM: Layer 1 -> dw_min:9.9133e-01  dw_max:1.0099e+00 lr:1.0000e-02
2023-03-30 20:03:52,932 ADAM: Layer 2 -> dw_min:9.8908e-01  dw_max:1.0085e+00 lr:1.0000e-02
2023-03-30 20:03:52,933 ADAM: Layer 3 -> dw_min:9.9438e-01  dw_max:1.0051e+00 lr:1.0000e-02
2023-03-30 20:03:53,009 			Learning rate: weights:   1.000e-02    
2023-03-30 20:03:53,009 			Last test performance: 53.19%
2023-03-30 20:03:53,009 ----------------
2023-03-30 20:04:07,776   4   =>  93   		Training 486 pattern with 48.54% 	Forward time: 	14.37 sec
2023-03-30 20:04:07,776 			Loss:    1.134e+00    			Backward time: 	 0.37 sec 
2023-03-30 20:04:07,780 ADAM: Layer 0 -> dw_min:9.9366e-01  dw_max:1.0067e+00 lr:1.0000e-02
2023-03-30 20:04:07,785 ADAM: Layer 1 -> dw_min:9.9145e-01  dw_max:1.0091e+00 lr:1.0000e-02
2023-03-30 20:04:07,790 ADAM: Layer 2 -> dw_min:9.8903e-01  dw_max:1.0089e+00 lr:1.0000e-02
2023-03-30 20:04:07,794 ADAM: Layer 3 -> dw_min:9.9516e-01  dw_max:1.0050e+00 lr:1.0000e-02
2023-03-30 20:04:07,845 			Learning rate: weights:   1.000e-02    
2023-03-30 20:04:07,845 			Last test performance: 53.19%
2023-03-30 20:04:07,845 ----------------
2023-03-30 20:04:22,496   4   =>  94   		Training 486 pattern with 49.38% 	Forward time: 	14.24 sec
2023-03-30 20:04:22,496 			Loss:    1.165e+00    			Backward time: 	 0.38 sec 
2023-03-30 20:04:22,497 ADAM: Layer 0 -> dw_min:9.9326e-01  dw_max:1.0065e+00 lr:1.0000e-02
2023-03-30 20:04:22,497 ADAM: Layer 1 -> dw_min:9.9143e-01  dw_max:1.0073e+00 lr:1.0000e-02
2023-03-30 20:04:22,497 ADAM: Layer 2 -> dw_min:9.8963e-01  dw_max:1.0079e+00 lr:1.0000e-02
2023-03-30 20:04:22,497 ADAM: Layer 3 -> dw_min:9.9566e-01  dw_max:1.0051e+00 lr:1.0000e-02
2023-03-30 20:04:22,592 			Learning rate: weights:   1.000e-02    
2023-03-30 20:04:22,592 			Last test performance: 53.19%
2023-03-30 20:04:22,592 ----------------
2023-03-30 20:04:37,516   4   =>  95   		Training 486 pattern with 49.58% 	Forward time: 	14.50 sec
2023-03-30 20:04:37,516 			Loss:    1.165e+00    			Backward time: 	 0.39 sec 
2023-03-30 20:04:37,520 ADAM: Layer 0 -> dw_min:9.9349e-01  dw_max:1.0080e+00 lr:1.0000e-02
2023-03-30 20:04:37,525 ADAM: Layer 1 -> dw_min:9.9112e-01  dw_max:1.0077e+00 lr:1.0000e-02
2023-03-30 20:04:37,530 ADAM: Layer 2 -> dw_min:9.8987e-01  dw_max:1.0081e+00 lr:1.0000e-02
2023-03-30 20:04:37,534 ADAM: Layer 3 -> dw_min:9.9603e-01  dw_max:1.0063e+00 lr:1.0000e-02
2023-03-30 20:04:37,614 			Learning rate: weights:   1.000e-02    
2023-03-30 20:04:37,614 			Last test performance: 53.19%
2023-03-30 20:04:37,614 ----------------
2023-03-30 20:04:52,321   4   =>  96   		Training 486 pattern with 50.00% 	Forward time: 	14.31 sec
2023-03-30 20:04:52,321 			Loss:    1.129e+00    			Backward time: 	 0.37 sec 
2023-03-30 20:04:52,322 ADAM: Layer 0 -> dw_min:9.9284e-01  dw_max:1.0091e+00 lr:1.0000e-02
2023-03-30 20:04:52,322 ADAM: Layer 1 -> dw_min:9.9073e-01  dw_max:1.0086e+00 lr:1.0000e-02
2023-03-30 20:04:52,322 ADAM: Layer 2 -> dw_min:9.8752e-01  dw_max:1.0078e+00 lr:1.0000e-02
2023-03-30 20:04:52,322 ADAM: Layer 3 -> dw_min:9.9650e-01  dw_max:1.0063e+00 lr:1.0000e-02
2023-03-30 20:04:52,344 			Learning rate: weights:   1.000e-02    
2023-03-30 20:04:52,344 			Last test performance: 53.19%
2023-03-30 20:04:52,344 ----------------
2023-03-30 20:05:07,103   4   =>  97   		Training 486 pattern with 47.92% 	Forward time: 	14.30 sec
2023-03-30 20:05:07,103 			Loss:    1.193e+00    			Backward time: 	 0.41 sec 
2023-03-30 20:05:07,103 ADAM: Layer 0 -> dw_min:9.9172e-01  dw_max:1.0103e+00 lr:1.0000e-02
2023-03-30 20:05:07,103 ADAM: Layer 1 -> dw_min:9.9032e-01  dw_max:1.0087e+00 lr:1.0000e-02
2023-03-30 20:05:07,104 ADAM: Layer 2 -> dw_min:9.8820e-01  dw_max:1.0081e+00 lr:1.0000e-02
2023-03-30 20:05:07,104 ADAM: Layer 3 -> dw_min:9.9618e-01  dw_max:1.0071e+00 lr:1.0000e-02
2023-03-30 20:05:07,166 			Learning rate: weights:   1.000e-02    
2023-03-30 20:05:07,166 			Last test performance: 53.19%
2023-03-30 20:05:07,166 ----------------
2023-03-30 20:05:21,898   4   =>  98   		Training 486 pattern with 51.67% 	Forward time: 	14.35 sec
2023-03-30 20:05:21,898 			Loss:    1.103e+00    			Backward time: 	 0.35 sec 
2023-03-30 20:05:21,898 ADAM: Layer 0 -> dw_min:9.9248e-01  dw_max:1.0086e+00 lr:1.0000e-02
2023-03-30 20:05:21,899 ADAM: Layer 1 -> dw_min:9.9014e-01  dw_max:1.0090e+00 lr:1.0000e-02
2023-03-30 20:05:21,899 ADAM: Layer 2 -> dw_min:9.8793e-01  dw_max:1.0081e+00 lr:1.0000e-02
2023-03-30 20:05:21,899 ADAM: Layer 3 -> dw_min:9.9647e-01  dw_max:1.0066e+00 lr:1.0000e-02
2023-03-30 20:05:21,930 			Learning rate: weights:   1.000e-02    
2023-03-30 20:05:21,930 			Last test performance: 53.19%
2023-03-30 20:05:21,930 ----------------
2023-03-30 20:05:36,536   4   =>  99   		Training 486 pattern with 50.21% 	Forward time: 	14.20 sec
2023-03-30 20:05:36,537 			Loss:    1.101e+00    			Backward time: 	 0.38 sec 
2023-03-30 20:05:36,537 ADAM: Layer 0 -> dw_min:9.9390e-01  dw_max:1.0065e+00 lr:1.0000e-02
2023-03-30 20:05:36,537 ADAM: Layer 1 -> dw_min:9.9170e-01  dw_max:1.0091e+00 lr:1.0000e-02
2023-03-30 20:05:36,537 ADAM: Layer 2 -> dw_min:9.8865e-01  dw_max:1.0096e+00 lr:1.0000e-02
2023-03-30 20:05:36,537 ADAM: Layer 3 -> dw_min:9.9668e-01  dw_max:1.0067e+00 lr:1.0000e-02
2023-03-30 20:05:36,577 			Learning rate: weights:   1.000e-02    
2023-03-30 20:05:36,577 			Last test performance: 53.19%
2023-03-30 20:05:36,577 ----------------
2023-03-30 20:05:51,290   4   => 100   		Training 486 pattern with 51.46% 	Forward time: 	14.28 sec
2023-03-30 20:05:51,291 			Loss:    1.075e+00    			Backward time: 	 0.40 sec 
2023-03-30 20:05:51,291 ADAM: Layer 0 -> dw_min:9.9443e-01  dw_max:1.0055e+00 lr:1.0000e-02
2023-03-30 20:05:51,291 ADAM: Layer 1 -> dw_min:9.9179e-01  dw_max:1.0093e+00 lr:1.0000e-02
2023-03-30 20:05:51,291 ADAM: Layer 2 -> dw_min:9.8879e-01  dw_max:1.0096e+00 lr:1.0000e-02
2023-03-30 20:05:51,291 ADAM: Layer 3 -> dw_min:9.9616e-01  dw_max:1.0067e+00 lr:1.0000e-02
2023-03-30 20:05:51,434 			Learning rate: weights:   1.000e-02    
2023-03-30 20:05:51,434 			Last test performance: 53.19%
2023-03-30 20:05:51,434 ----------------
2023-03-30 20:06:05,982   4   => 101   		Training 486 pattern with 53.54% 	Forward time: 	14.13 sec
2023-03-30 20:06:05,983 			Loss:    1.130e+00    			Backward time: 	 0.38 sec 
2023-03-30 20:06:05,983 ADAM: Layer 0 -> dw_min:9.9429e-01  dw_max:1.0051e+00 lr:1.0000e-02
2023-03-30 20:06:05,983 ADAM: Layer 1 -> dw_min:9.9153e-01  dw_max:1.0097e+00 lr:1.0000e-02
2023-03-30 20:06:05,983 ADAM: Layer 2 -> dw_min:9.9008e-01  dw_max:1.0096e+00 lr:1.0000e-02
2023-03-30 20:06:05,983 ADAM: Layer 3 -> dw_min:9.9608e-01  dw_max:1.0058e+00 lr:1.0000e-02
2023-03-30 20:06:06,006 			Learning rate: weights:   1.000e-02    
2023-03-30 20:06:06,006 			Last test performance: 53.19%
2023-03-30 20:06:06,006 ----------------
2023-03-30 20:06:20,825   4   => 102   		Training 486 pattern with 53.96% 	Forward time: 	14.38 sec
2023-03-30 20:06:20,825 			Loss:    1.097e+00    			Backward time: 	 0.40 sec 
2023-03-30 20:06:20,825 ADAM: Layer 0 -> dw_min:9.9403e-01  dw_max:1.0049e+00 lr:1.0000e-02
2023-03-30 20:06:20,825 ADAM: Layer 1 -> dw_min:9.9202e-01  dw_max:1.0095e+00 lr:1.0000e-02
2023-03-30 20:06:20,825 ADAM: Layer 2 -> dw_min:9.9103e-01  dw_max:1.0084e+00 lr:1.0000e-02
2023-03-30 20:06:20,825 ADAM: Layer 3 -> dw_min:9.9618e-01  dw_max:1.0047e+00 lr:1.0000e-02
2023-03-30 20:06:20,926 			Learning rate: weights:   1.000e-02    
2023-03-30 20:06:20,926 			Last test performance: 53.19%
2023-03-30 20:06:20,926 ----------------
2023-03-30 20:06:35,625   4   => 103   		Training 486 pattern with 54.79% 	Forward time: 	14.26 sec
2023-03-30 20:06:35,625 			Loss:    1.054e+00    			Backward time: 	 0.40 sec 
2023-03-30 20:06:35,625 ADAM: Layer 0 -> dw_min:9.9454e-01  dw_max:1.0039e+00 lr:1.0000e-02
2023-03-30 20:06:35,625 ADAM: Layer 1 -> dw_min:9.9342e-01  dw_max:1.0096e+00 lr:1.0000e-02
2023-03-30 20:06:35,625 ADAM: Layer 2 -> dw_min:9.9131e-01  dw_max:1.0081e+00 lr:1.0000e-02
2023-03-30 20:06:35,625 ADAM: Layer 3 -> dw_min:9.9607e-01  dw_max:1.0050e+00 lr:1.0000e-02
2023-03-30 20:06:35,678 			Learning rate: weights:   1.000e-02    
2023-03-30 20:06:35,678 			Last test performance: 53.19%
2023-03-30 20:06:35,678 ----------------
2023-03-30 20:06:38,181 
2023-03-30 20:06:38,181 Testing:
2023-03-30 20:06:38,899 		24 of 10000 with 62.50% 	 Time used:  0.72 sec
2023-03-30 20:06:39,617 		48 of 10000 with 56.25% 	 Time used:  0.72 sec
2023-03-30 20:06:40,337 		72 of 10000 with 58.33% 	 Time used:  0.72 sec
2023-03-30 20:06:41,054 		96 of 10000 with 56.25% 	 Time used:  0.72 sec
2023-03-30 20:06:41,772 		120 of 10000 with 55.00% 	 Time used:  0.72 sec
2023-03-30 20:06:42,345 		144 of 10000 with 56.94% 	 Time used:  0.57 sec
2023-03-30 20:06:43,038 		168 of 10000 with 57.14% 	 Time used:  0.69 sec
2023-03-30 20:06:43,731 		192 of 10000 with 55.73% 	 Time used:  0.69 sec
2023-03-30 20:06:44,459 		216 of 10000 with 55.09% 	 Time used:  0.73 sec
2023-03-30 20:06:45,187 		240 of 10000 with 55.00% 	 Time used:  0.73 sec
2023-03-30 20:06:45,917 		264 of 10000 with 53.79% 	 Time used:  0.73 sec
2023-03-30 20:06:46,637 		288 of 10000 with 53.82% 	 Time used:  0.72 sec
2023-03-30 20:06:47,361 		312 of 10000 with 55.13% 	 Time used:  0.72 sec
2023-03-30 20:06:48,079 		336 of 10000 with 55.06% 	 Time used:  0.72 sec
2023-03-30 20:06:48,798 		360 of 10000 with 54.44% 	 Time used:  0.72 sec
2023-03-30 20:06:49,517 		384 of 10000 with 54.95% 	 Time used:  0.72 sec
2023-03-30 20:06:50,235 		408 of 10000 with 55.88% 	 Time used:  0.72 sec
2023-03-30 20:06:50,954 		432 of 10000 with 56.02% 	 Time used:  0.72 sec
2023-03-30 20:06:51,535 		456 of 10000 with 55.26% 	 Time used:  0.58 sec
2023-03-30 20:06:52,229 		480 of 10000 with 54.58% 	 Time used:  0.69 sec
2023-03-30 20:06:52,923 		504 of 10000 with 54.76% 	 Time used:  0.69 sec
2023-03-30 20:06:53,646 		528 of 10000 with 55.49% 	 Time used:  0.72 sec
2023-03-30 20:06:54,377 		552 of 10000 with 55.98% 	 Time used:  0.73 sec
2023-03-30 20:06:55,106 		576 of 10000 with 55.90% 	 Time used:  0.73 sec
2023-03-30 20:06:55,830 		600 of 10000 with 56.17% 	 Time used:  0.72 sec
2023-03-30 20:06:56,522 		624 of 10000 with 57.05% 	 Time used:  0.69 sec
2023-03-30 20:06:57,251 		648 of 10000 with 56.17% 	 Time used:  0.73 sec
2023-03-30 20:06:57,975 		672 of 10000 with 56.10% 	 Time used:  0.72 sec
2023-03-30 20:06:58,693 		696 of 10000 with 55.46% 	 Time used:  0.72 sec
2023-03-30 20:06:59,411 		720 of 10000 with 55.83% 	 Time used:  0.72 sec
2023-03-30 20:07:00,130 		744 of 10000 with 55.91% 	 Time used:  0.72 sec
2023-03-30 20:07:00,778 		768 of 10000 with 56.25% 	 Time used:  0.65 sec
2023-03-30 20:07:01,413 		792 of 10000 with 56.31% 	 Time used:  0.63 sec
2023-03-30 20:07:02,106 		816 of 10000 with 56.62% 	 Time used:  0.69 sec
2023-03-30 20:07:02,799 		840 of 10000 with 56.79% 	 Time used:  0.69 sec
2023-03-30 20:07:03,509 		864 of 10000 with 56.71% 	 Time used:  0.71 sec
2023-03-30 20:07:04,228 		888 of 10000 with 57.09% 	 Time used:  0.72 sec
2023-03-30 20:07:04,956 		912 of 10000 with 57.13% 	 Time used:  0.73 sec
2023-03-30 20:07:05,687 		936 of 10000 with 57.16% 	 Time used:  0.73 sec
2023-03-30 20:07:06,418 		960 of 10000 with 57.29% 	 Time used:  0.73 sec
2023-03-30 20:07:07,090 		984 of 10000 with 57.32% 	 Time used:  0.67 sec
2023-03-30 20:07:07,807 		1008 of 10000 with 57.34% 	 Time used:  0.72 sec
2023-03-30 20:07:08,538 		1032 of 10000 with 57.66% 	 Time used:  0.73 sec
2023-03-30 20:07:09,269 		1056 of 10000 with 57.20% 	 Time used:  0.73 sec
2023-03-30 20:07:09,995 		1080 of 10000 with 57.41% 	 Time used:  0.73 sec
2023-03-30 20:07:10,548 		1104 of 10000 with 57.61% 	 Time used:  0.55 sec
2023-03-30 20:07:11,271 		1128 of 10000 with 57.71% 	 Time used:  0.72 sec
2023-03-30 20:07:11,964 		1152 of 10000 with 57.55% 	 Time used:  0.69 sec
2023-03-30 20:07:12,666 		1176 of 10000 with 57.65% 	 Time used:  0.70 sec
2023-03-30 20:07:13,385 		1200 of 10000 with 57.67% 	 Time used:  0.72 sec
2023-03-30 20:07:14,102 		1224 of 10000 with 57.43% 	 Time used:  0.72 sec
2023-03-30 20:07:14,820 		1248 of 10000 with 57.45% 	 Time used:  0.72 sec
2023-03-30 20:07:15,539 		1272 of 10000 with 57.23% 	 Time used:  0.72 sec
2023-03-30 20:07:16,256 		1296 of 10000 with 57.10% 	 Time used:  0.72 sec
2023-03-30 20:07:16,974 		1320 of 10000 with 57.12% 	 Time used:  0.72 sec
2023-03-30 20:07:17,693 		1344 of 10000 with 57.14% 	 Time used:  0.72 sec
2023-03-30 20:07:18,424 		1368 of 10000 with 57.46% 	 Time used:  0.73 sec
2023-03-30 20:07:19,156 		1392 of 10000 with 57.40% 	 Time used:  0.73 sec
2023-03-30 20:07:19,768 		1416 of 10000 with 57.42% 	 Time used:  0.61 sec
2023-03-30 20:07:20,463 		1440 of 10000 with 57.43% 	 Time used:  0.69 sec
2023-03-30 20:07:21,155 		1464 of 10000 with 57.58% 	 Time used:  0.69 sec
2023-03-30 20:07:21,848 		1488 of 10000 with 57.59% 	 Time used:  0.69 sec
2023-03-30 20:07:22,565 		1512 of 10000 with 57.41% 	 Time used:  0.72 sec
2023-03-30 20:07:23,283 		1536 of 10000 with 57.36% 	 Time used:  0.72 sec
2023-03-30 20:07:24,001 		1560 of 10000 with 57.24% 	 Time used:  0.72 sec
2023-03-30 20:07:24,719 		1584 of 10000 with 57.26% 	 Time used:  0.72 sec
2023-03-30 20:07:25,439 		1608 of 10000 with 57.09% 	 Time used:  0.72 sec
2023-03-30 20:07:26,168 		1632 of 10000 with 56.86% 	 Time used:  0.73 sec
2023-03-30 20:07:26,896 		1656 of 10000 with 57.00% 	 Time used:  0.73 sec
2023-03-30 20:07:27,623 		1680 of 10000 with 57.32% 	 Time used:  0.73 sec
2023-03-30 20:07:28,304 		1704 of 10000 with 57.22% 	 Time used:  0.68 sec
2023-03-30 20:07:29,008 		1728 of 10000 with 57.06% 	 Time used:  0.70 sec
2023-03-30 20:07:29,605 		1752 of 10000 with 56.96% 	 Time used:  0.60 sec
2023-03-30 20:07:30,332 		1776 of 10000 with 56.98% 	 Time used:  0.73 sec
2023-03-30 20:07:31,023 		1800 of 10000 with 56.94% 	 Time used:  0.69 sec
2023-03-30 20:07:31,734 		1824 of 10000 with 56.96% 	 Time used:  0.71 sec
2023-03-30 20:07:32,452 		1848 of 10000 with 57.03% 	 Time used:  0.72 sec
2023-03-30 20:07:33,169 		1872 of 10000 with 57.21% 	 Time used:  0.72 sec
2023-03-30 20:07:33,888 		1896 of 10000 with 57.28% 	 Time used:  0.72 sec
2023-03-30 20:07:34,606 		1920 of 10000 with 57.50% 	 Time used:  0.72 sec
2023-03-30 20:07:35,324 		1944 of 10000 with 57.46% 	 Time used:  0.72 sec
2023-03-30 20:07:36,042 		1968 of 10000 with 57.32% 	 Time used:  0.72 sec
2023-03-30 20:07:36,761 		1992 of 10000 with 57.23% 	 Time used:  0.72 sec
2023-03-30 20:07:37,485 		2016 of 10000 with 57.09% 	 Time used:  0.72 sec
2023-03-30 20:07:38,213 		2040 of 10000 with 56.91% 	 Time used:  0.73 sec
2023-03-30 20:07:38,816 		2064 of 10000 with 57.12% 	 Time used:  0.60 sec
2023-03-30 20:07:39,517 		2088 of 10000 with 56.94% 	 Time used:  0.70 sec
2023-03-30 20:07:40,210 		2112 of 10000 with 57.05% 	 Time used:  0.69 sec
2023-03-30 20:07:40,913 		2136 of 10000 with 56.93% 	 Time used:  0.70 sec
2023-03-30 20:07:41,631 		2160 of 10000 with 57.04% 	 Time used:  0.72 sec
2023-03-30 20:07:42,349 		2184 of 10000 with 56.91% 	 Time used:  0.72 sec
2023-03-30 20:07:43,067 		2208 of 10000 with 56.97% 	 Time used:  0.72 sec
2023-03-30 20:07:43,788 		2232 of 10000 with 56.99% 	 Time used:  0.72 sec
2023-03-30 20:07:44,519 		2256 of 10000 with 56.96% 	 Time used:  0.73 sec
2023-03-30 20:07:45,250 		2280 of 10000 with 56.93% 	 Time used:  0.73 sec
2023-03-30 20:07:45,979 		2304 of 10000 with 56.73% 	 Time used:  0.73 sec
2023-03-30 20:07:46,704 		2328 of 10000 with 56.74% 	 Time used:  0.72 sec
2023-03-30 20:07:47,427 		2352 of 10000 with 56.89% 	 Time used:  0.72 sec
2023-03-30 20:07:48,008 		2376 of 10000 with 56.82% 	 Time used:  0.58 sec
2023-03-30 20:07:48,702 		2400 of 10000 with 56.88% 	 Time used:  0.69 sec
2023-03-30 20:07:49,396 		2424 of 10000 with 56.77% 	 Time used:  0.69 sec
2023-03-30 20:07:50,089 		2448 of 10000 with 56.86% 	 Time used:  0.69 sec
2023-03-30 20:07:50,807 		2472 of 10000 with 57.08% 	 Time used:  0.72 sec
2023-03-30 20:07:51,531 		2496 of 10000 with 57.13% 	 Time used:  0.72 sec
2023-03-30 20:07:52,263 		2520 of 10000 with 56.90% 	 Time used:  0.73 sec
2023-03-30 20:07:52,994 		2544 of 10000 with 56.64% 	 Time used:  0.73 sec
2023-03-30 20:07:53,676 		2568 of 10000 with 56.62% 	 Time used:  0.68 sec
2023-03-30 20:07:54,407 		2592 of 10000 with 56.52% 	 Time used:  0.73 sec
2023-03-30 20:07:55,138 		2616 of 10000 with 56.50% 	 Time used:  0.73 sec
2023-03-30 20:07:55,869 		2640 of 10000 with 56.59% 	 Time used:  0.73 sec
2023-03-30 20:07:56,592 		2664 of 10000 with 56.53% 	 Time used:  0.72 sec
2023-03-30 20:07:57,243 		2688 of 10000 with 56.51% 	 Time used:  0.65 sec
2023-03-30 20:07:57,878 		2712 of 10000 with 56.45% 	 Time used:  0.63 sec
2023-03-30 20:07:58,570 		2736 of 10000 with 56.43% 	 Time used:  0.69 sec
2023-03-30 20:07:59,264 		2760 of 10000 with 56.38% 	 Time used:  0.69 sec
2023-03-30 20:07:59,974 		2784 of 10000 with 56.32% 	 Time used:  0.71 sec
2023-03-30 20:08:00,704 		2808 of 10000 with 56.27% 	 Time used:  0.73 sec
2023-03-30 20:08:01,435 		2832 of 10000 with 56.18% 	 Time used:  0.73 sec
2023-03-30 20:08:02,157 		2856 of 10000 with 56.13% 	 Time used:  0.72 sec
2023-03-30 20:08:02,888 		2880 of 10000 with 56.11% 	 Time used:  0.73 sec
2023-03-30 20:08:03,613 		2904 of 10000 with 56.13% 	 Time used:  0.72 sec
2023-03-30 20:08:04,331 		2928 of 10000 with 56.15% 	 Time used:  0.72 sec
2023-03-30 20:08:05,050 		2952 of 10000 with 56.23% 	 Time used:  0.72 sec
2023-03-30 20:08:05,768 		2976 of 10000 with 56.22% 	 Time used:  0.72 sec
2023-03-30 20:08:06,486 		3000 of 10000 with 56.03% 	 Time used:  0.72 sec
2023-03-30 20:08:07,059 		3024 of 10000 with 56.08% 	 Time used:  0.57 sec
2023-03-30 20:08:07,753 		3048 of 10000 with 56.14% 	 Time used:  0.69 sec
2023-03-30 20:08:08,446 		3072 of 10000 with 56.15% 	 Time used:  0.69 sec
2023-03-30 20:08:09,169 		3096 of 10000 with 56.04% 	 Time used:  0.72 sec
2023-03-30 20:08:09,898 		3120 of 10000 with 55.99% 	 Time used:  0.73 sec
2023-03-30 20:08:10,631 		3144 of 10000 with 56.08% 	 Time used:  0.73 sec
2023-03-30 20:08:11,356 		3168 of 10000 with 56.09% 	 Time used:  0.72 sec
2023-03-30 20:08:12,074 		3192 of 10000 with 56.17% 	 Time used:  0.72 sec
2023-03-30 20:08:12,791 		3216 of 10000 with 56.19% 	 Time used:  0.72 sec
2023-03-30 20:08:13,509 		3240 of 10000 with 56.05% 	 Time used:  0.72 sec
2023-03-30 20:08:14,219 		3264 of 10000 with 56.04% 	 Time used:  0.71 sec
2023-03-30 20:08:14,943 		3288 of 10000 with 56.08% 	 Time used:  0.72 sec
2023-03-30 20:08:15,660 		3312 of 10000 with 56.22% 	 Time used:  0.72 sec
2023-03-30 20:08:16,241 		3336 of 10000 with 56.15% 	 Time used:  0.58 sec
2023-03-30 20:08:16,936 		3360 of 10000 with 56.19% 	 Time used:  0.69 sec
2023-03-30 20:08:17,629 		3384 of 10000 with 56.12% 	 Time used:  0.69 sec
2023-03-30 20:08:18,347 		3408 of 10000 with 56.13% 	 Time used:  0.72 sec
2023-03-30 20:08:19,078 		3432 of 10000 with 56.09% 	 Time used:  0.73 sec
2023-03-30 20:08:19,760 		3456 of 10000 with 56.08% 	 Time used:  0.68 sec
2023-03-30 20:08:20,490 		3480 of 10000 with 56.12% 	 Time used:  0.73 sec
2023-03-30 20:08:21,222 		3504 of 10000 with 56.02% 	 Time used:  0.73 sec
2023-03-30 20:08:21,949 		3528 of 10000 with 55.98% 	 Time used:  0.73 sec
2023-03-30 20:08:22,674 		3552 of 10000 with 56.00% 	 Time used:  0.72 sec
2023-03-30 20:08:23,395 		3576 of 10000 with 55.90% 	 Time used:  0.72 sec
2023-03-30 20:08:24,113 		3600 of 10000 with 55.94% 	 Time used:  0.72 sec
2023-03-30 20:08:24,822 		3624 of 10000 with 55.88% 	 Time used:  0.71 sec
2023-03-30 20:08:25,476 		3648 of 10000 with 55.84% 	 Time used:  0.65 sec
2023-03-30 20:08:26,111 		3672 of 10000 with 55.91% 	 Time used:  0.63 sec
2023-03-30 20:08:26,805 		3696 of 10000 with 55.82% 	 Time used:  0.69 sec
2023-03-30 20:08:27,509 		3720 of 10000 with 55.78% 	 Time used:  0.70 sec
2023-03-30 20:08:28,244 		3744 of 10000 with 55.88% 	 Time used:  0.73 sec
2023-03-30 20:08:28,973 		3768 of 10000 with 55.87% 	 Time used:  0.73 sec
2023-03-30 20:08:29,700 		3792 of 10000 with 55.93% 	 Time used:  0.73 sec
2023-03-30 20:08:30,418 		3816 of 10000 with 55.92% 	 Time used:  0.72 sec
2023-03-30 20:08:31,136 		3840 of 10000 with 55.96% 	 Time used:  0.72 sec
2023-03-30 20:08:31,854 		3864 of 10000 with 55.95% 	 Time used:  0.72 sec
2023-03-30 20:08:32,572 		3888 of 10000 with 55.97% 	 Time used:  0.72 sec
2023-03-30 20:08:33,290 		3912 of 10000 with 55.88% 	 Time used:  0.72 sec
2023-03-30 20:08:34,007 		3936 of 10000 with 55.87% 	 Time used:  0.72 sec
2023-03-30 20:08:34,726 		3960 of 10000 with 55.96% 	 Time used:  0.72 sec
2023-03-30 20:08:35,299 		3984 of 10000 with 55.87% 	 Time used:  0.57 sec
2023-03-30 20:08:35,992 		4008 of 10000 with 55.79% 	 Time used:  0.69 sec
2023-03-30 20:08:36,685 		4032 of 10000 with 55.83% 	 Time used:  0.69 sec
2023-03-30 20:08:37,399 		4056 of 10000 with 55.77% 	 Time used:  0.71 sec
2023-03-30 20:08:38,125 		4080 of 10000 with 55.83% 	 Time used:  0.73 sec
2023-03-30 20:08:38,852 		4104 of 10000 with 55.85% 	 Time used:  0.73 sec
2023-03-30 20:08:39,530 		4128 of 10000 with 55.69% 	 Time used:  0.68 sec
2023-03-30 20:08:40,256 		4152 of 10000 with 55.80% 	 Time used:  0.72 sec
2023-03-30 20:08:40,981 		4176 of 10000 with 55.77% 	 Time used:  0.73 sec
2023-03-30 20:08:41,708 		4200 of 10000 with 55.90% 	 Time used:  0.73 sec
2023-03-30 20:08:42,434 		4224 of 10000 with 55.92% 	 Time used:  0.73 sec
2023-03-30 20:08:43,158 		4248 of 10000 with 56.03% 	 Time used:  0.72 sec
2023-03-30 20:08:43,880 		4272 of 10000 with 56.11% 	 Time used:  0.72 sec
2023-03-30 20:08:44,464 		4296 of 10000 with 56.15% 	 Time used:  0.58 sec
2023-03-30 20:08:45,159 		4320 of 10000 with 56.09% 	 Time used:  0.69 sec
2023-03-30 20:08:45,852 		4344 of 10000 with 56.10% 	 Time used:  0.69 sec
2023-03-30 20:08:46,544 		4368 of 10000 with 56.09% 	 Time used:  0.69 sec
2023-03-30 20:08:47,262 		4392 of 10000 with 56.24% 	 Time used:  0.72 sec
2023-03-30 20:08:47,979 		4416 of 10000 with 56.25% 	 Time used:  0.72 sec
2023-03-30 20:08:48,698 		4440 of 10000 with 56.24% 	 Time used:  0.72 sec
2023-03-30 20:08:49,419 		4464 of 10000 with 56.25% 	 Time used:  0.72 sec
2023-03-30 20:08:50,131 		4488 of 10000 with 56.22% 	 Time used:  0.71 sec
2023-03-30 20:08:50,849 		4512 of 10000 with 56.23% 	 Time used:  0.72 sec
2023-03-30 20:08:51,567 		4536 of 10000 with 56.17% 	 Time used:  0.72 sec
2023-03-30 20:08:52,286 		4560 of 10000 with 56.12% 	 Time used:  0.72 sec
2023-03-30 20:08:53,012 		4584 of 10000 with 56.13% 	 Time used:  0.73 sec
2023-03-30 20:08:53,714 		4608 of 10000 with 56.05% 	 Time used:  0.70 sec
2023-03-30 20:08:54,311 		4632 of 10000 with 56.07% 	 Time used:  0.60 sec
2023-03-30 20:08:55,038 		4656 of 10000 with 56.06% 	 Time used:  0.73 sec
2023-03-30 20:08:55,731 		4680 of 10000 with 56.11% 	 Time used:  0.69 sec
2023-03-30 20:08:56,442 		4704 of 10000 with 56.16% 	 Time used:  0.71 sec
2023-03-30 20:08:57,160 		4728 of 10000 with 56.11% 	 Time used:  0.72 sec
2023-03-30 20:08:57,879 		4752 of 10000 with 56.14% 	 Time used:  0.72 sec
2023-03-30 20:08:58,597 		4776 of 10000 with 56.16% 	 Time used:  0.72 sec
2023-03-30 20:08:59,315 		4800 of 10000 with 56.15% 	 Time used:  0.72 sec
2023-03-30 20:09:00,033 		4824 of 10000 with 56.07% 	 Time used:  0.72 sec
2023-03-30 20:09:00,752 		4848 of 10000 with 56.02% 	 Time used:  0.72 sec
2023-03-30 20:09:01,469 		4872 of 10000 with 56.03% 	 Time used:  0.72 sec
2023-03-30 20:09:02,188 		4896 of 10000 with 56.00% 	 Time used:  0.72 sec
2023-03-30 20:09:02,905 		4920 of 10000 with 56.10% 	 Time used:  0.72 sec
2023-03-30 20:09:03,486 		4944 of 10000 with 56.07% 	 Time used:  0.58 sec
2023-03-30 20:09:04,202 		4968 of 10000 with 56.10% 	 Time used:  0.72 sec
2023-03-30 20:09:04,929 		4992 of 10000 with 56.09% 	 Time used:  0.73 sec
2023-03-30 20:09:05,624 		5016 of 10000 with 56.10% 	 Time used:  0.69 sec
2023-03-30 20:09:06,345 		5040 of 10000 with 56.13% 	 Time used:  0.72 sec
2023-03-30 20:09:07,064 		5064 of 10000 with 56.08% 	 Time used:  0.72 sec
2023-03-30 20:09:07,782 		5088 of 10000 with 56.13% 	 Time used:  0.72 sec
2023-03-30 20:09:08,500 		5112 of 10000 with 56.16% 	 Time used:  0.72 sec
2023-03-30 20:09:09,218 		5136 of 10000 with 56.17% 	 Time used:  0.72 sec
2023-03-30 20:09:09,936 		5160 of 10000 with 56.16% 	 Time used:  0.72 sec
2023-03-30 20:09:10,655 		5184 of 10000 with 56.11% 	 Time used:  0.72 sec
2023-03-30 20:09:11,373 		5208 of 10000 with 56.09% 	 Time used:  0.72 sec
2023-03-30 20:09:12,090 		5232 of 10000 with 56.04% 	 Time used:  0.72 sec
2023-03-30 20:09:12,739 		5256 of 10000 with 56.01% 	 Time used:  0.65 sec
2023-03-30 20:09:13,373 		5280 of 10000 with 55.95% 	 Time used:  0.63 sec
2023-03-30 20:09:14,066 		5304 of 10000 with 55.92% 	 Time used:  0.69 sec
2023-03-30 20:09:14,759 		5328 of 10000 with 55.84% 	 Time used:  0.69 sec
2023-03-30 20:09:15,483 		5352 of 10000 with 55.79% 	 Time used:  0.72 sec
2023-03-30 20:09:16,183 		5376 of 10000 with 55.75% 	 Time used:  0.70 sec
2023-03-30 20:09:16,900 		5400 of 10000 with 55.70% 	 Time used:  0.72 sec
2023-03-30 20:09:17,623 		5424 of 10000 with 55.64% 	 Time used:  0.72 sec
2023-03-30 20:09:18,352 		5448 of 10000 with 55.67% 	 Time used:  0.73 sec
2023-03-30 20:09:19,083 		5472 of 10000 with 55.63% 	 Time used:  0.73 sec
2023-03-30 20:09:19,807 		5496 of 10000 with 55.60% 	 Time used:  0.72 sec
2023-03-30 20:09:20,532 		5520 of 10000 with 55.63% 	 Time used:  0.72 sec
2023-03-30 20:09:21,252 		5544 of 10000 with 55.68% 	 Time used:  0.72 sec
2023-03-30 20:09:21,975 		5568 of 10000 with 55.68% 	 Time used:  0.72 sec
2023-03-30 20:09:22,547 		5592 of 10000 with 55.65% 	 Time used:  0.57 sec
2023-03-30 20:09:23,241 		5616 of 10000 with 55.66% 	 Time used:  0.69 sec
2023-03-30 20:09:23,934 		5640 of 10000 with 55.64% 	 Time used:  0.69 sec
2023-03-30 20:09:24,642 		5664 of 10000 with 55.56% 	 Time used:  0.71 sec
2023-03-30 20:09:25,349 		5688 of 10000 with 55.64% 	 Time used:  0.71 sec
2023-03-30 20:09:26,067 		5712 of 10000 with 55.78% 	 Time used:  0.72 sec
2023-03-30 20:09:26,786 		5736 of 10000 with 55.84% 	 Time used:  0.72 sec
2023-03-30 20:09:27,506 		5760 of 10000 with 55.78% 	 Time used:  0.72 sec
2023-03-30 20:09:28,230 		5784 of 10000 with 55.84% 	 Time used:  0.72 sec
2023-03-30 20:09:28,959 		5808 of 10000 with 55.84% 	 Time used:  0.73 sec
2023-03-30 20:09:29,684 		5832 of 10000 with 55.81% 	 Time used:  0.72 sec
2023-03-30 20:09:30,406 		5856 of 10000 with 55.79% 	 Time used:  0.72 sec
2023-03-30 20:09:31,132 		5880 of 10000 with 55.78% 	 Time used:  0.73 sec
2023-03-30 20:09:31,716 		5904 of 10000 with 55.72% 	 Time used:  0.58 sec
2023-03-30 20:09:32,395 		5928 of 10000 with 55.72% 	 Time used:  0.68 sec
2023-03-30 20:09:33,102 		5952 of 10000 with 55.71% 	 Time used:  0.71 sec
2023-03-30 20:09:33,796 		5976 of 10000 with 55.71% 	 Time used:  0.69 sec
2023-03-30 20:09:34,515 		6000 of 10000 with 55.73% 	 Time used:  0.72 sec
2023-03-30 20:09:35,233 		6024 of 10000 with 55.69% 	 Time used:  0.72 sec
2023-03-30 20:09:35,951 		6048 of 10000 with 55.74% 	 Time used:  0.72 sec
2023-03-30 20:09:36,669 		6072 of 10000 with 55.76% 	 Time used:  0.72 sec
2023-03-30 20:09:37,387 		6096 of 10000 with 55.77% 	 Time used:  0.72 sec
2023-03-30 20:09:38,106 		6120 of 10000 with 55.83% 	 Time used:  0.72 sec
2023-03-30 20:09:38,824 		6144 of 10000 with 55.78% 	 Time used:  0.72 sec
2023-03-30 20:09:39,542 		6168 of 10000 with 55.72% 	 Time used:  0.72 sec
2023-03-30 20:09:40,260 		6192 of 10000 with 55.68% 	 Time used:  0.72 sec
2023-03-30 20:09:40,980 		6216 of 10000 with 55.65% 	 Time used:  0.72 sec
2023-03-30 20:09:41,554 		6240 of 10000 with 55.62% 	 Time used:  0.57 sec
2023-03-30 20:09:42,246 		6264 of 10000 with 55.67% 	 Time used:  0.69 sec
2023-03-30 20:09:42,973 		6288 of 10000 with 55.68% 	 Time used:  0.73 sec
2023-03-30 20:09:43,705 		6312 of 10000 with 55.74% 	 Time used:  0.73 sec
2023-03-30 20:09:44,423 		6336 of 10000 with 55.79% 	 Time used:  0.72 sec
2023-03-30 20:09:45,141 		6360 of 10000 with 55.88% 	 Time used:  0.72 sec
2023-03-30 20:09:45,860 		6384 of 10000 with 55.89% 	 Time used:  0.72 sec
2023-03-30 20:09:46,578 		6408 of 10000 with 55.77% 	 Time used:  0.72 sec
2023-03-30 20:09:47,296 		6432 of 10000 with 55.78% 	 Time used:  0.72 sec
2023-03-30 20:09:48,014 		6456 of 10000 with 55.72% 	 Time used:  0.72 sec
2023-03-30 20:09:48,733 		6480 of 10000 with 55.71% 	 Time used:  0.72 sec
2023-03-30 20:09:49,451 		6504 of 10000 with 55.73% 	 Time used:  0.72 sec
2023-03-30 20:09:50,174 		6528 of 10000 with 55.74% 	 Time used:  0.72 sec
2023-03-30 20:09:50,748 		6552 of 10000 with 55.71% 	 Time used:  0.57 sec
2023-03-30 20:09:51,440 		6576 of 10000 with 55.66% 	 Time used:  0.69 sec
2023-03-30 20:09:52,174 		6600 of 10000 with 55.65% 	 Time used:  0.73 sec
2023-03-30 20:09:52,889 		6624 of 10000 with 55.68% 	 Time used:  0.71 sec
2023-03-30 20:09:53,607 		6648 of 10000 with 55.70% 	 Time used:  0.72 sec
2023-03-30 20:09:54,326 		6672 of 10000 with 55.71% 	 Time used:  0.72 sec
2023-03-30 20:09:55,044 		6696 of 10000 with 55.68% 	 Time used:  0.72 sec
2023-03-30 20:09:55,762 		6720 of 10000 with 55.65% 	 Time used:  0.72 sec
2023-03-30 20:09:56,481 		6744 of 10000 with 55.66% 	 Time used:  0.72 sec
2023-03-30 20:09:57,199 		6768 of 10000 with 55.67% 	 Time used:  0.72 sec
2023-03-30 20:09:57,918 		6792 of 10000 with 55.67% 	 Time used:  0.72 sec
2023-03-30 20:09:58,637 		6816 of 10000 with 55.77% 	 Time used:  0.72 sec
2023-03-30 20:09:59,355 		6840 of 10000 with 55.79% 	 Time used:  0.72 sec
2023-03-30 20:10:00,003 		6864 of 10000 with 55.71% 	 Time used:  0.65 sec
2023-03-30 20:10:00,637 		6888 of 10000 with 55.66% 	 Time used:  0.63 sec
2023-03-30 20:10:01,331 		6912 of 10000 with 55.71% 	 Time used:  0.69 sec
2023-03-30 20:10:02,050 		6936 of 10000 with 55.65% 	 Time used:  0.72 sec
2023-03-30 20:10:02,774 		6960 of 10000 with 55.62% 	 Time used:  0.72 sec
2023-03-30 20:10:03,447 		6984 of 10000 with 55.60% 	 Time used:  0.67 sec
2023-03-30 20:10:04,171 		7008 of 10000 with 55.57% 	 Time used:  0.72 sec
2023-03-30 20:10:04,897 		7032 of 10000 with 55.52% 	 Time used:  0.73 sec
2023-03-30 20:10:05,622 		7056 of 10000 with 55.53% 	 Time used:  0.72 sec
2023-03-30 20:10:06,344 		7080 of 10000 with 55.51% 	 Time used:  0.72 sec
2023-03-30 20:10:07,068 		7104 of 10000 with 55.49% 	 Time used:  0.72 sec
2023-03-30 20:10:07,791 		7128 of 10000 with 55.44% 	 Time used:  0.72 sec
2023-03-30 20:10:08,472 		7152 of 10000 with 55.41% 	 Time used:  0.68 sec
2023-03-30 20:10:09,194 		7176 of 10000 with 55.41% 	 Time used:  0.72 sec
2023-03-30 20:10:09,793 		7200 of 10000 with 55.38% 	 Time used:  0.60 sec
2023-03-30 20:10:10,492 		7224 of 10000 with 55.37% 	 Time used:  0.70 sec
2023-03-30 20:10:11,185 		7248 of 10000 with 55.31% 	 Time used:  0.69 sec
2023-03-30 20:10:11,885 		7272 of 10000 with 55.32% 	 Time used:  0.70 sec
2023-03-30 20:10:12,606 		7296 of 10000 with 55.32% 	 Time used:  0.72 sec
2023-03-30 20:10:13,330 		7320 of 10000 with 55.31% 	 Time used:  0.72 sec
2023-03-30 20:10:14,057 		7344 of 10000 with 55.36% 	 Time used:  0.73 sec
2023-03-30 20:10:14,782 		7368 of 10000 with 55.40% 	 Time used:  0.72 sec
2023-03-30 20:10:15,506 		7392 of 10000 with 55.44% 	 Time used:  0.72 sec
2023-03-30 20:10:16,230 		7416 of 10000 with 55.41% 	 Time used:  0.72 sec
2023-03-30 20:10:16,904 		7440 of 10000 with 55.38% 	 Time used:  0.67 sec
2023-03-30 20:10:17,631 		7464 of 10000 with 55.35% 	 Time used:  0.73 sec
2023-03-30 20:10:18,360 		7488 of 10000 with 55.42% 	 Time used:  0.73 sec
2023-03-30 20:10:18,967 		7512 of 10000 with 55.44% 	 Time used:  0.61 sec
2023-03-30 20:10:19,661 		7536 of 10000 with 55.47% 	 Time used:  0.69 sec
2023-03-30 20:10:20,354 		7560 of 10000 with 55.42% 	 Time used:  0.69 sec
2023-03-30 20:10:21,048 		7584 of 10000 with 55.45% 	 Time used:  0.69 sec
2023-03-30 20:10:21,766 		7608 of 10000 with 55.43% 	 Time used:  0.72 sec
2023-03-30 20:10:22,485 		7632 of 10000 with 55.48% 	 Time used:  0.72 sec
2023-03-30 20:10:23,201 		7656 of 10000 with 55.49% 	 Time used:  0.72 sec
2023-03-30 20:10:23,920 		7680 of 10000 with 55.44% 	 Time used:  0.72 sec
2023-03-30 20:10:24,638 		7704 of 10000 with 55.49% 	 Time used:  0.72 sec
2023-03-30 20:10:25,356 		7728 of 10000 with 55.49% 	 Time used:  0.72 sec
2023-03-30 20:10:26,074 		7752 of 10000 with 55.47% 	 Time used:  0.72 sec
2023-03-30 20:10:26,792 		7776 of 10000 with 55.48% 	 Time used:  0.72 sec
2023-03-30 20:10:27,519 		7800 of 10000 with 55.46% 	 Time used:  0.73 sec
2023-03-30 20:10:28,223 		7824 of 10000 with 55.42% 	 Time used:  0.70 sec
2023-03-30 20:10:28,818 		7848 of 10000 with 55.43% 	 Time used:  0.59 sec
2023-03-30 20:10:29,501 		7872 of 10000 with 55.44% 	 Time used:  0.68 sec
2023-03-30 20:10:30,235 		7896 of 10000 with 55.50% 	 Time used:  0.73 sec
2023-03-30 20:10:30,944 		7920 of 10000 with 55.43% 	 Time used:  0.71 sec
2023-03-30 20:10:31,663 		7944 of 10000 with 55.39% 	 Time used:  0.72 sec
2023-03-30 20:10:32,381 		7968 of 10000 with 55.40% 	 Time used:  0.72 sec
2023-03-30 20:10:33,099 		7992 of 10000 with 55.39% 	 Time used:  0.72 sec
2023-03-30 20:10:33,817 		8016 of 10000 with 55.45% 	 Time used:  0.72 sec
2023-03-30 20:10:34,534 		8040 of 10000 with 55.50% 	 Time used:  0.72 sec
2023-03-30 20:10:35,251 		8064 of 10000 with 55.56% 	 Time used:  0.72 sec
2023-03-30 20:10:35,969 		8088 of 10000 with 55.58% 	 Time used:  0.72 sec
2023-03-30 20:10:36,688 		8112 of 10000 with 55.58% 	 Time used:  0.72 sec
2023-03-30 20:10:37,405 		8136 of 10000 with 55.53% 	 Time used:  0.72 sec
2023-03-30 20:10:37,985 		8160 of 10000 with 55.55% 	 Time used:  0.58 sec
2023-03-30 20:10:38,680 		8184 of 10000 with 55.55% 	 Time used:  0.69 sec
2023-03-30 20:10:39,380 		8208 of 10000 with 55.53% 	 Time used:  0.70 sec
2023-03-30 20:10:40,118 		8232 of 10000 with 55.53% 	 Time used:  0.74 sec
2023-03-30 20:10:40,837 		8256 of 10000 with 55.52% 	 Time used:  0.72 sec
2023-03-30 20:10:41,559 		8280 of 10000 with 55.53% 	 Time used:  0.72 sec
2023-03-30 20:10:42,277 		8304 of 10000 with 55.49% 	 Time used:  0.72 sec
2023-03-30 20:10:42,965 		8328 of 10000 with 55.42% 	 Time used:  0.69 sec
2023-03-30 20:10:43,691 		8352 of 10000 with 55.42% 	 Time used:  0.73 sec
2023-03-30 20:10:44,415 		8376 of 10000 with 55.41% 	 Time used:  0.72 sec
2023-03-30 20:10:45,137 		8400 of 10000 with 55.43% 	 Time used:  0.72 sec
2023-03-30 20:10:45,855 		8424 of 10000 with 55.41% 	 Time used:  0.72 sec
2023-03-30 20:10:46,573 		8448 of 10000 with 55.48% 	 Time used:  0.72 sec
2023-03-30 20:10:47,221 		8472 of 10000 with 55.45% 	 Time used:  0.65 sec
2023-03-30 20:10:47,856 		8496 of 10000 with 55.44% 	 Time used:  0.63 sec
2023-03-30 20:10:48,549 		8520 of 10000 with 55.47% 	 Time used:  0.69 sec
2023-03-30 20:10:49,242 		8544 of 10000 with 55.45% 	 Time used:  0.69 sec
2023-03-30 20:10:49,952 		8568 of 10000 with 55.45% 	 Time used:  0.71 sec
2023-03-30 20:10:50,672 		8592 of 10000 with 55.48% 	 Time used:  0.72 sec
2023-03-30 20:10:51,395 		8616 of 10000 with 55.48% 	 Time used:  0.72 sec
2023-03-30 20:10:52,124 		8640 of 10000 with 55.45% 	 Time used:  0.73 sec
2023-03-30 20:10:52,853 		8664 of 10000 with 55.42% 	 Time used:  0.73 sec
2023-03-30 20:10:53,580 		8688 of 10000 with 55.40% 	 Time used:  0.73 sec
2023-03-30 20:10:54,308 		8712 of 10000 with 55.36% 	 Time used:  0.73 sec
2023-03-30 20:10:54,989 		8736 of 10000 with 55.36% 	 Time used:  0.68 sec
2023-03-30 20:10:55,721 		8760 of 10000 with 55.34% 	 Time used:  0.73 sec
2023-03-30 20:10:56,451 		8784 of 10000 with 55.38% 	 Time used:  0.73 sec
2023-03-30 20:10:57,018 		8808 of 10000 with 55.39% 	 Time used:  0.57 sec
2023-03-30 20:10:57,720 		8832 of 10000 with 55.39% 	 Time used:  0.70 sec
2023-03-30 20:10:58,413 		8856 of 10000 with 55.40% 	 Time used:  0.69 sec
2023-03-30 20:10:59,114 		8880 of 10000 with 55.39% 	 Time used:  0.70 sec
2023-03-30 20:10:59,832 		8904 of 10000 with 55.39% 	 Time used:  0.72 sec
2023-03-30 20:11:00,550 		8928 of 10000 with 55.42% 	 Time used:  0.72 sec
2023-03-30 20:11:01,269 		8952 of 10000 with 55.37% 	 Time used:  0.72 sec
2023-03-30 20:11:01,986 		8976 of 10000 with 55.36% 	 Time used:  0.72 sec
2023-03-30 20:11:02,707 		9000 of 10000 with 55.38% 	 Time used:  0.72 sec
2023-03-30 20:11:03,437 		9024 of 10000 with 55.43% 	 Time used:  0.73 sec
2023-03-30 20:11:04,168 		9048 of 10000 with 55.38% 	 Time used:  0.73 sec
2023-03-30 20:11:04,897 		9072 of 10000 with 55.38% 	 Time used:  0.73 sec
2023-03-30 20:11:05,621 		9096 of 10000 with 55.40% 	 Time used:  0.72 sec
2023-03-30 20:11:06,208 		9120 of 10000 with 55.43% 	 Time used:  0.59 sec
2023-03-30 20:11:06,902 		9144 of 10000 with 55.39% 	 Time used:  0.69 sec
2023-03-30 20:11:07,595 		9168 of 10000 with 55.45% 	 Time used:  0.69 sec
2023-03-30 20:11:08,289 		9192 of 10000 with 55.47% 	 Time used:  0.69 sec
2023-03-30 20:11:09,007 		9216 of 10000 with 55.50% 	 Time used:  0.72 sec
2023-03-30 20:11:09,725 		9240 of 10000 with 55.49% 	 Time used:  0.72 sec
2023-03-30 20:11:10,443 		9264 of 10000 with 55.51% 	 Time used:  0.72 sec
2023-03-30 20:11:11,161 		9288 of 10000 with 55.51% 	 Time used:  0.72 sec
2023-03-30 20:11:11,880 		9312 of 10000 with 55.48% 	 Time used:  0.72 sec
2023-03-30 20:11:12,603 		9336 of 10000 with 55.53% 	 Time used:  0.72 sec
2023-03-30 20:11:13,334 		9360 of 10000 with 55.48% 	 Time used:  0.73 sec
2023-03-30 20:11:14,063 		9384 of 10000 with 55.45% 	 Time used:  0.73 sec
2023-03-30 20:11:14,790 		9408 of 10000 with 55.45% 	 Time used:  0.73 sec
2023-03-30 20:11:15,456 		9432 of 10000 with 55.46% 	 Time used:  0.67 sec
2023-03-30 20:11:16,038 		9456 of 10000 with 55.43% 	 Time used:  0.58 sec
2023-03-30 20:11:16,771 		9480 of 10000 with 55.49% 	 Time used:  0.73 sec
2023-03-30 20:11:17,468 		9504 of 10000 with 55.47% 	 Time used:  0.70 sec
2023-03-30 20:11:18,178 		9528 of 10000 with 55.46% 	 Time used:  0.71 sec
2023-03-30 20:11:18,896 		9552 of 10000 with 55.48% 	 Time used:  0.72 sec
2023-03-30 20:11:19,614 		9576 of 10000 with 55.50% 	 Time used:  0.72 sec
2023-03-30 20:11:20,332 		9600 of 10000 with 55.52% 	 Time used:  0.72 sec
2023-03-30 20:11:21,050 		9624 of 10000 with 55.52% 	 Time used:  0.72 sec
2023-03-30 20:11:21,767 		9648 of 10000 with 55.53% 	 Time used:  0.72 sec
2023-03-30 20:11:22,486 		9672 of 10000 with 55.51% 	 Time used:  0.72 sec
2023-03-30 20:11:23,204 		9696 of 10000 with 55.50% 	 Time used:  0.72 sec
2023-03-30 20:11:23,923 		9720 of 10000 with 55.49% 	 Time used:  0.72 sec
2023-03-30 20:11:24,641 		9744 of 10000 with 55.49% 	 Time used:  0.72 sec
2023-03-30 20:11:25,221 		9768 of 10000 with 55.45% 	 Time used:  0.58 sec
2023-03-30 20:11:25,915 		9792 of 10000 with 55.43% 	 Time used:  0.69 sec
2023-03-30 20:11:26,608 		9816 of 10000 with 55.44% 	 Time used:  0.69 sec
2023-03-30 20:11:27,344 		9840 of 10000 with 55.44% 	 Time used:  0.74 sec
2023-03-30 20:11:28,070 		9864 of 10000 with 55.41% 	 Time used:  0.73 sec
2023-03-30 20:11:28,792 		9888 of 10000 with 55.40% 	 Time used:  0.72 sec
2023-03-30 20:11:29,513 		9912 of 10000 with 55.40% 	 Time used:  0.72 sec
2023-03-30 20:11:30,232 		9936 of 10000 with 55.37% 	 Time used:  0.72 sec
2023-03-30 20:11:30,949 		9960 of 10000 with 55.37% 	 Time used:  0.72 sec
2023-03-30 20:11:31,668 		9984 of 10000 with 55.33% 	 Time used:  0.72 sec
2023-03-30 20:11:32,150 		10000 of 10000 with 55.32% 	 Time used:  0.48 sec
2023-03-30 20:11:32,150 
2023-03-30 20:11:32,152 			Learning rate: weights:   1.000e-02    
2023-03-30 20:11:32,152 			Last test performance: 55.32%
2023-03-30 20:11:32,152 ----------------
2023-03-30 20:11:46,671   5   =>  0    		Training 486 pattern with 56.46% 	Forward time: 	14.12 sec
2023-03-30 20:11:46,671 			Loss:    1.081e+00    			Backward time: 	 0.36 sec 
2023-03-30 20:11:46,675 ADAM: Layer 0 -> dw_min:9.9514e-01  dw_max:1.0035e+00 lr:1.0000e-02
2023-03-30 20:11:46,680 ADAM: Layer 1 -> dw_min:9.9405e-01  dw_max:1.0086e+00 lr:1.0000e-02
2023-03-30 20:11:46,684 ADAM: Layer 2 -> dw_min:9.9215e-01  dw_max:1.0074e+00 lr:1.0000e-02
2023-03-30 20:11:46,686 ADAM: Layer 3 -> dw_min:9.9648e-01  dw_max:1.0045e+00 lr:1.0000e-02
2023-03-30 20:11:46,730 			Learning rate: weights:   1.000e-02    
2023-03-30 20:11:46,730 			Last test performance: 55.32%
2023-03-30 20:11:46,730 ----------------
2023-03-30 20:12:01,400   5   =>  1    		Training 486 pattern with 50.62% 	Forward time: 	14.25 sec
2023-03-30 20:12:01,400 			Loss:    1.106e+00    			Backward time: 	 0.38 sec 
2023-03-30 20:12:01,400 ADAM: Layer 0 -> dw_min:9.9595e-01  dw_max:1.0040e+00 lr:1.0000e-02
2023-03-30 20:12:01,400 ADAM: Layer 1 -> dw_min:9.9382e-01  dw_max:1.0079e+00 lr:1.0000e-02
2023-03-30 20:12:01,400 ADAM: Layer 2 -> dw_min:9.9110e-01  dw_max:1.0081e+00 lr:1.0000e-02
2023-03-30 20:12:01,400 ADAM: Layer 3 -> dw_min:9.9579e-01  dw_max:1.0047e+00 lr:1.0000e-02
2023-03-30 20:12:01,423 			Learning rate: weights:   1.000e-02    
2023-03-30 20:12:01,423 			Last test performance: 55.32%
2023-03-30 20:12:01,423 ----------------
2023-03-30 20:12:16,019   5   =>  2    		Training 486 pattern with 52.92% 	Forward time: 	14.20 sec
2023-03-30 20:12:16,019 			Loss:    1.076e+00    			Backward time: 	 0.37 sec 
2023-03-30 20:12:16,024 ADAM: Layer 0 -> dw_min:9.9608e-01  dw_max:1.0044e+00 lr:1.0000e-02
2023-03-30 20:12:16,028 ADAM: Layer 1 -> dw_min:9.9373e-01  dw_max:1.0074e+00 lr:1.0000e-02
2023-03-30 20:12:16,033 ADAM: Layer 2 -> dw_min:9.9160e-01  dw_max:1.0086e+00 lr:1.0000e-02
2023-03-30 20:12:16,037 ADAM: Layer 3 -> dw_min:9.9611e-01  dw_max:1.0040e+00 lr:1.0000e-02
2023-03-30 20:12:16,136 			Learning rate: weights:   1.000e-02    
2023-03-30 20:12:16,136 			Last test performance: 55.32%
2023-03-30 20:12:16,136 ----------------
2023-03-30 20:12:30,807   5   =>  3    		Training 486 pattern with 51.88% 	Forward time: 	14.24 sec
2023-03-30 20:12:30,807 			Loss:    1.119e+00    			Backward time: 	 0.40 sec 
2023-03-30 20:12:30,807 ADAM: Layer 0 -> dw_min:9.9587e-01  dw_max:1.0048e+00 lr:1.0000e-02
2023-03-30 20:12:30,808 ADAM: Layer 1 -> dw_min:9.9235e-01  dw_max:1.0076e+00 lr:1.0000e-02
2023-03-30 20:12:30,808 ADAM: Layer 2 -> dw_min:9.9001e-01  dw_max:1.0089e+00 lr:1.0000e-02
2023-03-30 20:12:30,808 ADAM: Layer 3 -> dw_min:9.9609e-01  dw_max:1.0039e+00 lr:1.0000e-02
2023-03-30 20:12:30,893 			Learning rate: weights:   1.000e-02    
2023-03-30 20:12:30,893 			Last test performance: 55.32%
2023-03-30 20:12:30,893 ----------------
2023-03-30 20:12:45,683   5   =>  4    		Training 486 pattern with 47.92% 	Forward time: 	14.36 sec
2023-03-30 20:12:45,683 			Loss:    1.179e+00    			Backward time: 	 0.39 sec 
2023-03-30 20:12:45,683 ADAM: Layer 0 -> dw_min:9.9617e-01  dw_max:1.0040e+00 lr:1.0000e-02
2023-03-30 20:12:45,683 ADAM: Layer 1 -> dw_min:9.9269e-01  dw_max:1.0069e+00 lr:1.0000e-02
2023-03-30 20:12:45,684 ADAM: Layer 2 -> dw_min:9.9068e-01  dw_max:1.0074e+00 lr:1.0000e-02
2023-03-30 20:12:45,684 ADAM: Layer 3 -> dw_min:9.9632e-01  dw_max:1.0044e+00 lr:1.0000e-02
2023-03-30 20:12:45,721 			Learning rate: weights:   1.000e-02    
2023-03-30 20:12:45,721 			Last test performance: 55.32%
2023-03-30 20:12:45,721 ----------------
2023-03-30 20:13:00,278   5   =>  5    		Training 486 pattern with 55.21% 	Forward time: 	14.12 sec
2023-03-30 20:13:00,278 			Loss:    1.052e+00    			Backward time: 	 0.39 sec 
2023-03-30 20:13:00,279 ADAM: Layer 0 -> dw_min:9.9569e-01  dw_max:1.0050e+00 lr:1.0000e-02
2023-03-30 20:13:00,279 ADAM: Layer 1 -> dw_min:9.9318e-01  dw_max:1.0069e+00 lr:1.0000e-02
2023-03-30 20:13:00,279 ADAM: Layer 2 -> dw_min:9.9085e-01  dw_max:1.0082e+00 lr:1.0000e-02
2023-03-30 20:13:00,279 ADAM: Layer 3 -> dw_min:9.9620e-01  dw_max:1.0045e+00 lr:1.0000e-02
2023-03-30 20:13:00,357 			Learning rate: weights:   1.000e-02    
2023-03-30 20:13:00,357 			Last test performance: 55.32%
2023-03-30 20:13:00,357 ----------------
2023-03-30 20:13:15,173   5   =>  6    		Training 486 pattern with 55.00% 	Forward time: 	14.43 sec
2023-03-30 20:13:15,174 			Loss:    1.074e+00    			Backward time: 	 0.37 sec 
2023-03-30 20:13:15,174 ADAM: Layer 0 -> dw_min:9.9559e-01  dw_max:1.0067e+00 lr:1.0000e-02
2023-03-30 20:13:15,174 ADAM: Layer 1 -> dw_min:9.9180e-01  dw_max:1.0068e+00 lr:1.0000e-02
2023-03-30 20:13:15,174 ADAM: Layer 2 -> dw_min:9.9036e-01  dw_max:1.0089e+00 lr:1.0000e-02
2023-03-30 20:13:15,174 ADAM: Layer 3 -> dw_min:9.9604e-01  dw_max:1.0057e+00 lr:1.0000e-02
2023-03-30 20:13:15,198 			Learning rate: weights:   1.000e-02    
2023-03-30 20:13:15,198 			Last test performance: 55.32%
2023-03-30 20:13:15,198 ----------------
2023-03-30 20:13:29,766   5   =>  7    		Training 486 pattern with 51.67% 	Forward time: 	14.14 sec
2023-03-30 20:13:29,767 			Loss:    1.116e+00    			Backward time: 	 0.39 sec 
2023-03-30 20:13:29,767 ADAM: Layer 0 -> dw_min:9.9526e-01  dw_max:1.0051e+00 lr:1.0000e-02
2023-03-30 20:13:29,767 ADAM: Layer 1 -> dw_min:9.9072e-01  dw_max:1.0066e+00 lr:1.0000e-02
2023-03-30 20:13:29,767 ADAM: Layer 2 -> dw_min:9.9127e-01  dw_max:1.0091e+00 lr:1.0000e-02
2023-03-30 20:13:29,767 ADAM: Layer 3 -> dw_min:9.9577e-01  dw_max:1.0053e+00 lr:1.0000e-02
2023-03-30 20:13:29,839 			Learning rate: weights:   1.000e-02    
2023-03-30 20:13:29,839 			Last test performance: 55.32%
2023-03-30 20:13:29,839 ----------------
2023-03-30 20:13:44,553   5   =>  8    		Training 486 pattern with 50.83% 	Forward time: 	14.26 sec
2023-03-30 20:13:44,553 			Loss:    1.119e+00    			Backward time: 	 0.41 sec 
2023-03-30 20:13:44,553 ADAM: Layer 0 -> dw_min:9.9491e-01  dw_max:1.0059e+00 lr:1.0000e-02
2023-03-30 20:13:44,554 ADAM: Layer 1 -> dw_min:9.9113e-01  dw_max:1.0072e+00 lr:1.0000e-02
2023-03-30 20:13:44,554 ADAM: Layer 2 -> dw_min:9.9081e-01  dw_max:1.0091e+00 lr:1.0000e-02
2023-03-30 20:13:44,554 ADAM: Layer 3 -> dw_min:9.9509e-01  dw_max:1.0058e+00 lr:1.0000e-02
2023-03-30 20:13:44,614 			Learning rate: weights:   1.000e-02    
2023-03-30 20:13:44,615 			Last test performance: 55.32%
2023-03-30 20:13:44,615 ----------------
2023-03-30 20:13:59,283   5   =>  9    		Training 486 pattern with 49.38% 	Forward time: 	14.26 sec
2023-03-30 20:13:59,284 			Loss:    1.152e+00    			Backward time: 	 0.38 sec 
2023-03-30 20:13:59,288 ADAM: Layer 0 -> dw_min:9.9476e-01  dw_max:1.0067e+00 lr:1.0000e-02
2023-03-30 20:13:59,293 ADAM: Layer 1 -> dw_min:9.9239e-01  dw_max:1.0078e+00 lr:1.0000e-02
2023-03-30 20:13:59,297 ADAM: Layer 2 -> dw_min:9.9073e-01  dw_max:1.0103e+00 lr:1.0000e-02
2023-03-30 20:13:59,302 ADAM: Layer 3 -> dw_min:9.9469e-01  dw_max:1.0059e+00 lr:1.0000e-02
2023-03-30 20:13:59,344 			Learning rate: weights:   1.000e-02    
2023-03-30 20:13:59,344 			Last test performance: 55.32%
2023-03-30 20:13:59,344 ----------------
2023-03-30 20:14:14,045   5   =>  10   		Training 486 pattern with 51.67% 	Forward time: 	14.30 sec
2023-03-30 20:14:14,046 			Loss:    1.127e+00    			Backward time: 	 0.37 sec 
2023-03-30 20:14:14,046 ADAM: Layer 0 -> dw_min:9.9442e-01  dw_max:1.0052e+00 lr:1.0000e-02
2023-03-30 20:14:14,046 ADAM: Layer 1 -> dw_min:9.9257e-01  dw_max:1.0080e+00 lr:1.0000e-02
2023-03-30 20:14:14,046 ADAM: Layer 2 -> dw_min:9.9073e-01  dw_max:1.0095e+00 lr:1.0000e-02
2023-03-30 20:14:14,046 ADAM: Layer 3 -> dw_min:9.9549e-01  dw_max:1.0060e+00 lr:1.0000e-02
2023-03-30 20:14:14,072 			Learning rate: weights:   1.000e-02    
2023-03-30 20:14:14,072 			Last test performance: 55.32%
2023-03-30 20:14:14,072 ----------------
2023-03-30 20:14:28,708   5   =>  11   		Training 486 pattern with 49.79% 	Forward time: 	14.23 sec
2023-03-30 20:14:28,708 			Loss:    1.118e+00    			Backward time: 	 0.38 sec 
2023-03-30 20:14:28,708 ADAM: Layer 0 -> dw_min:9.9467e-01  dw_max:1.0049e+00 lr:1.0000e-02
2023-03-30 20:14:28,708 ADAM: Layer 1 -> dw_min:9.9271e-01  dw_max:1.0084e+00 lr:1.0000e-02
2023-03-30 20:14:28,709 ADAM: Layer 2 -> dw_min:9.9185e-01  dw_max:1.0098e+00 lr:1.0000e-02
2023-03-30 20:14:28,709 ADAM: Layer 3 -> dw_min:9.9567e-01  dw_max:1.0059e+00 lr:1.0000e-02
2023-03-30 20:14:28,753 			Learning rate: weights:   1.000e-02    
2023-03-30 20:14:28,753 			Last test performance: 55.32%
2023-03-30 20:14:28,753 ----------------
2023-03-30 20:14:43,396   5   =>  12   		Training 486 pattern with 53.75% 	Forward time: 	14.24 sec
2023-03-30 20:14:43,396 			Loss:    1.058e+00    			Backward time: 	 0.37 sec 
2023-03-30 20:14:43,396 ADAM: Layer 0 -> dw_min:9.9418e-01  dw_max:1.0043e+00 lr:1.0000e-02
2023-03-30 20:14:43,396 ADAM: Layer 1 -> dw_min:9.9327e-01  dw_max:1.0075e+00 lr:1.0000e-02
2023-03-30 20:14:43,396 ADAM: Layer 2 -> dw_min:9.9238e-01  dw_max:1.0080e+00 lr:1.0000e-02
2023-03-30 20:14:43,396 ADAM: Layer 3 -> dw_min:9.9649e-01  dw_max:1.0062e+00 lr:1.0000e-02
2023-03-30 20:14:43,463 			Learning rate: weights:   1.000e-02    
2023-03-30 20:14:43,463 			Last test performance: 55.32%
2023-03-30 20:14:43,463 ----------------
2023-03-30 20:14:58,249   5   =>  13   		Training 486 pattern with 52.50% 	Forward time: 	14.38 sec
2023-03-30 20:14:58,249 			Loss:    1.094e+00    			Backward time: 	 0.37 sec 
2023-03-30 20:14:58,249 ADAM: Layer 0 -> dw_min:9.9192e-01  dw_max:1.0044e+00 lr:1.0000e-02
2023-03-30 20:14:58,250 ADAM: Layer 1 -> dw_min:9.9166e-01  dw_max:1.0071e+00 lr:1.0000e-02
2023-03-30 20:14:58,250 ADAM: Layer 2 -> dw_min:9.9165e-01  dw_max:1.0089e+00 lr:1.0000e-02
2023-03-30 20:14:58,250 ADAM: Layer 3 -> dw_min:9.9624e-01  dw_max:1.0051e+00 lr:1.0000e-02
2023-03-30 20:14:58,334 			Learning rate: weights:   1.000e-02    
2023-03-30 20:14:58,334 			Last test performance: 55.32%
2023-03-30 20:14:58,334 ----------------
2023-03-30 20:15:12,862   5   =>  14   		Training 486 pattern with 56.25% 	Forward time: 	14.11 sec
2023-03-30 20:15:12,862 			Loss:    1.053e+00    			Backward time: 	 0.39 sec 
2023-03-30 20:15:12,862 ADAM: Layer 0 -> dw_min:9.9206e-01  dw_max:1.0048e+00 lr:1.0000e-02
2023-03-30 20:15:12,863 ADAM: Layer 1 -> dw_min:9.9092e-01  dw_max:1.0061e+00 lr:1.0000e-02
2023-03-30 20:15:12,863 ADAM: Layer 2 -> dw_min:9.9166e-01  dw_max:1.0086e+00 lr:1.0000e-02
2023-03-30 20:15:12,863 ADAM: Layer 3 -> dw_min:9.9592e-01  dw_max:1.0052e+00 lr:1.0000e-02
2023-03-30 20:15:12,940 			Learning rate: weights:   1.000e-02    
2023-03-30 20:15:12,940 			Last test performance: 55.32%
2023-03-30 20:15:12,940 ----------------
2023-03-30 20:15:27,641   5   =>  15   		Training 486 pattern with 52.50% 	Forward time: 	14.26 sec
2023-03-30 20:15:27,641 			Loss:    1.100e+00    			Backward time: 	 0.40 sec 
2023-03-30 20:15:27,641 ADAM: Layer 0 -> dw_min:9.9426e-01  dw_max:1.0049e+00 lr:1.0000e-02
2023-03-30 20:15:27,641 ADAM: Layer 1 -> dw_min:9.9175e-01  dw_max:1.0092e+00 lr:1.0000e-02
2023-03-30 20:15:27,642 ADAM: Layer 2 -> dw_min:9.9157e-01  dw_max:1.0091e+00 lr:1.0000e-02
2023-03-30 20:15:27,642 ADAM: Layer 3 -> dw_min:9.9561e-01  dw_max:1.0050e+00 lr:1.0000e-02
2023-03-30 20:15:27,722 			Learning rate: weights:   1.000e-02    
2023-03-30 20:15:27,722 			Last test performance: 55.32%
2023-03-30 20:15:27,722 ----------------
2023-03-30 20:15:42,356   5   =>  16   		Training 486 pattern with 53.12% 	Forward time: 	14.18 sec
2023-03-30 20:15:42,356 			Loss:    1.060e+00    			Backward time: 	 0.41 sec 
2023-03-30 20:15:42,356 ADAM: Layer 0 -> dw_min:9.9328e-01  dw_max:1.0051e+00 lr:1.0000e-02
2023-03-30 20:15:42,357 ADAM: Layer 1 -> dw_min:9.9212e-01  dw_max:1.0077e+00 lr:1.0000e-02
2023-03-30 20:15:42,357 ADAM: Layer 2 -> dw_min:9.9189e-01  dw_max:1.0089e+00 lr:1.0000e-02
2023-03-30 20:15:42,357 ADAM: Layer 3 -> dw_min:9.9512e-01  dw_max:1.0051e+00 lr:1.0000e-02
2023-03-30 20:15:42,392 			Learning rate: weights:   1.000e-02    
2023-03-30 20:15:42,392 			Last test performance: 55.32%
2023-03-30 20:15:42,392 ----------------
2023-03-30 20:15:57,221   5   =>  17   		Training 486 pattern with 56.67% 	Forward time: 	14.43 sec
2023-03-30 20:15:57,222 			Loss:    1.005e+00    			Backward time: 	 0.37 sec 
2023-03-30 20:15:57,222 ADAM: Layer 0 -> dw_min:9.9310e-01  dw_max:1.0050e+00 lr:1.0000e-02
2023-03-30 20:15:57,222 ADAM: Layer 1 -> dw_min:9.9239e-01  dw_max:1.0073e+00 lr:1.0000e-02
2023-03-30 20:15:57,222 ADAM: Layer 2 -> dw_min:9.9089e-01  dw_max:1.0089e+00 lr:1.0000e-02
2023-03-30 20:15:57,222 ADAM: Layer 3 -> dw_min:9.9655e-01  dw_max:1.0051e+00 lr:1.0000e-02
2023-03-30 20:15:57,261 			Learning rate: weights:   1.000e-02    
2023-03-30 20:15:57,261 			Last test performance: 55.32%
2023-03-30 20:15:57,261 ----------------
2023-03-30 20:16:11,730   5   =>  18   		Training 486 pattern with 50.00% 	Forward time: 	14.04 sec
2023-03-30 20:16:11,731 			Loss:    1.137e+00    			Backward time: 	 0.40 sec 
2023-03-30 20:16:11,731 ADAM: Layer 0 -> dw_min:9.9262e-01  dw_max:1.0055e+00 lr:1.0000e-02
2023-03-30 20:16:11,731 ADAM: Layer 1 -> dw_min:9.9265e-01  dw_max:1.0088e+00 lr:1.0000e-02
2023-03-30 20:16:11,731 ADAM: Layer 2 -> dw_min:9.9102e-01  dw_max:1.0087e+00 lr:1.0000e-02
2023-03-30 20:16:11,731 ADAM: Layer 3 -> dw_min:9.9560e-01  dw_max:1.0055e+00 lr:1.0000e-02
2023-03-30 20:16:11,763 			Learning rate: weights:   1.000e-02    
2023-03-30 20:16:11,763 			Last test performance: 55.32%
2023-03-30 20:16:11,763 ----------------
2023-03-30 20:16:26,399   5   =>  19   		Training 486 pattern with 50.21% 	Forward time: 	14.22 sec
2023-03-30 20:16:26,399 			Loss:    1.126e+00    			Backward time: 	 0.39 sec 
2023-03-30 20:16:26,399 ADAM: Layer 0 -> dw_min:9.9357e-01  dw_max:1.0060e+00 lr:1.0000e-02
2023-03-30 20:16:26,399 ADAM: Layer 1 -> dw_min:9.9153e-01  dw_max:1.0072e+00 lr:1.0000e-02
2023-03-30 20:16:26,399 ADAM: Layer 2 -> dw_min:9.8982e-01  dw_max:1.0074e+00 lr:1.0000e-02
2023-03-30 20:16:26,400 ADAM: Layer 3 -> dw_min:9.9617e-01  dw_max:1.0058e+00 lr:1.0000e-02
2023-03-30 20:16:26,454 			Learning rate: weights:   1.000e-02    
2023-03-30 20:16:26,454 			Last test performance: 55.32%
2023-03-30 20:16:26,454 ----------------
2023-03-30 20:16:41,201   5   =>  20   		Training 486 pattern with 52.71% 	Forward time: 	14.35 sec
2023-03-30 20:16:41,201 			Loss:    1.123e+00    			Backward time: 	 0.37 sec 
2023-03-30 20:16:41,205 ADAM: Layer 0 -> dw_min:9.9392e-01  dw_max:1.0055e+00 lr:1.0000e-02
2023-03-30 20:16:41,210 ADAM: Layer 1 -> dw_min:9.9103e-01  dw_max:1.0072e+00 lr:1.0000e-02
2023-03-30 20:16:41,215 ADAM: Layer 2 -> dw_min:9.8979e-01  dw_max:1.0076e+00 lr:1.0000e-02
2023-03-30 20:16:41,219 ADAM: Layer 3 -> dw_min:9.9591e-01  dw_max:1.0047e+00 lr:1.0000e-02
2023-03-30 20:16:41,294 			Learning rate: weights:   1.000e-02    
2023-03-30 20:16:41,294 			Last test performance: 55.32%
2023-03-30 20:16:41,294 ----------------
2023-03-30 20:16:55,844   5   =>  21   		Training 486 pattern with 48.33% 	Forward time: 	14.11 sec
2023-03-30 20:16:55,844 			Loss:    1.237e+00    			Backward time: 	 0.40 sec 
2023-03-30 20:16:55,845 ADAM: Layer 0 -> dw_min:9.9404e-01  dw_max:1.0066e+00 lr:1.0000e-02
2023-03-30 20:16:55,845 ADAM: Layer 1 -> dw_min:9.9208e-01  dw_max:1.0077e+00 lr:1.0000e-02
2023-03-30 20:16:55,845 ADAM: Layer 2 -> dw_min:9.8867e-01  dw_max:1.0066e+00 lr:1.0000e-02
2023-03-30 20:16:55,845 ADAM: Layer 3 -> dw_min:9.9583e-01  dw_max:1.0040e+00 lr:1.0000e-02
2023-03-30 20:16:55,868 			Learning rate: weights:   1.000e-02    
2023-03-30 20:16:55,868 			Last test performance: 55.32%
2023-03-30 20:16:55,868 ----------------
2023-03-30 20:17:10,700   5   =>  22   		Training 486 pattern with 53.75% 	Forward time: 	14.40 sec
2023-03-30 20:17:10,700 			Loss:    1.059e+00    			Backward time: 	 0.40 sec 
2023-03-30 20:17:10,700 ADAM: Layer 0 -> dw_min:9.9408e-01  dw_max:1.0068e+00 lr:1.0000e-02
2023-03-30 20:17:10,701 ADAM: Layer 1 -> dw_min:9.9166e-01  dw_max:1.0079e+00 lr:1.0000e-02
2023-03-30 20:17:10,701 ADAM: Layer 2 -> dw_min:9.8825e-01  dw_max:1.0077e+00 lr:1.0000e-02
2023-03-30 20:17:10,701 ADAM: Layer 3 -> dw_min:9.9533e-01  dw_max:1.0058e+00 lr:1.0000e-02
2023-03-30 20:17:10,778 			Learning rate: weights:   1.000e-02    
2023-03-30 20:17:10,778 			Last test performance: 55.32%
2023-03-30 20:17:10,778 ----------------
2023-03-30 20:17:25,332   5   =>  23   		Training 486 pattern with 50.21% 	Forward time: 	14.18 sec
2023-03-30 20:17:25,332 			Loss:    1.101e+00    			Backward time: 	 0.35 sec 
2023-03-30 20:17:25,333 ADAM: Layer 0 -> dw_min:9.9436e-01  dw_max:1.0071e+00 lr:1.0000e-02
2023-03-30 20:17:25,333 ADAM: Layer 1 -> dw_min:9.9102e-01  dw_max:1.0074e+00 lr:1.0000e-02
2023-03-30 20:17:25,333 ADAM: Layer 2 -> dw_min:9.8819e-01  dw_max:1.0078e+00 lr:1.0000e-02
2023-03-30 20:17:25,333 ADAM: Layer 3 -> dw_min:9.9547e-01  dw_max:1.0055e+00 lr:1.0000e-02
2023-03-30 20:17:25,414 			Learning rate: weights:   1.000e-02    
2023-03-30 20:17:25,414 			Last test performance: 55.32%
2023-03-30 20:17:25,414 ----------------
2023-03-30 20:17:40,177   5   =>  24   		Training 486 pattern with 53.12% 	Forward time: 	14.38 sec
2023-03-30 20:17:40,177 			Loss:    1.052e+00    			Backward time: 	 0.36 sec 
2023-03-30 20:17:40,177 ADAM: Layer 0 -> dw_min:9.9404e-01  dw_max:1.0078e+00 lr:1.0000e-02
2023-03-30 20:17:40,177 ADAM: Layer 1 -> dw_min:9.9004e-01  dw_max:1.0087e+00 lr:1.0000e-02
2023-03-30 20:17:40,177 ADAM: Layer 2 -> dw_min:9.8885e-01  dw_max:1.0079e+00 lr:1.0000e-02
2023-03-30 20:17:40,177 ADAM: Layer 3 -> dw_min:9.9564e-01  dw_max:1.0058e+00 lr:1.0000e-02
2023-03-30 20:17:40,254 			Learning rate: weights:   1.000e-02    
2023-03-30 20:17:40,254 			Last test performance: 55.32%
2023-03-30 20:17:40,254 ----------------
2023-03-30 20:17:54,895   5   =>  25   		Training 486 pattern with 53.75% 	Forward time: 	14.21 sec
2023-03-30 20:17:54,895 			Loss:    1.079e+00    			Backward time: 	 0.40 sec 
2023-03-30 20:17:54,896 ADAM: Layer 0 -> dw_min:9.9365e-01  dw_max:1.0078e+00 lr:1.0000e-02
2023-03-30 20:17:54,896 ADAM: Layer 1 -> dw_min:9.9017e-01  dw_max:1.0085e+00 lr:1.0000e-02
2023-03-30 20:17:54,896 ADAM: Layer 2 -> dw_min:9.8921e-01  dw_max:1.0083e+00 lr:1.0000e-02
2023-03-30 20:17:54,896 ADAM: Layer 3 -> dw_min:9.9538e-01  dw_max:1.0055e+00 lr:1.0000e-02
2023-03-30 20:17:54,994 			Learning rate: weights:   1.000e-02    
2023-03-30 20:17:54,994 			Last test performance: 55.32%
2023-03-30 20:17:54,994 ----------------
2023-03-30 20:18:09,707   5   =>  26   		Training 486 pattern with 53.33% 	Forward time: 	14.30 sec
2023-03-30 20:18:09,708 			Loss:    1.105e+00    			Backward time: 	 0.38 sec 
2023-03-30 20:18:09,708 ADAM: Layer 0 -> dw_min:9.9492e-01  dw_max:1.0063e+00 lr:1.0000e-02
2023-03-30 20:18:09,708 ADAM: Layer 1 -> dw_min:9.9034e-01  dw_max:1.0073e+00 lr:1.0000e-02
2023-03-30 20:18:09,708 ADAM: Layer 2 -> dw_min:9.8906e-01  dw_max:1.0074e+00 lr:1.0000e-02
2023-03-30 20:18:09,708 ADAM: Layer 3 -> dw_min:9.9496e-01  dw_max:1.0049e+00 lr:1.0000e-02
2023-03-30 20:18:09,773 			Learning rate: weights:   1.000e-02    
2023-03-30 20:18:09,773 			Last test performance: 55.32%
2023-03-30 20:18:09,773 ----------------
2023-03-30 20:18:24,704   5   =>  27   		Training 486 pattern with 53.75% 	Forward time: 	14.50 sec
2023-03-30 20:18:24,704 			Loss:    1.035e+00    			Backward time: 	 0.39 sec 
2023-03-30 20:18:24,706 ADAM: Layer 0 -> dw_min:9.9506e-01  dw_max:1.0071e+00 lr:1.0000e-02
2023-03-30 20:18:24,709 ADAM: Layer 1 -> dw_min:9.9025e-01  dw_max:1.0078e+00 lr:1.0000e-02
2023-03-30 20:18:24,714 ADAM: Layer 2 -> dw_min:9.8906e-01  dw_max:1.0076e+00 lr:1.0000e-02
2023-03-30 20:18:24,715 ADAM: Layer 3 -> dw_min:9.9526e-01  dw_max:1.0068e+00 lr:1.0000e-02
2023-03-30 20:18:24,841 			Learning rate: weights:   1.000e-02    
2023-03-30 20:18:24,841 			Last test performance: 55.32%
2023-03-30 20:18:24,841 ----------------
2023-03-30 20:18:39,403   5   =>  28   		Training 486 pattern with 49.17% 	Forward time: 	14.19 sec
2023-03-30 20:18:39,404 			Loss:    1.144e+00    			Backward time: 	 0.35 sec 
2023-03-30 20:18:39,404 ADAM: Layer 0 -> dw_min:9.9529e-01  dw_max:1.0057e+00 lr:1.0000e-02
2023-03-30 20:18:39,404 ADAM: Layer 1 -> dw_min:9.8944e-01  dw_max:1.0089e+00 lr:1.0000e-02
2023-03-30 20:18:39,404 ADAM: Layer 2 -> dw_min:9.9024e-01  dw_max:1.0081e+00 lr:1.0000e-02
2023-03-30 20:18:39,404 ADAM: Layer 3 -> dw_min:9.9562e-01  dw_max:1.0068e+00 lr:1.0000e-02
2023-03-30 20:18:39,431 			Learning rate: weights:   1.000e-02    
2023-03-30 20:18:39,432 			Last test performance: 55.32%
2023-03-30 20:18:39,432 ----------------
2023-03-30 20:18:54,349   5   =>  29   		Training 486 pattern with 46.04% 	Forward time: 	14.51 sec
2023-03-30 20:18:54,349 			Loss:    1.188e+00    			Backward time: 	 0.38 sec 
2023-03-30 20:18:54,350 ADAM: Layer 0 -> dw_min:9.9551e-01  dw_max:1.0049e+00 lr:1.0000e-02
2023-03-30 20:18:54,350 ADAM: Layer 1 -> dw_min:9.9156e-01  dw_max:1.0071e+00 lr:1.0000e-02
2023-03-30 20:18:54,350 ADAM: Layer 2 -> dw_min:9.9011e-01  dw_max:1.0082e+00 lr:1.0000e-02
2023-03-30 20:18:54,350 ADAM: Layer 3 -> dw_min:9.9639e-01  dw_max:1.0054e+00 lr:1.0000e-02
2023-03-30 20:18:54,428 			Learning rate: weights:   1.000e-02    
2023-03-30 20:18:54,428 			Last test performance: 55.32%
2023-03-30 20:18:54,428 ----------------
2023-03-30 20:19:09,016   5   =>  30   		Training 486 pattern with 53.33% 	Forward time: 	14.16 sec
2023-03-30 20:19:09,016 			Loss:    1.101e+00    			Backward time: 	 0.39 sec 
2023-03-30 20:19:09,016 ADAM: Layer 0 -> dw_min:9.9607e-01  dw_max:1.0053e+00 lr:1.0000e-02
2023-03-30 20:19:09,016 ADAM: Layer 1 -> dw_min:9.9260e-01  dw_max:1.0072e+00 lr:1.0000e-02
2023-03-30 20:19:09,016 ADAM: Layer 2 -> dw_min:9.9033e-01  dw_max:1.0085e+00 lr:1.0000e-02
2023-03-30 20:19:09,016 ADAM: Layer 3 -> dw_min:9.9541e-01  dw_max:1.0043e+00 lr:1.0000e-02
2023-03-30 20:19:09,065 			Learning rate: weights:   1.000e-02    
2023-03-30 20:19:09,065 			Last test performance: 55.32%
2023-03-30 20:19:09,065 ----------------
2023-03-30 20:19:23,877   5   =>  31   		Training 486 pattern with 50.00% 	Forward time: 	14.41 sec
2023-03-30 20:19:23,877 			Loss:    1.119e+00    			Backward time: 	 0.38 sec 
2023-03-30 20:19:23,878 ADAM: Layer 0 -> dw_min:9.9624e-01  dw_max:1.0063e+00 lr:1.0000e-02
2023-03-30 20:19:23,878 ADAM: Layer 1 -> dw_min:9.9226e-01  dw_max:1.0069e+00 lr:1.0000e-02
2023-03-30 20:19:23,878 ADAM: Layer 2 -> dw_min:9.9003e-01  dw_max:1.0085e+00 lr:1.0000e-02
2023-03-30 20:19:23,878 ADAM: Layer 3 -> dw_min:9.9549e-01  dw_max:1.0039e+00 lr:1.0000e-02
2023-03-30 20:19:23,919 			Learning rate: weights:   1.000e-02    
2023-03-30 20:19:23,919 			Last test performance: 55.32%
2023-03-30 20:19:23,919 ----------------
2023-03-30 20:19:38,459   5   =>  32   		Training 486 pattern with 55.21% 	Forward time: 	14.14 sec
2023-03-30 20:19:38,459 			Loss:    1.086e+00    			Backward time: 	 0.37 sec 
2023-03-30 20:19:38,459 ADAM: Layer 0 -> dw_min:9.9638e-01  dw_max:1.0058e+00 lr:1.0000e-02
2023-03-30 20:19:38,460 ADAM: Layer 1 -> dw_min:9.9138e-01  dw_max:1.0071e+00 lr:1.0000e-02
2023-03-30 20:19:38,460 ADAM: Layer 2 -> dw_min:9.8999e-01  dw_max:1.0104e+00 lr:1.0000e-02
2023-03-30 20:19:38,460 ADAM: Layer 3 -> dw_min:9.9495e-01  dw_max:1.0043e+00 lr:1.0000e-02
2023-03-30 20:19:38,534 			Learning rate: weights:   1.000e-02    
2023-03-30 20:19:38,534 			Last test performance: 55.32%
2023-03-30 20:19:38,534 ----------------
2023-03-30 20:19:53,190   5   =>  33   		Training 486 pattern with 53.33% 	Forward time: 	14.22 sec
2023-03-30 20:19:53,190 			Loss:    1.125e+00    			Backward time: 	 0.40 sec 
2023-03-30 20:19:53,195 ADAM: Layer 0 -> dw_min:9.9609e-01  dw_max:1.0068e+00 lr:1.0000e-02
2023-03-30 20:19:53,199 ADAM: Layer 1 -> dw_min:9.9177e-01  dw_max:1.0068e+00 lr:1.0000e-02
2023-03-30 20:19:53,204 ADAM: Layer 2 -> dw_min:9.9062e-01  dw_max:1.0106e+00 lr:1.0000e-02
2023-03-30 20:19:53,209 ADAM: Layer 3 -> dw_min:9.9508e-01  dw_max:1.0041e+00 lr:1.0000e-02
2023-03-30 20:19:53,235 			Learning rate: weights:   1.000e-02    
2023-03-30 20:19:53,235 			Last test performance: 55.32%
2023-03-30 20:19:53,235 ----------------
2023-03-30 20:20:08,067   5   =>  34   		Training 486 pattern with 57.08% 	Forward time: 	14.42 sec
2023-03-30 20:20:08,067 			Loss:    1.013e+00    			Backward time: 	 0.38 sec 
2023-03-30 20:20:08,067 ADAM: Layer 0 -> dw_min:9.9629e-01  dw_max:1.0074e+00 lr:1.0000e-02
2023-03-30 20:20:08,067 ADAM: Layer 1 -> dw_min:9.9166e-01  dw_max:1.0068e+00 lr:1.0000e-02
2023-03-30 20:20:08,067 ADAM: Layer 2 -> dw_min:9.8994e-01  dw_max:1.0108e+00 lr:1.0000e-02
2023-03-30 20:20:08,067 ADAM: Layer 3 -> dw_min:9.9389e-01  dw_max:1.0042e+00 lr:1.0000e-02
2023-03-30 20:20:08,114 			Learning rate: weights:   1.000e-02    
2023-03-30 20:20:08,115 			Last test performance: 55.32%
2023-03-30 20:20:08,115 ----------------
2023-03-30 20:20:22,646   5   =>  35   		Training 486 pattern with 53.96% 	Forward time: 	14.06 sec
2023-03-30 20:20:22,646 			Loss:    1.080e+00    			Backward time: 	 0.43 sec 
2023-03-30 20:20:22,651 ADAM: Layer 0 -> dw_min:9.9524e-01  dw_max:1.0061e+00 lr:1.0000e-02
2023-03-30 20:20:22,655 ADAM: Layer 1 -> dw_min:9.9210e-01  dw_max:1.0072e+00 lr:1.0000e-02
2023-03-30 20:20:22,660 ADAM: Layer 2 -> dw_min:9.8908e-01  dw_max:1.0117e+00 lr:1.0000e-02
2023-03-30 20:20:22,664 ADAM: Layer 3 -> dw_min:9.9476e-01  dw_max:1.0044e+00 lr:1.0000e-02
2023-03-30 20:20:22,710 			Learning rate: weights:   1.000e-02    
2023-03-30 20:20:22,710 			Last test performance: 55.32%
2023-03-30 20:20:22,710 ----------------
2023-03-30 20:20:37,749   5   =>  36   		Training 486 pattern with 50.62% 	Forward time: 	14.67 sec
2023-03-30 20:20:37,749 			Loss:    1.104e+00    			Backward time: 	 0.35 sec 
2023-03-30 20:20:37,749 ADAM: Layer 0 -> dw_min:9.9579e-01  dw_max:1.0068e+00 lr:1.0000e-02
2023-03-30 20:20:37,749 ADAM: Layer 1 -> dw_min:9.9152e-01  dw_max:1.0084e+00 lr:1.0000e-02
2023-03-30 20:20:37,749 ADAM: Layer 2 -> dw_min:9.8908e-01  dw_max:1.0108e+00 lr:1.0000e-02
2023-03-30 20:20:37,749 ADAM: Layer 3 -> dw_min:9.9428e-01  dw_max:1.0046e+00 lr:1.0000e-02
2023-03-30 20:20:37,788 			Learning rate: weights:   1.000e-02    
2023-03-30 20:20:37,788 			Last test performance: 55.32%
2023-03-30 20:20:37,788 ----------------
2023-03-30 20:20:52,468   5   =>  37   		Training 486 pattern with 56.67% 	Forward time: 	14.30 sec
2023-03-30 20:20:52,469 			Loss:    1.042e+00    			Backward time: 	 0.35 sec 
2023-03-30 20:20:52,469 ADAM: Layer 0 -> dw_min:9.9530e-01  dw_max:1.0056e+00 lr:1.0000e-02
2023-03-30 20:20:52,469 ADAM: Layer 1 -> dw_min:9.9137e-01  dw_max:1.0095e+00 lr:1.0000e-02
2023-03-30 20:20:52,469 ADAM: Layer 2 -> dw_min:9.8862e-01  dw_max:1.0109e+00 lr:1.0000e-02
2023-03-30 20:20:52,469 ADAM: Layer 3 -> dw_min:9.9401e-01  dw_max:1.0043e+00 lr:1.0000e-02
2023-03-30 20:20:52,541 			Learning rate: weights:   1.000e-02    
2023-03-30 20:20:52,541 			Last test performance: 55.32%
2023-03-30 20:20:52,541 ----------------
2023-03-30 20:21:07,352   5   =>  38   		Training 486 pattern with 55.62% 	Forward time: 	14.40 sec
2023-03-30 20:21:07,352 			Loss:    1.065e+00    			Backward time: 	 0.38 sec 
2023-03-30 20:21:07,357 ADAM: Layer 0 -> dw_min:9.9536e-01  dw_max:1.0055e+00 lr:1.0000e-02
2023-03-30 20:21:07,361 ADAM: Layer 1 -> dw_min:9.9112e-01  dw_max:1.0102e+00 lr:1.0000e-02
2023-03-30 20:21:07,366 ADAM: Layer 2 -> dw_min:9.8903e-01  dw_max:1.0100e+00 lr:1.0000e-02
2023-03-30 20:21:07,370 ADAM: Layer 3 -> dw_min:9.9328e-01  dw_max:1.0055e+00 lr:1.0000e-02
2023-03-30 20:21:07,462 			Learning rate: weights:   1.000e-02    
2023-03-30 20:21:07,462 			Last test performance: 55.32%
2023-03-30 20:21:07,462 ----------------
2023-03-30 20:21:22,026   5   =>  39   		Training 486 pattern with 56.04% 	Forward time: 	14.13 sec
2023-03-30 20:21:22,026 			Loss:    1.020e+00    			Backward time: 	 0.40 sec 
2023-03-30 20:21:22,026 ADAM: Layer 0 -> dw_min:9.9519e-01  dw_max:1.0072e+00 lr:1.0000e-02
2023-03-30 20:21:22,027 ADAM: Layer 1 -> dw_min:9.9087e-01  dw_max:1.0107e+00 lr:1.0000e-02
2023-03-30 20:21:22,027 ADAM: Layer 2 -> dw_min:9.8953e-01  dw_max:1.0093e+00 lr:1.0000e-02
2023-03-30 20:21:22,027 ADAM: Layer 3 -> dw_min:9.9303e-01  dw_max:1.0062e+00 lr:1.0000e-02
2023-03-30 20:21:22,059 			Learning rate: weights:   1.000e-02    
2023-03-30 20:21:22,059 			Last test performance: 55.32%
2023-03-30 20:21:22,059 ----------------
2023-03-30 20:21:36,805   5   =>  40   		Training 486 pattern with 51.67% 	Forward time: 	14.33 sec
2023-03-30 20:21:36,805 			Loss:    1.145e+00    			Backward time: 	 0.39 sec 
2023-03-30 20:21:36,809 ADAM: Layer 0 -> dw_min:9.9584e-01  dw_max:1.0079e+00 lr:1.0000e-02
2023-03-30 20:21:36,814 ADAM: Layer 1 -> dw_min:9.9039e-01  dw_max:1.0106e+00 lr:1.0000e-02
2023-03-30 20:21:36,819 ADAM: Layer 2 -> dw_min:9.9058e-01  dw_max:1.0080e+00 lr:1.0000e-02
2023-03-30 20:21:36,823 ADAM: Layer 3 -> dw_min:9.9509e-01  dw_max:1.0055e+00 lr:1.0000e-02
2023-03-30 20:21:36,890 			Learning rate: weights:   1.000e-02    
2023-03-30 20:21:36,890 			Last test performance: 55.32%
2023-03-30 20:21:36,890 ----------------
2023-03-30 20:21:51,680   5   =>  41   		Training 486 pattern with 54.37% 	Forward time: 	14.40 sec
2023-03-30 20:21:51,680 			Loss:    1.067e+00    			Backward time: 	 0.36 sec 
2023-03-30 20:21:51,680 ADAM: Layer 0 -> dw_min:9.9597e-01  dw_max:1.0076e+00 lr:1.0000e-02
2023-03-30 20:21:51,680 ADAM: Layer 1 -> dw_min:9.9174e-01  dw_max:1.0088e+00 lr:1.0000e-02
2023-03-30 20:21:51,681 ADAM: Layer 2 -> dw_min:9.9078e-01  dw_max:1.0080e+00 lr:1.0000e-02
2023-03-30 20:21:51,681 ADAM: Layer 3 -> dw_min:9.9529e-01  dw_max:1.0046e+00 lr:1.0000e-02
2023-03-30 20:21:51,704 			Learning rate: weights:   1.000e-02    
2023-03-30 20:21:51,704 			Last test performance: 55.32%
2023-03-30 20:21:51,704 ----------------
2023-03-30 20:22:06,293   5   =>  42   		Training 486 pattern with 53.33% 	Forward time: 	14.18 sec
2023-03-30 20:22:06,293 			Loss:    1.125e+00    			Backward time: 	 0.38 sec 
2023-03-30 20:22:06,298 ADAM: Layer 0 -> dw_min:9.9610e-01  dw_max:1.0061e+00 lr:1.0000e-02
2023-03-30 20:22:06,303 ADAM: Layer 1 -> dw_min:9.9238e-01  dw_max:1.0076e+00 lr:1.0000e-02
2023-03-30 20:22:06,307 ADAM: Layer 2 -> dw_min:9.9154e-01  dw_max:1.0076e+00 lr:1.0000e-02
2023-03-30 20:22:06,312 ADAM: Layer 3 -> dw_min:9.9561e-01  dw_max:1.0052e+00 lr:1.0000e-02
2023-03-30 20:22:06,337 			Learning rate: weights:   1.000e-02    
2023-03-30 20:22:06,337 			Last test performance: 55.32%
2023-03-30 20:22:06,337 ----------------
2023-03-30 20:22:21,100   5   =>  43   		Training 486 pattern with 51.88% 	Forward time: 	14.37 sec
2023-03-30 20:22:21,100 			Loss:    1.111e+00    			Backward time: 	 0.36 sec 
2023-03-30 20:22:21,100 ADAM: Layer 0 -> dw_min:9.9651e-01  dw_max:1.0067e+00 lr:1.0000e-02
2023-03-30 20:22:21,100 ADAM: Layer 1 -> dw_min:9.9226e-01  dw_max:1.0076e+00 lr:1.0000e-02
2023-03-30 20:22:21,101 ADAM: Layer 2 -> dw_min:9.9102e-01  dw_max:1.0092e+00 lr:1.0000e-02
2023-03-30 20:22:21,101 ADAM: Layer 3 -> dw_min:9.9511e-01  dw_max:1.0044e+00 lr:1.0000e-02
2023-03-30 20:22:21,171 			Learning rate: weights:   1.000e-02    
2023-03-30 20:22:21,171 			Last test performance: 55.32%
2023-03-30 20:22:21,171 ----------------
2023-03-30 20:22:35,839   5   =>  44   		Training 486 pattern with 54.37% 	Forward time: 	14.27 sec
2023-03-30 20:22:35,840 			Loss:    1.085e+00    			Backward time: 	 0.36 sec 
2023-03-30 20:22:35,840 ADAM: Layer 0 -> dw_min:9.9550e-01  dw_max:1.0084e+00 lr:1.0000e-02
2023-03-30 20:22:35,840 ADAM: Layer 1 -> dw_min:9.9218e-01  dw_max:1.0071e+00 lr:1.0000e-02
2023-03-30 20:22:35,840 ADAM: Layer 2 -> dw_min:9.9118e-01  dw_max:1.0080e+00 lr:1.0000e-02
2023-03-30 20:22:35,840 ADAM: Layer 3 -> dw_min:9.9506e-01  dw_max:1.0044e+00 lr:1.0000e-02
2023-03-30 20:22:35,919 			Learning rate: weights:   1.000e-02    
2023-03-30 20:22:35,919 			Last test performance: 55.32%
2023-03-30 20:22:35,919 ----------------
2023-03-30 20:22:50,756   5   =>  45   		Training 486 pattern with 52.50% 	Forward time: 	14.40 sec
2023-03-30 20:22:50,756 			Loss:    1.131e+00    			Backward time: 	 0.40 sec 
2023-03-30 20:22:50,756 ADAM: Layer 0 -> dw_min:9.9490e-01  dw_max:1.0077e+00 lr:1.0000e-02
2023-03-30 20:22:50,757 ADAM: Layer 1 -> dw_min:9.9190e-01  dw_max:1.0079e+00 lr:1.0000e-02
2023-03-30 20:22:50,757 ADAM: Layer 2 -> dw_min:9.8950e-01  dw_max:1.0081e+00 lr:1.0000e-02
2023-03-30 20:22:50,757 ADAM: Layer 3 -> dw_min:9.9511e-01  dw_max:1.0038e+00 lr:1.0000e-02
2023-03-30 20:22:50,789 			Learning rate: weights:   1.000e-02    
2023-03-30 20:22:50,789 			Last test performance: 55.32%
2023-03-30 20:22:50,789 ----------------
2023-03-30 20:23:05,406   5   =>  46   		Training 486 pattern with 50.42% 	Forward time: 	14.21 sec
2023-03-30 20:23:05,406 			Loss:    1.166e+00    			Backward time: 	 0.37 sec 
2023-03-30 20:23:05,409 ADAM: Layer 0 -> dw_min:9.9496e-01  dw_max:1.0060e+00 lr:1.0000e-02
2023-03-30 20:23:05,409 ADAM: Layer 1 -> dw_min:9.9270e-01  dw_max:1.0079e+00 lr:1.0000e-02
2023-03-30 20:23:05,409 ADAM: Layer 2 -> dw_min:9.9008e-01  dw_max:1.0074e+00 lr:1.0000e-02
2023-03-30 20:23:05,409 ADAM: Layer 3 -> dw_min:9.9541e-01  dw_max:1.0039e+00 lr:1.0000e-02
2023-03-30 20:23:05,451 			Learning rate: weights:   1.000e-02    
2023-03-30 20:23:05,451 			Last test performance: 55.32%
2023-03-30 20:23:05,451 ----------------
2023-03-30 20:23:20,056   5   =>  47   		Training 486 pattern with 51.04% 	Forward time: 	14.19 sec
2023-03-30 20:23:20,056 			Loss:    1.104e+00    			Backward time: 	 0.38 sec 
2023-03-30 20:23:20,056 ADAM: Layer 0 -> dw_min:9.9505e-01  dw_max:1.0051e+00 lr:1.0000e-02
2023-03-30 20:23:20,056 ADAM: Layer 1 -> dw_min:9.9262e-01  dw_max:1.0075e+00 lr:1.0000e-02
2023-03-30 20:23:20,057 ADAM: Layer 2 -> dw_min:9.9045e-01  dw_max:1.0085e+00 lr:1.0000e-02
2023-03-30 20:23:20,057 ADAM: Layer 3 -> dw_min:9.9556e-01  dw_max:1.0036e+00 lr:1.0000e-02
2023-03-30 20:23:20,138 			Learning rate: weights:   1.000e-02    
2023-03-30 20:23:20,138 			Last test performance: 55.32%
2023-03-30 20:23:20,138 ----------------
2023-03-30 20:23:35,033   5   =>  48   		Training 486 pattern with 51.46% 	Forward time: 	14.45 sec
2023-03-30 20:23:35,033 			Loss:    1.126e+00    			Backward time: 	 0.41 sec 
2023-03-30 20:23:35,033 ADAM: Layer 0 -> dw_min:9.9372e-01  dw_max:1.0061e+00 lr:1.0000e-02
2023-03-30 20:23:35,033 ADAM: Layer 1 -> dw_min:9.9311e-01  dw_max:1.0070e+00 lr:1.0000e-02
2023-03-30 20:23:35,033 ADAM: Layer 2 -> dw_min:9.9004e-01  dw_max:1.0079e+00 lr:1.0000e-02
2023-03-30 20:23:35,034 ADAM: Layer 3 -> dw_min:9.9552e-01  dw_max:1.0038e+00 lr:1.0000e-02
2023-03-30 20:23:35,125 			Learning rate: weights:   1.000e-02    
2023-03-30 20:23:35,125 			Last test performance: 55.32%
2023-03-30 20:23:35,125 ----------------
2023-03-30 20:23:49,783   5   =>  49   		Training 486 pattern with 50.21% 	Forward time: 	14.18 sec
2023-03-30 20:23:49,783 			Loss:    1.175e+00    			Backward time: 	 0.42 sec 
2023-03-30 20:23:49,783 ADAM: Layer 0 -> dw_min:9.9407e-01  dw_max:1.0066e+00 lr:1.0000e-02
2023-03-30 20:23:49,784 ADAM: Layer 1 -> dw_min:9.9252e-01  dw_max:1.0071e+00 lr:1.0000e-02
2023-03-30 20:23:49,784 ADAM: Layer 2 -> dw_min:9.8853e-01  dw_max:1.0092e+00 lr:1.0000e-02
2023-03-30 20:23:49,784 ADAM: Layer 3 -> dw_min:9.9550e-01  dw_max:1.0046e+00 lr:1.0000e-02
2023-03-30 20:23:49,832 			Learning rate: weights:   1.000e-02    
2023-03-30 20:23:49,832 			Last test performance: 55.32%
2023-03-30 20:23:49,832 ----------------
2023-03-30 20:24:04,539   5   =>  50   		Training 486 pattern with 50.42% 	Forward time: 	14.31 sec
2023-03-30 20:24:04,539 			Loss:    1.121e+00    			Backward time: 	 0.37 sec 
2023-03-30 20:24:04,544 ADAM: Layer 0 -> dw_min:9.9390e-01  dw_max:1.0071e+00 lr:1.0000e-02
2023-03-30 20:24:04,548 ADAM: Layer 1 -> dw_min:9.9268e-01  dw_max:1.0068e+00 lr:1.0000e-02
2023-03-30 20:24:04,553 ADAM: Layer 2 -> dw_min:9.8815e-01  dw_max:1.0094e+00 lr:1.0000e-02
2023-03-30 20:24:04,558 ADAM: Layer 3 -> dw_min:9.9534e-01  dw_max:1.0041e+00 lr:1.0000e-02
2023-03-30 20:24:04,642 			Learning rate: weights:   1.000e-02    
2023-03-30 20:24:04,642 			Last test performance: 55.32%
2023-03-30 20:24:04,642 ----------------
2023-03-30 20:24:19,273   5   =>  51   		Training 486 pattern with 54.37% 	Forward time: 	14.25 sec
2023-03-30 20:24:19,273 			Loss:    1.081e+00    			Backward time: 	 0.36 sec 
2023-03-30 20:24:19,273 ADAM: Layer 0 -> dw_min:9.9391e-01  dw_max:1.0078e+00 lr:1.0000e-02
2023-03-30 20:24:19,273 ADAM: Layer 1 -> dw_min:9.9248e-01  dw_max:1.0076e+00 lr:1.0000e-02
2023-03-30 20:24:19,274 ADAM: Layer 2 -> dw_min:9.8884e-01  dw_max:1.0110e+00 lr:1.0000e-02
2023-03-30 20:24:19,274 ADAM: Layer 3 -> dw_min:9.9566e-01  dw_max:1.0045e+00 lr:1.0000e-02
2023-03-30 20:24:19,296 			Learning rate: weights:   1.000e-02    
2023-03-30 20:24:19,296 			Last test performance: 55.32%
2023-03-30 20:24:19,296 ----------------
2023-03-30 20:24:34,055   5   =>  52   		Training 486 pattern with 56.46% 	Forward time: 	14.33 sec
2023-03-30 20:24:34,055 			Loss:    1.011e+00    			Backward time: 	 0.39 sec 
2023-03-30 20:24:34,055 ADAM: Layer 0 -> dw_min:9.9475e-01  dw_max:1.0073e+00 lr:1.0000e-02
2023-03-30 20:24:34,055 ADAM: Layer 1 -> dw_min:9.9249e-01  dw_max:1.0071e+00 lr:1.0000e-02
2023-03-30 20:24:34,055 ADAM: Layer 2 -> dw_min:9.9021e-01  dw_max:1.0093e+00 lr:1.0000e-02
2023-03-30 20:24:34,056 ADAM: Layer 3 -> dw_min:9.9621e-01  dw_max:1.0045e+00 lr:1.0000e-02
2023-03-30 20:24:34,155 			Learning rate: weights:   1.000e-02    
2023-03-30 20:24:34,155 			Last test performance: 55.32%
2023-03-30 20:24:34,155 ----------------
2023-03-30 20:24:48,707   5   =>  53   		Training 486 pattern with 54.17% 	Forward time: 	14.10 sec
2023-03-30 20:24:48,707 			Loss:    1.053e+00    			Backward time: 	 0.41 sec 
2023-03-30 20:24:48,712 ADAM: Layer 0 -> dw_min:9.9379e-01  dw_max:1.0069e+00 lr:1.0000e-02
2023-03-30 20:24:48,716 ADAM: Layer 1 -> dw_min:9.9252e-01  dw_max:1.0080e+00 lr:1.0000e-02
2023-03-30 20:24:48,721 ADAM: Layer 2 -> dw_min:9.9154e-01  dw_max:1.0091e+00 lr:1.0000e-02
2023-03-30 20:24:48,726 ADAM: Layer 3 -> dw_min:9.9561e-01  dw_max:1.0052e+00 lr:1.0000e-02
2023-03-30 20:24:48,794 			Learning rate: weights:   1.000e-02    
2023-03-30 20:24:48,794 			Last test performance: 55.32%
2023-03-30 20:24:48,794 ----------------
2023-03-30 20:25:03,546   5   =>  54   		Training 486 pattern with 58.96% 	Forward time: 	14.35 sec
2023-03-30 20:25:03,546 			Loss:    9.957e-01    			Backward time: 	 0.37 sec 
2023-03-30 20:25:03,546 ADAM: Layer 0 -> dw_min:9.9381e-01  dw_max:1.0071e+00 lr:1.0000e-02
2023-03-30 20:25:03,547 ADAM: Layer 1 -> dw_min:9.9220e-01  dw_max:1.0080e+00 lr:1.0000e-02
2023-03-30 20:25:03,547 ADAM: Layer 2 -> dw_min:9.9137e-01  dw_max:1.0092e+00 lr:1.0000e-02
2023-03-30 20:25:03,547 ADAM: Layer 3 -> dw_min:9.9575e-01  dw_max:1.0058e+00 lr:1.0000e-02
2023-03-30 20:25:03,623 			Learning rate: weights:   1.000e-02    
2023-03-30 20:25:03,623 			Last test performance: 55.32%
2023-03-30 20:25:03,623 ----------------
2023-03-30 20:25:18,417   5   =>  55   		Training 486 pattern with 50.62% 	Forward time: 	14.38 sec
2023-03-30 20:25:18,417 			Loss:    1.087e+00    			Backward time: 	 0.38 sec 
2023-03-30 20:25:18,417 ADAM: Layer 0 -> dw_min:9.9370e-01  dw_max:1.0072e+00 lr:1.0000e-02
2023-03-30 20:25:18,418 ADAM: Layer 1 -> dw_min:9.9278e-01  dw_max:1.0085e+00 lr:1.0000e-02
2023-03-30 20:25:18,418 ADAM: Layer 2 -> dw_min:9.9146e-01  dw_max:1.0101e+00 lr:1.0000e-02
2023-03-30 20:25:18,418 ADAM: Layer 3 -> dw_min:9.9596e-01  dw_max:1.0057e+00 lr:1.0000e-02
2023-03-30 20:25:18,450 			Learning rate: weights:   1.000e-02    
2023-03-30 20:25:18,450 			Last test performance: 55.32%
2023-03-30 20:25:18,450 ----------------
2023-03-30 20:25:33,022   5   =>  56   		Training 486 pattern with 50.83% 	Forward time: 	14.16 sec
2023-03-30 20:25:33,022 			Loss:    1.126e+00    			Backward time: 	 0.38 sec 
2023-03-30 20:25:33,022 ADAM: Layer 0 -> dw_min:9.9293e-01  dw_max:1.0055e+00 lr:1.0000e-02
2023-03-30 20:25:33,022 ADAM: Layer 1 -> dw_min:9.9353e-01  dw_max:1.0098e+00 lr:1.0000e-02
2023-03-30 20:25:33,022 ADAM: Layer 2 -> dw_min:9.9173e-01  dw_max:1.0106e+00 lr:1.0000e-02
2023-03-30 20:25:33,023 ADAM: Layer 3 -> dw_min:9.9641e-01  dw_max:1.0053e+00 lr:1.0000e-02
2023-03-30 20:25:33,114 			Learning rate: weights:   1.000e-02    
2023-03-30 20:25:33,114 			Last test performance: 55.32%
2023-03-30 20:25:33,114 ----------------
2023-03-30 20:25:47,895   5   =>  57   		Training 486 pattern with 51.46% 	Forward time: 	14.34 sec
2023-03-30 20:25:47,895 			Loss:    1.122e+00    			Backward time: 	 0.41 sec 
2023-03-30 20:25:47,895 ADAM: Layer 0 -> dw_min:9.9382e-01  dw_max:1.0072e+00 lr:1.0000e-02
2023-03-30 20:25:47,896 ADAM: Layer 1 -> dw_min:9.9223e-01  dw_max:1.0108e+00 lr:1.0000e-02
2023-03-30 20:25:47,896 ADAM: Layer 2 -> dw_min:9.9170e-01  dw_max:1.0092e+00 lr:1.0000e-02
2023-03-30 20:25:47,896 ADAM: Layer 3 -> dw_min:9.9543e-01  dw_max:1.0043e+00 lr:1.0000e-02
2023-03-30 20:25:47,930 			Learning rate: weights:   1.000e-02    
2023-03-30 20:25:47,930 			Last test performance: 55.32%
2023-03-30 20:25:47,930 ----------------
2023-03-30 20:26:02,491   5   =>  58   		Training 486 pattern with 49.79% 	Forward time: 	14.17 sec
2023-03-30 20:26:02,491 			Loss:    1.166e+00    			Backward time: 	 0.36 sec 
2023-03-30 20:26:02,492 ADAM: Layer 0 -> dw_min:9.9401e-01  dw_max:1.0073e+00 lr:1.0000e-02
2023-03-30 20:26:02,492 ADAM: Layer 1 -> dw_min:9.9143e-01  dw_max:1.0093e+00 lr:1.0000e-02
2023-03-30 20:26:02,492 ADAM: Layer 2 -> dw_min:9.9204e-01  dw_max:1.0092e+00 lr:1.0000e-02
2023-03-30 20:26:02,492 ADAM: Layer 3 -> dw_min:9.9579e-01  dw_max:1.0048e+00 lr:1.0000e-02
2023-03-30 20:26:02,516 			Learning rate: weights:   1.000e-02    
2023-03-30 20:26:02,516 			Last test performance: 55.32%
2023-03-30 20:26:02,516 ----------------
2023-03-30 20:26:17,509   5   =>  59   		Training 486 pattern with 58.13% 	Forward time: 	14.59 sec
2023-03-30 20:26:17,509 			Loss:    1.035e+00    			Backward time: 	 0.37 sec 
2023-03-30 20:26:17,510 ADAM: Layer 0 -> dw_min:9.9455e-01  dw_max:1.0107e+00 lr:1.0000e-02
2023-03-30 20:26:17,510 ADAM: Layer 1 -> dw_min:9.9181e-01  dw_max:1.0088e+00 lr:1.0000e-02
2023-03-30 20:26:17,510 ADAM: Layer 2 -> dw_min:9.8919e-01  dw_max:1.0084e+00 lr:1.0000e-02
2023-03-30 20:26:17,510 ADAM: Layer 3 -> dw_min:9.9625e-01  dw_max:1.0050e+00 lr:1.0000e-02
2023-03-30 20:26:17,548 			Learning rate: weights:   1.000e-02    
2023-03-30 20:26:17,548 			Last test performance: 55.32%
2023-03-30 20:26:17,548 ----------------
2023-03-30 20:26:32,080   5   =>  60   		Training 486 pattern with 52.71% 	Forward time: 	14.09 sec
2023-03-30 20:26:32,080 			Loss:    1.106e+00    			Backward time: 	 0.41 sec 
2023-03-30 20:26:32,084 ADAM: Layer 0 -> dw_min:9.9448e-01  dw_max:1.0097e+00 lr:1.0000e-02
2023-03-30 20:26:32,089 ADAM: Layer 1 -> dw_min:9.9124e-01  dw_max:1.0081e+00 lr:1.0000e-02
2023-03-30 20:26:32,091 ADAM: Layer 2 -> dw_min:9.8810e-01  dw_max:1.0106e+00 lr:1.0000e-02
2023-03-30 20:26:32,092 ADAM: Layer 3 -> dw_min:9.9464e-01  dw_max:1.0058e+00 lr:1.0000e-02
2023-03-30 20:26:32,212 			Learning rate: weights:   1.000e-02    
2023-03-30 20:26:32,212 			Last test performance: 55.32%
2023-03-30 20:26:32,212 ----------------
2023-03-30 20:26:46,812   5   =>  61   		Training 486 pattern with 48.33% 	Forward time: 	14.17 sec
2023-03-30 20:26:46,812 			Loss:    1.185e+00    			Backward time: 	 0.40 sec 
2023-03-30 20:26:46,813 ADAM: Layer 0 -> dw_min:9.9356e-01  dw_max:1.0106e+00 lr:1.0000e-02
2023-03-30 20:26:46,813 ADAM: Layer 1 -> dw_min:9.8979e-01  dw_max:1.0075e+00 lr:1.0000e-02
2023-03-30 20:26:46,813 ADAM: Layer 2 -> dw_min:9.8749e-01  dw_max:1.0102e+00 lr:1.0000e-02
2023-03-30 20:26:46,813 ADAM: Layer 3 -> dw_min:9.9336e-01  dw_max:1.0067e+00 lr:1.0000e-02
2023-03-30 20:26:46,907 			Learning rate: weights:   1.000e-02    
2023-03-30 20:26:46,907 			Last test performance: 55.32%
2023-03-30 20:26:46,907 ----------------
2023-03-30 20:27:01,689   5   =>  62   		Training 486 pattern with 53.75% 	Forward time: 	14.36 sec
2023-03-30 20:27:01,689 			Loss:    1.127e+00    			Backward time: 	 0.39 sec 
2023-03-30 20:27:01,689 ADAM: Layer 0 -> dw_min:9.9297e-01  dw_max:1.0078e+00 lr:1.0000e-02
2023-03-30 20:27:01,690 ADAM: Layer 1 -> dw_min:9.9057e-01  dw_max:1.0079e+00 lr:1.0000e-02
2023-03-30 20:27:01,690 ADAM: Layer 2 -> dw_min:9.8712e-01  dw_max:1.0092e+00 lr:1.0000e-02
2023-03-30 20:27:01,690 ADAM: Layer 3 -> dw_min:9.9302e-01  dw_max:1.0061e+00 lr:1.0000e-02
2023-03-30 20:27:01,713 			Learning rate: weights:   1.000e-02    
2023-03-30 20:27:01,713 			Last test performance: 55.32%
2023-03-30 20:27:01,713 ----------------
2023-03-30 20:27:16,273   5   =>  63   		Training 486 pattern with 52.50% 	Forward time: 	14.14 sec
2023-03-30 20:27:16,273 			Loss:    1.105e+00    			Backward time: 	 0.38 sec 
2023-03-30 20:27:16,277 ADAM: Layer 0 -> dw_min:9.9352e-01  dw_max:1.0076e+00 lr:1.0000e-02
2023-03-30 20:27:16,279 ADAM: Layer 1 -> dw_min:9.9061e-01  dw_max:1.0086e+00 lr:1.0000e-02
2023-03-30 20:27:16,280 ADAM: Layer 2 -> dw_min:9.8666e-01  dw_max:1.0090e+00 lr:1.0000e-02
2023-03-30 20:27:16,280 ADAM: Layer 3 -> dw_min:9.9142e-01  dw_max:1.0041e+00 lr:1.0000e-02
2023-03-30 20:27:16,393 			Learning rate: weights:   1.000e-02    
2023-03-30 20:27:16,393 			Last test performance: 55.32%
2023-03-30 20:27:16,393 ----------------
2023-03-30 20:27:31,119   5   =>  64   		Training 486 pattern with 52.08% 	Forward time: 	14.29 sec
2023-03-30 20:27:31,119 			Loss:    1.076e+00    			Backward time: 	 0.40 sec 
2023-03-30 20:27:31,119 ADAM: Layer 0 -> dw_min:9.9374e-01  dw_max:1.0059e+00 lr:1.0000e-02
2023-03-30 20:27:31,119 ADAM: Layer 1 -> dw_min:9.9078e-01  dw_max:1.0086e+00 lr:1.0000e-02
2023-03-30 20:27:31,120 ADAM: Layer 2 -> dw_min:9.8898e-01  dw_max:1.0099e+00 lr:1.0000e-02
2023-03-30 20:27:31,120 ADAM: Layer 3 -> dw_min:9.9307e-01  dw_max:1.0039e+00 lr:1.0000e-02
2023-03-30 20:27:31,207 			Learning rate: weights:   1.000e-02    
2023-03-30 20:27:31,207 			Last test performance: 55.32%
2023-03-30 20:27:31,207 ----------------
2023-03-30 20:27:45,764   5   =>  65   		Training 486 pattern with 53.96% 	Forward time: 	14.17 sec
2023-03-30 20:27:45,765 			Loss:    1.061e+00    			Backward time: 	 0.36 sec 
2023-03-30 20:27:45,765 ADAM: Layer 0 -> dw_min:9.9253e-01  dw_max:1.0060e+00 lr:1.0000e-02
2023-03-30 20:27:45,765 ADAM: Layer 1 -> dw_min:9.9153e-01  dw_max:1.0082e+00 lr:1.0000e-02
2023-03-30 20:27:45,765 ADAM: Layer 2 -> dw_min:9.8982e-01  dw_max:1.0100e+00 lr:1.0000e-02
2023-03-30 20:27:45,766 ADAM: Layer 3 -> dw_min:9.9381e-01  dw_max:1.0051e+00 lr:1.0000e-02
2023-03-30 20:27:45,814 			Learning rate: weights:   1.000e-02    
2023-03-30 20:27:45,814 			Last test performance: 55.32%
2023-03-30 20:27:45,814 ----------------
2023-03-30 20:28:00,616   5   =>  66   		Training 486 pattern with 54.37% 	Forward time: 	14.39 sec
2023-03-30 20:28:00,616 			Loss:    1.068e+00    			Backward time: 	 0.38 sec 
2023-03-30 20:28:00,620 ADAM: Layer 0 -> dw_min:9.9478e-01  dw_max:1.0056e+00 lr:1.0000e-02
2023-03-30 20:28:00,625 ADAM: Layer 1 -> dw_min:9.9252e-01  dw_max:1.0089e+00 lr:1.0000e-02
2023-03-30 20:28:00,629 ADAM: Layer 2 -> dw_min:9.9028e-01  dw_max:1.0095e+00 lr:1.0000e-02
2023-03-30 20:28:00,634 ADAM: Layer 3 -> dw_min:9.9377e-01  dw_max:1.0050e+00 lr:1.0000e-02
2023-03-30 20:28:00,758 			Learning rate: weights:   1.000e-02    
2023-03-30 20:28:00,758 			Last test performance: 55.32%
2023-03-30 20:28:00,758 ----------------
2023-03-30 20:28:15,387   5   =>  67   		Training 486 pattern with 50.62% 	Forward time: 	14.25 sec
2023-03-30 20:28:15,387 			Loss:    1.122e+00    			Backward time: 	 0.35 sec 
2023-03-30 20:28:15,387 ADAM: Layer 0 -> dw_min:9.9518e-01  dw_max:1.0065e+00 lr:1.0000e-02
2023-03-30 20:28:15,387 ADAM: Layer 1 -> dw_min:9.9360e-01  dw_max:1.0094e+00 lr:1.0000e-02
2023-03-30 20:28:15,388 ADAM: Layer 2 -> dw_min:9.9078e-01  dw_max:1.0092e+00 lr:1.0000e-02
2023-03-30 20:28:15,388 ADAM: Layer 3 -> dw_min:9.9514e-01  dw_max:1.0046e+00 lr:1.0000e-02
2023-03-30 20:28:15,464 			Learning rate: weights:   1.000e-02    
2023-03-30 20:28:15,464 			Last test performance: 55.32%
2023-03-30 20:28:15,464 ----------------
2023-03-30 20:28:30,054   5   =>  68   		Training 486 pattern with 54.17% 	Forward time: 	14.14 sec
2023-03-30 20:28:30,054 			Loss:    1.054e+00    			Backward time: 	 0.40 sec 
2023-03-30 20:28:30,054 ADAM: Layer 0 -> dw_min:9.9571e-01  dw_max:1.0069e+00 lr:1.0000e-02
2023-03-30 20:28:30,054 ADAM: Layer 1 -> dw_min:9.9324e-01  dw_max:1.0083e+00 lr:1.0000e-02
2023-03-30 20:28:30,055 ADAM: Layer 2 -> dw_min:9.9062e-01  dw_max:1.0119e+00 lr:1.0000e-02
2023-03-30 20:28:30,055 ADAM: Layer 3 -> dw_min:9.9492e-01  dw_max:1.0037e+00 lr:1.0000e-02
2023-03-30 20:28:30,153 			Learning rate: weights:   1.000e-02    
2023-03-30 20:28:30,153 			Last test performance: 55.32%
2023-03-30 20:28:30,153 ----------------
2023-03-30 20:28:44,912   5   =>  69   		Training 486 pattern with 52.29% 	Forward time: 	14.32 sec
2023-03-30 20:28:44,913 			Loss:    1.037e+00    			Backward time: 	 0.40 sec 
2023-03-30 20:28:44,913 ADAM: Layer 0 -> dw_min:9.9536e-01  dw_max:1.0068e+00 lr:1.0000e-02
2023-03-30 20:28:44,913 ADAM: Layer 1 -> dw_min:9.9213e-01  dw_max:1.0074e+00 lr:1.0000e-02
2023-03-30 20:28:44,913 ADAM: Layer 2 -> dw_min:9.9033e-01  dw_max:1.0118e+00 lr:1.0000e-02
2023-03-30 20:28:44,913 ADAM: Layer 3 -> dw_min:9.9476e-01  dw_max:1.0047e+00 lr:1.0000e-02
2023-03-30 20:28:44,972 			Learning rate: weights:   1.000e-02    
2023-03-30 20:28:44,972 			Last test performance: 55.32%
2023-03-30 20:28:44,972 ----------------
2023-03-30 20:28:59,518   5   =>  70   		Training 486 pattern with 54.37% 	Forward time: 	14.16 sec
2023-03-30 20:28:59,518 			Loss:    1.113e+00    			Backward time: 	 0.36 sec 
2023-03-30 20:28:59,519 ADAM: Layer 0 -> dw_min:9.9486e-01  dw_max:1.0083e+00 lr:1.0000e-02
2023-03-30 20:28:59,519 ADAM: Layer 1 -> dw_min:9.9120e-01  dw_max:1.0077e+00 lr:1.0000e-02
2023-03-30 20:28:59,519 ADAM: Layer 2 -> dw_min:9.8832e-01  dw_max:1.0092e+00 lr:1.0000e-02
2023-03-30 20:28:59,519 ADAM: Layer 3 -> dw_min:9.9468e-01  dw_max:1.0051e+00 lr:1.0000e-02
2023-03-30 20:28:59,552 			Learning rate: weights:   1.000e-02    
2023-03-30 20:28:59,552 			Last test performance: 55.32%
2023-03-30 20:28:59,552 ----------------
2023-03-30 20:29:14,358   5   =>  71   		Training 486 pattern with 50.83% 	Forward time: 	14.36 sec
2023-03-30 20:29:14,359 			Loss:    1.134e+00    			Backward time: 	 0.41 sec 
2023-03-30 20:29:14,359 ADAM: Layer 0 -> dw_min:9.9551e-01  dw_max:1.0084e+00 lr:1.0000e-02
2023-03-30 20:29:14,359 ADAM: Layer 1 -> dw_min:9.9330e-01  dw_max:1.0085e+00 lr:1.0000e-02
2023-03-30 20:29:14,359 ADAM: Layer 2 -> dw_min:9.8804e-01  dw_max:1.0080e+00 lr:1.0000e-02
2023-03-30 20:29:14,359 ADAM: Layer 3 -> dw_min:9.9524e-01  dw_max:1.0055e+00 lr:1.0000e-02
2023-03-30 20:29:14,397 			Learning rate: weights:   1.000e-02    
2023-03-30 20:29:14,397 			Last test performance: 55.32%
2023-03-30 20:29:14,397 ----------------
2023-03-30 20:29:28,910   5   =>  72   		Training 486 pattern with 50.00% 	Forward time: 	14.11 sec
2023-03-30 20:29:28,911 			Loss:    1.120e+00    			Backward time: 	 0.37 sec 
2023-03-30 20:29:28,915 ADAM: Layer 0 -> dw_min:9.9582e-01  dw_max:1.0081e+00 lr:1.0000e-02
2023-03-30 20:29:28,920 ADAM: Layer 1 -> dw_min:9.9333e-01  dw_max:1.0088e+00 lr:1.0000e-02
2023-03-30 20:29:28,924 ADAM: Layer 2 -> dw_min:9.9019e-01  dw_max:1.0077e+00 lr:1.0000e-02
2023-03-30 20:29:28,929 ADAM: Layer 3 -> dw_min:9.9539e-01  dw_max:1.0056e+00 lr:1.0000e-02
2023-03-30 20:29:28,997 			Learning rate: weights:   1.000e-02    
2023-03-30 20:29:28,997 			Last test performance: 55.32%
2023-03-30 20:29:28,997 ----------------
2023-03-30 20:29:43,802   5   =>  73   		Training 486 pattern with 58.13% 	Forward time: 	14.37 sec
2023-03-30 20:29:43,803 			Loss:    1.048e+00    			Backward time: 	 0.40 sec 
2023-03-30 20:29:43,803 ADAM: Layer 0 -> dw_min:9.9448e-01  dw_max:1.0080e+00 lr:1.0000e-02
2023-03-30 20:29:43,803 ADAM: Layer 1 -> dw_min:9.9405e-01  dw_max:1.0081e+00 lr:1.0000e-02
2023-03-30 20:29:43,803 ADAM: Layer 2 -> dw_min:9.9088e-01  dw_max:1.0078e+00 lr:1.0000e-02
2023-03-30 20:29:43,803 ADAM: Layer 3 -> dw_min:9.9538e-01  dw_max:1.0056e+00 lr:1.0000e-02
2023-03-30 20:29:43,880 			Learning rate: weights:   1.000e-02    
2023-03-30 20:29:43,880 			Last test performance: 55.32%
2023-03-30 20:29:43,880 ----------------
2023-03-30 20:29:58,441   5   =>  74   		Training 486 pattern with 53.54% 	Forward time: 	14.14 sec
2023-03-30 20:29:58,441 			Loss:    1.076e+00    			Backward time: 	 0.38 sec 
2023-03-30 20:29:58,446 ADAM: Layer 0 -> dw_min:9.9443e-01  dw_max:1.0065e+00 lr:1.0000e-02
2023-03-30 20:29:58,450 ADAM: Layer 1 -> dw_min:9.9112e-01  dw_max:1.0069e+00 lr:1.0000e-02
2023-03-30 20:29:58,455 ADAM: Layer 2 -> dw_min:9.9118e-01  dw_max:1.0071e+00 lr:1.0000e-02
2023-03-30 20:29:58,460 ADAM: Layer 3 -> dw_min:9.9529e-01  dw_max:1.0059e+00 lr:1.0000e-02
2023-03-30 20:29:58,526 			Learning rate: weights:   1.000e-02    
2023-03-30 20:29:58,526 			Last test performance: 55.32%
2023-03-30 20:29:58,526 ----------------
2023-03-30 20:30:13,365   5   =>  75   		Training 486 pattern with 52.92% 	Forward time: 	14.43 sec
2023-03-30 20:30:13,365 			Loss:    1.094e+00    			Backward time: 	 0.38 sec 
2023-03-30 20:30:13,370 ADAM: Layer 0 -> dw_min:9.9282e-01  dw_max:1.0043e+00 lr:1.0000e-02
2023-03-30 20:30:13,374 ADAM: Layer 1 -> dw_min:9.9106e-01  dw_max:1.0061e+00 lr:1.0000e-02
2023-03-30 20:30:13,379 ADAM: Layer 2 -> dw_min:9.9098e-01  dw_max:1.0067e+00 lr:1.0000e-02
2023-03-30 20:30:13,384 ADAM: Layer 3 -> dw_min:9.9643e-01  dw_max:1.0053e+00 lr:1.0000e-02
2023-03-30 20:30:13,451 			Learning rate: weights:   1.000e-02    
2023-03-30 20:30:13,451 			Last test performance: 55.32%
2023-03-30 20:30:13,451 ----------------
2023-03-30 20:30:28,213   5   =>  76   		Training 486 pattern with 55.42% 	Forward time: 	14.36 sec
2023-03-30 20:30:28,213 			Loss:    1.036e+00    			Backward time: 	 0.37 sec 
2023-03-30 20:30:28,213 ADAM: Layer 0 -> dw_min:9.9134e-01  dw_max:1.0056e+00 lr:1.0000e-02
2023-03-30 20:30:28,214 ADAM: Layer 1 -> dw_min:9.9162e-01  dw_max:1.0071e+00 lr:1.0000e-02
2023-03-30 20:30:28,214 ADAM: Layer 2 -> dw_min:9.9202e-01  dw_max:1.0076e+00 lr:1.0000e-02
2023-03-30 20:30:28,214 ADAM: Layer 3 -> dw_min:9.9650e-01  dw_max:1.0043e+00 lr:1.0000e-02
2023-03-30 20:30:28,246 			Learning rate: weights:   1.000e-02    
2023-03-30 20:30:28,246 			Last test performance: 55.32%
2023-03-30 20:30:28,246 ----------------
2023-03-30 20:30:42,809   5   =>  77   		Training 486 pattern with 49.17% 	Forward time: 	14.15 sec
2023-03-30 20:30:42,809 			Loss:    1.159e+00    			Backward time: 	 0.37 sec 
2023-03-30 20:30:42,809 ADAM: Layer 0 -> dw_min:9.9391e-01  dw_max:1.0046e+00 lr:1.0000e-02
2023-03-30 20:30:42,809 ADAM: Layer 1 -> dw_min:9.9096e-01  dw_max:1.0079e+00 lr:1.0000e-02
2023-03-30 20:30:42,809 ADAM: Layer 2 -> dw_min:9.9125e-01  dw_max:1.0084e+00 lr:1.0000e-02
2023-03-30 20:30:42,810 ADAM: Layer 3 -> dw_min:9.9568e-01  dw_max:1.0038e+00 lr:1.0000e-02
2023-03-30 20:30:42,860 			Learning rate: weights:   1.000e-02    
2023-03-30 20:30:42,860 			Last test performance: 55.32%
2023-03-30 20:30:42,860 ----------------
2023-03-30 20:30:57,619   5   =>  78   		Training 486 pattern with 54.58% 	Forward time: 	14.33 sec
2023-03-30 20:30:57,619 			Loss:    1.083e+00    			Backward time: 	 0.39 sec 
2023-03-30 20:30:57,619 ADAM: Layer 0 -> dw_min:9.9445e-01  dw_max:1.0046e+00 lr:1.0000e-02
2023-03-30 20:30:57,619 ADAM: Layer 1 -> dw_min:9.9182e-01  dw_max:1.0076e+00 lr:1.0000e-02
2023-03-30 20:30:57,620 ADAM: Layer 2 -> dw_min:9.9151e-01  dw_max:1.0083e+00 lr:1.0000e-02
2023-03-30 20:30:57,620 ADAM: Layer 3 -> dw_min:9.9576e-01  dw_max:1.0047e+00 lr:1.0000e-02
2023-03-30 20:30:57,692 			Learning rate: weights:   1.000e-02    
2023-03-30 20:30:57,692 			Last test performance: 55.32%
2023-03-30 20:30:57,692 ----------------
2023-03-30 20:31:12,251   5   =>  79   		Training 486 pattern with 50.42% 	Forward time: 	14.18 sec
2023-03-30 20:31:12,251 			Loss:    1.134e+00    			Backward time: 	 0.35 sec 
2023-03-30 20:31:12,251 ADAM: Layer 0 -> dw_min:9.9503e-01  dw_max:1.0049e+00 lr:1.0000e-02
2023-03-30 20:31:12,251 ADAM: Layer 1 -> dw_min:9.9043e-01  dw_max:1.0079e+00 lr:1.0000e-02
2023-03-30 20:31:12,251 ADAM: Layer 2 -> dw_min:9.9171e-01  dw_max:1.0082e+00 lr:1.0000e-02
2023-03-30 20:31:12,252 ADAM: Layer 3 -> dw_min:9.9589e-01  dw_max:1.0056e+00 lr:1.0000e-02
2023-03-30 20:31:12,291 			Learning rate: weights:   1.000e-02    
2023-03-30 20:31:12,292 			Last test performance: 55.32%
2023-03-30 20:31:12,292 ----------------
2023-03-30 20:31:27,054   5   =>  80   		Training 486 pattern with 57.92% 	Forward time: 	14.37 sec
2023-03-30 20:31:27,054 			Loss:    1.036e+00    			Backward time: 	 0.36 sec 
2023-03-30 20:31:27,055 ADAM: Layer 0 -> dw_min:9.9476e-01  dw_max:1.0046e+00 lr:1.0000e-02
2023-03-30 20:31:27,055 ADAM: Layer 1 -> dw_min:9.9043e-01  dw_max:1.0086e+00 lr:1.0000e-02
2023-03-30 20:31:27,055 ADAM: Layer 2 -> dw_min:9.9232e-01  dw_max:1.0077e+00 lr:1.0000e-02
2023-03-30 20:31:27,055 ADAM: Layer 3 -> dw_min:9.9584e-01  dw_max:1.0051e+00 lr:1.0000e-02
2023-03-30 20:31:27,134 			Learning rate: weights:   1.000e-02    
2023-03-30 20:31:27,134 			Last test performance: 55.32%
2023-03-30 20:31:27,134 ----------------
2023-03-30 20:31:41,689   5   =>  81   		Training 486 pattern with 55.42% 	Forward time: 	14.12 sec
2023-03-30 20:31:41,689 			Loss:    1.034e+00    			Backward time: 	 0.39 sec 
2023-03-30 20:31:41,693 ADAM: Layer 0 -> dw_min:9.9418e-01  dw_max:1.0039e+00 lr:1.0000e-02
2023-03-30 20:31:41,698 ADAM: Layer 1 -> dw_min:9.9066e-01  dw_max:1.0085e+00 lr:1.0000e-02
2023-03-30 20:31:41,702 ADAM: Layer 2 -> dw_min:9.8913e-01  dw_max:1.0087e+00 lr:1.0000e-02
2023-03-30 20:31:41,707 ADAM: Layer 3 -> dw_min:9.9485e-01  dw_max:1.0048e+00 lr:1.0000e-02
2023-03-30 20:31:41,746 			Learning rate: weights:   1.000e-02    
2023-03-30 20:31:41,746 			Last test performance: 55.32%
2023-03-30 20:31:41,746 ----------------
2023-03-30 20:31:56,462   5   =>  82   		Training 486 pattern with 50.62% 	Forward time: 	14.31 sec
2023-03-30 20:31:56,462 			Loss:    1.121e+00    			Backward time: 	 0.38 sec 
2023-03-30 20:31:56,467 ADAM: Layer 0 -> dw_min:9.9419e-01  dw_max:1.0054e+00 lr:1.0000e-02
2023-03-30 20:31:56,471 ADAM: Layer 1 -> dw_min:9.9066e-01  dw_max:1.0091e+00 lr:1.0000e-02
2023-03-30 20:31:56,476 ADAM: Layer 2 -> dw_min:9.8939e-01  dw_max:1.0096e+00 lr:1.0000e-02
2023-03-30 20:31:56,481 ADAM: Layer 3 -> dw_min:9.9396e-01  dw_max:1.0057e+00 lr:1.0000e-02
2023-03-30 20:31:56,552 			Learning rate: weights:   1.000e-02    
2023-03-30 20:31:56,552 			Last test performance: 55.32%
2023-03-30 20:31:56,552 ----------------
2023-03-30 20:32:11,162   5   =>  83   		Training 486 pattern with 53.75% 	Forward time: 	14.19 sec
2023-03-30 20:32:11,163 			Loss:    1.058e+00    			Backward time: 	 0.39 sec 
2023-03-30 20:32:11,167 ADAM: Layer 0 -> dw_min:9.9371e-01  dw_max:1.0074e+00 lr:1.0000e-02
2023-03-30 20:32:11,172 ADAM: Layer 1 -> dw_min:9.9018e-01  dw_max:1.0092e+00 lr:1.0000e-02
2023-03-30 20:32:11,176 ADAM: Layer 2 -> dw_min:9.8751e-01  dw_max:1.0096e+00 lr:1.0000e-02
2023-03-30 20:32:11,181 ADAM: Layer 3 -> dw_min:9.9289e-01  dw_max:1.0058e+00 lr:1.0000e-02
2023-03-30 20:32:11,246 			Learning rate: weights:   1.000e-02    
2023-03-30 20:32:11,246 			Last test performance: 55.32%
2023-03-30 20:32:11,246 ----------------
2023-03-30 20:32:25,864   5   =>  84   		Training 486 pattern with 54.58% 	Forward time: 	14.19 sec
2023-03-30 20:32:25,864 			Loss:    1.058e+00    			Backward time: 	 0.38 sec 
2023-03-30 20:32:25,868 ADAM: Layer 0 -> dw_min:9.9332e-01  dw_max:1.0074e+00 lr:1.0000e-02
2023-03-30 20:32:25,873 ADAM: Layer 1 -> dw_min:9.8950e-01  dw_max:1.0088e+00 lr:1.0000e-02
2023-03-30 20:32:25,877 ADAM: Layer 2 -> dw_min:9.8705e-01  dw_max:1.0087e+00 lr:1.0000e-02
2023-03-30 20:32:25,882 ADAM: Layer 3 -> dw_min:9.9323e-01  dw_max:1.0061e+00 lr:1.0000e-02
2023-03-30 20:32:26,034 			Learning rate: weights:   1.000e-02    
2023-03-30 20:32:26,034 			Last test performance: 55.32%
2023-03-30 20:32:26,034 ----------------
2023-03-30 20:32:40,699   5   =>  85   		Training 486 pattern with 55.62% 	Forward time: 	14.26 sec
2023-03-30 20:32:40,699 			Loss:    1.033e+00    			Backward time: 	 0.37 sec 
2023-03-30 20:32:40,699 ADAM: Layer 0 -> dw_min:9.9390e-01  dw_max:1.0076e+00 lr:1.0000e-02
2023-03-30 20:32:40,699 ADAM: Layer 1 -> dw_min:9.9059e-01  dw_max:1.0086e+00 lr:1.0000e-02
2023-03-30 20:32:40,699 ADAM: Layer 2 -> dw_min:9.8639e-01  dw_max:1.0085e+00 lr:1.0000e-02
2023-03-30 20:32:40,699 ADAM: Layer 3 -> dw_min:9.9321e-01  dw_max:1.0057e+00 lr:1.0000e-02
2023-03-30 20:32:40,779 			Learning rate: weights:   1.000e-02    
2023-03-30 20:32:40,779 			Last test performance: 55.32%
2023-03-30 20:32:40,779 ----------------
2023-03-30 20:32:55,506   5   =>  86   		Training 486 pattern with 55.21% 	Forward time: 	14.33 sec
2023-03-30 20:32:55,506 			Loss:    1.110e+00    			Backward time: 	 0.37 sec 
2023-03-30 20:32:55,506 ADAM: Layer 0 -> dw_min:9.9302e-01  dw_max:1.0059e+00 lr:1.0000e-02
2023-03-30 20:32:55,506 ADAM: Layer 1 -> dw_min:9.8958e-01  dw_max:1.0094e+00 lr:1.0000e-02
2023-03-30 20:32:55,506 ADAM: Layer 2 -> dw_min:9.8652e-01  dw_max:1.0098e+00 lr:1.0000e-02
2023-03-30 20:32:55,506 ADAM: Layer 3 -> dw_min:9.9385e-01  dw_max:1.0059e+00 lr:1.0000e-02
2023-03-30 20:32:55,544 			Learning rate: weights:   1.000e-02    
2023-03-30 20:32:55,544 			Last test performance: 55.32%
2023-03-30 20:32:55,544 ----------------
2023-03-30 20:33:10,336   5   =>  87   		Training 486 pattern with 51.46% 	Forward time: 	14.34 sec
2023-03-30 20:33:10,336 			Loss:    1.072e+00    			Backward time: 	 0.40 sec 
2023-03-30 20:33:10,341 ADAM: Layer 0 -> dw_min:9.9348e-01  dw_max:1.0055e+00 lr:1.0000e-02
2023-03-30 20:33:10,345 ADAM: Layer 1 -> dw_min:9.9073e-01  dw_max:1.0090e+00 lr:1.0000e-02
2023-03-30 20:33:10,346 ADAM: Layer 2 -> dw_min:9.8573e-01  dw_max:1.0086e+00 lr:1.0000e-02
2023-03-30 20:33:10,350 ADAM: Layer 3 -> dw_min:9.9345e-01  dw_max:1.0048e+00 lr:1.0000e-02
2023-03-30 20:33:10,376 			Learning rate: weights:   1.000e-02    
2023-03-30 20:33:10,376 			Last test performance: 55.32%
2023-03-30 20:33:10,376 ----------------
2023-03-30 20:33:24,998   5   =>  88   		Training 486 pattern with 51.25% 	Forward time: 	14.20 sec
2023-03-30 20:33:24,998 			Loss:    1.113e+00    			Backward time: 	 0.38 sec 
2023-03-30 20:33:24,999 ADAM: Layer 0 -> dw_min:9.9293e-01  dw_max:1.0057e+00 lr:1.0000e-02
2023-03-30 20:33:24,999 ADAM: Layer 1 -> dw_min:9.9080e-01  dw_max:1.0082e+00 lr:1.0000e-02
2023-03-30 20:33:24,999 ADAM: Layer 2 -> dw_min:9.8485e-01  dw_max:1.0095e+00 lr:1.0000e-02
2023-03-30 20:33:24,999 ADAM: Layer 3 -> dw_min:9.9307e-01  dw_max:1.0040e+00 lr:1.0000e-02
2023-03-30 20:33:25,061 			Learning rate: weights:   1.000e-02    
2023-03-30 20:33:25,061 			Last test performance: 55.32%
2023-03-30 20:33:25,061 ----------------
2023-03-30 20:33:39,854   5   =>  89   		Training 486 pattern with 51.04% 	Forward time: 	14.36 sec
2023-03-30 20:33:39,854 			Loss:    1.129e+00    			Backward time: 	 0.39 sec 
2023-03-30 20:33:39,854 ADAM: Layer 0 -> dw_min:9.9256e-01  dw_max:1.0067e+00 lr:1.0000e-02
2023-03-30 20:33:39,854 ADAM: Layer 1 -> dw_min:9.9068e-01  dw_max:1.0080e+00 lr:1.0000e-02
2023-03-30 20:33:39,854 ADAM: Layer 2 -> dw_min:9.8414e-01  dw_max:1.0083e+00 lr:1.0000e-02
2023-03-30 20:33:39,855 ADAM: Layer 3 -> dw_min:9.9266e-01  dw_max:1.0043e+00 lr:1.0000e-02
2023-03-30 20:33:39,932 			Learning rate: weights:   1.000e-02    
2023-03-30 20:33:39,932 			Last test performance: 55.32%
2023-03-30 20:33:39,932 ----------------
2023-03-30 20:33:54,439   5   =>  90   		Training 486 pattern with 53.54% 	Forward time: 	14.09 sec
2023-03-30 20:33:54,439 			Loss:    1.059e+00    			Backward time: 	 0.39 sec 
2023-03-30 20:33:54,439 ADAM: Layer 0 -> dw_min:9.9338e-01  dw_max:1.0069e+00 lr:1.0000e-02
2023-03-30 20:33:54,439 ADAM: Layer 1 -> dw_min:9.9194e-01  dw_max:1.0073e+00 lr:1.0000e-02
2023-03-30 20:33:54,439 ADAM: Layer 2 -> dw_min:9.8562e-01  dw_max:1.0079e+00 lr:1.0000e-02
2023-03-30 20:33:54,439 ADAM: Layer 3 -> dw_min:9.9297e-01  dw_max:1.0039e+00 lr:1.0000e-02
2023-03-30 20:33:54,517 			Learning rate: weights:   1.000e-02    
2023-03-30 20:33:54,517 			Last test performance: 55.32%
2023-03-30 20:33:54,517 ----------------
2023-03-30 20:34:09,064   5   =>  91   		Training 486 pattern with 53.96% 	Forward time: 	14.15 sec
2023-03-30 20:34:09,064 			Loss:    1.047e+00    			Backward time: 	 0.37 sec 
2023-03-30 20:34:09,064 ADAM: Layer 0 -> dw_min:9.9433e-01  dw_max:1.0090e+00 lr:1.0000e-02
2023-03-30 20:34:09,064 ADAM: Layer 1 -> dw_min:9.9067e-01  dw_max:1.0089e+00 lr:1.0000e-02
2023-03-30 20:34:09,065 ADAM: Layer 2 -> dw_min:9.8641e-01  dw_max:1.0083e+00 lr:1.0000e-02
2023-03-30 20:34:09,065 ADAM: Layer 3 -> dw_min:9.9295e-01  dw_max:1.0046e+00 lr:1.0000e-02
2023-03-30 20:34:09,174 			Learning rate: weights:   1.000e-02    
2023-03-30 20:34:09,174 			Last test performance: 55.32%
2023-03-30 20:34:09,174 ----------------
2023-03-30 20:34:24,056   5   =>  92   		Training 486 pattern with 55.00% 	Forward time: 	14.48 sec
2023-03-30 20:34:24,057 			Loss:    1.061e+00    			Backward time: 	 0.37 sec 
2023-03-30 20:34:24,061 ADAM: Layer 0 -> dw_min:9.9388e-01  dw_max:1.0102e+00 lr:1.0000e-02
2023-03-30 20:34:24,066 ADAM: Layer 1 -> dw_min:9.9097e-01  dw_max:1.0077e+00 lr:1.0000e-02
2023-03-30 20:34:24,070 ADAM: Layer 2 -> dw_min:9.8854e-01  dw_max:1.0092e+00 lr:1.0000e-02
2023-03-30 20:34:24,075 ADAM: Layer 3 -> dw_min:9.9316e-01  dw_max:1.0045e+00 lr:1.0000e-02
2023-03-30 20:34:24,108 			Learning rate: weights:   1.000e-02    
2023-03-30 20:34:24,108 			Last test performance: 55.32%
2023-03-30 20:34:24,108 ----------------
2023-03-30 20:34:38,772   5   =>  93   		Training 486 pattern with 54.58% 	Forward time: 	14.25 sec
2023-03-30 20:34:38,772 			Loss:    1.043e+00    			Backward time: 	 0.39 sec 
2023-03-30 20:34:38,773 ADAM: Layer 0 -> dw_min:9.9510e-01  dw_max:1.0084e+00 lr:1.0000e-02
2023-03-30 20:34:38,773 ADAM: Layer 1 -> dw_min:9.9258e-01  dw_max:1.0077e+00 lr:1.0000e-02
2023-03-30 20:34:38,773 ADAM: Layer 2 -> dw_min:9.8946e-01  dw_max:1.0084e+00 lr:1.0000e-02
2023-03-30 20:34:38,773 ADAM: Layer 3 -> dw_min:9.9445e-01  dw_max:1.0045e+00 lr:1.0000e-02
2023-03-30 20:34:38,837 			Learning rate: weights:   1.000e-02    
2023-03-30 20:34:38,837 			Last test performance: 55.32%
2023-03-30 20:34:38,837 ----------------
2023-03-30 20:34:53,789   5   =>  94   		Training 486 pattern with 50.62% 	Forward time: 	14.54 sec
2023-03-30 20:34:53,790 			Loss:    1.080e+00    			Backward time: 	 0.38 sec 
2023-03-30 20:34:53,790 ADAM: Layer 0 -> dw_min:9.9499e-01  dw_max:1.0072e+00 lr:1.0000e-02
2023-03-30 20:34:53,790 ADAM: Layer 1 -> dw_min:9.9247e-01  dw_max:1.0089e+00 lr:1.0000e-02
2023-03-30 20:34:53,790 ADAM: Layer 2 -> dw_min:9.9095e-01  dw_max:1.0079e+00 lr:1.0000e-02
2023-03-30 20:34:53,790 ADAM: Layer 3 -> dw_min:9.9503e-01  dw_max:1.0053e+00 lr:1.0000e-02
2023-03-30 20:34:53,814 			Learning rate: weights:   1.000e-02    
2023-03-30 20:34:53,814 			Last test performance: 55.32%
2023-03-30 20:34:53,814 ----------------
2023-03-30 20:35:08,368   5   =>  95   		Training 486 pattern with 53.33% 	Forward time: 	14.17 sec
2023-03-30 20:35:08,368 			Loss:    1.044e+00    			Backward time: 	 0.35 sec 
2023-03-30 20:35:08,373 ADAM: Layer 0 -> dw_min:9.9534e-01  dw_max:1.0065e+00 lr:1.0000e-02
2023-03-30 20:35:08,377 ADAM: Layer 1 -> dw_min:9.9170e-01  dw_max:1.0100e+00 lr:1.0000e-02
2023-03-30 20:35:08,382 ADAM: Layer 2 -> dw_min:9.9059e-01  dw_max:1.0084e+00 lr:1.0000e-02
2023-03-30 20:35:08,386 ADAM: Layer 3 -> dw_min:9.9478e-01  dw_max:1.0048e+00 lr:1.0000e-02
2023-03-30 20:35:08,461 			Learning rate: weights:   1.000e-02    
2023-03-30 20:35:08,461 			Last test performance: 55.32%
2023-03-30 20:35:08,461 ----------------
2023-03-30 20:35:23,306   5   =>  96   		Training 486 pattern with 53.54% 	Forward time: 	14.40 sec
2023-03-30 20:35:23,306 			Loss:    1.052e+00    			Backward time: 	 0.39 sec 
2023-03-30 20:35:23,306 ADAM: Layer 0 -> dw_min:9.9536e-01  dw_max:1.0058e+00 lr:1.0000e-02
2023-03-30 20:35:23,306 ADAM: Layer 1 -> dw_min:9.8967e-01  dw_max:1.0096e+00 lr:1.0000e-02
2023-03-30 20:35:23,306 ADAM: Layer 2 -> dw_min:9.9026e-01  dw_max:1.0100e+00 lr:1.0000e-02
2023-03-30 20:35:23,307 ADAM: Layer 3 -> dw_min:9.9506e-01  dw_max:1.0043e+00 lr:1.0000e-02
2023-03-30 20:35:23,338 			Learning rate: weights:   1.000e-02    
2023-03-30 20:35:23,338 			Last test performance: 55.32%
2023-03-30 20:35:23,338 ----------------
2023-03-30 20:35:37,941   5   =>  97   		Training 486 pattern with 56.04% 	Forward time: 	14.17 sec
2023-03-30 20:35:37,942 			Loss:    1.076e+00    			Backward time: 	 0.40 sec 
2023-03-30 20:35:37,942 ADAM: Layer 0 -> dw_min:9.9440e-01  dw_max:1.0055e+00 lr:1.0000e-02
2023-03-30 20:35:37,942 ADAM: Layer 1 -> dw_min:9.8952e-01  dw_max:1.0093e+00 lr:1.0000e-02
2023-03-30 20:35:37,942 ADAM: Layer 2 -> dw_min:9.9177e-01  dw_max:1.0102e+00 lr:1.0000e-02
2023-03-30 20:35:37,942 ADAM: Layer 3 -> dw_min:9.9516e-01  dw_max:1.0051e+00 lr:1.0000e-02
2023-03-30 20:35:37,974 			Learning rate: weights:   1.000e-02    
2023-03-30 20:35:37,974 			Last test performance: 55.32%
2023-03-30 20:35:37,974 ----------------
2023-03-30 20:35:52,743   5   =>  98   		Training 486 pattern with 48.96% 	Forward time: 	14.37 sec
2023-03-30 20:35:52,743 			Loss:    1.189e+00    			Backward time: 	 0.37 sec 
2023-03-30 20:35:52,747 ADAM: Layer 0 -> dw_min:9.9524e-01  dw_max:1.0054e+00 lr:1.0000e-02
2023-03-30 20:35:52,752 ADAM: Layer 1 -> dw_min:9.9001e-01  dw_max:1.0101e+00 lr:1.0000e-02
2023-03-30 20:35:52,756 ADAM: Layer 2 -> dw_min:9.9077e-01  dw_max:1.0098e+00 lr:1.0000e-02
2023-03-30 20:35:52,759 ADAM: Layer 3 -> dw_min:9.9549e-01  dw_max:1.0059e+00 lr:1.0000e-02
2023-03-30 20:35:52,836 			Learning rate: weights:   1.000e-02    
2023-03-30 20:35:52,836 			Last test performance: 55.32%
2023-03-30 20:35:52,836 ----------------
2023-03-30 20:36:07,706   5   =>  99   		Training 486 pattern with 56.88% 	Forward time: 	14.46 sec
2023-03-30 20:36:07,706 			Loss:    1.021e+00    			Backward time: 	 0.38 sec 
2023-03-30 20:36:07,707 ADAM: Layer 0 -> dw_min:9.9379e-01  dw_max:1.0059e+00 lr:1.0000e-02
2023-03-30 20:36:07,707 ADAM: Layer 1 -> dw_min:9.8966e-01  dw_max:1.0093e+00 lr:1.0000e-02
2023-03-30 20:36:07,707 ADAM: Layer 2 -> dw_min:9.9057e-01  dw_max:1.0090e+00 lr:1.0000e-02
2023-03-30 20:36:07,708 ADAM: Layer 3 -> dw_min:9.9533e-01  dw_max:1.0062e+00 lr:1.0000e-02
2023-03-30 20:36:07,769 			Learning rate: weights:   1.000e-02    
2023-03-30 20:36:07,770 			Last test performance: 55.32%
2023-03-30 20:36:07,770 ----------------
2023-03-30 20:36:22,327   5   => 100   		Training 486 pattern with 53.96% 	Forward time: 	14.16 sec
2023-03-30 20:36:22,327 			Loss:    1.083e+00    			Backward time: 	 0.37 sec 
2023-03-30 20:36:22,328 ADAM: Layer 0 -> dw_min:9.9420e-01  dw_max:1.0062e+00 lr:1.0000e-02
2023-03-30 20:36:22,328 ADAM: Layer 1 -> dw_min:9.8874e-01  dw_max:1.0092e+00 lr:1.0000e-02
2023-03-30 20:36:22,328 ADAM: Layer 2 -> dw_min:9.9092e-01  dw_max:1.0096e+00 lr:1.0000e-02
2023-03-30 20:36:22,328 ADAM: Layer 3 -> dw_min:9.9508e-01  dw_max:1.0060e+00 lr:1.0000e-02
2023-03-30 20:36:22,507 			Learning rate: weights:   1.000e-02    
2023-03-30 20:36:22,507 			Last test performance: 55.32%
2023-03-30 20:36:22,508 ----------------
2023-03-30 20:36:37,278   5   => 101   		Training 486 pattern with 54.58% 	Forward time: 	14.38 sec
2023-03-30 20:36:37,279 			Loss:    1.072e+00    			Backward time: 	 0.36 sec 
2023-03-30 20:36:37,279 ADAM: Layer 0 -> dw_min:9.9390e-01  dw_max:1.0038e+00 lr:1.0000e-02
2023-03-30 20:36:37,279 ADAM: Layer 1 -> dw_min:9.8921e-01  dw_max:1.0079e+00 lr:1.0000e-02
2023-03-30 20:36:37,279 ADAM: Layer 2 -> dw_min:9.9080e-01  dw_max:1.0086e+00 lr:1.0000e-02
2023-03-30 20:36:37,279 ADAM: Layer 3 -> dw_min:9.9523e-01  dw_max:1.0059e+00 lr:1.0000e-02
2023-03-30 20:36:37,341 			Learning rate: weights:   1.000e-02    
2023-03-30 20:36:37,341 			Last test performance: 55.32%
2023-03-30 20:36:37,341 ----------------
2023-03-30 20:36:51,907   5   => 102   		Training 486 pattern with 52.08% 	Forward time: 	14.18 sec
2023-03-30 20:36:51,907 			Loss:    1.093e+00    			Backward time: 	 0.35 sec 
2023-03-30 20:36:51,911 ADAM: Layer 0 -> dw_min:9.9444e-01  dw_max:1.0046e+00 lr:1.0000e-02
2023-03-30 20:36:51,916 ADAM: Layer 1 -> dw_min:9.9010e-01  dw_max:1.0091e+00 lr:1.0000e-02
2023-03-30 20:36:51,921 ADAM: Layer 2 -> dw_min:9.8911e-01  dw_max:1.0097e+00 lr:1.0000e-02
2023-03-30 20:36:51,925 ADAM: Layer 3 -> dw_min:9.9553e-01  dw_max:1.0053e+00 lr:1.0000e-02
2023-03-30 20:36:51,999 			Learning rate: weights:   1.000e-02    
2023-03-30 20:36:51,999 			Last test performance: 55.32%
2023-03-30 20:36:51,999 ----------------
2023-03-30 20:37:06,760   5   => 103   		Training 486 pattern with 58.75% 	Forward time: 	14.33 sec
2023-03-30 20:37:06,760 			Loss:    9.639e-01    			Backward time: 	 0.40 sec 
2023-03-30 20:37:06,760 ADAM: Layer 0 -> dw_min:9.9421e-01  dw_max:1.0048e+00 lr:1.0000e-02
2023-03-30 20:37:06,760 ADAM: Layer 1 -> dw_min:9.9085e-01  dw_max:1.0085e+00 lr:1.0000e-02
2023-03-30 20:37:06,760 ADAM: Layer 2 -> dw_min:9.8959e-01  dw_max:1.0098e+00 lr:1.0000e-02
2023-03-30 20:37:06,760 ADAM: Layer 3 -> dw_min:9.9525e-01  dw_max:1.0055e+00 lr:1.0000e-02
2023-03-30 20:37:06,832 			Learning rate: weights:   1.000e-02    
2023-03-30 20:37:06,832 			Last test performance: 55.32%
2023-03-30 20:37:06,832 ----------------
2023-03-30 20:37:09,474 
2023-03-30 20:37:09,474 Testing:
2023-03-30 20:37:10,191 		24 of 10000 with 66.67% 	 Time used:  0.72 sec
2023-03-30 20:37:10,910 		48 of 10000 with 56.25% 	 Time used:  0.72 sec
2023-03-30 20:37:11,627 		72 of 10000 with 56.94% 	 Time used:  0.72 sec
2023-03-30 20:37:12,345 		96 of 10000 with 58.33% 	 Time used:  0.72 sec
2023-03-30 20:37:13,063 		120 of 10000 with 58.33% 	 Time used:  0.72 sec
2023-03-30 20:37:13,781 		144 of 10000 with 57.64% 	 Time used:  0.72 sec
2023-03-30 20:37:14,499 		168 of 10000 with 58.33% 	 Time used:  0.72 sec
2023-03-30 20:37:15,216 		192 of 10000 with 57.29% 	 Time used:  0.72 sec
2023-03-30 20:37:15,933 		216 of 10000 with 56.48% 	 Time used:  0.72 sec
2023-03-30 20:37:16,507 		240 of 10000 with 55.00% 	 Time used:  0.57 sec
2023-03-30 20:37:17,242 		264 of 10000 with 54.55% 	 Time used:  0.73 sec
2023-03-30 20:37:17,949 		288 of 10000 with 55.21% 	 Time used:  0.71 sec
2023-03-30 20:37:18,659 		312 of 10000 with 56.41% 	 Time used:  0.71 sec
2023-03-30 20:37:19,377 		336 of 10000 with 57.14% 	 Time used:  0.72 sec
2023-03-30 20:37:20,095 		360 of 10000 with 56.39% 	 Time used:  0.72 sec
2023-03-30 20:37:20,813 		384 of 10000 with 56.77% 	 Time used:  0.72 sec
2023-03-30 20:37:21,530 		408 of 10000 with 57.11% 	 Time used:  0.72 sec
2023-03-30 20:37:22,248 		432 of 10000 with 56.94% 	 Time used:  0.72 sec
2023-03-30 20:37:22,967 		456 of 10000 with 57.02% 	 Time used:  0.72 sec
2023-03-30 20:37:23,685 		480 of 10000 with 56.88% 	 Time used:  0.72 sec
2023-03-30 20:37:24,404 		504 of 10000 with 57.34% 	 Time used:  0.72 sec
2023-03-30 20:37:25,122 		528 of 10000 with 58.14% 	 Time used:  0.72 sec
2023-03-30 20:37:25,731 		552 of 10000 with 58.88% 	 Time used:  0.61 sec
2023-03-30 20:37:26,454 		576 of 10000 with 58.51% 	 Time used:  0.72 sec
2023-03-30 20:37:27,148 		600 of 10000 with 58.67% 	 Time used:  0.69 sec
2023-03-30 20:37:27,850 		624 of 10000 with 59.62% 	 Time used:  0.70 sec
2023-03-30 20:37:28,568 		648 of 10000 with 59.41% 	 Time used:  0.72 sec
2023-03-30 20:37:29,287 		672 of 10000 with 59.82% 	 Time used:  0.72 sec
2023-03-30 20:37:30,005 		696 of 10000 with 59.34% 	 Time used:  0.72 sec
2023-03-30 20:37:30,723 		720 of 10000 with 59.58% 	 Time used:  0.72 sec
2023-03-30 20:37:31,441 		744 of 10000 with 59.54% 	 Time used:  0.72 sec
2023-03-30 20:37:32,158 		768 of 10000 with 59.24% 	 Time used:  0.72 sec
2023-03-30 20:37:32,877 		792 of 10000 with 59.60% 	 Time used:  0.72 sec
2023-03-30 20:37:33,607 		816 of 10000 with 59.44% 	 Time used:  0.73 sec
2023-03-30 20:37:34,306 		840 of 10000 with 59.52% 	 Time used:  0.70 sec
2023-03-30 20:37:34,954 		864 of 10000 with 59.72% 	 Time used:  0.65 sec
2023-03-30 20:37:35,605 		888 of 10000 with 60.02% 	 Time used:  0.65 sec
2023-03-30 20:37:36,339 		912 of 10000 with 60.09% 	 Time used:  0.73 sec
2023-03-30 20:37:37,032 		936 of 10000 with 60.15% 	 Time used:  0.69 sec
2023-03-30 20:37:37,750 		960 of 10000 with 60.62% 	 Time used:  0.72 sec
2023-03-30 20:37:38,468 		984 of 10000 with 60.87% 	 Time used:  0.72 sec
2023-03-30 20:37:39,186 		1008 of 10000 with 60.81% 	 Time used:  0.72 sec
2023-03-30 20:37:39,904 		1032 of 10000 with 61.05% 	 Time used:  0.72 sec
2023-03-30 20:37:40,622 		1056 of 10000 with 60.89% 	 Time used:  0.72 sec
2023-03-30 20:37:41,341 		1080 of 10000 with 60.74% 	 Time used:  0.72 sec
2023-03-30 20:37:42,059 		1104 of 10000 with 60.87% 	 Time used:  0.72 sec
2023-03-30 20:37:42,777 		1128 of 10000 with 60.90% 	 Time used:  0.72 sec
2023-03-30 20:37:43,498 		1152 of 10000 with 60.94% 	 Time used:  0.72 sec
2023-03-30 20:37:44,210 		1176 of 10000 with 60.88% 	 Time used:  0.71 sec
2023-03-30 20:37:44,802 		1200 of 10000 with 60.75% 	 Time used:  0.59 sec
2023-03-30 20:37:45,533 		1224 of 10000 with 60.46% 	 Time used:  0.73 sec
2023-03-30 20:37:46,226 		1248 of 10000 with 60.34% 	 Time used:  0.69 sec
2023-03-30 20:37:46,936 		1272 of 10000 with 60.22% 	 Time used:  0.71 sec
2023-03-30 20:37:47,655 		1296 of 10000 with 60.19% 	 Time used:  0.72 sec
2023-03-30 20:37:48,373 		1320 of 10000 with 60.23% 	 Time used:  0.72 sec
2023-03-30 20:37:49,091 		1344 of 10000 with 60.27% 	 Time used:  0.72 sec
2023-03-30 20:37:49,809 		1368 of 10000 with 60.60% 	 Time used:  0.72 sec
2023-03-30 20:37:50,527 		1392 of 10000 with 60.42% 	 Time used:  0.72 sec
2023-03-30 20:37:51,245 		1416 of 10000 with 60.52% 	 Time used:  0.72 sec
2023-03-30 20:37:51,964 		1440 of 10000 with 60.62% 	 Time used:  0.72 sec
2023-03-30 20:37:52,685 		1464 of 10000 with 60.66% 	 Time used:  0.72 sec
2023-03-30 20:37:53,417 		1488 of 10000 with 60.69% 	 Time used:  0.73 sec
2023-03-30 20:37:53,994 		1512 of 10000 with 60.45% 	 Time used:  0.58 sec
2023-03-30 20:37:54,679 		1536 of 10000 with 60.42% 	 Time used:  0.68 sec
2023-03-30 20:37:55,414 		1560 of 10000 with 60.38% 	 Time used:  0.73 sec
2023-03-30 20:37:56,116 		1584 of 10000 with 60.23% 	 Time used:  0.70 sec
2023-03-30 20:37:56,834 		1608 of 10000 with 59.89% 	 Time used:  0.72 sec
2023-03-30 20:37:57,552 		1632 of 10000 with 59.74% 	 Time used:  0.72 sec
2023-03-30 20:37:58,270 		1656 of 10000 with 59.84% 	 Time used:  0.72 sec
2023-03-30 20:37:58,988 		1680 of 10000 with 60.06% 	 Time used:  0.72 sec
2023-03-30 20:37:59,707 		1704 of 10000 with 59.80% 	 Time used:  0.72 sec
2023-03-30 20:38:00,425 		1728 of 10000 with 59.78% 	 Time used:  0.72 sec
2023-03-30 20:38:01,145 		1752 of 10000 with 59.70% 	 Time used:  0.72 sec
2023-03-30 20:38:01,863 		1776 of 10000 with 59.63% 	 Time used:  0.72 sec
2023-03-30 20:38:02,581 		1800 of 10000 with 59.78% 	 Time used:  0.72 sec
2023-03-30 20:38:03,229 		1824 of 10000 with 59.81% 	 Time used:  0.65 sec
2023-03-30 20:38:03,875 		1848 of 10000 with 59.74% 	 Time used:  0.65 sec
2023-03-30 20:38:04,612 		1872 of 10000 with 59.88% 	 Time used:  0.74 sec
2023-03-30 20:38:05,304 		1896 of 10000 with 59.92% 	 Time used:  0.69 sec
2023-03-30 20:38:06,022 		1920 of 10000 with 60.00% 	 Time used:  0.72 sec
2023-03-30 20:38:06,740 		1944 of 10000 with 59.72% 	 Time used:  0.72 sec
2023-03-30 20:38:07,459 		1968 of 10000 with 59.60% 	 Time used:  0.72 sec
2023-03-30 20:38:08,177 		1992 of 10000 with 59.59% 	 Time used:  0.72 sec
2023-03-30 20:38:08,895 		2016 of 10000 with 59.38% 	 Time used:  0.72 sec
2023-03-30 20:38:09,613 		2040 of 10000 with 59.22% 	 Time used:  0.72 sec
2023-03-30 20:38:10,332 		2064 of 10000 with 59.45% 	 Time used:  0.72 sec
2023-03-30 20:38:11,050 		2088 of 10000 with 59.43% 	 Time used:  0.72 sec
2023-03-30 20:38:11,768 		2112 of 10000 with 59.61% 	 Time used:  0.72 sec
2023-03-30 20:38:12,485 		2136 of 10000 with 59.55% 	 Time used:  0.72 sec
2023-03-30 20:38:13,058 		2160 of 10000 with 59.68% 	 Time used:  0.57 sec
2023-03-30 20:38:13,751 		2184 of 10000 with 59.71% 	 Time used:  0.69 sec
2023-03-30 20:38:14,474 		2208 of 10000 with 59.65% 	 Time used:  0.72 sec
2023-03-30 20:38:15,203 		2232 of 10000 with 59.68% 	 Time used:  0.73 sec
2023-03-30 20:38:15,927 		2256 of 10000 with 59.66% 	 Time used:  0.72 sec
2023-03-30 20:38:16,645 		2280 of 10000 with 59.65% 	 Time used:  0.72 sec
2023-03-30 20:38:17,363 		2304 of 10000 with 59.64% 	 Time used:  0.72 sec
2023-03-30 20:38:18,082 		2328 of 10000 with 59.58% 	 Time used:  0.72 sec
2023-03-30 20:38:18,800 		2352 of 10000 with 59.65% 	 Time used:  0.72 sec
2023-03-30 20:38:19,518 		2376 of 10000 with 59.55% 	 Time used:  0.72 sec
2023-03-30 20:38:20,236 		2400 of 10000 with 59.62% 	 Time used:  0.72 sec
2023-03-30 20:38:20,954 		2424 of 10000 with 59.49% 	 Time used:  0.72 sec
2023-03-30 20:38:21,672 		2448 of 10000 with 59.56% 	 Time used:  0.72 sec
2023-03-30 20:38:22,253 		2472 of 10000 with 59.63% 	 Time used:  0.58 sec
2023-03-30 20:38:22,948 		2496 of 10000 with 59.70% 	 Time used:  0.69 sec
2023-03-30 20:38:23,641 		2520 of 10000 with 59.52% 	 Time used:  0.69 sec
2023-03-30 20:38:24,368 		2544 of 10000 with 59.20% 	 Time used:  0.73 sec
2023-03-30 20:38:25,097 		2568 of 10000 with 59.23% 	 Time used:  0.73 sec
2023-03-30 20:38:25,823 		2592 of 10000 with 59.14% 	 Time used:  0.73 sec
2023-03-30 20:38:26,507 		2616 of 10000 with 59.06% 	 Time used:  0.68 sec
2023-03-30 20:38:27,232 		2640 of 10000 with 59.05% 	 Time used:  0.72 sec
2023-03-30 20:38:27,958 		2664 of 10000 with 58.97% 	 Time used:  0.73 sec
2023-03-30 20:38:28,683 		2688 of 10000 with 58.89% 	 Time used:  0.72 sec
2023-03-30 20:38:29,406 		2712 of 10000 with 58.81% 	 Time used:  0.72 sec
2023-03-30 20:38:30,124 		2736 of 10000 with 58.81% 	 Time used:  0.72 sec
2023-03-30 20:38:30,824 		2760 of 10000 with 58.77% 	 Time used:  0.70 sec
2023-03-30 20:38:31,488 		2784 of 10000 with 58.66% 	 Time used:  0.66 sec
2023-03-30 20:38:32,121 		2808 of 10000 with 58.69% 	 Time used:  0.63 sec
2023-03-30 20:38:32,813 		2832 of 10000 with 58.62% 	 Time used:  0.69 sec
2023-03-30 20:38:33,506 		2856 of 10000 with 58.51% 	 Time used:  0.69 sec
2023-03-30 20:38:34,217 		2880 of 10000 with 58.51% 	 Time used:  0.71 sec
2023-03-30 20:38:34,940 		2904 of 10000 with 58.47% 	 Time used:  0.72 sec
2023-03-30 20:38:35,668 		2928 of 10000 with 58.54% 	 Time used:  0.73 sec
2023-03-30 20:38:36,400 		2952 of 10000 with 58.67% 	 Time used:  0.73 sec
2023-03-30 20:38:37,127 		2976 of 10000 with 58.67% 	 Time used:  0.73 sec
2023-03-30 20:38:37,854 		3000 of 10000 with 58.63% 	 Time used:  0.73 sec
2023-03-30 20:38:38,577 		3024 of 10000 with 58.70% 	 Time used:  0.72 sec
2023-03-30 20:38:39,295 		3048 of 10000 with 58.69% 	 Time used:  0.72 sec
2023-03-30 20:38:40,000 		3072 of 10000 with 58.69% 	 Time used:  0.70 sec
2023-03-30 20:38:40,720 		3096 of 10000 with 58.69% 	 Time used:  0.72 sec
2023-03-30 20:38:41,298 		3120 of 10000 with 58.75% 	 Time used:  0.58 sec
2023-03-30 20:38:41,992 		3144 of 10000 with 58.81% 	 Time used:  0.69 sec
2023-03-30 20:38:42,686 		3168 of 10000 with 58.84% 	 Time used:  0.69 sec
2023-03-30 20:38:43,418 		3192 of 10000 with 58.87% 	 Time used:  0.73 sec
2023-03-30 20:38:44,145 		3216 of 10000 with 58.83% 	 Time used:  0.73 sec
2023-03-30 20:38:44,866 		3240 of 10000 with 58.70% 	 Time used:  0.72 sec
2023-03-30 20:38:45,591 		3264 of 10000 with 58.73% 	 Time used:  0.72 sec
2023-03-30 20:38:46,274 		3288 of 10000 with 58.76% 	 Time used:  0.68 sec
2023-03-30 20:38:46,999 		3312 of 10000 with 58.85% 	 Time used:  0.72 sec
2023-03-30 20:38:47,721 		3336 of 10000 with 58.69% 	 Time used:  0.72 sec
2023-03-30 20:38:48,447 		3360 of 10000 with 58.69% 	 Time used:  0.73 sec
2023-03-30 20:38:49,172 		3384 of 10000 with 58.63% 	 Time used:  0.72 sec
2023-03-30 20:38:49,890 		3408 of 10000 with 58.66% 	 Time used:  0.72 sec
2023-03-30 20:38:50,470 		3432 of 10000 with 58.60% 	 Time used:  0.58 sec
2023-03-30 20:38:51,165 		3456 of 10000 with 58.59% 	 Time used:  0.69 sec
2023-03-30 20:38:51,859 		3480 of 10000 with 58.59% 	 Time used:  0.69 sec
2023-03-30 20:38:52,554 		3504 of 10000 with 58.48% 	 Time used:  0.70 sec
2023-03-30 20:38:53,271 		3528 of 10000 with 58.45% 	 Time used:  0.72 sec
2023-03-30 20:38:53,990 		3552 of 10000 with 58.53% 	 Time used:  0.72 sec
2023-03-30 20:38:54,715 		3576 of 10000 with 58.47% 	 Time used:  0.72 sec
2023-03-30 20:38:55,441 		3600 of 10000 with 58.47% 	 Time used:  0.73 sec
2023-03-30 20:38:56,166 		3624 of 10000 with 58.47% 	 Time used:  0.72 sec
2023-03-30 20:38:56,849 		3648 of 10000 with 58.39% 	 Time used:  0.68 sec
2023-03-30 20:38:57,574 		3672 of 10000 with 58.50% 	 Time used:  0.72 sec
2023-03-30 20:38:58,302 		3696 of 10000 with 58.50% 	 Time used:  0.73 sec
2023-03-30 20:38:59,028 		3720 of 10000 with 58.44% 	 Time used:  0.73 sec
2023-03-30 20:38:59,706 		3744 of 10000 with 58.52% 	 Time used:  0.68 sec
2023-03-30 20:39:00,323 		3768 of 10000 with 58.55% 	 Time used:  0.62 sec
2023-03-30 20:39:01,031 		3792 of 10000 with 58.57% 	 Time used:  0.71 sec
2023-03-30 20:39:01,726 		3816 of 10000 with 58.67% 	 Time used:  0.69 sec
2023-03-30 20:39:02,436 		3840 of 10000 with 58.70% 	 Time used:  0.71 sec
2023-03-30 20:39:03,154 		3864 of 10000 with 58.59% 	 Time used:  0.72 sec
2023-03-30 20:39:03,872 		3888 of 10000 with 58.59% 	 Time used:  0.72 sec
2023-03-30 20:39:04,591 		3912 of 10000 with 58.59% 	 Time used:  0.72 sec
2023-03-30 20:39:05,306 		3936 of 10000 with 58.51% 	 Time used:  0.71 sec
2023-03-30 20:39:06,025 		3960 of 10000 with 58.59% 	 Time used:  0.72 sec
2023-03-30 20:39:06,743 		3984 of 10000 with 58.51% 	 Time used:  0.72 sec
2023-03-30 20:39:07,462 		4008 of 10000 with 58.48% 	 Time used:  0.72 sec
2023-03-30 20:39:08,185 		4032 of 10000 with 58.61% 	 Time used:  0.72 sec
2023-03-30 20:39:08,914 		4056 of 10000 with 58.53% 	 Time used:  0.73 sec
2023-03-30 20:39:09,483 		4080 of 10000 with 58.58% 	 Time used:  0.57 sec
2023-03-30 20:39:10,217 		4104 of 10000 with 58.55% 	 Time used:  0.73 sec
2023-03-30 20:39:10,913 		4128 of 10000 with 58.43% 	 Time used:  0.70 sec
2023-03-30 20:39:11,615 		4152 of 10000 with 58.43% 	 Time used:  0.70 sec
2023-03-30 20:39:12,334 		4176 of 10000 with 58.41% 	 Time used:  0.72 sec
2023-03-30 20:39:13,052 		4200 of 10000 with 58.50% 	 Time used:  0.72 sec
2023-03-30 20:39:13,770 		4224 of 10000 with 58.52% 	 Time used:  0.72 sec
2023-03-30 20:39:14,488 		4248 of 10000 with 58.62% 	 Time used:  0.72 sec
2023-03-30 20:39:15,206 		4272 of 10000 with 58.66% 	 Time used:  0.72 sec
2023-03-30 20:39:15,924 		4296 of 10000 with 58.68% 	 Time used:  0.72 sec
2023-03-30 20:39:16,642 		4320 of 10000 with 58.63% 	 Time used:  0.72 sec
2023-03-30 20:39:17,360 		4344 of 10000 with 58.61% 	 Time used:  0.72 sec
2023-03-30 20:39:18,074 		4368 of 10000 with 58.65% 	 Time used:  0.71 sec
2023-03-30 20:39:18,721 		4392 of 10000 with 58.74% 	 Time used:  0.65 sec
2023-03-30 20:39:19,357 		4416 of 10000 with 58.74% 	 Time used:  0.64 sec
2023-03-30 20:39:20,083 		4440 of 10000 with 58.81% 	 Time used:  0.73 sec
2023-03-30 20:39:20,801 		4464 of 10000 with 58.76% 	 Time used:  0.72 sec
2023-03-30 20:39:21,520 		4488 of 10000 with 58.67% 	 Time used:  0.72 sec
2023-03-30 20:39:22,239 		4512 of 10000 with 58.62% 	 Time used:  0.72 sec
2023-03-30 20:39:22,955 		4536 of 10000 with 58.55% 	 Time used:  0.72 sec
2023-03-30 20:39:23,673 		4560 of 10000 with 58.57% 	 Time used:  0.72 sec
2023-03-30 20:39:24,392 		4584 of 10000 with 58.62% 	 Time used:  0.72 sec
2023-03-30 20:39:25,110 		4608 of 10000 with 58.59% 	 Time used:  0.72 sec
2023-03-30 20:39:25,828 		4632 of 10000 with 58.59% 	 Time used:  0.72 sec
2023-03-30 20:39:26,547 		4656 of 10000 with 58.55% 	 Time used:  0.72 sec
2023-03-30 20:39:27,265 		4680 of 10000 with 58.59% 	 Time used:  0.72 sec
2023-03-30 20:39:27,984 		4704 of 10000 with 58.57% 	 Time used:  0.72 sec
2023-03-30 20:39:28,557 		4728 of 10000 with 58.59% 	 Time used:  0.57 sec
2023-03-30 20:39:29,256 		4752 of 10000 with 58.56% 	 Time used:  0.70 sec
2023-03-30 20:39:29,990 		4776 of 10000 with 58.56% 	 Time used:  0.73 sec
2023-03-30 20:39:30,708 		4800 of 10000 with 58.60% 	 Time used:  0.72 sec
2023-03-30 20:39:31,407 		4824 of 10000 with 58.58% 	 Time used:  0.70 sec
2023-03-30 20:39:32,132 		4848 of 10000 with 58.56% 	 Time used:  0.72 sec
2023-03-30 20:39:32,856 		4872 of 10000 with 58.58% 	 Time used:  0.72 sec
2023-03-30 20:39:33,574 		4896 of 10000 with 58.56% 	 Time used:  0.72 sec
2023-03-30 20:39:34,293 		4920 of 10000 with 58.66% 	 Time used:  0.72 sec
2023-03-30 20:39:35,011 		4944 of 10000 with 58.64% 	 Time used:  0.72 sec
2023-03-30 20:39:35,730 		4968 of 10000 with 58.64% 	 Time used:  0.72 sec
2023-03-30 20:39:36,448 		4992 of 10000 with 58.55% 	 Time used:  0.72 sec
2023-03-30 20:39:37,167 		5016 of 10000 with 58.55% 	 Time used:  0.72 sec
2023-03-30 20:39:37,748 		5040 of 10000 with 58.61% 	 Time used:  0.58 sec
2023-03-30 20:39:38,442 		5064 of 10000 with 58.59% 	 Time used:  0.69 sec
2023-03-30 20:39:39,134 		5088 of 10000 with 58.65% 	 Time used:  0.69 sec
2023-03-30 20:39:39,850 		5112 of 10000 with 58.65% 	 Time used:  0.72 sec
2023-03-30 20:39:40,579 		5136 of 10000 with 58.61% 	 Time used:  0.73 sec
2023-03-30 20:39:41,303 		5160 of 10000 with 58.60% 	 Time used:  0.72 sec
2023-03-30 20:39:42,028 		5184 of 10000 with 58.58% 	 Time used:  0.72 sec
2023-03-30 20:39:42,751 		5208 of 10000 with 58.56% 	 Time used:  0.72 sec
2023-03-30 20:39:43,472 		5232 of 10000 with 58.49% 	 Time used:  0.72 sec
2023-03-30 20:39:44,167 		5256 of 10000 with 58.43% 	 Time used:  0.69 sec
2023-03-30 20:39:44,896 		5280 of 10000 with 58.37% 	 Time used:  0.73 sec
2023-03-30 20:39:45,619 		5304 of 10000 with 58.37% 	 Time used:  0.72 sec
2023-03-30 20:39:46,337 		5328 of 10000 with 58.33% 	 Time used:  0.72 sec
2023-03-30 20:39:46,985 		5352 of 10000 with 58.26% 	 Time used:  0.65 sec
2023-03-30 20:39:47,620 		5376 of 10000 with 58.22% 	 Time used:  0.63 sec
2023-03-30 20:39:48,314 		5400 of 10000 with 58.19% 	 Time used:  0.69 sec
2023-03-30 20:39:49,007 		5424 of 10000 with 58.17% 	 Time used:  0.69 sec
2023-03-30 20:39:49,717 		5448 of 10000 with 58.20% 	 Time used:  0.71 sec
2023-03-30 20:39:50,435 		5472 of 10000 with 58.21% 	 Time used:  0.72 sec
2023-03-30 20:39:51,163 		5496 of 10000 with 58.15% 	 Time used:  0.73 sec
2023-03-30 20:39:51,885 		5520 of 10000 with 58.13% 	 Time used:  0.72 sec
2023-03-30 20:39:52,614 		5544 of 10000 with 58.15% 	 Time used:  0.73 sec
2023-03-30 20:39:53,341 		5568 of 10000 with 58.06% 	 Time used:  0.73 sec
2023-03-30 20:39:54,068 		5592 of 10000 with 58.07% 	 Time used:  0.73 sec
2023-03-30 20:39:54,793 		5616 of 10000 with 58.07% 	 Time used:  0.72 sec
2023-03-30 20:39:55,511 		5640 of 10000 with 58.03% 	 Time used:  0.72 sec
2023-03-30 20:39:56,229 		5664 of 10000 with 57.93% 	 Time used:  0.72 sec
2023-03-30 20:39:56,802 		5688 of 10000 with 57.98% 	 Time used:  0.57 sec
2023-03-30 20:39:57,496 		5712 of 10000 with 58.09% 	 Time used:  0.69 sec
2023-03-30 20:39:58,189 		5736 of 10000 with 58.16% 	 Time used:  0.69 sec
2023-03-30 20:39:58,892 		5760 of 10000 with 58.13% 	 Time used:  0.70 sec
2023-03-30 20:39:59,609 		5784 of 10000 with 58.14% 	 Time used:  0.72 sec
2023-03-30 20:40:00,335 		5808 of 10000 with 58.13% 	 Time used:  0.73 sec
2023-03-30 20:40:01,066 		5832 of 10000 with 58.09% 	 Time used:  0.73 sec
2023-03-30 20:40:01,795 		5856 of 10000 with 58.06% 	 Time used:  0.73 sec
2023-03-30 20:40:02,522 		5880 of 10000 with 58.03% 	 Time used:  0.73 sec
2023-03-30 20:40:03,247 		5904 of 10000 with 57.96% 	 Time used:  0.72 sec
2023-03-30 20:40:03,934 		5928 of 10000 with 57.91% 	 Time used:  0.69 sec
2023-03-30 20:40:04,662 		5952 of 10000 with 57.88% 	 Time used:  0.73 sec
2023-03-30 20:40:05,391 		5976 of 10000 with 57.85% 	 Time used:  0.73 sec
2023-03-30 20:40:05,981 		6000 of 10000 with 57.92% 	 Time used:  0.59 sec
2023-03-30 20:40:06,676 		6024 of 10000 with 57.84% 	 Time used:  0.69 sec
2023-03-30 20:40:07,368 		6048 of 10000 with 57.84% 	 Time used:  0.69 sec
2023-03-30 20:40:08,062 		6072 of 10000 with 57.86% 	 Time used:  0.69 sec
2023-03-30 20:40:08,793 		6096 of 10000 with 57.79% 	 Time used:  0.73 sec
2023-03-30 20:40:09,493 		6120 of 10000 with 57.86% 	 Time used:  0.70 sec
2023-03-30 20:40:10,212 		6144 of 10000 with 57.80% 	 Time used:  0.72 sec
2023-03-30 20:40:10,942 		6168 of 10000 with 57.75% 	 Time used:  0.73 sec
2023-03-30 20:40:11,674 		6192 of 10000 with 57.77% 	 Time used:  0.73 sec
2023-03-30 20:40:12,403 		6216 of 10000 with 57.75% 	 Time used:  0.73 sec
2023-03-30 20:40:13,132 		6240 of 10000 with 57.74% 	 Time used:  0.73 sec
2023-03-30 20:40:13,856 		6264 of 10000 with 57.76% 	 Time used:  0.72 sec
2023-03-30 20:40:14,547 		6288 of 10000 with 57.74% 	 Time used:  0.69 sec
2023-03-30 20:40:15,220 		6312 of 10000 with 57.83% 	 Time used:  0.67 sec
2023-03-30 20:40:15,854 		6336 of 10000 with 57.86% 	 Time used:  0.63 sec
2023-03-30 20:40:16,547 		6360 of 10000 with 57.88% 	 Time used:  0.69 sec
2023-03-30 20:40:17,240 		6384 of 10000 with 57.82% 	 Time used:  0.69 sec
2023-03-30 20:40:17,951 		6408 of 10000 with 57.71% 	 Time used:  0.71 sec
2023-03-30 20:40:18,670 		6432 of 10000 with 57.70% 	 Time used:  0.72 sec
2023-03-30 20:40:19,397 		6456 of 10000 with 57.70% 	 Time used:  0.73 sec
2023-03-30 20:40:20,128 		6480 of 10000 with 57.73% 	 Time used:  0.73 sec
2023-03-30 20:40:20,858 		6504 of 10000 with 57.72% 	 Time used:  0.73 sec
2023-03-30 20:40:21,585 		6528 of 10000 with 57.72% 	 Time used:  0.73 sec
2023-03-30 20:40:22,306 		6552 of 10000 with 57.68% 	 Time used:  0.72 sec
2023-03-30 20:40:22,990 		6576 of 10000 with 57.62% 	 Time used:  0.68 sec
2023-03-30 20:40:23,715 		6600 of 10000 with 57.65% 	 Time used:  0.73 sec
2023-03-30 20:40:24,442 		6624 of 10000 with 57.68% 	 Time used:  0.73 sec
2023-03-30 20:40:25,030 		6648 of 10000 with 57.69% 	 Time used:  0.59 sec
2023-03-30 20:40:25,723 		6672 of 10000 with 57.69% 	 Time used:  0.69 sec
2023-03-30 20:40:26,416 		6696 of 10000 with 57.65% 	 Time used:  0.69 sec
2023-03-30 20:40:27,128 		6720 of 10000 with 57.66% 	 Time used:  0.71 sec
2023-03-30 20:40:27,856 		6744 of 10000 with 57.68% 	 Time used:  0.73 sec
2023-03-30 20:40:28,585 		6768 of 10000 with 57.68% 	 Time used:  0.73 sec
2023-03-30 20:40:29,305 		6792 of 10000 with 57.70% 	 Time used:  0.72 sec
2023-03-30 20:40:29,987 		6816 of 10000 with 57.76% 	 Time used:  0.68 sec
2023-03-30 20:40:30,716 		6840 of 10000 with 57.73% 	 Time used:  0.73 sec
2023-03-30 20:40:31,447 		6864 of 10000 with 57.68% 	 Time used:  0.73 sec
2023-03-30 20:40:32,174 		6888 of 10000 with 57.61% 	 Time used:  0.73 sec
2023-03-30 20:40:32,897 		6912 of 10000 with 57.62% 	 Time used:  0.72 sec
2023-03-30 20:40:33,621 		6936 of 10000 with 57.57% 	 Time used:  0.72 sec
2023-03-30 20:40:34,202 		6960 of 10000 with 57.51% 	 Time used:  0.58 sec
2023-03-30 20:40:34,897 		6984 of 10000 with 57.52% 	 Time used:  0.69 sec
2023-03-30 20:40:35,590 		7008 of 10000 with 57.51% 	 Time used:  0.69 sec
2023-03-30 20:40:36,285 		7032 of 10000 with 57.48% 	 Time used:  0.69 sec
2023-03-30 20:40:37,002 		7056 of 10000 with 57.48% 	 Time used:  0.72 sec
2023-03-30 20:40:37,722 		7080 of 10000 with 57.50% 	 Time used:  0.72 sec
2023-03-30 20:40:38,453 		7104 of 10000 with 57.49% 	 Time used:  0.73 sec
2023-03-30 20:40:39,185 		7128 of 10000 with 57.44% 	 Time used:  0.73 sec
2023-03-30 20:40:39,915 		7152 of 10000 with 57.45% 	 Time used:  0.73 sec
2023-03-30 20:40:40,595 		7176 of 10000 with 57.50% 	 Time used:  0.68 sec
2023-03-30 20:40:41,327 		7200 of 10000 with 57.50% 	 Time used:  0.73 sec
2023-03-30 20:40:42,056 		7224 of 10000 with 57.48% 	 Time used:  0.73 sec
2023-03-30 20:40:42,783 		7248 of 10000 with 57.41% 	 Time used:  0.73 sec
2023-03-30 20:40:43,442 		7272 of 10000 with 57.41% 	 Time used:  0.66 sec
2023-03-30 20:40:44,077 		7296 of 10000 with 57.46% 	 Time used:  0.63 sec
2023-03-30 20:40:44,770 		7320 of 10000 with 57.47% 	 Time used:  0.69 sec
2023-03-30 20:40:45,464 		7344 of 10000 with 57.52% 	 Time used:  0.69 sec
2023-03-30 20:40:46,175 		7368 of 10000 with 57.51% 	 Time used:  0.71 sec
2023-03-30 20:40:46,904 		7392 of 10000 with 57.52% 	 Time used:  0.73 sec
2023-03-30 20:40:47,635 		7416 of 10000 with 57.46% 	 Time used:  0.73 sec
2023-03-30 20:40:48,367 		7440 of 10000 with 57.45% 	 Time used:  0.73 sec
2023-03-30 20:40:49,048 		7464 of 10000 with 57.42% 	 Time used:  0.68 sec
2023-03-30 20:40:49,778 		7488 of 10000 with 57.48% 	 Time used:  0.73 sec
2023-03-30 20:40:50,506 		7512 of 10000 with 57.47% 	 Time used:  0.73 sec
2023-03-30 20:40:51,233 		7536 of 10000 with 57.47% 	 Time used:  0.73 sec
2023-03-30 20:40:51,958 		7560 of 10000 with 57.43% 	 Time used:  0.72 sec
2023-03-30 20:40:52,679 		7584 of 10000 with 57.45% 	 Time used:  0.72 sec
2023-03-30 20:40:53,252 		7608 of 10000 with 57.41% 	 Time used:  0.57 sec
2023-03-30 20:40:53,946 		7632 of 10000 with 57.44% 	 Time used:  0.69 sec
2023-03-30 20:40:54,640 		7656 of 10000 with 57.45% 	 Time used:  0.69 sec
2023-03-30 20:40:55,342 		7680 of 10000 with 57.41% 	 Time used:  0.70 sec
2023-03-30 20:40:56,061 		7704 of 10000 with 57.46% 	 Time used:  0.72 sec
2023-03-30 20:40:56,790 		7728 of 10000 with 57.48% 	 Time used:  0.73 sec
2023-03-30 20:40:57,522 		7752 of 10000 with 57.48% 	 Time used:  0.73 sec
2023-03-30 20:40:58,251 		7776 of 10000 with 57.48% 	 Time used:  0.73 sec
2023-03-30 20:40:58,980 		7800 of 10000 with 57.47% 	 Time used:  0.73 sec
2023-03-30 20:40:59,707 		7824 of 10000 with 57.45% 	 Time used:  0.73 sec
2023-03-30 20:41:00,425 		7848 of 10000 with 57.44% 	 Time used:  0.72 sec
2023-03-30 20:41:01,127 		7872 of 10000 with 57.42% 	 Time used:  0.70 sec
2023-03-30 20:41:01,850 		7896 of 10000 with 57.48% 	 Time used:  0.72 sec
2023-03-30 20:41:02,436 		7920 of 10000 with 57.42% 	 Time used:  0.59 sec
2023-03-30 20:41:03,130 		7944 of 10000 with 57.40% 	 Time used:  0.69 sec
2023-03-30 20:41:03,824 		7968 of 10000 with 57.42% 	 Time used:  0.69 sec
2023-03-30 20:41:04,518 		7992 of 10000 with 57.39% 	 Time used:  0.69 sec
2023-03-30 20:41:05,237 		8016 of 10000 with 57.45% 	 Time used:  0.72 sec
2023-03-30 20:41:05,955 		8040 of 10000 with 57.49% 	 Time used:  0.72 sec
2023-03-30 20:41:06,674 		8064 of 10000 with 57.50% 	 Time used:  0.72 sec
2023-03-30 20:41:07,392 		8088 of 10000 with 57.50% 	 Time used:  0.72 sec
2023-03-30 20:41:08,111 		8112 of 10000 with 57.52% 	 Time used:  0.72 sec
2023-03-30 20:41:08,829 		8136 of 10000 with 57.45% 	 Time used:  0.72 sec
2023-03-30 20:41:09,547 		8160 of 10000 with 57.45% 	 Time used:  0.72 sec
2023-03-30 20:41:10,269 		8184 of 10000 with 57.45% 	 Time used:  0.72 sec
2023-03-30 20:41:10,995 		8208 of 10000 with 57.42% 	 Time used:  0.73 sec
2023-03-30 20:41:11,695 		8232 of 10000 with 57.41% 	 Time used:  0.70 sec
2023-03-30 20:41:12,328 		8256 of 10000 with 57.40% 	 Time used:  0.63 sec
2023-03-30 20:41:13,022 		8280 of 10000 with 57.36% 	 Time used:  0.69 sec
2023-03-30 20:41:13,715 		8304 of 10000 with 57.31% 	 Time used:  0.69 sec
2023-03-30 20:41:14,426 		8328 of 10000 with 57.24% 	 Time used:  0.71 sec
2023-03-30 20:41:15,144 		8352 of 10000 with 57.27% 	 Time used:  0.72 sec
2023-03-30 20:41:15,863 		8376 of 10000 with 57.23% 	 Time used:  0.72 sec
2023-03-30 20:41:16,581 		8400 of 10000 with 57.23% 	 Time used:  0.72 sec
2023-03-30 20:41:17,300 		8424 of 10000 with 57.18% 	 Time used:  0.72 sec
2023-03-30 20:41:18,019 		8448 of 10000 with 57.21% 	 Time used:  0.72 sec
2023-03-30 20:41:18,739 		8472 of 10000 with 57.20% 	 Time used:  0.72 sec
2023-03-30 20:41:19,466 		8496 of 10000 with 57.18% 	 Time used:  0.73 sec
2023-03-30 20:41:20,196 		8520 of 10000 with 57.25% 	 Time used:  0.73 sec
2023-03-30 20:41:20,923 		8544 of 10000 with 57.23% 	 Time used:  0.73 sec
2023-03-30 20:41:21,460 		8568 of 10000 with 57.22% 	 Time used:  0.54 sec
2023-03-30 20:41:22,189 		8592 of 10000 with 57.23% 	 Time used:  0.73 sec
2023-03-30 20:41:22,905 		8616 of 10000 with 57.23% 	 Time used:  0.71 sec
2023-03-30 20:41:23,607 		8640 of 10000 with 57.20% 	 Time used:  0.70 sec
2023-03-30 20:41:24,325 		8664 of 10000 with 57.17% 	 Time used:  0.72 sec
2023-03-30 20:41:25,044 		8688 of 10000 with 57.12% 	 Time used:  0.72 sec
2023-03-30 20:41:25,763 		8712 of 10000 with 57.13% 	 Time used:  0.72 sec
2023-03-30 20:41:26,481 		8736 of 10000 with 57.11% 	 Time used:  0.72 sec
2023-03-30 20:41:27,200 		8760 of 10000 with 57.10% 	 Time used:  0.72 sec
2023-03-30 20:41:27,918 		8784 of 10000 with 57.13% 	 Time used:  0.72 sec
2023-03-30 20:41:28,637 		8808 of 10000 with 57.18% 	 Time used:  0.72 sec
2023-03-30 20:41:29,355 		8832 of 10000 with 57.19% 	 Time used:  0.72 sec
2023-03-30 20:41:30,073 		8856 of 10000 with 57.20% 	 Time used:  0.72 sec
2023-03-30 20:41:30,721 		8880 of 10000 with 57.23% 	 Time used:  0.65 sec
2023-03-30 20:41:31,369 		8904 of 10000 with 57.23% 	 Time used:  0.65 sec
2023-03-30 20:41:32,054 		8928 of 10000 with 57.27% 	 Time used:  0.68 sec
2023-03-30 20:41:32,789 		8952 of 10000 with 57.25% 	 Time used:  0.73 sec
2023-03-30 20:41:33,512 		8976 of 10000 with 57.21% 	 Time used:  0.72 sec
2023-03-30 20:41:34,231 		9000 of 10000 with 57.21% 	 Time used:  0.72 sec
2023-03-30 20:41:34,950 		9024 of 10000 with 57.25% 	 Time used:  0.72 sec
2023-03-30 20:41:35,669 		9048 of 10000 with 57.22% 	 Time used:  0.72 sec
2023-03-30 20:41:36,387 		9072 of 10000 with 57.23% 	 Time used:  0.72 sec
2023-03-30 20:41:37,106 		9096 of 10000 with 57.27% 	 Time used:  0.72 sec
2023-03-30 20:41:37,824 		9120 of 10000 with 57.27% 	 Time used:  0.72 sec
2023-03-30 20:41:38,542 		9144 of 10000 with 57.22% 	 Time used:  0.72 sec
2023-03-30 20:41:39,260 		9168 of 10000 with 57.24% 	 Time used:  0.72 sec
2023-03-30 20:41:39,979 		9192 of 10000 with 57.27% 	 Time used:  0.72 sec
2023-03-30 20:41:40,552 		9216 of 10000 with 57.30% 	 Time used:  0.57 sec
2023-03-30 20:41:41,246 		9240 of 10000 with 57.28% 	 Time used:  0.69 sec
2023-03-30 20:41:41,967 		9264 of 10000 with 57.28% 	 Time used:  0.72 sec
2023-03-30 20:41:42,699 		9288 of 10000 with 57.28% 	 Time used:  0.73 sec
2023-03-30 20:41:43,422 		9312 of 10000 with 57.26% 	 Time used:  0.72 sec
2023-03-30 20:41:44,140 		9336 of 10000 with 57.33% 	 Time used:  0.72 sec
2023-03-30 20:41:44,858 		9360 of 10000 with 57.30% 	 Time used:  0.72 sec
2023-03-30 20:41:45,577 		9384 of 10000 with 57.28% 	 Time used:  0.72 sec
2023-03-30 20:41:46,295 		9408 of 10000 with 57.28% 	 Time used:  0.72 sec
2023-03-30 20:41:47,014 		9432 of 10000 with 57.27% 	 Time used:  0.72 sec
2023-03-30 20:41:47,732 		9456 of 10000 with 57.27% 	 Time used:  0.72 sec
2023-03-30 20:41:48,451 		9480 of 10000 with 57.32% 	 Time used:  0.72 sec
2023-03-30 20:41:49,169 		9504 of 10000 with 57.30% 	 Time used:  0.72 sec
2023-03-30 20:41:49,750 		9528 of 10000 with 57.30% 	 Time used:  0.58 sec
2023-03-30 20:41:50,445 		9552 of 10000 with 57.33% 	 Time used:  0.69 sec
2023-03-30 20:41:51,163 		9576 of 10000 with 57.36% 	 Time used:  0.72 sec
2023-03-30 20:41:51,894 		9600 of 10000 with 57.38% 	 Time used:  0.73 sec
2023-03-30 20:41:52,612 		9624 of 10000 with 57.39% 	 Time used:  0.72 sec
2023-03-30 20:41:53,311 		9648 of 10000 with 57.39% 	 Time used:  0.70 sec
2023-03-30 20:41:54,038 		9672 of 10000 with 57.41% 	 Time used:  0.73 sec
2023-03-30 20:41:54,762 		9696 of 10000 with 57.42% 	 Time used:  0.72 sec
2023-03-30 20:41:55,481 		9720 of 10000 with 57.41% 	 Time used:  0.72 sec
2023-03-30 20:41:56,199 		9744 of 10000 with 57.39% 	 Time used:  0.72 sec
2023-03-30 20:41:56,918 		9768 of 10000 with 57.36% 	 Time used:  0.72 sec
2023-03-30 20:41:57,636 		9792 of 10000 with 57.36% 	 Time used:  0.72 sec
2023-03-30 20:41:58,352 		9816 of 10000 with 57.38% 	 Time used:  0.72 sec
2023-03-30 20:41:59,000 		9840 of 10000 with 57.40% 	 Time used:  0.65 sec
2023-03-30 20:41:59,635 		9864 of 10000 with 57.38% 	 Time used:  0.63 sec
2023-03-30 20:42:00,329 		9888 of 10000 with 57.37% 	 Time used:  0.69 sec
2023-03-30 20:42:01,022 		9912 of 10000 with 57.36% 	 Time used:  0.69 sec
2023-03-30 20:42:01,732 		9936 of 10000 with 57.35% 	 Time used:  0.71 sec
2023-03-30 20:42:02,455 		9960 of 10000 with 57.36% 	 Time used:  0.72 sec
2023-03-30 20:42:03,181 		9984 of 10000 with 57.34% 	 Time used:  0.73 sec
2023-03-30 20:42:03,673 		10000 of 10000 with 57.34% 	 Time used:  0.49 sec
2023-03-30 20:42:03,673 
2023-03-30 20:42:03,674 			Learning rate: weights:   1.000e-02    
2023-03-30 20:42:03,674 			Last test performance: 57.34%
2023-03-30 20:42:03,674 ----------------
2023-03-30 20:42:18,239   6   =>  0    		Training 486 pattern with 55.21% 	Forward time: 	14.17 sec
2023-03-30 20:42:18,240 			Loss:    1.040e+00    			Backward time: 	 0.37 sec 
2023-03-30 20:42:18,240 ADAM: Layer 0 -> dw_min:9.9480e-01  dw_max:1.0043e+00 lr:1.0000e-02
2023-03-30 20:42:18,240 ADAM: Layer 1 -> dw_min:9.9171e-01  dw_max:1.0077e+00 lr:1.0000e-02
2023-03-30 20:42:18,240 ADAM: Layer 2 -> dw_min:9.9057e-01  dw_max:1.0088e+00 lr:1.0000e-02
2023-03-30 20:42:18,240 ADAM: Layer 3 -> dw_min:9.9569e-01  dw_max:1.0050e+00 lr:1.0000e-02
2023-03-30 20:42:18,263 			Learning rate: weights:   1.000e-02    
2023-03-30 20:42:18,263 			Last test performance: 57.34%
2023-03-30 20:42:18,263 ----------------
2023-03-30 20:42:32,900   6   =>  1    		Training 486 pattern with 48.96% 	Forward time: 	14.23 sec
2023-03-30 20:42:32,900 			Loss:    1.171e+00    			Backward time: 	 0.37 sec 
2023-03-30 20:42:32,905 ADAM: Layer 0 -> dw_min:9.9580e-01  dw_max:1.0054e+00 lr:1.0000e-02
2023-03-30 20:42:32,909 ADAM: Layer 1 -> dw_min:9.9081e-01  dw_max:1.0078e+00 lr:1.0000e-02
2023-03-30 20:42:32,914 ADAM: Layer 2 -> dw_min:9.9102e-01  dw_max:1.0073e+00 lr:1.0000e-02
2023-03-30 20:42:32,919 ADAM: Layer 3 -> dw_min:9.9541e-01  dw_max:1.0047e+00 lr:1.0000e-02
2023-03-30 20:42:32,992 			Learning rate: weights:   1.000e-02    
2023-03-30 20:42:32,992 			Last test performance: 57.34%
2023-03-30 20:42:32,992 ----------------
2023-03-30 20:42:47,629   6   =>  2    		Training 486 pattern with 57.71% 	Forward time: 	14.23 sec
2023-03-30 20:42:47,629 			Loss:    1.004e+00    			Backward time: 	 0.38 sec 
2023-03-30 20:42:47,629 ADAM: Layer 0 -> dw_min:9.9580e-01  dw_max:1.0064e+00 lr:1.0000e-02
2023-03-30 20:42:47,630 ADAM: Layer 1 -> dw_min:9.9146e-01  dw_max:1.0082e+00 lr:1.0000e-02
2023-03-30 20:42:47,630 ADAM: Layer 2 -> dw_min:9.9185e-01  dw_max:1.0072e+00 lr:1.0000e-02
2023-03-30 20:42:47,630 ADAM: Layer 3 -> dw_min:9.9575e-01  dw_max:1.0043e+00 lr:1.0000e-02
2023-03-30 20:42:47,668 			Learning rate: weights:   1.000e-02    
2023-03-30 20:42:47,668 			Last test performance: 57.34%
2023-03-30 20:42:47,668 ----------------
2023-03-30 20:43:02,444   6   =>  3    		Training 486 pattern with 58.13% 	Forward time: 	14.35 sec
2023-03-30 20:43:02,444 			Loss:    1.017e+00    			Backward time: 	 0.40 sec 
2023-03-30 20:43:02,449 ADAM: Layer 0 -> dw_min:9.9536e-01  dw_max:1.0058e+00 lr:1.0000e-02
2023-03-30 20:43:02,453 ADAM: Layer 1 -> dw_min:9.9059e-01  dw_max:1.0069e+00 lr:1.0000e-02
2023-03-30 20:43:02,458 ADAM: Layer 2 -> dw_min:9.9076e-01  dw_max:1.0078e+00 lr:1.0000e-02
2023-03-30 20:43:02,463 ADAM: Layer 3 -> dw_min:9.9591e-01  dw_max:1.0047e+00 lr:1.0000e-02
2023-03-30 20:43:02,487 			Learning rate: weights:   1.000e-02    
2023-03-30 20:43:02,487 			Last test performance: 57.34%
2023-03-30 20:43:02,487 ----------------
2023-03-30 20:43:17,085   6   =>  4    		Training 486 pattern with 51.25% 	Forward time: 	14.13 sec
2023-03-30 20:43:17,085 			Loss:    1.117e+00    			Backward time: 	 0.43 sec 
2023-03-30 20:43:17,085 ADAM: Layer 0 -> dw_min:9.9423e-01  dw_max:1.0084e+00 lr:1.0000e-02
2023-03-30 20:43:17,085 ADAM: Layer 1 -> dw_min:9.9238e-01  dw_max:1.0082e+00 lr:1.0000e-02
2023-03-30 20:43:17,085 ADAM: Layer 2 -> dw_min:9.9037e-01  dw_max:1.0083e+00 lr:1.0000e-02
2023-03-30 20:43:17,086 ADAM: Layer 3 -> dw_min:9.9633e-01  dw_max:1.0046e+00 lr:1.0000e-02
2023-03-30 20:43:17,109 			Learning rate: weights:   1.000e-02    
2023-03-30 20:43:17,109 			Last test performance: 57.34%
2023-03-30 20:43:17,109 ----------------
2023-03-30 20:43:31,879   6   =>  5    		Training 486 pattern with 47.50% 	Forward time: 	14.32 sec
2023-03-30 20:43:31,879 			Loss:    1.214e+00    			Backward time: 	 0.40 sec 
2023-03-30 20:43:31,884 ADAM: Layer 0 -> dw_min:9.9288e-01  dw_max:1.0096e+00 lr:1.0000e-02
2023-03-30 20:43:31,888 ADAM: Layer 1 -> dw_min:9.9026e-01  dw_max:1.0084e+00 lr:1.0000e-02
2023-03-30 20:43:31,893 ADAM: Layer 2 -> dw_min:9.9040e-01  dw_max:1.0091e+00 lr:1.0000e-02
2023-03-30 20:43:31,897 ADAM: Layer 3 -> dw_min:9.9657e-01  dw_max:1.0047e+00 lr:1.0000e-02
2023-03-30 20:43:31,923 			Learning rate: weights:   1.000e-02    
2023-03-30 20:43:31,923 			Last test performance: 57.34%
2023-03-30 20:43:31,923 ----------------
2023-03-30 20:43:46,416   6   =>  6    		Training 486 pattern with 54.58% 	Forward time: 	14.11 sec
2023-03-30 20:43:46,416 			Loss:    1.101e+00    			Backward time: 	 0.36 sec 
2023-03-30 20:43:46,417 ADAM: Layer 0 -> dw_min:9.9330e-01  dw_max:1.0082e+00 lr:1.0000e-02
2023-03-30 20:43:46,417 ADAM: Layer 1 -> dw_min:9.9149e-01  dw_max:1.0085e+00 lr:1.0000e-02
2023-03-30 20:43:46,417 ADAM: Layer 2 -> dw_min:9.8939e-01  dw_max:1.0093e+00 lr:1.0000e-02
2023-03-30 20:43:46,417 ADAM: Layer 3 -> dw_min:9.9641e-01  dw_max:1.0042e+00 lr:1.0000e-02
2023-03-30 20:43:46,494 			Learning rate: weights:   1.000e-02    
2023-03-30 20:43:46,494 			Last test performance: 57.34%
2023-03-30 20:43:46,494 ----------------
2023-03-30 20:44:01,239   6   =>  7    		Training 486 pattern with 56.67% 	Forward time: 	14.30 sec
2023-03-30 20:44:01,239 			Loss:    1.013e+00    			Backward time: 	 0.40 sec 
2023-03-30 20:44:01,240 ADAM: Layer 0 -> dw_min:9.9392e-01  dw_max:1.0072e+00 lr:1.0000e-02
2023-03-30 20:44:01,240 ADAM: Layer 1 -> dw_min:9.9195e-01  dw_max:1.0088e+00 lr:1.0000e-02
2023-03-30 20:44:01,240 ADAM: Layer 2 -> dw_min:9.9072e-01  dw_max:1.0085e+00 lr:1.0000e-02
2023-03-30 20:44:01,240 ADAM: Layer 3 -> dw_min:9.9562e-01  dw_max:1.0050e+00 lr:1.0000e-02
2023-03-30 20:44:01,262 			Learning rate: weights:   1.000e-02    
2023-03-30 20:44:01,262 			Last test performance: 57.34%
2023-03-30 20:44:01,262 ----------------
2023-03-30 20:44:15,838   6   =>  8    		Training 486 pattern with 57.92% 	Forward time: 	14.14 sec
2023-03-30 20:44:15,838 			Loss:    9.788e-01    			Backward time: 	 0.40 sec 
2023-03-30 20:44:15,839 ADAM: Layer 0 -> dw_min:9.9183e-01  dw_max:1.0069e+00 lr:1.0000e-02
2023-03-30 20:44:15,839 ADAM: Layer 1 -> dw_min:9.9226e-01  dw_max:1.0099e+00 lr:1.0000e-02
2023-03-30 20:44:15,839 ADAM: Layer 2 -> dw_min:9.8989e-01  dw_max:1.0080e+00 lr:1.0000e-02
2023-03-30 20:44:15,839 ADAM: Layer 3 -> dw_min:9.9574e-01  dw_max:1.0047e+00 lr:1.0000e-02
2023-03-30 20:44:15,863 			Learning rate: weights:   1.000e-02    
2023-03-30 20:44:15,863 			Last test performance: 57.34%
2023-03-30 20:44:15,863 ----------------
2023-03-30 20:44:30,514   6   =>  9    		Training 486 pattern with 52.92% 	Forward time: 	14.26 sec
2023-03-30 20:44:30,514 			Loss:    1.056e+00    			Backward time: 	 0.36 sec 
2023-03-30 20:44:30,514 ADAM: Layer 0 -> dw_min:9.9290e-01  dw_max:1.0066e+00 lr:1.0000e-02
2023-03-30 20:44:30,515 ADAM: Layer 1 -> dw_min:9.9257e-01  dw_max:1.0103e+00 lr:1.0000e-02
2023-03-30 20:44:30,515 ADAM: Layer 2 -> dw_min:9.9084e-01  dw_max:1.0077e+00 lr:1.0000e-02
2023-03-30 20:44:30,515 ADAM: Layer 3 -> dw_min:9.9459e-01  dw_max:1.0050e+00 lr:1.0000e-02
2023-03-30 20:44:30,608 			Learning rate: weights:   1.000e-02    
2023-03-30 20:44:30,608 			Last test performance: 57.34%
2023-03-30 20:44:30,608 ----------------
2023-03-30 20:44:45,548   6   =>  10   		Training 486 pattern with 53.96% 	Forward time: 	14.49 sec
2023-03-30 20:44:45,548 			Loss:    1.068e+00    			Backward time: 	 0.41 sec 
2023-03-30 20:44:45,550 ADAM: Layer 0 -> dw_min:9.9259e-01  dw_max:1.0055e+00 lr:1.0000e-02
2023-03-30 20:44:45,551 ADAM: Layer 1 -> dw_min:9.9274e-01  dw_max:1.0113e+00 lr:1.0000e-02
2023-03-30 20:44:45,555 ADAM: Layer 2 -> dw_min:9.9020e-01  dw_max:1.0081e+00 lr:1.0000e-02
2023-03-30 20:44:45,559 ADAM: Layer 3 -> dw_min:9.9503e-01  dw_max:1.0056e+00 lr:1.0000e-02
2023-03-30 20:44:45,597 			Learning rate: weights:   1.000e-02    
2023-03-30 20:44:45,597 			Last test performance: 57.34%
2023-03-30 20:44:45,597 ----------------
2023-03-30 20:45:00,190   6   =>  11   		Training 486 pattern with 56.46% 	Forward time: 	14.17 sec
2023-03-30 20:45:00,190 			Loss:    1.028e+00    			Backward time: 	 0.39 sec 
2023-03-30 20:45:00,195 ADAM: Layer 0 -> dw_min:9.9353e-01  dw_max:1.0049e+00 lr:1.0000e-02
2023-03-30 20:45:00,199 ADAM: Layer 1 -> dw_min:9.9259e-01  dw_max:1.0106e+00 lr:1.0000e-02
2023-03-30 20:45:00,204 ADAM: Layer 2 -> dw_min:9.9175e-01  dw_max:1.0111e+00 lr:1.0000e-02
2023-03-30 20:45:00,208 ADAM: Layer 3 -> dw_min:9.9585e-01  dw_max:1.0053e+00 lr:1.0000e-02
2023-03-30 20:45:00,232 			Learning rate: weights:   1.000e-02    
2023-03-30 20:45:00,232 			Last test performance: 57.34%
2023-03-30 20:45:00,232 ----------------
2023-03-30 20:45:15,155   6   =>  12   		Training 486 pattern with 54.58% 	Forward time: 	14.49 sec
2023-03-30 20:45:15,155 			Loss:    1.045e+00    			Backward time: 	 0.39 sec 
2023-03-30 20:45:15,155 ADAM: Layer 0 -> dw_min:9.9379e-01  dw_max:1.0047e+00 lr:1.0000e-02
2023-03-30 20:45:15,155 ADAM: Layer 1 -> dw_min:9.9246e-01  dw_max:1.0096e+00 lr:1.0000e-02
2023-03-30 20:45:15,155 ADAM: Layer 2 -> dw_min:9.9033e-01  dw_max:1.0099e+00 lr:1.0000e-02
2023-03-30 20:45:15,155 ADAM: Layer 3 -> dw_min:9.9538e-01  dw_max:1.0055e+00 lr:1.0000e-02
2023-03-30 20:45:15,219 			Learning rate: weights:   1.000e-02    
2023-03-30 20:45:15,219 			Last test performance: 57.34%
2023-03-30 20:45:15,219 ----------------
2023-03-30 20:45:29,832   6   =>  13   		Training 486 pattern with 56.46% 	Forward time: 	14.20 sec
2023-03-30 20:45:29,833 			Loss:    1.031e+00    			Backward time: 	 0.38 sec 
2023-03-30 20:45:29,837 ADAM: Layer 0 -> dw_min:9.9422e-01  dw_max:1.0049e+00 lr:1.0000e-02
2023-03-30 20:45:29,841 ADAM: Layer 1 -> dw_min:9.9254e-01  dw_max:1.0097e+00 lr:1.0000e-02
2023-03-30 20:45:29,842 ADAM: Layer 2 -> dw_min:9.9015e-01  dw_max:1.0096e+00 lr:1.0000e-02
2023-03-30 20:45:29,846 ADAM: Layer 3 -> dw_min:9.9552e-01  dw_max:1.0057e+00 lr:1.0000e-02
2023-03-30 20:45:29,871 			Learning rate: weights:   1.000e-02    
2023-03-30 20:45:29,871 			Last test performance: 57.34%
2023-03-30 20:45:29,871 ----------------
2023-03-30 20:45:44,648   6   =>  14   		Training 486 pattern with 51.04% 	Forward time: 	14.34 sec
2023-03-30 20:45:44,648 			Loss:    1.084e+00    			Backward time: 	 0.40 sec 
2023-03-30 20:45:44,653 ADAM: Layer 0 -> dw_min:9.9452e-01  dw_max:1.0053e+00 lr:1.0000e-02
2023-03-30 20:45:44,657 ADAM: Layer 1 -> dw_min:9.9146e-01  dw_max:1.0099e+00 lr:1.0000e-02
2023-03-30 20:45:44,662 ADAM: Layer 2 -> dw_min:9.9026e-01  dw_max:1.0106e+00 lr:1.0000e-02
2023-03-30 20:45:44,667 ADAM: Layer 3 -> dw_min:9.9580e-01  dw_max:1.0065e+00 lr:1.0000e-02
2023-03-30 20:45:44,733 			Learning rate: weights:   1.000e-02    
2023-03-30 20:45:44,734 			Last test performance: 57.34%
2023-03-30 20:45:44,734 ----------------
2023-03-30 20:45:59,239   6   =>  15   		Training 486 pattern with 55.42% 	Forward time: 	14.09 sec
2023-03-30 20:45:59,239 			Loss:    1.047e+00    			Backward time: 	 0.37 sec 
2023-03-30 20:45:59,243 ADAM: Layer 0 -> dw_min:9.9433e-01  dw_max:1.0053e+00 lr:1.0000e-02
2023-03-30 20:45:59,248 ADAM: Layer 1 -> dw_min:9.9161e-01  dw_max:1.0089e+00 lr:1.0000e-02
2023-03-30 20:45:59,252 ADAM: Layer 2 -> dw_min:9.9022e-01  dw_max:1.0087e+00 lr:1.0000e-02
2023-03-30 20:45:59,257 ADAM: Layer 3 -> dw_min:9.9497e-01  dw_max:1.0061e+00 lr:1.0000e-02
2023-03-30 20:45:59,332 			Learning rate: weights:   1.000e-02    
2023-03-30 20:45:59,332 			Last test performance: 57.34%
2023-03-30 20:45:59,332 ----------------
2023-03-30 20:46:13,867   6   =>  16   		Training 486 pattern with 53.12% 	Forward time: 	14.14 sec
2023-03-30 20:46:13,867 			Loss:    1.057e+00    			Backward time: 	 0.37 sec 
2023-03-30 20:46:13,868 ADAM: Layer 0 -> dw_min:9.9445e-01  dw_max:1.0055e+00 lr:1.0000e-02
2023-03-30 20:46:13,868 ADAM: Layer 1 -> dw_min:9.9284e-01  dw_max:1.0079e+00 lr:1.0000e-02
2023-03-30 20:46:13,868 ADAM: Layer 2 -> dw_min:9.9149e-01  dw_max:1.0080e+00 lr:1.0000e-02
2023-03-30 20:46:13,868 ADAM: Layer 3 -> dw_min:9.9495e-01  dw_max:1.0052e+00 lr:1.0000e-02
2023-03-30 20:46:14,013 			Learning rate: weights:   1.000e-02    
2023-03-30 20:46:14,013 			Last test performance: 57.34%
2023-03-30 20:46:14,013 ----------------
2023-03-30 20:46:28,727   6   =>  17   		Training 486 pattern with 57.08% 	Forward time: 	14.30 sec
2023-03-30 20:46:28,727 			Loss:    1.045e+00    			Backward time: 	 0.38 sec 
2023-03-30 20:46:28,727 ADAM: Layer 0 -> dw_min:9.9395e-01  dw_max:1.0070e+00 lr:1.0000e-02
2023-03-30 20:46:28,727 ADAM: Layer 1 -> dw_min:9.9299e-01  dw_max:1.0081e+00 lr:1.0000e-02
2023-03-30 20:46:28,727 ADAM: Layer 2 -> dw_min:9.9143e-01  dw_max:1.0077e+00 lr:1.0000e-02
2023-03-30 20:46:28,727 ADAM: Layer 3 -> dw_min:9.9509e-01  dw_max:1.0046e+00 lr:1.0000e-02
2023-03-30 20:46:28,809 			Learning rate: weights:   1.000e-02    
2023-03-30 20:46:28,809 			Last test performance: 57.34%
2023-03-30 20:46:28,809 ----------------
2023-03-30 20:46:43,312   6   =>  18   		Training 486 pattern with 55.62% 	Forward time: 	14.07 sec
2023-03-30 20:46:43,312 			Loss:    1.022e+00    			Backward time: 	 0.40 sec 
2023-03-30 20:46:43,312 ADAM: Layer 0 -> dw_min:9.9432e-01  dw_max:1.0084e+00 lr:1.0000e-02
2023-03-30 20:46:43,313 ADAM: Layer 1 -> dw_min:9.9391e-01  dw_max:1.0069e+00 lr:1.0000e-02
2023-03-30 20:46:43,313 ADAM: Layer 2 -> dw_min:9.9165e-01  dw_max:1.0094e+00 lr:1.0000e-02
2023-03-30 20:46:43,313 ADAM: Layer 3 -> dw_min:9.9490e-01  dw_max:1.0045e+00 lr:1.0000e-02
2023-03-30 20:46:43,338 			Learning rate: weights:   1.000e-02    
2023-03-30 20:46:43,338 			Last test performance: 57.34%
2023-03-30 20:46:43,338 ----------------
2023-03-30 20:46:58,139   6   =>  19   		Training 486 pattern with 53.12% 	Forward time: 	14.33 sec
2023-03-30 20:46:58,139 			Loss:    1.102e+00    			Backward time: 	 0.42 sec 
2023-03-30 20:46:58,142 ADAM: Layer 0 -> dw_min:9.9495e-01  dw_max:1.0104e+00 lr:1.0000e-02
2023-03-30 20:46:58,147 ADAM: Layer 1 -> dw_min:9.9243e-01  dw_max:1.0080e+00 lr:1.0000e-02
2023-03-30 20:46:58,148 ADAM: Layer 2 -> dw_min:9.9056e-01  dw_max:1.0094e+00 lr:1.0000e-02
2023-03-30 20:46:58,148 ADAM: Layer 3 -> dw_min:9.9486e-01  dw_max:1.0036e+00 lr:1.0000e-02
2023-03-30 20:46:58,211 			Learning rate: weights:   1.000e-02    
2023-03-30 20:46:58,211 			Last test performance: 57.34%
2023-03-30 20:46:58,211 ----------------
2023-03-30 20:47:12,870   6   =>  20   		Training 486 pattern with 46.25% 	Forward time: 	14.25 sec
2023-03-30 20:47:12,870 			Loss:    1.170e+00    			Backward time: 	 0.38 sec 
2023-03-30 20:47:12,874 ADAM: Layer 0 -> dw_min:9.9467e-01  dw_max:1.0084e+00 lr:1.0000e-02
2023-03-30 20:47:12,879 ADAM: Layer 1 -> dw_min:9.9103e-01  dw_max:1.0091e+00 lr:1.0000e-02
2023-03-30 20:47:12,883 ADAM: Layer 2 -> dw_min:9.8987e-01  dw_max:1.0091e+00 lr:1.0000e-02
2023-03-30 20:47:12,888 ADAM: Layer 3 -> dw_min:9.9475e-01  dw_max:1.0040e+00 lr:1.0000e-02
2023-03-30 20:47:12,958 			Learning rate: weights:   1.000e-02    
2023-03-30 20:47:12,958 			Last test performance: 57.34%
2023-03-30 20:47:12,958 ----------------
2023-03-30 20:47:27,766   6   =>  21   		Training 486 pattern with 54.37% 	Forward time: 	14.41 sec
2023-03-30 20:47:27,766 			Loss:    1.073e+00    			Backward time: 	 0.37 sec 
2023-03-30 20:47:27,766 ADAM: Layer 0 -> dw_min:9.9468e-01  dw_max:1.0084e+00 lr:1.0000e-02
2023-03-30 20:47:27,766 ADAM: Layer 1 -> dw_min:9.9086e-01  dw_max:1.0098e+00 lr:1.0000e-02
2023-03-30 20:47:27,767 ADAM: Layer 2 -> dw_min:9.9033e-01  dw_max:1.0086e+00 lr:1.0000e-02
2023-03-30 20:47:27,767 ADAM: Layer 3 -> dw_min:9.9499e-01  dw_max:1.0044e+00 lr:1.0000e-02
2023-03-30 20:47:27,851 			Learning rate: weights:   1.000e-02    
2023-03-30 20:47:27,851 			Last test performance: 57.34%
2023-03-30 20:47:27,851 ----------------
2023-03-30 20:47:42,345   6   =>  22   		Training 486 pattern with 58.54% 	Forward time: 	14.10 sec
2023-03-30 20:47:42,345 			Loss:    9.726e-01    			Backward time: 	 0.36 sec 
2023-03-30 20:47:42,346 ADAM: Layer 0 -> dw_min:9.9436e-01  dw_max:1.0087e+00 lr:1.0000e-02
2023-03-30 20:47:42,346 ADAM: Layer 1 -> dw_min:9.9009e-01  dw_max:1.0090e+00 lr:1.0000e-02
2023-03-30 20:47:42,346 ADAM: Layer 2 -> dw_min:9.9156e-01  dw_max:1.0084e+00 lr:1.0000e-02
2023-03-30 20:47:42,346 ADAM: Layer 3 -> dw_min:9.9567e-01  dw_max:1.0043e+00 lr:1.0000e-02
2023-03-30 20:47:42,469 			Learning rate: weights:   1.000e-02    
2023-03-30 20:47:42,469 			Last test performance: 57.34%
2023-03-30 20:47:42,469 ----------------
2023-03-30 20:47:57,110   6   =>  23   		Training 486 pattern with 55.42% 	Forward time: 	14.22 sec
2023-03-30 20:47:57,110 			Loss:    1.063e+00    			Backward time: 	 0.39 sec 
2023-03-30 20:47:57,115 ADAM: Layer 0 -> dw_min:9.9298e-01  dw_max:1.0065e+00 lr:1.0000e-02
2023-03-30 20:47:57,119 ADAM: Layer 1 -> dw_min:9.8989e-01  dw_max:1.0095e+00 lr:1.0000e-02
2023-03-30 20:47:57,124 ADAM: Layer 2 -> dw_min:9.9109e-01  dw_max:1.0084e+00 lr:1.0000e-02
2023-03-30 20:47:57,129 ADAM: Layer 3 -> dw_min:9.9608e-01  dw_max:1.0036e+00 lr:1.0000e-02
2023-03-30 20:47:57,201 			Learning rate: weights:   1.000e-02    
2023-03-30 20:47:57,201 			Last test performance: 57.34%
2023-03-30 20:47:57,201 ----------------
2023-03-30 20:48:11,940   6   =>  24   		Training 486 pattern with 55.42% 	Forward time: 	14.34 sec
2023-03-30 20:48:11,940 			Loss:    1.046e+00    			Backward time: 	 0.37 sec 
2023-03-30 20:48:11,940 ADAM: Layer 0 -> dw_min:9.9358e-01  dw_max:1.0071e+00 lr:1.0000e-02
2023-03-30 20:48:11,940 ADAM: Layer 1 -> dw_min:9.9012e-01  dw_max:1.0083e+00 lr:1.0000e-02
2023-03-30 20:48:11,940 ADAM: Layer 2 -> dw_min:9.9113e-01  dw_max:1.0079e+00 lr:1.0000e-02
2023-03-30 20:48:11,941 ADAM: Layer 3 -> dw_min:9.9601e-01  dw_max:1.0039e+00 lr:1.0000e-02
2023-03-30 20:48:11,972 			Learning rate: weights:   1.000e-02    
2023-03-30 20:48:11,972 			Last test performance: 57.34%
2023-03-30 20:48:11,972 ----------------
2023-03-30 20:48:26,544   6   =>  25   		Training 486 pattern with 49.58% 	Forward time: 	14.16 sec
2023-03-30 20:48:26,545 			Loss:    1.105e+00    			Backward time: 	 0.38 sec 
2023-03-30 20:48:26,545 ADAM: Layer 0 -> dw_min:9.9294e-01  dw_max:1.0057e+00 lr:1.0000e-02
2023-03-30 20:48:26,545 ADAM: Layer 1 -> dw_min:9.9025e-01  dw_max:1.0079e+00 lr:1.0000e-02
2023-03-30 20:48:26,545 ADAM: Layer 2 -> dw_min:9.8930e-01  dw_max:1.0082e+00 lr:1.0000e-02
2023-03-30 20:48:26,545 ADAM: Layer 3 -> dw_min:9.9618e-01  dw_max:1.0042e+00 lr:1.0000e-02
2023-03-30 20:48:26,569 			Learning rate: weights:   1.000e-02    
2023-03-30 20:48:26,570 			Last test performance: 57.34%
2023-03-30 20:48:26,570 ----------------
2023-03-30 20:48:41,362   6   =>  26   		Training 486 pattern with 58.13% 	Forward time: 	14.38 sec
2023-03-30 20:48:41,362 			Loss:    1.069e+00    			Backward time: 	 0.38 sec 
2023-03-30 20:48:41,362 ADAM: Layer 0 -> dw_min:9.9357e-01  dw_max:1.0052e+00 lr:1.0000e-02
2023-03-30 20:48:41,363 ADAM: Layer 1 -> dw_min:9.9115e-01  dw_max:1.0084e+00 lr:1.0000e-02
2023-03-30 20:48:41,363 ADAM: Layer 2 -> dw_min:9.9100e-01  dw_max:1.0081e+00 lr:1.0000e-02
2023-03-30 20:48:41,363 ADAM: Layer 3 -> dw_min:9.9629e-01  dw_max:1.0043e+00 lr:1.0000e-02
2023-03-30 20:48:41,440 			Learning rate: weights:   1.000e-02    
2023-03-30 20:48:41,440 			Last test performance: 57.34%
2023-03-30 20:48:41,440 ----------------
2023-03-30 20:48:56,103   6   =>  27   		Training 486 pattern with 52.29% 	Forward time: 	14.24 sec
2023-03-30 20:48:56,103 			Loss:    1.077e+00    			Backward time: 	 0.38 sec 
2023-03-30 20:48:56,108 ADAM: Layer 0 -> dw_min:9.9476e-01  dw_max:1.0058e+00 lr:1.0000e-02
2023-03-30 20:48:56,112 ADAM: Layer 1 -> dw_min:9.9051e-01  dw_max:1.0091e+00 lr:1.0000e-02
2023-03-30 20:48:56,112 ADAM: Layer 2 -> dw_min:9.8827e-01  dw_max:1.0085e+00 lr:1.0000e-02
2023-03-30 20:48:56,112 ADAM: Layer 3 -> dw_min:9.9648e-01  dw_max:1.0038e+00 lr:1.0000e-02
2023-03-30 20:48:56,183 			Learning rate: weights:   1.000e-02    
2023-03-30 20:48:56,183 			Last test performance: 57.34%
2023-03-30 20:48:56,183 ----------------
2023-03-30 20:49:10,874   6   =>  28   		Training 486 pattern with 51.88% 	Forward time: 	14.28 sec
2023-03-30 20:49:10,874 			Loss:    1.131e+00    			Backward time: 	 0.38 sec 
2023-03-30 20:49:10,874 ADAM: Layer 0 -> dw_min:9.9427e-01  dw_max:1.0083e+00 lr:1.0000e-02
2023-03-30 20:49:10,874 ADAM: Layer 1 -> dw_min:9.8938e-01  dw_max:1.0073e+00 lr:1.0000e-02
2023-03-30 20:49:10,875 ADAM: Layer 2 -> dw_min:9.8904e-01  dw_max:1.0088e+00 lr:1.0000e-02
2023-03-30 20:49:10,875 ADAM: Layer 3 -> dw_min:9.9561e-01  dw_max:1.0039e+00 lr:1.0000e-02
2023-03-30 20:49:10,956 			Learning rate: weights:   1.000e-02    
2023-03-30 20:49:10,956 			Last test performance: 57.34%
2023-03-30 20:49:10,956 ----------------
2023-03-30 20:49:25,541   6   =>  29   		Training 486 pattern with 58.75% 	Forward time: 	14.17 sec
2023-03-30 20:49:25,542 			Loss:    9.420e-01    			Backward time: 	 0.38 sec 
2023-03-30 20:49:25,546 ADAM: Layer 0 -> dw_min:9.9406e-01  dw_max:1.0092e+00 lr:1.0000e-02
2023-03-30 20:49:25,551 ADAM: Layer 1 -> dw_min:9.8808e-01  dw_max:1.0084e+00 lr:1.0000e-02
2023-03-30 20:49:25,555 ADAM: Layer 2 -> dw_min:9.8958e-01  dw_max:1.0101e+00 lr:1.0000e-02
2023-03-30 20:49:25,559 ADAM: Layer 3 -> dw_min:9.9570e-01  dw_max:1.0049e+00 lr:1.0000e-02
2023-03-30 20:49:25,600 			Learning rate: weights:   1.000e-02    
2023-03-30 20:49:25,600 			Last test performance: 57.34%
2023-03-30 20:49:25,600 ----------------
2023-03-30 20:49:40,289   6   =>  30   		Training 486 pattern with 55.83% 	Forward time: 	14.28 sec
2023-03-30 20:49:40,289 			Loss:    1.029e+00    			Backward time: 	 0.38 sec 
2023-03-30 20:49:40,289 ADAM: Layer 0 -> dw_min:9.9437e-01  dw_max:1.0091e+00 lr:1.0000e-02
2023-03-30 20:49:40,290 ADAM: Layer 1 -> dw_min:9.8695e-01  dw_max:1.0091e+00 lr:1.0000e-02
2023-03-30 20:49:40,290 ADAM: Layer 2 -> dw_min:9.8965e-01  dw_max:1.0103e+00 lr:1.0000e-02
2023-03-30 20:49:40,290 ADAM: Layer 3 -> dw_min:9.9562e-01  dw_max:1.0057e+00 lr:1.0000e-02
2023-03-30 20:49:40,377 			Learning rate: weights:   1.000e-02    
2023-03-30 20:49:40,377 			Last test performance: 57.34%
2023-03-30 20:49:40,377 ----------------
2023-03-30 20:49:55,038   6   =>  31   		Training 486 pattern with 53.12% 	Forward time: 	14.23 sec
2023-03-30 20:49:55,038 			Loss:    1.059e+00    			Backward time: 	 0.40 sec 
2023-03-30 20:49:55,042 ADAM: Layer 0 -> dw_min:9.9530e-01  dw_max:1.0083e+00 lr:1.0000e-02
2023-03-30 20:49:55,047 ADAM: Layer 1 -> dw_min:9.8814e-01  dw_max:1.0089e+00 lr:1.0000e-02
2023-03-30 20:49:55,051 ADAM: Layer 2 -> dw_min:9.9025e-01  dw_max:1.0105e+00 lr:1.0000e-02
2023-03-30 20:49:55,056 ADAM: Layer 3 -> dw_min:9.9512e-01  dw_max:1.0052e+00 lr:1.0000e-02
2023-03-30 20:49:55,184 			Learning rate: weights:   1.000e-02    
2023-03-30 20:49:55,184 			Last test performance: 57.34%
2023-03-30 20:49:55,184 ----------------
2023-03-30 20:50:09,773   6   =>  32   		Training 486 pattern with 56.04% 	Forward time: 	14.16 sec
2023-03-30 20:50:09,774 			Loss:    1.019e+00    			Backward time: 	 0.39 sec 
2023-03-30 20:50:09,774 ADAM: Layer 0 -> dw_min:9.9452e-01  dw_max:1.0063e+00 lr:1.0000e-02
2023-03-30 20:50:09,774 ADAM: Layer 1 -> dw_min:9.8994e-01  dw_max:1.0082e+00 lr:1.0000e-02
2023-03-30 20:50:09,774 ADAM: Layer 2 -> dw_min:9.9073e-01  dw_max:1.0111e+00 lr:1.0000e-02
2023-03-30 20:50:09,774 ADAM: Layer 3 -> dw_min:9.9487e-01  dw_max:1.0053e+00 lr:1.0000e-02
2023-03-30 20:50:09,882 			Learning rate: weights:   1.000e-02    
2023-03-30 20:50:09,882 			Last test performance: 57.34%
2023-03-30 20:50:09,882 ----------------
2023-03-30 20:50:24,657   6   =>  33   		Training 486 pattern with 52.50% 	Forward time: 	14.33 sec
2023-03-30 20:50:24,658 			Loss:    1.059e+00    			Backward time: 	 0.41 sec 
2023-03-30 20:50:24,662 ADAM: Layer 0 -> dw_min:9.9387e-01  dw_max:1.0058e+00 lr:1.0000e-02
2023-03-30 20:50:24,662 ADAM: Layer 1 -> dw_min:9.9079e-01  dw_max:1.0079e+00 lr:1.0000e-02
2023-03-30 20:50:24,667 ADAM: Layer 2 -> dw_min:9.9090e-01  dw_max:1.0123e+00 lr:1.0000e-02
2023-03-30 20:50:24,670 ADAM: Layer 3 -> dw_min:9.9497e-01  dw_max:1.0052e+00 lr:1.0000e-02
2023-03-30 20:50:24,733 			Learning rate: weights:   1.000e-02    
2023-03-30 20:50:24,733 			Last test performance: 57.34%
2023-03-30 20:50:24,733 ----------------
2023-03-30 20:50:39,489   6   =>  34   		Training 486 pattern with 53.54% 	Forward time: 	14.31 sec
2023-03-30 20:50:39,489 			Loss:    1.037e+00    			Backward time: 	 0.41 sec 
2023-03-30 20:50:39,489 ADAM: Layer 0 -> dw_min:9.9388e-01  dw_max:1.0054e+00 lr:1.0000e-02
2023-03-30 20:50:39,489 ADAM: Layer 1 -> dw_min:9.9024e-01  dw_max:1.0079e+00 lr:1.0000e-02
2023-03-30 20:50:39,489 ADAM: Layer 2 -> dw_min:9.9192e-01  dw_max:1.0113e+00 lr:1.0000e-02
2023-03-30 20:50:39,490 ADAM: Layer 3 -> dw_min:9.9551e-01  dw_max:1.0042e+00 lr:1.0000e-02
2023-03-30 20:50:39,568 			Learning rate: weights:   1.000e-02    
2023-03-30 20:50:39,568 			Last test performance: 57.34%
2023-03-30 20:50:39,568 ----------------
2023-03-30 20:50:54,467   6   =>  35   		Training 486 pattern with 51.25% 	Forward time: 	14.50 sec
2023-03-30 20:50:54,467 			Loss:    1.107e+00    			Backward time: 	 0.37 sec 
2023-03-30 20:50:54,467 ADAM: Layer 0 -> dw_min:9.9345e-01  dw_max:1.0040e+00 lr:1.0000e-02
2023-03-30 20:50:54,467 ADAM: Layer 1 -> dw_min:9.9080e-01  dw_max:1.0061e+00 lr:1.0000e-02
2023-03-30 20:50:54,467 ADAM: Layer 2 -> dw_min:9.9097e-01  dw_max:1.0095e+00 lr:1.0000e-02
2023-03-30 20:50:54,468 ADAM: Layer 3 -> dw_min:9.9604e-01  dw_max:1.0039e+00 lr:1.0000e-02
2023-03-30 20:50:54,531 			Learning rate: weights:   1.000e-02    
2023-03-30 20:50:54,531 			Last test performance: 57.34%
2023-03-30 20:50:54,531 ----------------
2023-03-30 20:51:09,031   6   =>  36   		Training 486 pattern with 55.00% 	Forward time: 	14.08 sec
2023-03-30 20:51:09,031 			Loss:    1.063e+00    			Backward time: 	 0.39 sec 
2023-03-30 20:51:09,031 ADAM: Layer 0 -> dw_min:9.9307e-01  dw_max:1.0044e+00 lr:1.0000e-02
2023-03-30 20:51:09,031 ADAM: Layer 1 -> dw_min:9.9263e-01  dw_max:1.0064e+00 lr:1.0000e-02
2023-03-30 20:51:09,031 ADAM: Layer 2 -> dw_min:9.9231e-01  dw_max:1.0087e+00 lr:1.0000e-02
2023-03-30 20:51:09,031 ADAM: Layer 3 -> dw_min:9.9606e-01  dw_max:1.0041e+00 lr:1.0000e-02
2023-03-30 20:51:09,108 			Learning rate: weights:   1.000e-02    
2023-03-30 20:51:09,108 			Last test performance: 57.34%
2023-03-30 20:51:09,108 ----------------
2023-03-30 20:51:23,802   6   =>  37   		Training 486 pattern with 57.50% 	Forward time: 	14.31 sec
2023-03-30 20:51:23,802 			Loss:    1.037e+00    			Backward time: 	 0.36 sec 
2023-03-30 20:51:23,802 ADAM: Layer 0 -> dw_min:9.9352e-01  dw_max:1.0044e+00 lr:1.0000e-02
2023-03-30 20:51:23,803 ADAM: Layer 1 -> dw_min:9.9322e-01  dw_max:1.0063e+00 lr:1.0000e-02
2023-03-30 20:51:23,803 ADAM: Layer 2 -> dw_min:9.9179e-01  dw_max:1.0074e+00 lr:1.0000e-02
2023-03-30 20:51:23,803 ADAM: Layer 3 -> dw_min:9.9545e-01  dw_max:1.0037e+00 lr:1.0000e-02
2023-03-30 20:51:23,891 			Learning rate: weights:   1.000e-02    
2023-03-30 20:51:23,891 			Last test performance: 57.34%
2023-03-30 20:51:23,891 ----------------
2023-03-30 20:51:38,627   6   =>  38   		Training 486 pattern with 56.25% 	Forward time: 	14.31 sec
2023-03-30 20:51:38,628 			Loss:    1.067e+00    			Backward time: 	 0.39 sec 
2023-03-30 20:51:38,628 ADAM: Layer 0 -> dw_min:9.9382e-01  dw_max:1.0042e+00 lr:1.0000e-02
2023-03-30 20:51:38,628 ADAM: Layer 1 -> dw_min:9.9214e-01  dw_max:1.0067e+00 lr:1.0000e-02
2023-03-30 20:51:38,628 ADAM: Layer 2 -> dw_min:9.9068e-01  dw_max:1.0080e+00 lr:1.0000e-02
2023-03-30 20:51:38,628 ADAM: Layer 3 -> dw_min:9.9507e-01  dw_max:1.0045e+00 lr:1.0000e-02
2023-03-30 20:51:38,699 			Learning rate: weights:   1.000e-02    
2023-03-30 20:51:38,699 			Last test performance: 57.34%
2023-03-30 20:51:38,699 ----------------
2023-03-30 20:51:53,401   6   =>  39   		Training 486 pattern with 55.42% 	Forward time: 	14.27 sec
2023-03-30 20:51:53,401 			Loss:    1.095e+00    			Backward time: 	 0.40 sec 
2023-03-30 20:51:53,402 ADAM: Layer 0 -> dw_min:9.9278e-01  dw_max:1.0049e+00 lr:1.0000e-02
2023-03-30 20:51:53,402 ADAM: Layer 1 -> dw_min:9.9259e-01  dw_max:1.0065e+00 lr:1.0000e-02
2023-03-30 20:51:53,402 ADAM: Layer 2 -> dw_min:9.9069e-01  dw_max:1.0082e+00 lr:1.0000e-02
2023-03-30 20:51:53,402 ADAM: Layer 3 -> dw_min:9.9558e-01  dw_max:1.0042e+00 lr:1.0000e-02
2023-03-30 20:51:53,429 			Learning rate: weights:   1.000e-02    
2023-03-30 20:51:53,429 			Last test performance: 57.34%
2023-03-30 20:51:53,429 ----------------
2023-03-30 20:52:08,162   6   =>  40   		Training 486 pattern with 53.96% 	Forward time: 	14.34 sec
2023-03-30 20:52:08,162 			Loss:    1.090e+00    			Backward time: 	 0.37 sec 
2023-03-30 20:52:08,163 ADAM: Layer 0 -> dw_min:9.9154e-01  dw_max:1.0048e+00 lr:1.0000e-02
2023-03-30 20:52:08,163 ADAM: Layer 1 -> dw_min:9.9109e-01  dw_max:1.0083e+00 lr:1.0000e-02
2023-03-30 20:52:08,163 ADAM: Layer 2 -> dw_min:9.9169e-01  dw_max:1.0082e+00 lr:1.0000e-02
2023-03-30 20:52:08,163 ADAM: Layer 3 -> dw_min:9.9501e-01  dw_max:1.0043e+00 lr:1.0000e-02
2023-03-30 20:52:08,235 			Learning rate: weights:   1.000e-02    
2023-03-30 20:52:08,235 			Last test performance: 57.34%
2023-03-30 20:52:08,235 ----------------
2023-03-30 20:52:22,872   6   =>  41   		Training 486 pattern with 53.54% 	Forward time: 	14.23 sec
2023-03-30 20:52:22,872 			Loss:    1.028e+00    			Backward time: 	 0.38 sec 
2023-03-30 20:52:22,873 ADAM: Layer 0 -> dw_min:9.9152e-01  dw_max:1.0044e+00 lr:1.0000e-02
2023-03-30 20:52:22,873 ADAM: Layer 1 -> dw_min:9.9061e-01  dw_max:1.0085e+00 lr:1.0000e-02
2023-03-30 20:52:22,873 ADAM: Layer 2 -> dw_min:9.9055e-01  dw_max:1.0086e+00 lr:1.0000e-02
2023-03-30 20:52:22,873 ADAM: Layer 3 -> dw_min:9.9441e-01  dw_max:1.0055e+00 lr:1.0000e-02
2023-03-30 20:52:22,900 			Learning rate: weights:   1.000e-02    
2023-03-30 20:52:22,900 			Last test performance: 57.34%
2023-03-30 20:52:22,900 ----------------
2023-03-30 20:52:37,711   6   =>  42   		Training 486 pattern with 53.12% 	Forward time: 	14.40 sec
2023-03-30 20:52:37,711 			Loss:    1.074e+00    			Backward time: 	 0.38 sec 
2023-03-30 20:52:37,715 ADAM: Layer 0 -> dw_min:9.9396e-01  dw_max:1.0049e+00 lr:1.0000e-02
2023-03-30 20:52:37,720 ADAM: Layer 1 -> dw_min:9.9258e-01  dw_max:1.0074e+00 lr:1.0000e-02
2023-03-30 20:52:37,725 ADAM: Layer 2 -> dw_min:9.9017e-01  dw_max:1.0085e+00 lr:1.0000e-02
2023-03-30 20:52:37,729 ADAM: Layer 3 -> dw_min:9.9469e-01  dw_max:1.0062e+00 lr:1.0000e-02
2023-03-30 20:52:37,808 			Learning rate: weights:   1.000e-02    
2023-03-30 20:52:37,808 			Last test performance: 57.34%
2023-03-30 20:52:37,808 ----------------
2023-03-30 20:52:52,336   6   =>  43   		Training 486 pattern with 50.62% 	Forward time: 	14.09 sec
2023-03-30 20:52:52,336 			Loss:    1.089e+00    			Backward time: 	 0.40 sec 
2023-03-30 20:52:52,340 ADAM: Layer 0 -> dw_min:9.9225e-01  dw_max:1.0051e+00 lr:1.0000e-02
2023-03-30 20:52:52,341 ADAM: Layer 1 -> dw_min:9.9169e-01  dw_max:1.0082e+00 lr:1.0000e-02
2023-03-30 20:52:52,343 ADAM: Layer 2 -> dw_min:9.9013e-01  dw_max:1.0086e+00 lr:1.0000e-02
2023-03-30 20:52:52,348 ADAM: Layer 3 -> dw_min:9.9518e-01  dw_max:1.0055e+00 lr:1.0000e-02
2023-03-30 20:52:52,375 			Learning rate: weights:   1.000e-02    
2023-03-30 20:52:52,375 			Last test performance: 57.34%
2023-03-30 20:52:52,375 ----------------
2023-03-30 20:53:07,204   6   =>  44   		Training 486 pattern with 54.17% 	Forward time: 	14.38 sec
2023-03-30 20:53:07,204 			Loss:    1.081e+00    			Backward time: 	 0.40 sec 
2023-03-30 20:53:07,205 ADAM: Layer 0 -> dw_min:9.9296e-01  dw_max:1.0063e+00 lr:1.0000e-02
2023-03-30 20:53:07,205 ADAM: Layer 1 -> dw_min:9.9113e-01  dw_max:1.0093e+00 lr:1.0000e-02
2023-03-30 20:53:07,205 ADAM: Layer 2 -> dw_min:9.8963e-01  dw_max:1.0091e+00 lr:1.0000e-02
2023-03-30 20:53:07,205 ADAM: Layer 3 -> dw_min:9.9482e-01  dw_max:1.0048e+00 lr:1.0000e-02
2023-03-30 20:53:07,348 			Learning rate: weights:   1.000e-02    
2023-03-30 20:53:07,348 			Last test performance: 57.34%
2023-03-30 20:53:07,348 ----------------
2023-03-30 20:53:22,071   6   =>  45   		Training 486 pattern with 52.92% 	Forward time: 	14.32 sec
2023-03-30 20:53:22,071 			Loss:    1.044e+00    			Backward time: 	 0.38 sec 
2023-03-30 20:53:22,071 ADAM: Layer 0 -> dw_min:9.9289e-01  dw_max:1.0046e+00 lr:1.0000e-02
2023-03-30 20:53:22,071 ADAM: Layer 1 -> dw_min:9.9151e-01  dw_max:1.0094e+00 lr:1.0000e-02
2023-03-30 20:53:22,071 ADAM: Layer 2 -> dw_min:9.8974e-01  dw_max:1.0081e+00 lr:1.0000e-02
2023-03-30 20:53:22,071 ADAM: Layer 3 -> dw_min:9.9432e-01  dw_max:1.0047e+00 lr:1.0000e-02
2023-03-30 20:53:22,179 			Learning rate: weights:   1.000e-02    
2023-03-30 20:53:22,179 			Last test performance: 57.34%
2023-03-30 20:53:22,179 ----------------
2023-03-30 20:53:36,816   6   =>  46   		Training 486 pattern with 55.00% 	Forward time: 	14.20 sec
2023-03-30 20:53:36,816 			Loss:    1.052e+00    			Backward time: 	 0.40 sec 
2023-03-30 20:53:36,820 ADAM: Layer 0 -> dw_min:9.9111e-01  dw_max:1.0058e+00 lr:1.0000e-02
2023-03-30 20:53:36,825 ADAM: Layer 1 -> dw_min:9.9282e-01  dw_max:1.0091e+00 lr:1.0000e-02
2023-03-30 20:53:36,827 ADAM: Layer 2 -> dw_min:9.9100e-01  dw_max:1.0082e+00 lr:1.0000e-02
2023-03-30 20:53:36,827 ADAM: Layer 3 -> dw_min:9.9569e-01  dw_max:1.0040e+00 lr:1.0000e-02
2023-03-30 20:53:36,940 			Learning rate: weights:   1.000e-02    
2023-03-30 20:53:36,940 			Last test performance: 57.34%
2023-03-30 20:53:36,940 ----------------
2023-03-30 20:53:51,727   6   =>  47   		Training 486 pattern with 53.75% 	Forward time: 	14.37 sec
2023-03-30 20:53:51,727 			Loss:    1.062e+00    			Backward time: 	 0.38 sec 
2023-03-30 20:53:51,731 ADAM: Layer 0 -> dw_min:9.9160e-01  dw_max:1.0052e+00 lr:1.0000e-02
2023-03-30 20:53:51,736 ADAM: Layer 1 -> dw_min:9.9309e-01  dw_max:1.0081e+00 lr:1.0000e-02
2023-03-30 20:53:51,741 ADAM: Layer 2 -> dw_min:9.9114e-01  dw_max:1.0081e+00 lr:1.0000e-02
2023-03-30 20:53:51,745 ADAM: Layer 3 -> dw_min:9.9574e-01  dw_max:1.0038e+00 lr:1.0000e-02
2023-03-30 20:53:51,785 			Learning rate: weights:   1.000e-02    
2023-03-30 20:53:51,785 			Last test performance: 57.34%
2023-03-30 20:53:51,785 ----------------
2023-03-30 20:54:06,423   6   =>  48   		Training 486 pattern with 54.37% 	Forward time: 	14.18 sec
2023-03-30 20:54:06,423 			Loss:    1.093e+00    			Backward time: 	 0.41 sec 
2023-03-30 20:54:06,423 ADAM: Layer 0 -> dw_min:9.9118e-01  dw_max:1.0057e+00 lr:1.0000e-02
2023-03-30 20:54:06,424 ADAM: Layer 1 -> dw_min:9.9283e-01  dw_max:1.0082e+00 lr:1.0000e-02
2023-03-30 20:54:06,424 ADAM: Layer 2 -> dw_min:9.9137e-01  dw_max:1.0102e+00 lr:1.0000e-02
2023-03-30 20:54:06,424 ADAM: Layer 3 -> dw_min:9.9627e-01  dw_max:1.0036e+00 lr:1.0000e-02
2023-03-30 20:54:06,507 			Learning rate: weights:   1.000e-02    
2023-03-30 20:54:06,507 			Last test performance: 57.34%
2023-03-30 20:54:06,507 ----------------
2023-03-30 20:54:21,306   6   =>  49   		Training 486 pattern with 56.67% 	Forward time: 	14.35 sec
2023-03-30 20:54:21,306 			Loss:    1.013e+00    			Backward time: 	 0.42 sec 
2023-03-30 20:54:21,310 ADAM: Layer 0 -> dw_min:9.9236e-01  dw_max:1.0048e+00 lr:1.0000e-02
2023-03-30 20:54:21,314 ADAM: Layer 1 -> dw_min:9.9253e-01  dw_max:1.0071e+00 lr:1.0000e-02
2023-03-30 20:54:21,314 ADAM: Layer 2 -> dw_min:9.8995e-01  dw_max:1.0091e+00 lr:1.0000e-02
2023-03-30 20:54:21,314 ADAM: Layer 3 -> dw_min:9.9661e-01  dw_max:1.0045e+00 lr:1.0000e-02
2023-03-30 20:54:21,392 			Learning rate: weights:   1.000e-02    
2023-03-30 20:54:21,392 			Last test performance: 57.34%
2023-03-30 20:54:21,392 ----------------
2023-03-30 20:54:36,085   6   =>  50   		Training 486 pattern with 52.08% 	Forward time: 	14.31 sec
2023-03-30 20:54:36,085 			Loss:    1.093e+00    			Backward time: 	 0.35 sec 
2023-03-30 20:54:36,085 ADAM: Layer 0 -> dw_min:9.9220e-01  dw_max:1.0046e+00 lr:1.0000e-02
2023-03-30 20:54:36,086 ADAM: Layer 1 -> dw_min:9.9188e-01  dw_max:1.0073e+00 lr:1.0000e-02
2023-03-30 20:54:36,086 ADAM: Layer 2 -> dw_min:9.9016e-01  dw_max:1.0096e+00 lr:1.0000e-02
2023-03-30 20:54:36,086 ADAM: Layer 3 -> dw_min:9.9619e-01  dw_max:1.0045e+00 lr:1.0000e-02
2023-03-30 20:54:36,149 			Learning rate: weights:   1.000e-02    
2023-03-30 20:54:36,149 			Last test performance: 57.34%
2023-03-30 20:54:36,149 ----------------
2023-03-30 20:54:50,765   6   =>  51   		Training 486 pattern with 55.62% 	Forward time: 	14.19 sec
2023-03-30 20:54:50,765 			Loss:    1.046e+00    			Backward time: 	 0.39 sec 
2023-03-30 20:54:50,769 ADAM: Layer 0 -> dw_min:9.9289e-01  dw_max:1.0054e+00 lr:1.0000e-02
2023-03-30 20:54:50,774 ADAM: Layer 1 -> dw_min:9.9181e-01  dw_max:1.0075e+00 lr:1.0000e-02
2023-03-30 20:54:50,779 ADAM: Layer 2 -> dw_min:9.9011e-01  dw_max:1.0112e+00 lr:1.0000e-02
2023-03-30 20:54:50,783 ADAM: Layer 3 -> dw_min:9.9561e-01  dw_max:1.0048e+00 lr:1.0000e-02
2023-03-30 20:54:50,878 			Learning rate: weights:   1.000e-02    
2023-03-30 20:54:50,878 			Last test performance: 57.34%
2023-03-30 20:54:50,878 ----------------
2023-03-30 20:55:05,624   6   =>  52   		Training 486 pattern with 54.17% 	Forward time: 	14.34 sec
2023-03-30 20:55:05,625 			Loss:    1.056e+00    			Backward time: 	 0.37 sec 
2023-03-30 20:55:05,629 ADAM: Layer 0 -> dw_min:9.9259e-01  dw_max:1.0043e+00 lr:1.0000e-02
2023-03-30 20:55:05,634 ADAM: Layer 1 -> dw_min:9.9210e-01  dw_max:1.0065e+00 lr:1.0000e-02
2023-03-30 20:55:05,638 ADAM: Layer 2 -> dw_min:9.9042e-01  dw_max:1.0112e+00 lr:1.0000e-02
2023-03-30 20:55:05,643 ADAM: Layer 3 -> dw_min:9.9592e-01  dw_max:1.0046e+00 lr:1.0000e-02
2023-03-30 20:55:05,705 			Learning rate: weights:   1.000e-02    
2023-03-30 20:55:05,705 			Last test performance: 57.34%
2023-03-30 20:55:05,705 ----------------
2023-03-30 20:55:20,341   6   =>  53   		Training 486 pattern with 54.37% 	Forward time: 	14.22 sec
2023-03-30 20:55:20,341 			Loss:    1.023e+00    			Backward time: 	 0.38 sec 
2023-03-30 20:55:20,341 ADAM: Layer 0 -> dw_min:9.9305e-01  dw_max:1.0046e+00 lr:1.0000e-02
2023-03-30 20:55:20,341 ADAM: Layer 1 -> dw_min:9.9245e-01  dw_max:1.0075e+00 lr:1.0000e-02
2023-03-30 20:55:20,341 ADAM: Layer 2 -> dw_min:9.9072e-01  dw_max:1.0098e+00 lr:1.0000e-02
2023-03-30 20:55:20,342 ADAM: Layer 3 -> dw_min:9.9626e-01  dw_max:1.0045e+00 lr:1.0000e-02
2023-03-30 20:55:20,423 			Learning rate: weights:   1.000e-02    
2023-03-30 20:55:20,423 			Last test performance: 57.34%
2023-03-30 20:55:20,423 ----------------
2023-03-30 20:55:35,148   6   =>  54   		Training 486 pattern with 55.62% 	Forward time: 	14.28 sec
2023-03-30 20:55:35,148 			Loss:    1.003e+00    			Backward time: 	 0.40 sec 
2023-03-30 20:55:35,148 ADAM: Layer 0 -> dw_min:9.9334e-01  dw_max:1.0051e+00 lr:1.0000e-02
2023-03-30 20:55:35,148 ADAM: Layer 1 -> dw_min:9.9288e-01  dw_max:1.0064e+00 lr:1.0000e-02
2023-03-30 20:55:35,149 ADAM: Layer 2 -> dw_min:9.9243e-01  dw_max:1.0096e+00 lr:1.0000e-02
2023-03-30 20:55:35,149 ADAM: Layer 3 -> dw_min:9.9646e-01  dw_max:1.0039e+00 lr:1.0000e-02
2023-03-30 20:55:35,230 			Learning rate: weights:   1.000e-02    
2023-03-30 20:55:35,230 			Last test performance: 57.34%
2023-03-30 20:55:35,230 ----------------
2023-03-30 20:55:49,822   6   =>  55   		Training 486 pattern with 57.71% 	Forward time: 	14.14 sec
2023-03-30 20:55:49,822 			Loss:    1.023e+00    			Backward time: 	 0.41 sec 
2023-03-30 20:55:49,827 ADAM: Layer 0 -> dw_min:9.9290e-01  dw_max:1.0051e+00 lr:1.0000e-02
2023-03-30 20:55:49,831 ADAM: Layer 1 -> dw_min:9.9271e-01  dw_max:1.0061e+00 lr:1.0000e-02
2023-03-30 20:55:49,836 ADAM: Layer 2 -> dw_min:9.9110e-01  dw_max:1.0100e+00 lr:1.0000e-02
2023-03-30 20:55:49,840 ADAM: Layer 3 -> dw_min:9.9667e-01  dw_max:1.0040e+00 lr:1.0000e-02
2023-03-30 20:55:49,884 			Learning rate: weights:   1.000e-02    
2023-03-30 20:55:49,884 			Last test performance: 57.34%
2023-03-30 20:55:49,884 ----------------
2023-03-30 20:56:04,616   6   =>  56   		Training 486 pattern with 54.17% 	Forward time: 	14.31 sec
2023-03-30 20:56:04,616 			Loss:    1.069e+00    			Backward time: 	 0.38 sec 
2023-03-30 20:56:04,616 ADAM: Layer 0 -> dw_min:9.9412e-01  dw_max:1.0051e+00 lr:1.0000e-02
2023-03-30 20:56:04,616 ADAM: Layer 1 -> dw_min:9.9215e-01  dw_max:1.0067e+00 lr:1.0000e-02
2023-03-30 20:56:04,617 ADAM: Layer 2 -> dw_min:9.9207e-01  dw_max:1.0110e+00 lr:1.0000e-02
2023-03-30 20:56:04,617 ADAM: Layer 3 -> dw_min:9.9600e-01  dw_max:1.0041e+00 lr:1.0000e-02
2023-03-30 20:56:04,687 			Learning rate: weights:   1.000e-02    
2023-03-30 20:56:04,687 			Last test performance: 57.34%
2023-03-30 20:56:04,687 ----------------
2023-03-30 20:56:19,482   6   =>  57   		Training 486 pattern with 57.71% 	Forward time: 	14.36 sec
2023-03-30 20:56:19,483 			Loss:    9.617e-01    			Backward time: 	 0.39 sec 
2023-03-30 20:56:19,483 ADAM: Layer 0 -> dw_min:9.9586e-01  dw_max:1.0044e+00 lr:1.0000e-02
2023-03-30 20:56:19,483 ADAM: Layer 1 -> dw_min:9.9337e-01  dw_max:1.0065e+00 lr:1.0000e-02
2023-03-30 20:56:19,483 ADAM: Layer 2 -> dw_min:9.9273e-01  dw_max:1.0109e+00 lr:1.0000e-02
2023-03-30 20:56:19,483 ADAM: Layer 3 -> dw_min:9.9599e-01  dw_max:1.0037e+00 lr:1.0000e-02
2023-03-30 20:56:19,558 			Learning rate: weights:   1.000e-02    
2023-03-30 20:56:19,558 			Last test performance: 57.34%
2023-03-30 20:56:19,558 ----------------
2023-03-30 20:56:34,154   6   =>  58   		Training 486 pattern with 50.83% 	Forward time: 	14.18 sec
2023-03-30 20:56:34,154 			Loss:    1.097e+00    			Backward time: 	 0.38 sec 
2023-03-30 20:56:34,154 ADAM: Layer 0 -> dw_min:9.9591e-01  dw_max:1.0045e+00 lr:1.0000e-02
2023-03-30 20:56:34,155 ADAM: Layer 1 -> dw_min:9.9278e-01  dw_max:1.0064e+00 lr:1.0000e-02
2023-03-30 20:56:34,155 ADAM: Layer 2 -> dw_min:9.9264e-01  dw_max:1.0122e+00 lr:1.0000e-02
2023-03-30 20:56:34,155 ADAM: Layer 3 -> dw_min:9.9630e-01  dw_max:1.0042e+00 lr:1.0000e-02
2023-03-30 20:56:34,201 			Learning rate: weights:   1.000e-02    
2023-03-30 20:56:34,201 			Last test performance: 57.34%
2023-03-30 20:56:34,201 ----------------
2023-03-30 20:56:48,859   6   =>  59   		Training 486 pattern with 55.21% 	Forward time: 	14.24 sec
2023-03-30 20:56:48,859 			Loss:    1.029e+00    			Backward time: 	 0.38 sec 
2023-03-30 20:56:48,864 ADAM: Layer 0 -> dw_min:9.9492e-01  dw_max:1.0060e+00 lr:1.0000e-02
2023-03-30 20:56:48,868 ADAM: Layer 1 -> dw_min:9.9158e-01  dw_max:1.0068e+00 lr:1.0000e-02
2023-03-30 20:56:48,873 ADAM: Layer 2 -> dw_min:9.9296e-01  dw_max:1.0118e+00 lr:1.0000e-02
2023-03-30 20:56:48,877 ADAM: Layer 3 -> dw_min:9.9673e-01  dw_max:1.0032e+00 lr:1.0000e-02
2023-03-30 20:56:48,964 			Learning rate: weights:   1.000e-02    
2023-03-30 20:56:48,964 			Last test performance: 57.34%
2023-03-30 20:56:48,964 ----------------
2023-03-30 20:57:03,568   6   =>  60   		Training 486 pattern with 55.62% 	Forward time: 	14.18 sec
2023-03-30 20:57:03,568 			Loss:    1.056e+00    			Backward time: 	 0.39 sec 
2023-03-30 20:57:03,569 ADAM: Layer 0 -> dw_min:9.9402e-01  dw_max:1.0052e+00 lr:1.0000e-02
2023-03-30 20:57:03,569 ADAM: Layer 1 -> dw_min:9.9206e-01  dw_max:1.0077e+00 lr:1.0000e-02
2023-03-30 20:57:03,569 ADAM: Layer 2 -> dw_min:9.9268e-01  dw_max:1.0112e+00 lr:1.0000e-02
2023-03-30 20:57:03,569 ADAM: Layer 3 -> dw_min:9.9649e-01  dw_max:1.0029e+00 lr:1.0000e-02
2023-03-30 20:57:03,597 			Learning rate: weights:   1.000e-02    
2023-03-30 20:57:03,598 			Last test performance: 57.34%
2023-03-30 20:57:03,598 ----------------
2023-03-30 20:57:18,398   6   =>  61   		Training 486 pattern with 53.96% 	Forward time: 	14.37 sec
2023-03-30 20:57:18,398 			Loss:    1.115e+00    			Backward time: 	 0.40 sec 
2023-03-30 20:57:18,398 ADAM: Layer 0 -> dw_min:9.9460e-01  dw_max:1.0069e+00 lr:1.0000e-02
2023-03-30 20:57:18,398 ADAM: Layer 1 -> dw_min:9.9129e-01  dw_max:1.0086e+00 lr:1.0000e-02
2023-03-30 20:57:18,398 ADAM: Layer 2 -> dw_min:9.9230e-01  dw_max:1.0106e+00 lr:1.0000e-02
2023-03-30 20:57:18,398 ADAM: Layer 3 -> dw_min:9.9626e-01  dw_max:1.0035e+00 lr:1.0000e-02
2023-03-30 20:57:18,469 			Learning rate: weights:   1.000e-02    
2023-03-30 20:57:18,469 			Last test performance: 57.34%
2023-03-30 20:57:18,469 ----------------
2023-03-30 20:57:33,000   6   =>  62   		Training 486 pattern with 58.96% 	Forward time: 	14.09 sec
2023-03-30 20:57:33,000 			Loss:    9.954e-01    			Backward time: 	 0.40 sec 
2023-03-30 20:57:33,001 ADAM: Layer 0 -> dw_min:9.9545e-01  dw_max:1.0072e+00 lr:1.0000e-02
2023-03-30 20:57:33,001 ADAM: Layer 1 -> dw_min:9.9246e-01  dw_max:1.0093e+00 lr:1.0000e-02
2023-03-30 20:57:33,001 ADAM: Layer 2 -> dw_min:9.9099e-01  dw_max:1.0101e+00 lr:1.0000e-02
2023-03-30 20:57:33,001 ADAM: Layer 3 -> dw_min:9.9609e-01  dw_max:1.0040e+00 lr:1.0000e-02
2023-03-30 20:57:33,065 			Learning rate: weights:   1.000e-02    
2023-03-30 20:57:33,065 			Last test performance: 57.34%
2023-03-30 20:57:33,065 ----------------
2023-03-30 20:57:47,849   6   =>  63   		Training 486 pattern with 56.25% 	Forward time: 	14.38 sec
2023-03-30 20:57:47,849 			Loss:    1.005e+00    			Backward time: 	 0.37 sec 
2023-03-30 20:57:47,849 ADAM: Layer 0 -> dw_min:9.9395e-01  dw_max:1.0071e+00 lr:1.0000e-02
2023-03-30 20:57:47,849 ADAM: Layer 1 -> dw_min:9.9155e-01  dw_max:1.0081e+00 lr:1.0000e-02
2023-03-30 20:57:47,849 ADAM: Layer 2 -> dw_min:9.9075e-01  dw_max:1.0095e+00 lr:1.0000e-02
2023-03-30 20:57:47,850 ADAM: Layer 3 -> dw_min:9.9577e-01  dw_max:1.0049e+00 lr:1.0000e-02
2023-03-30 20:57:47,921 			Learning rate: weights:   1.000e-02    
2023-03-30 20:57:47,921 			Last test performance: 57.34%
2023-03-30 20:57:47,921 ----------------
2023-03-30 20:58:02,593   6   =>  64   		Training 486 pattern with 62.92% 	Forward time: 	14.24 sec
2023-03-30 20:58:02,593 			Loss:    9.591e-01    			Backward time: 	 0.39 sec 
2023-03-30 20:58:02,593 ADAM: Layer 0 -> dw_min:9.9444e-01  dw_max:1.0070e+00 lr:1.0000e-02
2023-03-30 20:58:02,593 ADAM: Layer 1 -> dw_min:9.9224e-01  dw_max:1.0074e+00 lr:1.0000e-02
2023-03-30 20:58:02,593 ADAM: Layer 2 -> dw_min:9.9168e-01  dw_max:1.0089e+00 lr:1.0000e-02
2023-03-30 20:58:02,594 ADAM: Layer 3 -> dw_min:9.9614e-01  dw_max:1.0053e+00 lr:1.0000e-02
2023-03-30 20:58:02,617 			Learning rate: weights:   1.000e-02    
2023-03-30 20:58:02,617 			Last test performance: 57.34%
2023-03-30 20:58:02,617 ----------------
2023-03-30 20:58:17,222   6   =>  65   		Training 486 pattern with 57.92% 	Forward time: 	14.17 sec
2023-03-30 20:58:17,222 			Loss:    9.841e-01    			Backward time: 	 0.40 sec 
2023-03-30 20:58:17,222 ADAM: Layer 0 -> dw_min:9.9573e-01  dw_max:1.0059e+00 lr:1.0000e-02
2023-03-30 20:58:17,223 ADAM: Layer 1 -> dw_min:9.9341e-01  dw_max:1.0074e+00 lr:1.0000e-02
2023-03-30 20:58:17,223 ADAM: Layer 2 -> dw_min:9.8960e-01  dw_max:1.0098e+00 lr:1.0000e-02
2023-03-30 20:58:17,223 ADAM: Layer 3 -> dw_min:9.9613e-01  dw_max:1.0048e+00 lr:1.0000e-02
2023-03-30 20:58:17,356 			Learning rate: weights:   1.000e-02    
2023-03-30 20:58:17,356 			Last test performance: 57.34%
2023-03-30 20:58:17,356 ----------------
2023-03-30 20:58:32,124   6   =>  66   		Training 486 pattern with 57.29% 	Forward time: 	14.33 sec
2023-03-30 20:58:32,124 			Loss:    1.041e+00    			Backward time: 	 0.40 sec 
2023-03-30 20:58:32,128 ADAM: Layer 0 -> dw_min:9.9601e-01  dw_max:1.0049e+00 lr:1.0000e-02
2023-03-30 20:58:32,133 ADAM: Layer 1 -> dw_min:9.9202e-01  dw_max:1.0071e+00 lr:1.0000e-02
2023-03-30 20:58:32,138 ADAM: Layer 2 -> dw_min:9.9078e-01  dw_max:1.0097e+00 lr:1.0000e-02
2023-03-30 20:58:32,142 ADAM: Layer 3 -> dw_min:9.9654e-01  dw_max:1.0042e+00 lr:1.0000e-02
2023-03-30 20:58:32,168 			Learning rate: weights:   1.000e-02    
2023-03-30 20:58:32,168 			Last test performance: 57.34%
2023-03-30 20:58:32,168 ----------------
2023-03-30 20:58:46,860   6   =>  67   		Training 486 pattern with 56.67% 	Forward time: 	14.30 sec
2023-03-30 20:58:46,860 			Loss:    9.805e-01    			Backward time: 	 0.37 sec 
2023-03-30 20:58:46,860 ADAM: Layer 0 -> dw_min:9.9326e-01  dw_max:1.0052e+00 lr:1.0000e-02
2023-03-30 20:58:46,860 ADAM: Layer 1 -> dw_min:9.9069e-01  dw_max:1.0066e+00 lr:1.0000e-02
2023-03-30 20:58:46,860 ADAM: Layer 2 -> dw_min:9.9052e-01  dw_max:1.0085e+00 lr:1.0000e-02
2023-03-30 20:58:46,860 ADAM: Layer 3 -> dw_min:9.9615e-01  dw_max:1.0038e+00 lr:1.0000e-02
2023-03-30 20:58:46,938 			Learning rate: weights:   1.000e-02    
2023-03-30 20:58:46,938 			Last test performance: 57.34%
2023-03-30 20:58:46,938 ----------------
2023-03-30 20:59:01,641   6   =>  68   		Training 486 pattern with 53.75% 	Forward time: 	14.26 sec
2023-03-30 20:59:01,641 			Loss:    1.035e+00    			Backward time: 	 0.40 sec 
2023-03-30 20:59:01,641 ADAM: Layer 0 -> dw_min:9.9275e-01  dw_max:1.0067e+00 lr:1.0000e-02
2023-03-30 20:59:01,642 ADAM: Layer 1 -> dw_min:9.9027e-01  dw_max:1.0072e+00 lr:1.0000e-02
2023-03-30 20:59:01,642 ADAM: Layer 2 -> dw_min:9.8915e-01  dw_max:1.0087e+00 lr:1.0000e-02
2023-03-30 20:59:01,642 ADAM: Layer 3 -> dw_min:9.9688e-01  dw_max:1.0033e+00 lr:1.0000e-02
2023-03-30 20:59:01,712 			Learning rate: weights:   1.000e-02    
2023-03-30 20:59:01,712 			Last test performance: 57.34%
2023-03-30 20:59:01,712 ----------------
2023-03-30 20:59:16,312   6   =>  69   		Training 486 pattern with 57.71% 	Forward time: 	14.15 sec
2023-03-30 20:59:16,312 			Loss:    1.032e+00    			Backward time: 	 0.41 sec 
2023-03-30 20:59:16,313 ADAM: Layer 0 -> dw_min:9.9328e-01  dw_max:1.0056e+00 lr:1.0000e-02
2023-03-30 20:59:16,313 ADAM: Layer 1 -> dw_min:9.8968e-01  dw_max:1.0080e+00 lr:1.0000e-02
2023-03-30 20:59:16,313 ADAM: Layer 2 -> dw_min:9.8954e-01  dw_max:1.0086e+00 lr:1.0000e-02
2023-03-30 20:59:16,313 ADAM: Layer 3 -> dw_min:9.9680e-01  dw_max:1.0032e+00 lr:1.0000e-02
2023-03-30 20:59:16,385 			Learning rate: weights:   1.000e-02    
2023-03-30 20:59:16,385 			Last test performance: 57.34%
2023-03-30 20:59:16,385 ----------------
2023-03-30 20:59:31,181   6   =>  70   		Training 486 pattern with 54.58% 	Forward time: 	14.41 sec
2023-03-30 20:59:31,181 			Loss:    1.043e+00    			Backward time: 	 0.35 sec 
2023-03-30 20:59:31,182 ADAM: Layer 0 -> dw_min:9.9410e-01  dw_max:1.0054e+00 lr:1.0000e-02
2023-03-30 20:59:31,182 ADAM: Layer 1 -> dw_min:9.8996e-01  dw_max:1.0062e+00 lr:1.0000e-02
2023-03-30 20:59:31,182 ADAM: Layer 2 -> dw_min:9.8838e-01  dw_max:1.0085e+00 lr:1.0000e-02
2023-03-30 20:59:31,182 ADAM: Layer 3 -> dw_min:9.9643e-01  dw_max:1.0029e+00 lr:1.0000e-02
2023-03-30 20:59:31,261 			Learning rate: weights:   1.000e-02    
2023-03-30 20:59:31,261 			Last test performance: 57.34%
2023-03-30 20:59:31,261 ----------------
2023-03-30 20:59:45,911   6   =>  71   		Training 486 pattern with 55.21% 	Forward time: 	14.19 sec
2023-03-30 20:59:45,911 			Loss:    1.009e+00    			Backward time: 	 0.42 sec 
2023-03-30 20:59:45,916 ADAM: Layer 0 -> dw_min:9.9578e-01  dw_max:1.0066e+00 lr:1.0000e-02
2023-03-30 20:59:45,920 ADAM: Layer 1 -> dw_min:9.9231e-01  dw_max:1.0078e+00 lr:1.0000e-02
2023-03-30 20:59:45,925 ADAM: Layer 2 -> dw_min:9.8806e-01  dw_max:1.0096e+00 lr:1.0000e-02
2023-03-30 20:59:45,930 ADAM: Layer 3 -> dw_min:9.9612e-01  dw_max:1.0050e+00 lr:1.0000e-02
2023-03-30 20:59:45,970 			Learning rate: weights:   1.000e-02    
2023-03-30 20:59:45,970 			Last test performance: 57.34%
2023-03-30 20:59:45,970 ----------------
2023-03-30 21:00:00,727   6   =>  72   		Training 486 pattern with 54.58% 	Forward time: 	14.34 sec
2023-03-30 21:00:00,727 			Loss:    1.077e+00    			Backward time: 	 0.38 sec 
2023-03-30 21:00:00,727 ADAM: Layer 0 -> dw_min:9.9503e-01  dw_max:1.0060e+00 lr:1.0000e-02
2023-03-30 21:00:00,727 ADAM: Layer 1 -> dw_min:9.9178e-01  dw_max:1.0075e+00 lr:1.0000e-02
2023-03-30 21:00:00,727 ADAM: Layer 2 -> dw_min:9.8751e-01  dw_max:1.0079e+00 lr:1.0000e-02
2023-03-30 21:00:00,728 ADAM: Layer 3 -> dw_min:9.9653e-01  dw_max:1.0046e+00 lr:1.0000e-02
2023-03-30 21:00:00,790 			Learning rate: weights:   1.000e-02    
2023-03-30 21:00:00,790 			Last test performance: 57.34%
2023-03-30 21:00:00,790 ----------------
2023-03-30 21:00:15,509   6   =>  73   		Training 486 pattern with 56.46% 	Forward time: 	14.30 sec
2023-03-30 21:00:15,509 			Loss:    1.003e+00    			Backward time: 	 0.38 sec 
2023-03-30 21:00:15,510 ADAM: Layer 0 -> dw_min:9.9549e-01  dw_max:1.0047e+00 lr:1.0000e-02
2023-03-30 21:00:15,510 ADAM: Layer 1 -> dw_min:9.9203e-01  dw_max:1.0073e+00 lr:1.0000e-02
2023-03-30 21:00:15,510 ADAM: Layer 2 -> dw_min:9.8803e-01  dw_max:1.0085e+00 lr:1.0000e-02
2023-03-30 21:00:15,510 ADAM: Layer 3 -> dw_min:9.9637e-01  dw_max:1.0043e+00 lr:1.0000e-02
2023-03-30 21:00:15,551 			Learning rate: weights:   1.000e-02    
2023-03-30 21:00:15,552 			Last test performance: 57.34%
2023-03-30 21:00:15,552 ----------------
2023-03-30 21:00:30,048   6   =>  74   		Training 486 pattern with 58.75% 	Forward time: 	14.10 sec
2023-03-30 21:00:30,049 			Loss:    1.033e+00    			Backward time: 	 0.37 sec 
2023-03-30 21:00:30,049 ADAM: Layer 0 -> dw_min:9.9614e-01  dw_max:1.0052e+00 lr:1.0000e-02
2023-03-30 21:00:30,049 ADAM: Layer 1 -> dw_min:9.9207e-01  dw_max:1.0069e+00 lr:1.0000e-02
2023-03-30 21:00:30,049 ADAM: Layer 2 -> dw_min:9.8810e-01  dw_max:1.0086e+00 lr:1.0000e-02
2023-03-30 21:00:30,049 ADAM: Layer 3 -> dw_min:9.9601e-01  dw_max:1.0052e+00 lr:1.0000e-02
2023-03-30 21:00:30,137 			Learning rate: weights:   1.000e-02    
2023-03-30 21:00:30,137 			Last test performance: 57.34%
2023-03-30 21:00:30,137 ----------------
2023-03-30 21:00:44,882   6   =>  75   		Training 486 pattern with 59.79% 	Forward time: 	14.33 sec
2023-03-30 21:00:44,883 			Loss:    9.511e-01    			Backward time: 	 0.38 sec 
2023-03-30 21:00:44,883 ADAM: Layer 0 -> dw_min:9.9524e-01  dw_max:1.0059e+00 lr:1.0000e-02
2023-03-30 21:00:44,883 ADAM: Layer 1 -> dw_min:9.9085e-01  dw_max:1.0076e+00 lr:1.0000e-02
2023-03-30 21:00:44,883 ADAM: Layer 2 -> dw_min:9.8965e-01  dw_max:1.0085e+00 lr:1.0000e-02
2023-03-30 21:00:44,883 ADAM: Layer 3 -> dw_min:9.9625e-01  dw_max:1.0056e+00 lr:1.0000e-02
2023-03-30 21:00:44,920 			Learning rate: weights:   1.000e-02    
2023-03-30 21:00:44,920 			Last test performance: 57.34%
2023-03-30 21:00:44,920 ----------------
2023-03-30 21:00:59,531   6   =>  76   		Training 486 pattern with 56.25% 	Forward time: 	14.19 sec
2023-03-30 21:00:59,531 			Loss:    1.023e+00    			Backward time: 	 0.39 sec 
2023-03-30 21:00:59,532 ADAM: Layer 0 -> dw_min:9.9456e-01  dw_max:1.0048e+00 lr:1.0000e-02
2023-03-30 21:00:59,532 ADAM: Layer 1 -> dw_min:9.9205e-01  dw_max:1.0086e+00 lr:1.0000e-02
2023-03-30 21:00:59,532 ADAM: Layer 2 -> dw_min:9.8899e-01  dw_max:1.0094e+00 lr:1.0000e-02
2023-03-30 21:00:59,532 ADAM: Layer 3 -> dw_min:9.9646e-01  dw_max:1.0049e+00 lr:1.0000e-02
2023-03-30 21:00:59,604 			Learning rate: weights:   1.000e-02    
2023-03-30 21:00:59,604 			Last test performance: 57.34%
2023-03-30 21:00:59,605 ----------------
2023-03-30 21:01:14,282   6   =>  77   		Training 486 pattern with 53.96% 	Forward time: 	14.29 sec
2023-03-30 21:01:14,283 			Loss:    1.069e+00    			Backward time: 	 0.36 sec 
2023-03-30 21:01:14,283 ADAM: Layer 0 -> dw_min:9.9386e-01  dw_max:1.0042e+00 lr:1.0000e-02
2023-03-30 21:01:14,283 ADAM: Layer 1 -> dw_min:9.9272e-01  dw_max:1.0083e+00 lr:1.0000e-02
2023-03-30 21:01:14,283 ADAM: Layer 2 -> dw_min:9.8938e-01  dw_max:1.0083e+00 lr:1.0000e-02
2023-03-30 21:01:14,283 ADAM: Layer 3 -> dw_min:9.9618e-01  dw_max:1.0040e+00 lr:1.0000e-02
2023-03-30 21:01:14,361 			Learning rate: weights:   1.000e-02    
2023-03-30 21:01:14,361 			Last test performance: 57.34%
2023-03-30 21:01:14,362 ----------------
2023-03-30 21:01:28,874   6   =>  78   		Training 486 pattern with 51.67% 	Forward time: 	14.10 sec
2023-03-30 21:01:28,874 			Loss:    1.077e+00    			Backward time: 	 0.38 sec 
2023-03-30 21:01:28,878 ADAM: Layer 0 -> dw_min:9.9413e-01  dw_max:1.0041e+00 lr:1.0000e-02
2023-03-30 21:01:28,883 ADAM: Layer 1 -> dw_min:9.9229e-01  dw_max:1.0087e+00 lr:1.0000e-02
2023-03-30 21:01:28,887 ADAM: Layer 2 -> dw_min:9.9097e-01  dw_max:1.0109e+00 lr:1.0000e-02
2023-03-30 21:01:28,892 ADAM: Layer 3 -> dw_min:9.9573e-01  dw_max:1.0047e+00 lr:1.0000e-02
2023-03-30 21:01:28,957 			Learning rate: weights:   1.000e-02    
2023-03-30 21:01:28,958 			Last test performance: 57.34%
2023-03-30 21:01:28,958 ----------------
2023-03-30 21:01:43,602   6   =>  79   		Training 486 pattern with 56.04% 	Forward time: 	14.20 sec
2023-03-30 21:01:43,602 			Loss:    9.786e-01    			Backward time: 	 0.40 sec 
2023-03-30 21:01:43,603 ADAM: Layer 0 -> dw_min:9.9408e-01  dw_max:1.0038e+00 lr:1.0000e-02
2023-03-30 21:01:43,603 ADAM: Layer 1 -> dw_min:9.9268e-01  dw_max:1.0091e+00 lr:1.0000e-02
2023-03-30 21:01:43,603 ADAM: Layer 2 -> dw_min:9.9136e-01  dw_max:1.0121e+00 lr:1.0000e-02
2023-03-30 21:01:43,603 ADAM: Layer 3 -> dw_min:9.9602e-01  dw_max:1.0039e+00 lr:1.0000e-02
2023-03-30 21:01:43,626 			Learning rate: weights:   1.000e-02    
2023-03-30 21:01:43,626 			Last test performance: 57.34%
2023-03-30 21:01:43,626 ----------------
2023-03-30 21:01:58,346   6   =>  80   		Training 486 pattern with 57.08% 	Forward time: 	14.33 sec
2023-03-30 21:01:58,346 			Loss:    1.050e+00    			Backward time: 	 0.36 sec 
2023-03-30 21:01:58,347 ADAM: Layer 0 -> dw_min:9.9371e-01  dw_max:1.0048e+00 lr:1.0000e-02
2023-03-30 21:01:58,347 ADAM: Layer 1 -> dw_min:9.9255e-01  dw_max:1.0090e+00 lr:1.0000e-02
2023-03-30 21:01:58,347 ADAM: Layer 2 -> dw_min:9.8997e-01  dw_max:1.0117e+00 lr:1.0000e-02
2023-03-30 21:01:58,347 ADAM: Layer 3 -> dw_min:9.9548e-01  dw_max:1.0042e+00 lr:1.0000e-02
2023-03-30 21:01:58,379 			Learning rate: weights:   1.000e-02    
2023-03-30 21:01:58,379 			Last test performance: 57.34%
2023-03-30 21:01:58,379 ----------------
2023-03-30 21:02:13,129   6   =>  81   		Training 486 pattern with 56.67% 	Forward time: 	14.37 sec
2023-03-30 21:02:13,129 			Loss:    1.031e+00    			Backward time: 	 0.36 sec 
2023-03-30 21:02:13,134 ADAM: Layer 0 -> dw_min:9.9394e-01  dw_max:1.0050e+00 lr:1.0000e-02
2023-03-30 21:02:13,138 ADAM: Layer 1 -> dw_min:9.9240e-01  dw_max:1.0083e+00 lr:1.0000e-02
2023-03-30 21:02:13,143 ADAM: Layer 2 -> dw_min:9.9075e-01  dw_max:1.0118e+00 lr:1.0000e-02
2023-03-30 21:02:13,148 ADAM: Layer 3 -> dw_min:9.9508e-01  dw_max:1.0052e+00 lr:1.0000e-02
2023-03-30 21:02:13,231 			Learning rate: weights:   1.000e-02    
2023-03-30 21:02:13,231 			Last test performance: 57.34%
2023-03-30 21:02:13,231 ----------------
2023-03-30 21:02:27,956   6   =>  82   		Training 486 pattern with 56.46% 	Forward time: 	14.29 sec
2023-03-30 21:02:27,956 			Loss:    1.010e+00    			Backward time: 	 0.40 sec 
2023-03-30 21:02:27,956 ADAM: Layer 0 -> dw_min:9.9328e-01  dw_max:1.0049e+00 lr:1.0000e-02
2023-03-30 21:02:27,956 ADAM: Layer 1 -> dw_min:9.9248e-01  dw_max:1.0085e+00 lr:1.0000e-02
2023-03-30 21:02:27,956 ADAM: Layer 2 -> dw_min:9.9070e-01  dw_max:1.0112e+00 lr:1.0000e-02
2023-03-30 21:02:27,957 ADAM: Layer 3 -> dw_min:9.9424e-01  dw_max:1.0053e+00 lr:1.0000e-02
2023-03-30 21:02:28,035 			Learning rate: weights:   1.000e-02    
2023-03-30 21:02:28,035 			Last test performance: 57.34%
2023-03-30 21:02:28,035 ----------------
2023-03-30 21:02:42,595   6   =>  83   		Training 486 pattern with 56.46% 	Forward time: 	14.17 sec
2023-03-30 21:02:42,595 			Loss:    1.026e+00    			Backward time: 	 0.37 sec 
2023-03-30 21:02:42,595 ADAM: Layer 0 -> dw_min:9.9439e-01  dw_max:1.0043e+00 lr:1.0000e-02
2023-03-30 21:02:42,595 ADAM: Layer 1 -> dw_min:9.9280e-01  dw_max:1.0079e+00 lr:1.0000e-02
2023-03-30 21:02:42,595 ADAM: Layer 2 -> dw_min:9.9115e-01  dw_max:1.0098e+00 lr:1.0000e-02
2023-03-30 21:02:42,596 ADAM: Layer 3 -> dw_min:9.9578e-01  dw_max:1.0054e+00 lr:1.0000e-02
2023-03-30 21:02:42,674 			Learning rate: weights:   1.000e-02    
2023-03-30 21:02:42,674 			Last test performance: 57.34%
2023-03-30 21:02:42,674 ----------------
2023-03-30 21:02:57,431   6   =>  84   		Training 486 pattern with 56.25% 	Forward time: 	14.36 sec
2023-03-30 21:02:57,431 			Loss:    9.768e-01    			Backward time: 	 0.37 sec 
2023-03-30 21:02:57,431 ADAM: Layer 0 -> dw_min:9.9512e-01  dw_max:1.0053e+00 lr:1.0000e-02
2023-03-30 21:02:57,431 ADAM: Layer 1 -> dw_min:9.9275e-01  dw_max:1.0072e+00 lr:1.0000e-02
2023-03-30 21:02:57,431 ADAM: Layer 2 -> dw_min:9.9056e-01  dw_max:1.0100e+00 lr:1.0000e-02
2023-03-30 21:02:57,432 ADAM: Layer 3 -> dw_min:9.9567e-01  dw_max:1.0048e+00 lr:1.0000e-02
2023-03-30 21:02:57,542 			Learning rate: weights:   1.000e-02    
2023-03-30 21:02:57,542 			Last test performance: 57.34%
2023-03-30 21:02:57,542 ----------------
2023-03-30 21:03:12,060   6   =>  85   		Training 486 pattern with 58.13% 	Forward time: 	14.07 sec
2023-03-30 21:03:12,060 			Loss:    9.719e-01    			Backward time: 	 0.41 sec 
2023-03-30 21:03:12,060 ADAM: Layer 0 -> dw_min:9.9516e-01  dw_max:1.0051e+00 lr:1.0000e-02
2023-03-30 21:03:12,061 ADAM: Layer 1 -> dw_min:9.9197e-01  dw_max:1.0084e+00 lr:1.0000e-02
2023-03-30 21:03:12,061 ADAM: Layer 2 -> dw_min:9.9036e-01  dw_max:1.0089e+00 lr:1.0000e-02
2023-03-30 21:03:12,061 ADAM: Layer 3 -> dw_min:9.9552e-01  dw_max:1.0070e+00 lr:1.0000e-02
2023-03-30 21:03:12,103 			Learning rate: weights:   1.000e-02    
2023-03-30 21:03:12,103 			Last test performance: 57.34%
2023-03-30 21:03:12,103 ----------------
2023-03-30 21:03:26,774   6   =>  86   		Training 486 pattern with 53.96% 	Forward time: 	14.26 sec
2023-03-30 21:03:26,774 			Loss:    1.063e+00    			Backward time: 	 0.38 sec 
2023-03-30 21:03:26,774 ADAM: Layer 0 -> dw_min:9.9543e-01  dw_max:1.0067e+00 lr:1.0000e-02
2023-03-30 21:03:26,774 ADAM: Layer 1 -> dw_min:9.9136e-01  dw_max:1.0079e+00 lr:1.0000e-02
2023-03-30 21:03:26,774 ADAM: Layer 2 -> dw_min:9.9002e-01  dw_max:1.0098e+00 lr:1.0000e-02
2023-03-30 21:03:26,775 ADAM: Layer 3 -> dw_min:9.9562e-01  dw_max:1.0073e+00 lr:1.0000e-02
2023-03-30 21:03:26,989 			Learning rate: weights:   1.000e-02    
2023-03-30 21:03:26,990 			Last test performance: 57.34%
2023-03-30 21:03:26,990 ----------------
2023-03-30 21:03:41,634   6   =>  87   		Training 486 pattern with 56.67% 	Forward time: 	14.22 sec
2023-03-30 21:03:41,634 			Loss:    1.028e+00    			Backward time: 	 0.39 sec 
2023-03-30 21:03:41,639 ADAM: Layer 0 -> dw_min:9.9498e-01  dw_max:1.0066e+00 lr:1.0000e-02
2023-03-30 21:03:41,643 ADAM: Layer 1 -> dw_min:9.9063e-01  dw_max:1.0072e+00 lr:1.0000e-02
2023-03-30 21:03:41,648 ADAM: Layer 2 -> dw_min:9.8940e-01  dw_max:1.0098e+00 lr:1.0000e-02
2023-03-30 21:03:41,653 ADAM: Layer 3 -> dw_min:9.9465e-01  dw_max:1.0074e+00 lr:1.0000e-02
2023-03-30 21:03:41,738 			Learning rate: weights:   1.000e-02    
2023-03-30 21:03:41,739 			Last test performance: 57.34%
2023-03-30 21:03:41,739 ----------------
2023-03-30 21:03:56,326   6   =>  88   		Training 486 pattern with 54.17% 	Forward time: 	14.11 sec
2023-03-30 21:03:56,326 			Loss:    1.066e+00    			Backward time: 	 0.43 sec 
2023-03-30 21:03:56,331 ADAM: Layer 0 -> dw_min:9.9600e-01  dw_max:1.0063e+00 lr:1.0000e-02
2023-03-30 21:03:56,335 ADAM: Layer 1 -> dw_min:9.9099e-01  dw_max:1.0079e+00 lr:1.0000e-02
2023-03-30 21:03:56,340 ADAM: Layer 2 -> dw_min:9.8869e-01  dw_max:1.0091e+00 lr:1.0000e-02
2023-03-30 21:03:56,345 ADAM: Layer 3 -> dw_min:9.9359e-01  dw_max:1.0085e+00 lr:1.0000e-02
2023-03-30 21:03:56,583 			Learning rate: weights:   1.000e-02    
2023-03-30 21:03:56,583 			Last test performance: 57.34%
2023-03-30 21:03:56,583 ----------------
2023-03-30 21:04:11,338   6   =>  89   		Training 486 pattern with 57.08% 	Forward time: 	14.31 sec
2023-03-30 21:04:11,339 			Loss:    1.007e+00    			Backward time: 	 0.40 sec 
2023-03-30 21:04:11,339 ADAM: Layer 0 -> dw_min:9.9578e-01  dw_max:1.0044e+00 lr:1.0000e-02
2023-03-30 21:04:11,339 ADAM: Layer 1 -> dw_min:9.9021e-01  dw_max:1.0082e+00 lr:1.0000e-02
2023-03-30 21:04:11,339 ADAM: Layer 2 -> dw_min:9.8798e-01  dw_max:1.0102e+00 lr:1.0000e-02
2023-03-30 21:04:11,339 ADAM: Layer 3 -> dw_min:9.9422e-01  dw_max:1.0060e+00 lr:1.0000e-02
2023-03-30 21:04:11,421 			Learning rate: weights:   1.000e-02    
2023-03-30 21:04:11,421 			Last test performance: 57.34%
2023-03-30 21:04:11,421 ----------------
2023-03-30 21:04:26,115   6   =>  90   		Training 486 pattern with 54.79% 	Forward time: 	14.30 sec
2023-03-30 21:04:26,115 			Loss:    1.042e+00    			Backward time: 	 0.37 sec 
2023-03-30 21:04:26,120 ADAM: Layer 0 -> dw_min:9.9595e-01  dw_max:1.0043e+00 lr:1.0000e-02
2023-03-30 21:04:26,124 ADAM: Layer 1 -> dw_min:9.8984e-01  dw_max:1.0086e+00 lr:1.0000e-02
2023-03-30 21:04:26,129 ADAM: Layer 2 -> dw_min:9.8775e-01  dw_max:1.0111e+00 lr:1.0000e-02
2023-03-30 21:04:26,134 ADAM: Layer 3 -> dw_min:9.9516e-01  dw_max:1.0052e+00 lr:1.0000e-02
2023-03-30 21:04:26,217 			Learning rate: weights:   1.000e-02    
2023-03-30 21:04:26,217 			Last test performance: 57.34%
2023-03-30 21:04:26,217 ----------------
2023-03-30 21:04:41,011   6   =>  91   		Training 486 pattern with 54.37% 	Forward time: 	14.39 sec
2023-03-30 21:04:41,011 			Loss:    1.035e+00    			Backward time: 	 0.37 sec 
2023-03-30 21:04:41,015 ADAM: Layer 0 -> dw_min:9.9594e-01  dw_max:1.0040e+00 lr:1.0000e-02
2023-03-30 21:04:41,020 ADAM: Layer 1 -> dw_min:9.9062e-01  dw_max:1.0080e+00 lr:1.0000e-02
2023-03-30 21:04:41,024 ADAM: Layer 2 -> dw_min:9.8591e-01  dw_max:1.0101e+00 lr:1.0000e-02
2023-03-30 21:04:41,029 ADAM: Layer 3 -> dw_min:9.9582e-01  dw_max:1.0062e+00 lr:1.0000e-02
2023-03-30 21:04:41,108 			Learning rate: weights:   1.000e-02    
2023-03-30 21:04:41,108 			Last test performance: 57.34%
2023-03-30 21:04:41,108 ----------------
2023-03-30 21:04:55,856   6   =>  92   		Training 486 pattern with 53.96% 	Forward time: 	14.31 sec
2023-03-30 21:04:55,856 			Loss:    1.054e+00    			Backward time: 	 0.40 sec 
2023-03-30 21:04:55,856 ADAM: Layer 0 -> dw_min:9.9539e-01  dw_max:1.0039e+00 lr:1.0000e-02
2023-03-30 21:04:55,857 ADAM: Layer 1 -> dw_min:9.9062e-01  dw_max:1.0076e+00 lr:1.0000e-02
2023-03-30 21:04:55,857 ADAM: Layer 2 -> dw_min:9.8545e-01  dw_max:1.0092e+00 lr:1.0000e-02
2023-03-30 21:04:55,857 ADAM: Layer 3 -> dw_min:9.9563e-01  dw_max:1.0050e+00 lr:1.0000e-02
2023-03-30 21:04:55,919 			Learning rate: weights:   1.000e-02    
2023-03-30 21:04:55,919 			Last test performance: 57.34%
2023-03-30 21:04:55,919 ----------------
2023-03-30 21:05:10,473   6   =>  93   		Training 486 pattern with 53.33% 	Forward time: 	14.13 sec
2023-03-30 21:05:10,473 			Loss:    1.037e+00    			Backward time: 	 0.39 sec 
2023-03-30 21:05:10,473 ADAM: Layer 0 -> dw_min:9.9415e-01  dw_max:1.0047e+00 lr:1.0000e-02
2023-03-30 21:05:10,473 ADAM: Layer 1 -> dw_min:9.9026e-01  dw_max:1.0072e+00 lr:1.0000e-02
2023-03-30 21:05:10,473 ADAM: Layer 2 -> dw_min:9.8593e-01  dw_max:1.0093e+00 lr:1.0000e-02
2023-03-30 21:05:10,473 ADAM: Layer 3 -> dw_min:9.9574e-01  dw_max:1.0050e+00 lr:1.0000e-02
2023-03-30 21:05:10,603 			Learning rate: weights:   1.000e-02    
2023-03-30 21:05:10,604 			Last test performance: 57.34%
2023-03-30 21:05:10,604 ----------------
2023-03-30 21:05:25,372   6   =>  94   		Training 486 pattern with 54.17% 	Forward time: 	14.36 sec
2023-03-30 21:05:25,373 			Loss:    1.064e+00    			Backward time: 	 0.38 sec 
2023-03-30 21:05:25,373 ADAM: Layer 0 -> dw_min:9.9399e-01  dw_max:1.0061e+00 lr:1.0000e-02
2023-03-30 21:05:25,373 ADAM: Layer 1 -> dw_min:9.8866e-01  dw_max:1.0095e+00 lr:1.0000e-02
2023-03-30 21:05:25,373 ADAM: Layer 2 -> dw_min:9.8637e-01  dw_max:1.0103e+00 lr:1.0000e-02
2023-03-30 21:05:25,373 ADAM: Layer 3 -> dw_min:9.9578e-01  dw_max:1.0047e+00 lr:1.0000e-02
2023-03-30 21:05:25,454 			Learning rate: weights:   1.000e-02    
2023-03-30 21:05:25,454 			Last test performance: 57.34%
2023-03-30 21:05:25,454 ----------------
2023-03-30 21:05:40,011   6   =>  95   		Training 486 pattern with 56.25% 	Forward time: 	14.17 sec
2023-03-30 21:05:40,012 			Loss:    1.014e+00    			Backward time: 	 0.35 sec 
2023-03-30 21:05:40,016 ADAM: Layer 0 -> dw_min:9.9419e-01  dw_max:1.0065e+00 lr:1.0000e-02
2023-03-30 21:05:40,021 ADAM: Layer 1 -> dw_min:9.8993e-01  dw_max:1.0089e+00 lr:1.0000e-02
2023-03-30 21:05:40,025 ADAM: Layer 2 -> dw_min:9.8685e-01  dw_max:1.0099e+00 lr:1.0000e-02
2023-03-30 21:05:40,030 ADAM: Layer 3 -> dw_min:9.9535e-01  dw_max:1.0040e+00 lr:1.0000e-02
2023-03-30 21:05:40,096 			Learning rate: weights:   1.000e-02    
2023-03-30 21:05:40,096 			Last test performance: 57.34%
2023-03-30 21:05:40,096 ----------------
2023-03-30 21:05:54,907   6   =>  96   		Training 486 pattern with 62.50% 	Forward time: 	14.38 sec
2023-03-30 21:05:54,907 			Loss:    9.690e-01    			Backward time: 	 0.39 sec 
2023-03-30 21:05:54,907 ADAM: Layer 0 -> dw_min:9.9473e-01  dw_max:1.0057e+00 lr:1.0000e-02
2023-03-30 21:05:54,907 ADAM: Layer 1 -> dw_min:9.9010e-01  dw_max:1.0083e+00 lr:1.0000e-02
2023-03-30 21:05:54,907 ADAM: Layer 2 -> dw_min:9.8715e-01  dw_max:1.0088e+00 lr:1.0000e-02
2023-03-30 21:05:54,908 ADAM: Layer 3 -> dw_min:9.9516e-01  dw_max:1.0053e+00 lr:1.0000e-02
2023-03-30 21:05:54,962 			Learning rate: weights:   1.000e-02    
2023-03-30 21:05:54,962 			Last test performance: 57.34%
2023-03-30 21:05:54,962 ----------------
2023-03-30 21:06:09,582   6   =>  97   		Training 486 pattern with 55.62% 	Forward time: 	14.22 sec
2023-03-30 21:06:09,582 			Loss:    1.081e+00    			Backward time: 	 0.37 sec 
2023-03-30 21:06:09,582 ADAM: Layer 0 -> dw_min:9.9471e-01  dw_max:1.0054e+00 lr:1.0000e-02
2023-03-30 21:06:09,583 ADAM: Layer 1 -> dw_min:9.9052e-01  dw_max:1.0073e+00 lr:1.0000e-02
2023-03-30 21:06:09,583 ADAM: Layer 2 -> dw_min:9.8874e-01  dw_max:1.0102e+00 lr:1.0000e-02
2023-03-30 21:06:09,583 ADAM: Layer 3 -> dw_min:9.9514e-01  dw_max:1.0049e+00 lr:1.0000e-02
2023-03-30 21:06:09,606 			Learning rate: weights:   1.000e-02    
2023-03-30 21:06:09,606 			Last test performance: 57.34%
2023-03-30 21:06:09,606 ----------------
2023-03-30 21:06:24,472   6   =>  98   		Training 486 pattern with 60.00% 	Forward time: 	14.44 sec
2023-03-30 21:06:24,472 			Loss:    9.217e-01    			Backward time: 	 0.39 sec 
2023-03-30 21:06:24,472 ADAM: Layer 0 -> dw_min:9.9458e-01  dw_max:1.0055e+00 lr:1.0000e-02
2023-03-30 21:06:24,472 ADAM: Layer 1 -> dw_min:9.9018e-01  dw_max:1.0072e+00 lr:1.0000e-02
2023-03-30 21:06:24,473 ADAM: Layer 2 -> dw_min:9.9037e-01  dw_max:1.0084e+00 lr:1.0000e-02
2023-03-30 21:06:24,473 ADAM: Layer 3 -> dw_min:9.9532e-01  dw_max:1.0052e+00 lr:1.0000e-02
2023-03-30 21:06:24,531 			Learning rate: weights:   1.000e-02    
2023-03-30 21:06:24,531 			Last test performance: 57.34%
2023-03-30 21:06:24,531 ----------------
2023-03-30 21:06:39,141   6   =>  99   		Training 486 pattern with 57.08% 	Forward time: 	14.19 sec
2023-03-30 21:06:39,141 			Loss:    1.046e+00    			Backward time: 	 0.38 sec 
2023-03-30 21:06:39,145 ADAM: Layer 0 -> dw_min:9.9275e-01  dw_max:1.0058e+00 lr:1.0000e-02
2023-03-30 21:06:39,149 ADAM: Layer 1 -> dw_min:9.9027e-01  dw_max:1.0076e+00 lr:1.0000e-02
2023-03-30 21:06:39,149 ADAM: Layer 2 -> dw_min:9.9149e-01  dw_max:1.0097e+00 lr:1.0000e-02
2023-03-30 21:06:39,149 ADAM: Layer 3 -> dw_min:9.9579e-01  dw_max:1.0045e+00 lr:1.0000e-02
2023-03-30 21:06:39,253 			Learning rate: weights:   1.000e-02    
2023-03-30 21:06:39,253 			Last test performance: 57.34%
2023-03-30 21:06:39,253 ----------------
2023-03-30 21:06:53,759   6   => 100   		Training 486 pattern with 58.13% 	Forward time: 	14.10 sec
2023-03-30 21:06:53,759 			Loss:    1.001e+00    			Backward time: 	 0.38 sec 
2023-03-30 21:06:53,760 ADAM: Layer 0 -> dw_min:9.9157e-01  dw_max:1.0062e+00 lr:1.0000e-02
2023-03-30 21:06:53,760 ADAM: Layer 1 -> dw_min:9.9010e-01  dw_max:1.0082e+00 lr:1.0000e-02
2023-03-30 21:06:53,760 ADAM: Layer 2 -> dw_min:9.8959e-01  dw_max:1.0095e+00 lr:1.0000e-02
2023-03-30 21:06:53,760 ADAM: Layer 3 -> dw_min:9.9612e-01  dw_max:1.0042e+00 lr:1.0000e-02
2023-03-30 21:06:53,874 			Learning rate: weights:   1.000e-02    
2023-03-30 21:06:53,874 			Last test performance: 57.34%
2023-03-30 21:06:53,875 ----------------
2023-03-30 21:07:08,521   6   => 101   		Training 486 pattern with 56.25% 	Forward time: 	14.22 sec
2023-03-30 21:07:08,521 			Loss:    1.036e+00    			Backward time: 	 0.39 sec 
2023-03-30 21:07:08,525 ADAM: Layer 0 -> dw_min:9.9184e-01  dw_max:1.0079e+00 lr:1.0000e-02
2023-03-30 21:07:08,530 ADAM: Layer 1 -> dw_min:9.9024e-01  dw_max:1.0086e+00 lr:1.0000e-02
2023-03-30 21:07:08,534 ADAM: Layer 2 -> dw_min:9.9004e-01  dw_max:1.0091e+00 lr:1.0000e-02
2023-03-30 21:07:08,539 ADAM: Layer 3 -> dw_min:9.9543e-01  dw_max:1.0049e+00 lr:1.0000e-02
2023-03-30 21:07:08,605 			Learning rate: weights:   1.000e-02    
2023-03-30 21:07:08,605 			Last test performance: 57.34%
2023-03-30 21:07:08,605 ----------------
2023-03-30 21:07:23,232   6   => 102   		Training 486 pattern with 51.25% 	Forward time: 	14.20 sec
2023-03-30 21:07:23,232 			Loss:    1.089e+00    			Backward time: 	 0.39 sec 
2023-03-30 21:07:23,233 ADAM: Layer 0 -> dw_min:9.9339e-01  dw_max:1.0098e+00 lr:1.0000e-02
2023-03-30 21:07:23,233 ADAM: Layer 1 -> dw_min:9.9076e-01  dw_max:1.0100e+00 lr:1.0000e-02
2023-03-30 21:07:23,233 ADAM: Layer 2 -> dw_min:9.8951e-01  dw_max:1.0088e+00 lr:1.0000e-02
2023-03-30 21:07:23,233 ADAM: Layer 3 -> dw_min:9.9501e-01  dw_max:1.0043e+00 lr:1.0000e-02
2023-03-30 21:07:23,331 			Learning rate: weights:   1.000e-02    
2023-03-30 21:07:23,331 			Last test performance: 57.34%
2023-03-30 21:07:23,331 ----------------
2023-03-30 21:07:38,237   6   => 103   		Training 486 pattern with 55.62% 	Forward time: 	14.51 sec
2023-03-30 21:07:38,237 			Loss:    1.064e+00    			Backward time: 	 0.37 sec 
2023-03-30 21:07:38,238 ADAM: Layer 0 -> dw_min:9.9218e-01  dw_max:1.0123e+00 lr:1.0000e-02
2023-03-30 21:07:38,238 ADAM: Layer 1 -> dw_min:9.8835e-01  dw_max:1.0109e+00 lr:1.0000e-02
2023-03-30 21:07:38,238 ADAM: Layer 2 -> dw_min:9.8902e-01  dw_max:1.0087e+00 lr:1.0000e-02
2023-03-30 21:07:38,238 ADAM: Layer 3 -> dw_min:9.9481e-01  dw_max:1.0044e+00 lr:1.0000e-02
2023-03-30 21:07:38,320 			Learning rate: weights:   1.000e-02    
2023-03-30 21:07:38,320 			Last test performance: 57.34%
2023-03-30 21:07:38,320 ----------------
2023-03-30 21:07:40,822 
2023-03-30 21:07:40,822 Testing:
2023-03-30 21:07:41,514 		24 of 10000 with 75.00% 	 Time used:  0.69 sec
2023-03-30 21:07:42,247 		48 of 10000 with 68.75% 	 Time used:  0.73 sec
2023-03-30 21:07:42,968 		72 of 10000 with 66.67% 	 Time used:  0.72 sec
2023-03-30 21:07:43,692 		96 of 10000 with 66.67% 	 Time used:  0.72 sec
2023-03-30 21:07:44,412 		120 of 10000 with 63.33% 	 Time used:  0.72 sec
2023-03-30 21:07:45,093 		144 of 10000 with 63.89% 	 Time used:  0.68 sec
2023-03-30 21:07:45,820 		168 of 10000 with 63.69% 	 Time used:  0.73 sec
2023-03-30 21:07:46,549 		192 of 10000 with 61.46% 	 Time used:  0.73 sec
2023-03-30 21:07:47,275 		216 of 10000 with 60.65% 	 Time used:  0.73 sec
2023-03-30 21:07:47,993 		240 of 10000 with 59.58% 	 Time used:  0.72 sec
2023-03-30 21:07:48,711 		264 of 10000 with 58.71% 	 Time used:  0.72 sec
2023-03-30 21:07:49,359 		288 of 10000 with 60.07% 	 Time used:  0.65 sec
2023-03-30 21:07:49,994 		312 of 10000 with 60.58% 	 Time used:  0.63 sec
2023-03-30 21:07:50,687 		336 of 10000 with 60.42% 	 Time used:  0.69 sec
2023-03-30 21:07:51,407 		360 of 10000 with 60.00% 	 Time used:  0.72 sec
2023-03-30 21:07:52,142 		384 of 10000 with 60.42% 	 Time used:  0.73 sec
2023-03-30 21:07:52,866 		408 of 10000 with 60.78% 	 Time used:  0.72 sec
2023-03-30 21:07:53,552 		432 of 10000 with 60.42% 	 Time used:  0.69 sec
2023-03-30 21:07:54,283 		456 of 10000 with 60.31% 	 Time used:  0.73 sec
2023-03-30 21:07:55,008 		480 of 10000 with 60.21% 	 Time used:  0.72 sec
2023-03-30 21:07:55,729 		504 of 10000 with 60.32% 	 Time used:  0.72 sec
2023-03-30 21:07:56,448 		528 of 10000 with 60.98% 	 Time used:  0.72 sec
2023-03-30 21:07:57,166 		552 of 10000 with 60.87% 	 Time used:  0.72 sec
2023-03-30 21:07:57,884 		576 of 10000 with 60.42% 	 Time used:  0.72 sec
2023-03-30 21:07:58,602 		600 of 10000 with 60.33% 	 Time used:  0.72 sec
2023-03-30 21:07:59,175 		624 of 10000 with 60.90% 	 Time used:  0.57 sec
2023-03-30 21:07:59,868 		648 of 10000 with 61.11% 	 Time used:  0.69 sec
2023-03-30 21:08:00,575 		672 of 10000 with 61.01% 	 Time used:  0.71 sec
2023-03-30 21:08:01,311 		696 of 10000 with 60.63% 	 Time used:  0.74 sec
2023-03-30 21:08:02,032 		720 of 10000 with 61.11% 	 Time used:  0.72 sec
2023-03-30 21:08:02,756 		744 of 10000 with 61.02% 	 Time used:  0.72 sec
2023-03-30 21:08:03,474 		768 of 10000 with 61.33% 	 Time used:  0.72 sec
2023-03-30 21:08:04,192 		792 of 10000 with 61.11% 	 Time used:  0.72 sec
2023-03-30 21:08:04,912 		816 of 10000 with 61.52% 	 Time used:  0.72 sec
2023-03-30 21:08:05,628 		840 of 10000 with 61.79% 	 Time used:  0.72 sec
2023-03-30 21:08:06,346 		864 of 10000 with 61.92% 	 Time used:  0.72 sec
2023-03-30 21:08:07,064 		888 of 10000 with 62.05% 	 Time used:  0.72 sec
2023-03-30 21:08:07,782 		912 of 10000 with 61.84% 	 Time used:  0.72 sec
2023-03-30 21:08:08,363 		936 of 10000 with 61.86% 	 Time used:  0.58 sec
2023-03-30 21:08:09,057 		960 of 10000 with 61.98% 	 Time used:  0.69 sec
2023-03-30 21:08:09,750 		984 of 10000 with 62.40% 	 Time used:  0.69 sec
2023-03-30 21:08:10,443 		1008 of 10000 with 62.40% 	 Time used:  0.69 sec
2023-03-30 21:08:11,167 		1032 of 10000 with 62.40% 	 Time used:  0.72 sec
2023-03-30 21:08:11,898 		1056 of 10000 with 61.93% 	 Time used:  0.73 sec
2023-03-30 21:08:12,625 		1080 of 10000 with 61.85% 	 Time used:  0.73 sec
2023-03-30 21:08:13,352 		1104 of 10000 with 62.05% 	 Time used:  0.73 sec
2023-03-30 21:08:14,076 		1128 of 10000 with 62.06% 	 Time used:  0.72 sec
2023-03-30 21:08:14,801 		1152 of 10000 with 61.89% 	 Time used:  0.72 sec
2023-03-30 21:08:15,520 		1176 of 10000 with 61.99% 	 Time used:  0.72 sec
2023-03-30 21:08:16,238 		1200 of 10000 with 62.08% 	 Time used:  0.72 sec
2023-03-30 21:08:16,956 		1224 of 10000 with 62.01% 	 Time used:  0.72 sec
2023-03-30 21:08:17,605 		1248 of 10000 with 62.10% 	 Time used:  0.65 sec
2023-03-30 21:08:18,239 		1272 of 10000 with 61.95% 	 Time used:  0.63 sec
2023-03-30 21:08:18,933 		1296 of 10000 with 61.88% 	 Time used:  0.69 sec
2023-03-30 21:08:19,627 		1320 of 10000 with 61.82% 	 Time used:  0.69 sec
2023-03-30 21:08:20,340 		1344 of 10000 with 61.98% 	 Time used:  0.71 sec
2023-03-30 21:08:21,069 		1368 of 10000 with 62.21% 	 Time used:  0.73 sec
2023-03-30 21:08:21,795 		1392 of 10000 with 62.14% 	 Time used:  0.73 sec
2023-03-30 21:08:22,523 		1416 of 10000 with 62.15% 	 Time used:  0.73 sec
2023-03-30 21:08:23,251 		1440 of 10000 with 62.01% 	 Time used:  0.73 sec
2023-03-30 21:08:23,972 		1464 of 10000 with 62.16% 	 Time used:  0.72 sec
2023-03-30 21:08:24,695 		1488 of 10000 with 62.16% 	 Time used:  0.72 sec
2023-03-30 21:08:25,413 		1512 of 10000 with 61.97% 	 Time used:  0.72 sec
2023-03-30 21:08:26,110 		1536 of 10000 with 61.91% 	 Time used:  0.70 sec
2023-03-30 21:08:26,837 		1560 of 10000 with 61.92% 	 Time used:  0.73 sec
2023-03-30 21:08:27,410 		1584 of 10000 with 61.87% 	 Time used:  0.57 sec
2023-03-30 21:08:28,107 		1608 of 10000 with 61.69% 	 Time used:  0.70 sec
2023-03-30 21:08:28,800 		1632 of 10000 with 61.52% 	 Time used:  0.69 sec
2023-03-30 21:08:29,501 		1656 of 10000 with 61.65% 	 Time used:  0.70 sec
2023-03-30 21:08:30,220 		1680 of 10000 with 61.90% 	 Time used:  0.72 sec
2023-03-30 21:08:30,945 		1704 of 10000 with 61.68% 	 Time used:  0.72 sec
2023-03-30 21:08:31,649 		1728 of 10000 with 61.52% 	 Time used:  0.70 sec
2023-03-30 21:08:32,367 		1752 of 10000 with 61.36% 	 Time used:  0.72 sec
2023-03-30 21:08:33,090 		1776 of 10000 with 61.26% 	 Time used:  0.72 sec
2023-03-30 21:08:33,819 		1800 of 10000 with 61.28% 	 Time used:  0.73 sec
2023-03-30 21:08:34,546 		1824 of 10000 with 61.35% 	 Time used:  0.73 sec
2023-03-30 21:08:35,271 		1848 of 10000 with 61.42% 	 Time used:  0.72 sec
2023-03-30 21:08:35,998 		1872 of 10000 with 61.54% 	 Time used:  0.73 sec
2023-03-30 21:08:36,590 		1896 of 10000 with 61.50% 	 Time used:  0.59 sec
2023-03-30 21:08:37,287 		1920 of 10000 with 61.46% 	 Time used:  0.70 sec
2023-03-30 21:08:37,980 		1944 of 10000 with 61.37% 	 Time used:  0.69 sec
2023-03-30 21:08:38,674 		1968 of 10000 with 61.23% 	 Time used:  0.69 sec
2023-03-30 21:08:39,392 		1992 of 10000 with 61.14% 	 Time used:  0.72 sec
2023-03-30 21:08:40,111 		2016 of 10000 with 61.06% 	 Time used:  0.72 sec
2023-03-30 21:08:40,830 		2040 of 10000 with 60.83% 	 Time used:  0.72 sec
2023-03-30 21:08:41,556 		2064 of 10000 with 61.05% 	 Time used:  0.73 sec
2023-03-30 21:08:42,287 		2088 of 10000 with 60.97% 	 Time used:  0.73 sec
2023-03-30 21:08:43,013 		2112 of 10000 with 61.17% 	 Time used:  0.72 sec
2023-03-30 21:08:43,740 		2136 of 10000 with 61.14% 	 Time used:  0.73 sec
2023-03-30 21:08:44,461 		2160 of 10000 with 61.30% 	 Time used:  0.72 sec
2023-03-30 21:08:45,140 		2184 of 10000 with 61.17% 	 Time used:  0.68 sec
2023-03-30 21:08:45,833 		2208 of 10000 with 61.23% 	 Time used:  0.69 sec
2023-03-30 21:08:46,454 		2232 of 10000 with 61.29% 	 Time used:  0.62 sec
2023-03-30 21:08:47,157 		2256 of 10000 with 61.26% 	 Time used:  0.70 sec
2023-03-30 21:08:47,851 		2280 of 10000 with 61.23% 	 Time used:  0.69 sec
2023-03-30 21:08:48,561 		2304 of 10000 with 61.20% 	 Time used:  0.71 sec
2023-03-30 21:08:49,279 		2328 of 10000 with 61.04% 	 Time used:  0.72 sec
2023-03-30 21:08:49,997 		2352 of 10000 with 61.27% 	 Time used:  0.72 sec
2023-03-30 21:08:50,726 		2376 of 10000 with 61.07% 	 Time used:  0.73 sec
2023-03-30 21:08:51,425 		2400 of 10000 with 61.04% 	 Time used:  0.70 sec
2023-03-30 21:08:52,143 		2424 of 10000 with 60.93% 	 Time used:  0.72 sec
2023-03-30 21:08:52,862 		2448 of 10000 with 61.03% 	 Time used:  0.72 sec
2023-03-30 21:08:53,589 		2472 of 10000 with 61.08% 	 Time used:  0.73 sec
2023-03-30 21:08:54,317 		2496 of 10000 with 61.22% 	 Time used:  0.73 sec
2023-03-30 21:08:55,042 		2520 of 10000 with 61.11% 	 Time used:  0.72 sec
2023-03-30 21:08:55,613 		2544 of 10000 with 60.77% 	 Time used:  0.57 sec
2023-03-30 21:08:56,336 		2568 of 10000 with 60.83% 	 Time used:  0.72 sec
2023-03-30 21:08:57,030 		2592 of 10000 with 60.65% 	 Time used:  0.69 sec
2023-03-30 21:08:57,732 		2616 of 10000 with 60.55% 	 Time used:  0.70 sec
2023-03-30 21:08:58,450 		2640 of 10000 with 60.57% 	 Time used:  0.72 sec
2023-03-30 21:08:59,169 		2664 of 10000 with 60.47% 	 Time used:  0.72 sec
2023-03-30 21:08:59,887 		2688 of 10000 with 60.45% 	 Time used:  0.72 sec
2023-03-30 21:09:00,606 		2712 of 10000 with 60.44% 	 Time used:  0.72 sec
2023-03-30 21:09:01,324 		2736 of 10000 with 60.45% 	 Time used:  0.72 sec
2023-03-30 21:09:02,043 		2760 of 10000 with 60.36% 	 Time used:  0.72 sec
2023-03-30 21:09:02,761 		2784 of 10000 with 60.38% 	 Time used:  0.72 sec
2023-03-30 21:09:03,480 		2808 of 10000 with 60.33% 	 Time used:  0.72 sec
2023-03-30 21:09:04,199 		2832 of 10000 with 60.24% 	 Time used:  0.72 sec
2023-03-30 21:09:04,848 		2856 of 10000 with 60.12% 	 Time used:  0.65 sec
2023-03-30 21:09:05,484 		2880 of 10000 with 60.10% 	 Time used:  0.64 sec
2023-03-30 21:09:06,206 		2904 of 10000 with 60.09% 	 Time used:  0.72 sec
2023-03-30 21:09:06,928 		2928 of 10000 with 60.08% 	 Time used:  0.72 sec
2023-03-30 21:09:07,646 		2952 of 10000 with 60.20% 	 Time used:  0.72 sec
2023-03-30 21:09:08,366 		2976 of 10000 with 60.22% 	 Time used:  0.72 sec
2023-03-30 21:09:09,084 		3000 of 10000 with 60.13% 	 Time used:  0.72 sec
2023-03-30 21:09:09,803 		3024 of 10000 with 60.22% 	 Time used:  0.72 sec
2023-03-30 21:09:10,521 		3048 of 10000 with 60.24% 	 Time used:  0.72 sec
2023-03-30 21:09:11,240 		3072 of 10000 with 60.16% 	 Time used:  0.72 sec
2023-03-30 21:09:11,958 		3096 of 10000 with 60.08% 	 Time used:  0.72 sec
2023-03-30 21:09:12,678 		3120 of 10000 with 60.10% 	 Time used:  0.72 sec
2023-03-30 21:09:13,396 		3144 of 10000 with 60.21% 	 Time used:  0.72 sec
2023-03-30 21:09:14,114 		3168 of 10000 with 60.20% 	 Time used:  0.72 sec
2023-03-30 21:09:14,688 		3192 of 10000 with 60.21% 	 Time used:  0.57 sec
2023-03-30 21:09:15,398 		3216 of 10000 with 60.17% 	 Time used:  0.71 sec
2023-03-30 21:09:16,132 		3240 of 10000 with 60.06% 	 Time used:  0.73 sec
2023-03-30 21:09:16,842 		3264 of 10000 with 60.08% 	 Time used:  0.71 sec
2023-03-30 21:09:17,551 		3288 of 10000 with 60.07% 	 Time used:  0.71 sec
2023-03-30 21:09:18,275 		3312 of 10000 with 60.11% 	 Time used:  0.72 sec
2023-03-30 21:09:18,993 		3336 of 10000 with 60.10% 	 Time used:  0.72 sec
2023-03-30 21:09:19,711 		3360 of 10000 with 60.12% 	 Time used:  0.72 sec
2023-03-30 21:09:20,430 		3384 of 10000 with 60.08% 	 Time used:  0.72 sec
2023-03-30 21:09:21,148 		3408 of 10000 with 60.06% 	 Time used:  0.72 sec
2023-03-30 21:09:21,866 		3432 of 10000 with 60.08% 	 Time used:  0.72 sec
2023-03-30 21:09:22,585 		3456 of 10000 with 60.10% 	 Time used:  0.72 sec
2023-03-30 21:09:23,304 		3480 of 10000 with 60.20% 	 Time used:  0.72 sec
2023-03-30 21:09:23,886 		3504 of 10000 with 60.07% 	 Time used:  0.58 sec
2023-03-30 21:09:24,581 		3528 of 10000 with 60.03% 	 Time used:  0.69 sec
2023-03-30 21:09:25,274 		3552 of 10000 with 60.14% 	 Time used:  0.69 sec
2023-03-30 21:09:25,968 		3576 of 10000 with 60.04% 	 Time used:  0.69 sec
2023-03-30 21:09:26,694 		3600 of 10000 with 60.06% 	 Time used:  0.72 sec
2023-03-30 21:09:27,420 		3624 of 10000 with 60.02% 	 Time used:  0.73 sec
2023-03-30 21:09:28,115 		3648 of 10000 with 59.98% 	 Time used:  0.69 sec
2023-03-30 21:09:28,836 		3672 of 10000 with 59.99% 	 Time used:  0.72 sec
2023-03-30 21:09:29,565 		3696 of 10000 with 59.98% 	 Time used:  0.73 sec
2023-03-30 21:09:30,294 		3720 of 10000 with 59.97% 	 Time used:  0.73 sec
2023-03-30 21:09:31,024 		3744 of 10000 with 60.04% 	 Time used:  0.73 sec
2023-03-30 21:09:31,751 		3768 of 10000 with 60.03% 	 Time used:  0.73 sec
2023-03-30 21:09:32,476 		3792 of 10000 with 60.02% 	 Time used:  0.73 sec
2023-03-30 21:09:33,124 		3816 of 10000 with 60.12% 	 Time used:  0.65 sec
2023-03-30 21:09:33,759 		3840 of 10000 with 60.18% 	 Time used:  0.63 sec
2023-03-30 21:09:34,453 		3864 of 10000 with 60.12% 	 Time used:  0.69 sec
2023-03-30 21:09:35,148 		3888 of 10000 with 60.11% 	 Time used:  0.69 sec
2023-03-30 21:09:35,880 		3912 of 10000 with 60.02% 	 Time used:  0.73 sec
2023-03-30 21:09:36,609 		3936 of 10000 with 59.98% 	 Time used:  0.73 sec
2023-03-30 21:09:37,292 		3960 of 10000 with 60.05% 	 Time used:  0.68 sec
2023-03-30 21:09:38,021 		3984 of 10000 with 59.96% 	 Time used:  0.73 sec
2023-03-30 21:09:38,745 		4008 of 10000 with 59.86% 	 Time used:  0.72 sec
2023-03-30 21:09:39,473 		4032 of 10000 with 59.92% 	 Time used:  0.73 sec
2023-03-30 21:09:40,197 		4056 of 10000 with 59.89% 	 Time used:  0.72 sec
2023-03-30 21:09:40,920 		4080 of 10000 with 59.98% 	 Time used:  0.72 sec
2023-03-30 21:09:41,639 		4104 of 10000 with 59.92% 	 Time used:  0.72 sec
2023-03-30 21:09:42,357 		4128 of 10000 with 59.84% 	 Time used:  0.72 sec
2023-03-30 21:09:42,930 		4152 of 10000 with 59.87% 	 Time used:  0.57 sec
2023-03-30 21:09:43,624 		4176 of 10000 with 59.87% 	 Time used:  0.69 sec
2023-03-30 21:09:44,318 		4200 of 10000 with 59.98% 	 Time used:  0.69 sec
2023-03-30 21:09:45,021 		4224 of 10000 with 59.99% 	 Time used:  0.70 sec
2023-03-30 21:09:45,739 		4248 of 10000 with 60.05% 	 Time used:  0.72 sec
2023-03-30 21:09:46,459 		4272 of 10000 with 60.11% 	 Time used:  0.72 sec
2023-03-30 21:09:47,185 		4296 of 10000 with 60.08% 	 Time used:  0.73 sec
2023-03-30 21:09:47,911 		4320 of 10000 with 60.07% 	 Time used:  0.73 sec
2023-03-30 21:09:48,638 		4344 of 10000 with 60.11% 	 Time used:  0.73 sec
2023-03-30 21:09:49,321 		4368 of 10000 with 60.16% 	 Time used:  0.68 sec
2023-03-30 21:09:50,048 		4392 of 10000 with 60.25% 	 Time used:  0.73 sec
2023-03-30 21:09:50,777 		4416 of 10000 with 60.21% 	 Time used:  0.73 sec
2023-03-30 21:09:51,502 		4440 of 10000 with 60.27% 	 Time used:  0.73 sec
2023-03-30 21:09:52,114 		4464 of 10000 with 60.28% 	 Time used:  0.61 sec
2023-03-30 21:09:52,806 		4488 of 10000 with 60.25% 	 Time used:  0.69 sec
2023-03-30 21:09:53,498 		4512 of 10000 with 60.20% 	 Time used:  0.69 sec
2023-03-30 21:09:54,192 		4536 of 10000 with 60.21% 	 Time used:  0.69 sec
2023-03-30 21:09:54,912 		4560 of 10000 with 60.18% 	 Time used:  0.72 sec
2023-03-30 21:09:55,630 		4584 of 10000 with 60.21% 	 Time used:  0.72 sec
2023-03-30 21:09:56,349 		4608 of 10000 with 60.16% 	 Time used:  0.72 sec
2023-03-30 21:09:57,067 		4632 of 10000 with 60.10% 	 Time used:  0.72 sec
2023-03-30 21:09:57,785 		4656 of 10000 with 60.05% 	 Time used:  0.72 sec
2023-03-30 21:09:58,504 		4680 of 10000 with 60.09% 	 Time used:  0.72 sec
2023-03-30 21:09:59,222 		4704 of 10000 with 60.14% 	 Time used:  0.72 sec
2023-03-30 21:09:59,944 		4728 of 10000 with 60.11% 	 Time used:  0.72 sec
2023-03-30 21:10:00,672 		4752 of 10000 with 60.10% 	 Time used:  0.73 sec
2023-03-30 21:10:01,370 		4776 of 10000 with 60.11% 	 Time used:  0.70 sec
2023-03-30 21:10:01,973 		4800 of 10000 with 60.17% 	 Time used:  0.60 sec
2023-03-30 21:10:02,696 		4824 of 10000 with 60.22% 	 Time used:  0.72 sec
2023-03-30 21:10:03,389 		4848 of 10000 with 60.17% 	 Time used:  0.69 sec
2023-03-30 21:10:04,100 		4872 of 10000 with 60.16% 	 Time used:  0.71 sec
2023-03-30 21:10:04,818 		4896 of 10000 with 60.13% 	 Time used:  0.72 sec
2023-03-30 21:10:05,538 		4920 of 10000 with 60.22% 	 Time used:  0.72 sec
2023-03-30 21:10:06,257 		4944 of 10000 with 60.21% 	 Time used:  0.72 sec
2023-03-30 21:10:06,975 		4968 of 10000 with 60.23% 	 Time used:  0.72 sec
2023-03-30 21:10:07,693 		4992 of 10000 with 60.14% 	 Time used:  0.72 sec
2023-03-30 21:10:08,412 		5016 of 10000 with 60.13% 	 Time used:  0.72 sec
2023-03-30 21:10:09,130 		5040 of 10000 with 60.14% 	 Time used:  0.72 sec
2023-03-30 21:10:09,848 		5064 of 10000 with 60.07% 	 Time used:  0.72 sec
2023-03-30 21:10:10,567 		5088 of 10000 with 60.10% 	 Time used:  0.72 sec
2023-03-30 21:10:11,148 		5112 of 10000 with 60.07% 	 Time used:  0.58 sec
2023-03-30 21:10:11,842 		5136 of 10000 with 59.99% 	 Time used:  0.69 sec
2023-03-30 21:10:12,572 		5160 of 10000 with 60.00% 	 Time used:  0.73 sec
2023-03-30 21:10:13,294 		5184 of 10000 with 60.01% 	 Time used:  0.72 sec
2023-03-30 21:10:14,013 		5208 of 10000 with 60.06% 	 Time used:  0.72 sec
2023-03-30 21:10:14,731 		5232 of 10000 with 60.03% 	 Time used:  0.72 sec
2023-03-30 21:10:15,447 		5256 of 10000 with 59.97% 	 Time used:  0.72 sec
2023-03-30 21:10:16,166 		5280 of 10000 with 59.91% 	 Time used:  0.72 sec
2023-03-30 21:10:16,885 		5304 of 10000 with 59.90% 	 Time used:  0.72 sec
2023-03-30 21:10:17,603 		5328 of 10000 with 59.85% 	 Time used:  0.72 sec
2023-03-30 21:10:18,322 		5352 of 10000 with 59.79% 	 Time used:  0.72 sec
2023-03-30 21:10:19,040 		5376 of 10000 with 59.75% 	 Time used:  0.72 sec
2023-03-30 21:10:19,758 		5400 of 10000 with 59.70% 	 Time used:  0.72 sec
2023-03-30 21:10:20,407 		5424 of 10000 with 59.72% 	 Time used:  0.65 sec
2023-03-30 21:10:21,042 		5448 of 10000 with 59.78% 	 Time used:  0.63 sec
2023-03-30 21:10:21,735 		5472 of 10000 with 59.76% 	 Time used:  0.69 sec
2023-03-30 21:10:22,446 		5496 of 10000 with 59.72% 	 Time used:  0.71 sec
2023-03-30 21:10:23,177 		5520 of 10000 with 59.73% 	 Time used:  0.73 sec
2023-03-30 21:10:23,908 		5544 of 10000 with 59.74% 	 Time used:  0.73 sec
2023-03-30 21:10:24,632 		5568 of 10000 with 59.77% 	 Time used:  0.72 sec
2023-03-30 21:10:25,349 		5592 of 10000 with 59.80% 	 Time used:  0.72 sec
2023-03-30 21:10:26,068 		5616 of 10000 with 59.83% 	 Time used:  0.72 sec
2023-03-30 21:10:26,787 		5640 of 10000 with 59.79% 	 Time used:  0.72 sec
2023-03-30 21:10:27,506 		5664 of 10000 with 59.68% 	 Time used:  0.72 sec
2023-03-30 21:10:28,225 		5688 of 10000 with 59.72% 	 Time used:  0.72 sec
2023-03-30 21:10:28,943 		5712 of 10000 with 59.82% 	 Time used:  0.72 sec
2023-03-30 21:10:29,661 		5736 of 10000 with 59.87% 	 Time used:  0.72 sec
2023-03-30 21:10:30,234 		5760 of 10000 with 59.86% 	 Time used:  0.57 sec
2023-03-30 21:10:30,929 		5784 of 10000 with 59.85% 	 Time used:  0.69 sec
2023-03-30 21:10:31,622 		5808 of 10000 with 59.85% 	 Time used:  0.69 sec
2023-03-30 21:10:32,348 		5832 of 10000 with 59.77% 	 Time used:  0.73 sec
2023-03-30 21:10:33,074 		5856 of 10000 with 59.72% 	 Time used:  0.73 sec
2023-03-30 21:10:33,799 		5880 of 10000 with 59.71% 	 Time used:  0.72 sec
2023-03-30 21:10:34,528 		5904 of 10000 with 59.65% 	 Time used:  0.73 sec
2023-03-30 21:10:35,210 		5928 of 10000 with 59.65% 	 Time used:  0.68 sec
2023-03-30 21:10:35,937 		5952 of 10000 with 59.63% 	 Time used:  0.73 sec
2023-03-30 21:10:36,662 		5976 of 10000 with 59.59% 	 Time used:  0.72 sec
2023-03-30 21:10:37,389 		6000 of 10000 with 59.62% 	 Time used:  0.73 sec
2023-03-30 21:10:38,113 		6024 of 10000 with 59.53% 	 Time used:  0.72 sec
2023-03-30 21:10:38,831 		6048 of 10000 with 59.54% 	 Time used:  0.72 sec
2023-03-30 21:10:39,412 		6072 of 10000 with 59.54% 	 Time used:  0.58 sec
2023-03-30 21:10:40,107 		6096 of 10000 with 59.53% 	 Time used:  0.69 sec
2023-03-30 21:10:40,800 		6120 of 10000 with 59.59% 	 Time used:  0.69 sec
2023-03-30 21:10:41,494 		6144 of 10000 with 59.54% 	 Time used:  0.69 sec
2023-03-30 21:10:42,212 		6168 of 10000 with 59.52% 	 Time used:  0.72 sec
2023-03-30 21:10:42,931 		6192 of 10000 with 59.53% 	 Time used:  0.72 sec
2023-03-30 21:10:43,650 		6216 of 10000 with 59.56% 	 Time used:  0.72 sec
2023-03-30 21:10:44,368 		6240 of 10000 with 59.54% 	 Time used:  0.72 sec
2023-03-30 21:10:45,087 		6264 of 10000 with 59.56% 	 Time used:  0.72 sec
2023-03-30 21:10:45,801 		6288 of 10000 with 59.56% 	 Time used:  0.71 sec
2023-03-30 21:10:46,519 		6312 of 10000 with 59.65% 	 Time used:  0.72 sec
2023-03-30 21:10:47,238 		6336 of 10000 with 59.67% 	 Time used:  0.72 sec
2023-03-30 21:10:47,961 		6360 of 10000 with 59.69% 	 Time used:  0.72 sec
2023-03-30 21:10:48,670 		6384 of 10000 with 59.62% 	 Time used:  0.71 sec
2023-03-30 21:10:49,253 		6408 of 10000 with 59.55% 	 Time used:  0.58 sec
2023-03-30 21:10:49,990 		6432 of 10000 with 59.58% 	 Time used:  0.74 sec
2023-03-30 21:10:50,683 		6456 of 10000 with 59.51% 	 Time used:  0.69 sec
2023-03-30 21:10:51,393 		6480 of 10000 with 59.57% 	 Time used:  0.71 sec
2023-03-30 21:10:52,111 		6504 of 10000 with 59.58% 	 Time used:  0.72 sec
2023-03-30 21:10:52,830 		6528 of 10000 with 59.59% 	 Time used:  0.72 sec
2023-03-30 21:10:53,548 		6552 of 10000 with 59.58% 	 Time used:  0.72 sec
2023-03-30 21:10:54,265 		6576 of 10000 with 59.53% 	 Time used:  0.72 sec
2023-03-30 21:10:54,985 		6600 of 10000 with 59.53% 	 Time used:  0.72 sec
2023-03-30 21:10:55,703 		6624 of 10000 with 59.62% 	 Time used:  0.72 sec
2023-03-30 21:10:56,422 		6648 of 10000 with 59.69% 	 Time used:  0.72 sec
2023-03-30 21:10:57,140 		6672 of 10000 with 59.70% 	 Time used:  0.72 sec
2023-03-30 21:10:57,859 		6696 of 10000 with 59.65% 	 Time used:  0.72 sec
2023-03-30 21:10:58,441 		6720 of 10000 with 59.63% 	 Time used:  0.58 sec
2023-03-30 21:10:59,168 		6744 of 10000 with 59.64% 	 Time used:  0.73 sec
2023-03-30 21:10:59,886 		6768 of 10000 with 59.66% 	 Time used:  0.72 sec
2023-03-30 21:11:00,589 		6792 of 10000 with 59.64% 	 Time used:  0.70 sec
2023-03-30 21:11:01,307 		6816 of 10000 with 59.68% 	 Time used:  0.72 sec
2023-03-30 21:11:02,026 		6840 of 10000 with 59.63% 	 Time used:  0.72 sec
2023-03-30 21:11:02,744 		6864 of 10000 with 59.57% 	 Time used:  0.72 sec
2023-03-30 21:11:03,462 		6888 of 10000 with 59.51% 	 Time used:  0.72 sec
2023-03-30 21:11:04,180 		6912 of 10000 with 59.56% 	 Time used:  0.72 sec
2023-03-30 21:11:04,899 		6936 of 10000 with 59.54% 	 Time used:  0.72 sec
2023-03-30 21:11:05,620 		6960 of 10000 with 59.53% 	 Time used:  0.72 sec
2023-03-30 21:11:06,338 		6984 of 10000 with 59.52% 	 Time used:  0.72 sec
2023-03-30 21:11:07,056 		7008 of 10000 with 59.52% 	 Time used:  0.72 sec
2023-03-30 21:11:07,703 		7032 of 10000 with 59.49% 	 Time used:  0.65 sec
2023-03-30 21:11:08,338 		7056 of 10000 with 59.50% 	 Time used:  0.63 sec
2023-03-30 21:11:09,032 		7080 of 10000 with 59.49% 	 Time used:  0.69 sec
2023-03-30 21:11:09,759 		7104 of 10000 with 59.47% 	 Time used:  0.73 sec
2023-03-30 21:11:10,492 		7128 of 10000 with 59.44% 	 Time used:  0.73 sec
2023-03-30 21:11:11,216 		7152 of 10000 with 59.44% 	 Time used:  0.72 sec
2023-03-30 21:11:11,897 		7176 of 10000 with 59.49% 	 Time used:  0.68 sec
2023-03-30 21:11:12,622 		7200 of 10000 with 59.47% 	 Time used:  0.73 sec
2023-03-30 21:11:13,349 		7224 of 10000 with 59.47% 	 Time used:  0.73 sec
2023-03-30 21:11:14,071 		7248 of 10000 with 59.42% 	 Time used:  0.72 sec
2023-03-30 21:11:14,795 		7272 of 10000 with 59.49% 	 Time used:  0.72 sec
2023-03-30 21:11:15,514 		7296 of 10000 with 59.47% 	 Time used:  0.72 sec
2023-03-30 21:11:16,232 		7320 of 10000 with 59.45% 	 Time used:  0.72 sec
2023-03-30 21:11:16,950 		7344 of 10000 with 59.52% 	 Time used:  0.72 sec
2023-03-30 21:11:17,523 		7368 of 10000 with 59.47% 	 Time used:  0.57 sec
2023-03-30 21:11:18,216 		7392 of 10000 with 59.48% 	 Time used:  0.69 sec
2023-03-30 21:11:18,910 		7416 of 10000 with 59.44% 	 Time used:  0.69 sec
2023-03-30 21:11:19,645 		7440 of 10000 with 59.44% 	 Time used:  0.73 sec
2023-03-30 21:11:20,374 		7464 of 10000 with 59.43% 	 Time used:  0.73 sec
2023-03-30 21:11:21,052 		7488 of 10000 with 59.50% 	 Time used:  0.68 sec
2023-03-30 21:11:21,779 		7512 of 10000 with 59.49% 	 Time used:  0.73 sec
2023-03-30 21:11:22,507 		7536 of 10000 with 59.47% 	 Time used:  0.73 sec
2023-03-30 21:11:23,234 		7560 of 10000 with 59.46% 	 Time used:  0.73 sec
2023-03-30 21:11:23,958 		7584 of 10000 with 59.48% 	 Time used:  0.72 sec
2023-03-30 21:11:24,680 		7608 of 10000 with 59.46% 	 Time used:  0.72 sec
2023-03-30 21:11:25,398 		7632 of 10000 with 59.50% 	 Time used:  0.72 sec
2023-03-30 21:11:26,117 		7656 of 10000 with 59.51% 	 Time used:  0.72 sec
2023-03-30 21:11:26,697 		7680 of 10000 with 59.45% 	 Time used:  0.58 sec
2023-03-30 21:11:27,392 		7704 of 10000 with 59.48% 	 Time used:  0.69 sec
2023-03-30 21:11:28,085 		7728 of 10000 with 59.50% 	 Time used:  0.69 sec
2023-03-30 21:11:28,778 		7752 of 10000 with 59.48% 	 Time used:  0.69 sec
2023-03-30 21:11:29,496 		7776 of 10000 with 59.48% 	 Time used:  0.72 sec
2023-03-30 21:11:30,216 		7800 of 10000 with 59.47% 	 Time used:  0.72 sec
2023-03-30 21:11:30,945 		7824 of 10000 with 59.47% 	 Time used:  0.73 sec
2023-03-30 21:11:31,673 		7848 of 10000 with 59.45% 	 Time used:  0.73 sec
2023-03-30 21:11:32,403 		7872 of 10000 with 59.45% 	 Time used:  0.73 sec
2023-03-30 21:11:33,082 		7896 of 10000 with 59.49% 	 Time used:  0.68 sec
2023-03-30 21:11:33,813 		7920 of 10000 with 59.41% 	 Time used:  0.73 sec
2023-03-30 21:11:34,544 		7944 of 10000 with 59.37% 	 Time used:  0.73 sec
2023-03-30 21:11:35,273 		7968 of 10000 with 59.34% 	 Time used:  0.73 sec
2023-03-30 21:11:35,932 		7992 of 10000 with 59.32% 	 Time used:  0.66 sec
2023-03-30 21:11:36,566 		8016 of 10000 with 59.36% 	 Time used:  0.63 sec
2023-03-30 21:11:37,259 		8040 of 10000 with 59.40% 	 Time used:  0.69 sec
2023-03-30 21:11:37,953 		8064 of 10000 with 59.39% 	 Time used:  0.69 sec
2023-03-30 21:11:38,663 		8088 of 10000 with 59.38% 	 Time used:  0.71 sec
2023-03-30 21:11:39,382 		8112 of 10000 with 59.41% 	 Time used:  0.72 sec
2023-03-30 21:11:40,100 		8136 of 10000 with 59.34% 	 Time used:  0.72 sec
2023-03-30 21:11:40,819 		8160 of 10000 with 59.35% 	 Time used:  0.72 sec
2023-03-30 21:11:41,537 		8184 of 10000 with 59.37% 	 Time used:  0.72 sec
2023-03-30 21:11:42,260 		8208 of 10000 with 59.37% 	 Time used:  0.72 sec
2023-03-30 21:11:42,983 		8232 of 10000 with 59.35% 	 Time used:  0.72 sec
2023-03-30 21:11:43,709 		8256 of 10000 with 59.36% 	 Time used:  0.73 sec
2023-03-30 21:11:44,432 		8280 of 10000 with 59.36% 	 Time used:  0.72 sec
2023-03-30 21:11:45,154 		8304 of 10000 with 59.32% 	 Time used:  0.72 sec
2023-03-30 21:11:45,712 		8328 of 10000 with 59.27% 	 Time used:  0.56 sec
2023-03-30 21:11:46,441 		8352 of 10000 with 59.27% 	 Time used:  0.73 sec
2023-03-30 21:11:47,131 		8376 of 10000 with 59.24% 	 Time used:  0.69 sec
2023-03-30 21:11:47,832 		8400 of 10000 with 59.26% 	 Time used:  0.70 sec
2023-03-30 21:11:48,550 		8424 of 10000 with 59.22% 	 Time used:  0.72 sec
2023-03-30 21:11:49,268 		8448 of 10000 with 59.27% 	 Time used:  0.72 sec
2023-03-30 21:11:49,986 		8472 of 10000 with 59.27% 	 Time used:  0.72 sec
2023-03-30 21:11:50,705 		8496 of 10000 with 59.24% 	 Time used:  0.72 sec
2023-03-30 21:11:51,423 		8520 of 10000 with 59.26% 	 Time used:  0.72 sec
2023-03-30 21:11:52,142 		8544 of 10000 with 59.26% 	 Time used:  0.72 sec
2023-03-30 21:11:52,860 		8568 of 10000 with 59.27% 	 Time used:  0.72 sec
2023-03-30 21:11:53,578 		8592 of 10000 with 59.25% 	 Time used:  0.72 sec
2023-03-30 21:11:54,296 		8616 of 10000 with 59.30% 	 Time used:  0.72 sec
2023-03-30 21:11:54,944 		8640 of 10000 with 59.24% 	 Time used:  0.65 sec
2023-03-30 21:11:55,597 		8664 of 10000 with 59.21% 	 Time used:  0.65 sec
2023-03-30 21:11:56,330 		8688 of 10000 with 59.20% 	 Time used:  0.73 sec
2023-03-30 21:11:57,023 		8712 of 10000 with 59.19% 	 Time used:  0.69 sec
2023-03-30 21:11:57,739 		8736 of 10000 with 59.17% 	 Time used:  0.72 sec
2023-03-30 21:11:58,458 		8760 of 10000 with 59.16% 	 Time used:  0.72 sec
2023-03-30 21:11:59,176 		8784 of 10000 with 59.18% 	 Time used:  0.72 sec
2023-03-30 21:11:59,895 		8808 of 10000 with 59.20% 	 Time used:  0.72 sec
2023-03-30 21:12:00,612 		8832 of 10000 with 59.23% 	 Time used:  0.72 sec
2023-03-30 21:12:01,331 		8856 of 10000 with 59.25% 	 Time used:  0.72 sec
2023-03-30 21:12:02,049 		8880 of 10000 with 59.28% 	 Time used:  0.72 sec
2023-03-30 21:12:02,768 		8904 of 10000 with 59.28% 	 Time used:  0.72 sec
2023-03-30 21:12:03,485 		8928 of 10000 with 59.31% 	 Time used:  0.72 sec
2023-03-30 21:12:04,203 		8952 of 10000 with 59.31% 	 Time used:  0.72 sec
2023-03-30 21:12:04,776 		8976 of 10000 with 59.28% 	 Time used:  0.57 sec
2023-03-30 21:12:05,470 		9000 of 10000 with 59.28% 	 Time used:  0.69 sec
2023-03-30 21:12:06,206 		9024 of 10000 with 59.30% 	 Time used:  0.74 sec
2023-03-30 21:12:06,932 		9048 of 10000 with 59.28% 	 Time used:  0.73 sec
2023-03-30 21:12:07,650 		9072 of 10000 with 59.28% 	 Time used:  0.72 sec
2023-03-30 21:12:08,368 		9096 of 10000 with 59.31% 	 Time used:  0.72 sec
2023-03-30 21:12:09,087 		9120 of 10000 with 59.33% 	 Time used:  0.72 sec
2023-03-30 21:12:09,805 		9144 of 10000 with 59.30% 	 Time used:  0.72 sec
2023-03-30 21:12:10,523 		9168 of 10000 with 59.34% 	 Time used:  0.72 sec
2023-03-30 21:12:11,242 		9192 of 10000 with 59.33% 	 Time used:  0.72 sec
2023-03-30 21:12:11,959 		9216 of 10000 with 59.38% 	 Time used:  0.72 sec
2023-03-30 21:12:12,677 		9240 of 10000 with 59.38% 	 Time used:  0.72 sec
2023-03-30 21:12:13,397 		9264 of 10000 with 59.40% 	 Time used:  0.72 sec
2023-03-30 21:12:13,977 		9288 of 10000 with 59.40% 	 Time used:  0.58 sec
2023-03-30 21:12:14,671 		9312 of 10000 with 59.35% 	 Time used:  0.69 sec
2023-03-30 21:12:15,376 		9336 of 10000 with 59.38% 	 Time used:  0.70 sec
2023-03-30 21:12:16,113 		9360 of 10000 with 59.38% 	 Time used:  0.74 sec
2023-03-30 21:12:16,837 		9384 of 10000 with 59.36% 	 Time used:  0.72 sec
2023-03-30 21:12:17,555 		9408 of 10000 with 59.34% 	 Time used:  0.72 sec
2023-03-30 21:12:18,273 		9432 of 10000 with 59.33% 	 Time used:  0.72 sec
2023-03-30 21:12:18,982 		9456 of 10000 with 59.32% 	 Time used:  0.71 sec
2023-03-30 21:12:19,706 		9480 of 10000 with 59.36% 	 Time used:  0.72 sec
2023-03-30 21:12:20,424 		9504 of 10000 with 59.32% 	 Time used:  0.72 sec
2023-03-30 21:12:21,142 		9528 of 10000 with 59.32% 	 Time used:  0.72 sec
2023-03-30 21:12:21,860 		9552 of 10000 with 59.35% 	 Time used:  0.72 sec
2023-03-30 21:12:22,579 		9576 of 10000 with 59.38% 	 Time used:  0.72 sec
2023-03-30 21:12:23,226 		9600 of 10000 with 59.43% 	 Time used:  0.65 sec
2023-03-30 21:12:23,862 		9624 of 10000 with 59.43% 	 Time used:  0.63 sec
2023-03-30 21:12:24,580 		9648 of 10000 with 59.44% 	 Time used:  0.72 sec
2023-03-30 21:12:25,268 		9672 of 10000 with 59.44% 	 Time used:  0.69 sec
2023-03-30 21:12:25,995 		9696 of 10000 with 59.45% 	 Time used:  0.73 sec
2023-03-30 21:12:26,721 		9720 of 10000 with 59.43% 	 Time used:  0.73 sec
2023-03-30 21:12:27,441 		9744 of 10000 with 59.40% 	 Time used:  0.72 sec
2023-03-30 21:12:28,165 		9768 of 10000 with 59.38% 	 Time used:  0.72 sec
2023-03-30 21:12:28,883 		9792 of 10000 with 59.36% 	 Time used:  0.72 sec
2023-03-30 21:12:29,573 		9816 of 10000 with 59.37% 	 Time used:  0.69 sec
2023-03-30 21:12:30,297 		9840 of 10000 with 59.38% 	 Time used:  0.72 sec
2023-03-30 21:12:31,019 		9864 of 10000 with 59.37% 	 Time used:  0.72 sec
2023-03-30 21:12:31,744 		9888 of 10000 with 59.39% 	 Time used:  0.72 sec
2023-03-30 21:12:32,462 		9912 of 10000 with 59.39% 	 Time used:  0.72 sec
2023-03-30 21:12:33,033 		9936 of 10000 with 59.36% 	 Time used:  0.57 sec
2023-03-30 21:12:33,726 		9960 of 10000 with 59.37% 	 Time used:  0.69 sec
2023-03-30 21:12:34,419 		9984 of 10000 with 59.38% 	 Time used:  0.69 sec
2023-03-30 21:12:34,891 		10000 of 10000 with 59.37% 	 Time used:  0.47 sec
2023-03-30 21:12:34,891 
2023-03-30 21:12:34,892 			Learning rate: weights:   1.000e-02    
2023-03-30 21:12:34,892 			Last test performance: 59.37%
2023-03-30 21:12:34,892 ----------------
2023-03-30 21:12:49,733   7   =>  0    		Training 486 pattern with 54.79% 	Forward time: 	14.42 sec
2023-03-30 21:12:49,733 			Loss:    1.021e+00    			Backward time: 	 0.38 sec 
2023-03-30 21:12:49,734 ADAM: Layer 0 -> dw_min:9.9294e-01  dw_max:1.0110e+00 lr:1.0000e-02
2023-03-30 21:12:49,734 ADAM: Layer 1 -> dw_min:9.8941e-01  dw_max:1.0098e+00 lr:1.0000e-02
2023-03-30 21:12:49,734 ADAM: Layer 2 -> dw_min:9.9014e-01  dw_max:1.0078e+00 lr:1.0000e-02
2023-03-30 21:12:49,734 ADAM: Layer 3 -> dw_min:9.9529e-01  dw_max:1.0040e+00 lr:1.0000e-02
2023-03-30 21:12:49,774 			Learning rate: weights:   1.000e-02    
2023-03-30 21:12:49,774 			Last test performance: 59.37%
2023-03-30 21:12:49,774 ----------------
2023-03-30 21:13:04,422   7   =>  1    		Training 486 pattern with 57.29% 	Forward time: 	14.22 sec
2023-03-30 21:13:04,423 			Loss:    9.894e-01    			Backward time: 	 0.40 sec 
2023-03-30 21:13:04,427 ADAM: Layer 0 -> dw_min:9.9203e-01  dw_max:1.0108e+00 lr:1.0000e-02
2023-03-30 21:13:04,432 ADAM: Layer 1 -> dw_min:9.8886e-01  dw_max:1.0102e+00 lr:1.0000e-02
2023-03-30 21:13:04,436 ADAM: Layer 2 -> dw_min:9.9097e-01  dw_max:1.0084e+00 lr:1.0000e-02
2023-03-30 21:13:04,441 ADAM: Layer 3 -> dw_min:9.9439e-01  dw_max:1.0043e+00 lr:1.0000e-02
2023-03-30 21:13:04,517 			Learning rate: weights:   1.000e-02    
2023-03-30 21:13:04,517 			Last test performance: 59.37%
2023-03-30 21:13:04,517 ----------------
2023-03-30 21:13:19,328   7   =>  2    		Training 486 pattern with 52.71% 	Forward time: 	14.35 sec
2023-03-30 21:13:19,328 			Loss:    1.067e+00    			Backward time: 	 0.41 sec 
2023-03-30 21:13:19,332 ADAM: Layer 0 -> dw_min:9.9146e-01  dw_max:1.0079e+00 lr:1.0000e-02
2023-03-30 21:13:19,337 ADAM: Layer 1 -> dw_min:9.8901e-01  dw_max:1.0098e+00 lr:1.0000e-02
2023-03-30 21:13:19,342 ADAM: Layer 2 -> dw_min:9.9174e-01  dw_max:1.0090e+00 lr:1.0000e-02
2023-03-30 21:13:19,346 ADAM: Layer 3 -> dw_min:9.9467e-01  dw_max:1.0053e+00 lr:1.0000e-02
2023-03-30 21:13:19,412 			Learning rate: weights:   1.000e-02    
2023-03-30 21:13:19,412 			Last test performance: 59.37%
2023-03-30 21:13:19,412 ----------------
2023-03-30 21:13:34,014   7   =>  3    		Training 486 pattern with 51.04% 	Forward time: 	14.17 sec
2023-03-30 21:13:34,014 			Loss:    1.109e+00    			Backward time: 	 0.39 sec 
2023-03-30 21:13:34,015 ADAM: Layer 0 -> dw_min:9.9151e-01  dw_max:1.0078e+00 lr:1.0000e-02
2023-03-30 21:13:34,015 ADAM: Layer 1 -> dw_min:9.8939e-01  dw_max:1.0092e+00 lr:1.0000e-02
2023-03-30 21:13:34,015 ADAM: Layer 2 -> dw_min:9.9097e-01  dw_max:1.0100e+00 lr:1.0000e-02
2023-03-30 21:13:34,015 ADAM: Layer 3 -> dw_min:9.9525e-01  dw_max:1.0048e+00 lr:1.0000e-02
2023-03-30 21:13:34,046 			Learning rate: weights:   1.000e-02    
2023-03-30 21:13:34,046 			Last test performance: 59.37%
2023-03-30 21:13:34,046 ----------------
2023-03-30 21:13:48,794   7   =>  4    		Training 486 pattern with 52.92% 	Forward time: 	14.35 sec
2023-03-30 21:13:48,794 			Loss:    1.068e+00    			Backward time: 	 0.37 sec 
2023-03-30 21:13:48,795 ADAM: Layer 0 -> dw_min:9.9232e-01  dw_max:1.0079e+00 lr:1.0000e-02
2023-03-30 21:13:48,795 ADAM: Layer 1 -> dw_min:9.9016e-01  dw_max:1.0090e+00 lr:1.0000e-02
2023-03-30 21:13:48,795 ADAM: Layer 2 -> dw_min:9.8974e-01  dw_max:1.0108e+00 lr:1.0000e-02
2023-03-30 21:13:48,795 ADAM: Layer 3 -> dw_min:9.9511e-01  dw_max:1.0059e+00 lr:1.0000e-02
2023-03-30 21:13:48,817 			Learning rate: weights:   1.000e-02    
2023-03-30 21:13:48,817 			Last test performance: 59.37%
2023-03-30 21:13:48,817 ----------------
2023-03-30 21:14:03,609   7   =>  5    		Training 486 pattern with 58.96% 	Forward time: 	14.42 sec
2023-03-30 21:14:03,609 			Loss:    1.002e+00    			Backward time: 	 0.34 sec 
2023-03-30 21:14:03,609 ADAM: Layer 0 -> dw_min:9.9126e-01  dw_max:1.0083e+00 lr:1.0000e-02
2023-03-30 21:14:03,609 ADAM: Layer 1 -> dw_min:9.9102e-01  dw_max:1.0091e+00 lr:1.0000e-02
2023-03-30 21:14:03,610 ADAM: Layer 2 -> dw_min:9.8973e-01  dw_max:1.0099e+00 lr:1.0000e-02
2023-03-30 21:14:03,610 ADAM: Layer 3 -> dw_min:9.9559e-01  dw_max:1.0052e+00 lr:1.0000e-02
2023-03-30 21:14:03,707 			Learning rate: weights:   1.000e-02    
2023-03-30 21:14:03,707 			Last test performance: 59.37%
2023-03-30 21:14:03,707 ----------------
2023-03-30 21:14:18,343   7   =>  6    		Training 486 pattern with 59.17% 	Forward time: 	14.22 sec
2023-03-30 21:14:18,343 			Loss:    9.602e-01    			Backward time: 	 0.38 sec 
2023-03-30 21:14:18,344 ADAM: Layer 0 -> dw_min:9.9210e-01  dw_max:1.0074e+00 lr:1.0000e-02
2023-03-30 21:14:18,344 ADAM: Layer 1 -> dw_min:9.9153e-01  dw_max:1.0087e+00 lr:1.0000e-02
2023-03-30 21:14:18,344 ADAM: Layer 2 -> dw_min:9.8895e-01  dw_max:1.0092e+00 lr:1.0000e-02
2023-03-30 21:14:18,344 ADAM: Layer 3 -> dw_min:9.9602e-01  dw_max:1.0057e+00 lr:1.0000e-02
2023-03-30 21:14:18,407 			Learning rate: weights:   1.000e-02    
2023-03-30 21:14:18,407 			Last test performance: 59.37%
2023-03-30 21:14:18,407 ----------------
2023-03-30 21:14:33,148   7   =>  7    		Training 486 pattern with 59.38% 	Forward time: 	14.34 sec
2023-03-30 21:14:33,149 			Loss:    9.927e-01    			Backward time: 	 0.37 sec 
2023-03-30 21:14:33,149 ADAM: Layer 0 -> dw_min:9.9277e-01  dw_max:1.0063e+00 lr:1.0000e-02
2023-03-30 21:14:33,149 ADAM: Layer 1 -> dw_min:9.9170e-01  dw_max:1.0078e+00 lr:1.0000e-02
2023-03-30 21:14:33,149 ADAM: Layer 2 -> dw_min:9.9064e-01  dw_max:1.0097e+00 lr:1.0000e-02
2023-03-30 21:14:33,149 ADAM: Layer 3 -> dw_min:9.9640e-01  dw_max:1.0053e+00 lr:1.0000e-02
2023-03-30 21:14:33,189 			Learning rate: weights:   1.000e-02    
2023-03-30 21:14:33,189 			Last test performance: 59.37%
2023-03-30 21:14:33,189 ----------------
2023-03-30 21:14:47,742   7   =>  8    		Training 486 pattern with 56.67% 	Forward time: 	14.09 sec
2023-03-30 21:14:47,742 			Loss:    9.987e-01    			Backward time: 	 0.43 sec 
2023-03-30 21:14:47,745 ADAM: Layer 0 -> dw_min:9.9268e-01  dw_max:1.0064e+00 lr:1.0000e-02
2023-03-30 21:14:47,749 ADAM: Layer 1 -> dw_min:9.9256e-01  dw_max:1.0084e+00 lr:1.0000e-02
2023-03-30 21:14:47,750 ADAM: Layer 2 -> dw_min:9.9070e-01  dw_max:1.0090e+00 lr:1.0000e-02
2023-03-30 21:14:47,751 ADAM: Layer 3 -> dw_min:9.9643e-01  dw_max:1.0049e+00 lr:1.0000e-02
2023-03-30 21:14:47,829 			Learning rate: weights:   1.000e-02    
2023-03-30 21:14:47,829 			Last test performance: 59.37%
2023-03-30 21:14:47,829 ----------------
2023-03-30 21:15:02,615   7   =>  9    		Training 486 pattern with 55.42% 	Forward time: 	14.35 sec
2023-03-30 21:15:02,615 			Loss:    9.958e-01    			Backward time: 	 0.40 sec 
2023-03-30 21:15:02,615 ADAM: Layer 0 -> dw_min:9.9293e-01  dw_max:1.0061e+00 lr:1.0000e-02
2023-03-30 21:15:02,616 ADAM: Layer 1 -> dw_min:9.9339e-01  dw_max:1.0071e+00 lr:1.0000e-02
2023-03-30 21:15:02,616 ADAM: Layer 2 -> dw_min:9.9071e-01  dw_max:1.0095e+00 lr:1.0000e-02
2023-03-30 21:15:02,616 ADAM: Layer 3 -> dw_min:9.9655e-01  dw_max:1.0052e+00 lr:1.0000e-02
2023-03-30 21:15:02,640 			Learning rate: weights:   1.000e-02    
2023-03-30 21:15:02,640 			Last test performance: 59.37%
2023-03-30 21:15:02,640 ----------------
2023-03-30 21:15:17,407   7   =>  10   		Training 486 pattern with 49.79% 	Forward time: 	14.36 sec
2023-03-30 21:15:17,407 			Loss:    1.094e+00    			Backward time: 	 0.37 sec 
2023-03-30 21:15:17,407 ADAM: Layer 0 -> dw_min:9.9461e-01  dw_max:1.0054e+00 lr:1.0000e-02
2023-03-30 21:15:17,407 ADAM: Layer 1 -> dw_min:9.9286e-01  dw_max:1.0063e+00 lr:1.0000e-02
2023-03-30 21:15:17,408 ADAM: Layer 2 -> dw_min:9.9086e-01  dw_max:1.0082e+00 lr:1.0000e-02
2023-03-30 21:15:17,408 ADAM: Layer 3 -> dw_min:9.9600e-01  dw_max:1.0054e+00 lr:1.0000e-02
2023-03-30 21:15:17,505 			Learning rate: weights:   1.000e-02    
2023-03-30 21:15:17,505 			Last test performance: 59.37%
2023-03-30 21:15:17,505 ----------------
2023-03-30 21:15:32,161   7   =>  11   		Training 486 pattern with 51.25% 	Forward time: 	14.26 sec
2023-03-30 21:15:32,161 			Loss:    1.120e+00    			Backward time: 	 0.36 sec 
2023-03-30 21:15:32,166 ADAM: Layer 0 -> dw_min:9.9481e-01  dw_max:1.0055e+00 lr:1.0000e-02
2023-03-30 21:15:32,171 ADAM: Layer 1 -> dw_min:9.9251e-01  dw_max:1.0066e+00 lr:1.0000e-02
2023-03-30 21:15:32,175 ADAM: Layer 2 -> dw_min:9.9112e-01  dw_max:1.0084e+00 lr:1.0000e-02
2023-03-30 21:15:32,180 ADAM: Layer 3 -> dw_min:9.9430e-01  dw_max:1.0046e+00 lr:1.0000e-02
2023-03-30 21:15:32,296 			Learning rate: weights:   1.000e-02    
2023-03-30 21:15:32,296 			Last test performance: 59.37%
2023-03-30 21:15:32,296 ----------------
2023-03-30 21:15:47,042   7   =>  12   		Training 486 pattern with 56.46% 	Forward time: 	14.35 sec
2023-03-30 21:15:47,043 			Loss:    1.007e+00    			Backward time: 	 0.37 sec 
2023-03-30 21:15:47,047 ADAM: Layer 0 -> dw_min:9.9456e-01  dw_max:1.0051e+00 lr:1.0000e-02
2023-03-30 21:15:47,052 ADAM: Layer 1 -> dw_min:9.9284e-01  dw_max:1.0064e+00 lr:1.0000e-02
2023-03-30 21:15:47,056 ADAM: Layer 2 -> dw_min:9.9022e-01  dw_max:1.0080e+00 lr:1.0000e-02
2023-03-30 21:15:47,061 ADAM: Layer 3 -> dw_min:9.9419e-01  dw_max:1.0052e+00 lr:1.0000e-02
2023-03-30 21:15:47,141 			Learning rate: weights:   1.000e-02    
2023-03-30 21:15:47,141 			Last test performance: 59.37%
2023-03-30 21:15:47,141 ----------------
2023-03-30 21:16:01,763   7   =>  13   		Training 486 pattern with 55.42% 	Forward time: 	14.14 sec
2023-03-30 21:16:01,763 			Loss:    1.005e+00    			Backward time: 	 0.43 sec 
2023-03-30 21:16:01,763 ADAM: Layer 0 -> dw_min:9.9396e-01  dw_max:1.0055e+00 lr:1.0000e-02
2023-03-30 21:16:01,766 ADAM: Layer 1 -> dw_min:9.9329e-01  dw_max:1.0069e+00 lr:1.0000e-02
2023-03-30 21:16:01,770 ADAM: Layer 2 -> dw_min:9.9049e-01  dw_max:1.0099e+00 lr:1.0000e-02
2023-03-30 21:16:01,772 ADAM: Layer 3 -> dw_min:9.9367e-01  dw_max:1.0050e+00 lr:1.0000e-02
2023-03-30 21:16:01,812 			Learning rate: weights:   1.000e-02    
2023-03-30 21:16:01,812 			Last test performance: 59.37%
2023-03-30 21:16:01,812 ----------------
2023-03-30 21:16:16,592   7   =>  14   		Training 486 pattern with 59.38% 	Forward time: 	14.33 sec
2023-03-30 21:16:16,592 			Loss:    9.516e-01    			Backward time: 	 0.41 sec 
2023-03-30 21:16:16,597 ADAM: Layer 0 -> dw_min:9.9324e-01  dw_max:1.0056e+00 lr:1.0000e-02
2023-03-30 21:16:16,601 ADAM: Layer 1 -> dw_min:9.9356e-01  dw_max:1.0075e+00 lr:1.0000e-02
2023-03-30 21:16:16,606 ADAM: Layer 2 -> dw_min:9.9029e-01  dw_max:1.0107e+00 lr:1.0000e-02
2023-03-30 21:16:16,611 ADAM: Layer 3 -> dw_min:9.9419e-01  dw_max:1.0047e+00 lr:1.0000e-02
2023-03-30 21:16:16,650 			Learning rate: weights:   1.000e-02    
2023-03-30 21:16:16,650 			Last test performance: 59.37%
2023-03-30 21:16:16,650 ----------------
2023-03-30 21:16:31,319   7   =>  15   		Training 486 pattern with 55.00% 	Forward time: 	14.26 sec
2023-03-30 21:16:31,319 			Loss:    1.035e+00    			Backward time: 	 0.37 sec 
2023-03-30 21:16:31,324 ADAM: Layer 0 -> dw_min:9.9315e-01  dw_max:1.0059e+00 lr:1.0000e-02
2023-03-30 21:16:31,328 ADAM: Layer 1 -> dw_min:9.9346e-01  dw_max:1.0071e+00 lr:1.0000e-02
2023-03-30 21:16:31,333 ADAM: Layer 2 -> dw_min:9.9007e-01  dw_max:1.0093e+00 lr:1.0000e-02
2023-03-30 21:16:31,338 ADAM: Layer 3 -> dw_min:9.9381e-01  dw_max:1.0071e+00 lr:1.0000e-02
2023-03-30 21:16:31,472 			Learning rate: weights:   1.000e-02    
2023-03-30 21:16:31,472 			Last test performance: 59.37%
2023-03-30 21:16:31,472 ----------------
2023-03-30 21:16:46,198   7   =>  16   		Training 486 pattern with 59.79% 	Forward time: 	14.32 sec
2023-03-30 21:16:46,198 			Loss:    1.003e+00    			Backward time: 	 0.38 sec 
2023-03-30 21:16:46,198 ADAM: Layer 0 -> dw_min:9.9314e-01  dw_max:1.0069e+00 lr:1.0000e-02
2023-03-30 21:16:46,198 ADAM: Layer 1 -> dw_min:9.9282e-01  dw_max:1.0077e+00 lr:1.0000e-02
2023-03-30 21:16:46,198 ADAM: Layer 2 -> dw_min:9.8946e-01  dw_max:1.0088e+00 lr:1.0000e-02
2023-03-30 21:16:46,199 ADAM: Layer 3 -> dw_min:9.9495e-01  dw_max:1.0064e+00 lr:1.0000e-02
2023-03-30 21:16:46,259 			Learning rate: weights:   1.000e-02    
2023-03-30 21:16:46,259 			Last test performance: 59.37%
2023-03-30 21:16:46,259 ----------------
2023-03-30 21:17:01,065   7   =>  17   		Training 486 pattern with 63.75% 	Forward time: 	14.38 sec
2023-03-30 21:17:01,065 			Loss:    8.866e-01    			Backward time: 	 0.39 sec 
2023-03-30 21:17:01,065 ADAM: Layer 0 -> dw_min:9.9335e-01  dw_max:1.0069e+00 lr:1.0000e-02
2023-03-30 21:17:01,065 ADAM: Layer 1 -> dw_min:9.9303e-01  dw_max:1.0074e+00 lr:1.0000e-02
2023-03-30 21:17:01,065 ADAM: Layer 2 -> dw_min:9.8983e-01  dw_max:1.0087e+00 lr:1.0000e-02
2023-03-30 21:17:01,065 ADAM: Layer 3 -> dw_min:9.9505e-01  dw_max:1.0057e+00 lr:1.0000e-02
2023-03-30 21:17:01,177 			Learning rate: weights:   1.000e-02    
2023-03-30 21:17:01,177 			Last test performance: 59.37%
2023-03-30 21:17:01,177 ----------------
2023-03-30 21:17:15,979   7   =>  18   		Training 486 pattern with 57.92% 	Forward time: 	14.40 sec
2023-03-30 21:17:15,979 			Loss:    9.531e-01    			Backward time: 	 0.37 sec 
2023-03-30 21:17:15,979 ADAM: Layer 0 -> dw_min:9.9367e-01  dw_max:1.0066e+00 lr:1.0000e-02
2023-03-30 21:17:15,980 ADAM: Layer 1 -> dw_min:9.9267e-01  dw_max:1.0082e+00 lr:1.0000e-02
2023-03-30 21:17:15,980 ADAM: Layer 2 -> dw_min:9.9065e-01  dw_max:1.0098e+00 lr:1.0000e-02
2023-03-30 21:17:15,980 ADAM: Layer 3 -> dw_min:9.9597e-01  dw_max:1.0049e+00 lr:1.0000e-02
2023-03-30 21:17:16,076 			Learning rate: weights:   1.000e-02    
2023-03-30 21:17:16,076 			Last test performance: 59.37%
2023-03-30 21:17:16,076 ----------------
2023-03-30 21:17:30,825   7   =>  19   		Training 486 pattern with 56.88% 	Forward time: 	14.33 sec
2023-03-30 21:17:30,826 			Loss:    1.025e+00    			Backward time: 	 0.39 sec 
2023-03-30 21:17:30,826 ADAM: Layer 0 -> dw_min:9.9316e-01  dw_max:1.0085e+00 lr:1.0000e-02
2023-03-30 21:17:30,827 ADAM: Layer 1 -> dw_min:9.9120e-01  dw_max:1.0092e+00 lr:1.0000e-02
2023-03-30 21:17:30,827 ADAM: Layer 2 -> dw_min:9.9038e-01  dw_max:1.0088e+00 lr:1.0000e-02
2023-03-30 21:17:30,827 ADAM: Layer 3 -> dw_min:9.9543e-01  dw_max:1.0058e+00 lr:1.0000e-02
2023-03-30 21:17:30,905 			Learning rate: weights:   1.000e-02    
2023-03-30 21:17:30,905 			Last test performance: 59.37%
2023-03-30 21:17:30,905 ----------------
2023-03-30 21:17:45,497   7   =>  20   		Training 486 pattern with 59.79% 	Forward time: 	14.12 sec
2023-03-30 21:17:45,497 			Loss:    9.599e-01    			Backward time: 	 0.43 sec 
2023-03-30 21:17:45,497 ADAM: Layer 0 -> dw_min:9.9388e-01  dw_max:1.0061e+00 lr:1.0000e-02
2023-03-30 21:17:45,498 ADAM: Layer 1 -> dw_min:9.9215e-01  dw_max:1.0087e+00 lr:1.0000e-02
2023-03-30 21:17:45,498 ADAM: Layer 2 -> dw_min:9.9066e-01  dw_max:1.0099e+00 lr:1.0000e-02
2023-03-30 21:17:45,498 ADAM: Layer 3 -> dw_min:9.9583e-01  dw_max:1.0062e+00 lr:1.0000e-02
2023-03-30 21:17:45,603 			Learning rate: weights:   1.000e-02    
2023-03-30 21:17:45,603 			Last test performance: 59.37%
2023-03-30 21:17:45,603 ----------------
2023-03-30 21:18:00,383   7   =>  21   		Training 486 pattern with 55.00% 	Forward time: 	14.37 sec
2023-03-30 21:18:00,384 			Loss:    1.068e+00    			Backward time: 	 0.38 sec 
2023-03-30 21:18:00,384 ADAM: Layer 0 -> dw_min:9.9515e-01  dw_max:1.0053e+00 lr:1.0000e-02
2023-03-30 21:18:00,384 ADAM: Layer 1 -> dw_min:9.9271e-01  dw_max:1.0074e+00 lr:1.0000e-02
2023-03-30 21:18:00,384 ADAM: Layer 2 -> dw_min:9.9118e-01  dw_max:1.0123e+00 lr:1.0000e-02
2023-03-30 21:18:00,384 ADAM: Layer 3 -> dw_min:9.9560e-01  dw_max:1.0064e+00 lr:1.0000e-02
2023-03-30 21:18:00,446 			Learning rate: weights:   1.000e-02    
2023-03-30 21:18:00,446 			Last test performance: 59.37%
2023-03-30 21:18:00,446 ----------------
2023-03-30 21:18:15,047   7   =>  22   		Training 486 pattern with 57.08% 	Forward time: 	14.19 sec
2023-03-30 21:18:15,048 			Loss:    1.015e+00    			Backward time: 	 0.38 sec 
2023-03-30 21:18:15,048 ADAM: Layer 0 -> dw_min:9.9547e-01  dw_max:1.0054e+00 lr:1.0000e-02
2023-03-30 21:18:15,048 ADAM: Layer 1 -> dw_min:9.9209e-01  dw_max:1.0081e+00 lr:1.0000e-02
2023-03-30 21:18:15,048 ADAM: Layer 2 -> dw_min:9.9047e-01  dw_max:1.0105e+00 lr:1.0000e-02
2023-03-30 21:18:15,048 ADAM: Layer 3 -> dw_min:9.9559e-01  dw_max:1.0053e+00 lr:1.0000e-02
2023-03-30 21:18:15,146 			Learning rate: weights:   1.000e-02    
2023-03-30 21:18:15,146 			Last test performance: 59.37%
2023-03-30 21:18:15,146 ----------------
2023-03-30 21:18:29,757   7   =>  23   		Training 486 pattern with 57.71% 	Forward time: 	14.20 sec
2023-03-30 21:18:29,757 			Loss:    1.003e+00    			Backward time: 	 0.38 sec 
2023-03-30 21:18:29,757 ADAM: Layer 0 -> dw_min:9.9530e-01  dw_max:1.0056e+00 lr:1.0000e-02
2023-03-30 21:18:29,757 ADAM: Layer 1 -> dw_min:9.9095e-01  dw_max:1.0090e+00 lr:1.0000e-02
2023-03-30 21:18:29,758 ADAM: Layer 2 -> dw_min:9.9139e-01  dw_max:1.0110e+00 lr:1.0000e-02
2023-03-30 21:18:29,758 ADAM: Layer 3 -> dw_min:9.9597e-01  dw_max:1.0047e+00 lr:1.0000e-02
2023-03-30 21:18:29,959 			Learning rate: weights:   1.000e-02    
2023-03-30 21:18:29,959 			Last test performance: 59.37%
2023-03-30 21:18:29,959 ----------------
2023-03-30 21:18:44,729   7   =>  24   		Training 486 pattern with 56.67% 	Forward time: 	14.34 sec
2023-03-30 21:18:44,729 			Loss:    1.031e+00    			Backward time: 	 0.39 sec 
2023-03-30 21:18:44,733 ADAM: Layer 0 -> dw_min:9.9371e-01  dw_max:1.0067e+00 lr:1.0000e-02
2023-03-30 21:18:44,738 ADAM: Layer 1 -> dw_min:9.9144e-01  dw_max:1.0096e+00 lr:1.0000e-02
2023-03-30 21:18:44,743 ADAM: Layer 2 -> dw_min:9.9142e-01  dw_max:1.0111e+00 lr:1.0000e-02
2023-03-30 21:18:44,747 ADAM: Layer 3 -> dw_min:9.9589e-01  dw_max:1.0049e+00 lr:1.0000e-02
2023-03-30 21:18:44,840 			Learning rate: weights:   1.000e-02    
2023-03-30 21:18:44,840 			Last test performance: 59.37%
2023-03-30 21:18:44,840 ----------------
2023-03-30 21:18:59,395   7   =>  25   		Training 486 pattern with 55.00% 	Forward time: 	14.12 sec
2023-03-30 21:18:59,395 			Loss:    1.020e+00    			Backward time: 	 0.40 sec 
2023-03-30 21:18:59,396 ADAM: Layer 0 -> dw_min:9.9330e-01  dw_max:1.0077e+00 lr:1.0000e-02
2023-03-30 21:18:59,396 ADAM: Layer 1 -> dw_min:9.9174e-01  dw_max:1.0098e+00 lr:1.0000e-02
2023-03-30 21:18:59,396 ADAM: Layer 2 -> dw_min:9.8969e-01  dw_max:1.0112e+00 lr:1.0000e-02
2023-03-30 21:18:59,396 ADAM: Layer 3 -> dw_min:9.9621e-01  dw_max:1.0048e+00 lr:1.0000e-02
2023-03-30 21:18:59,463 			Learning rate: weights:   1.000e-02    
2023-03-30 21:18:59,463 			Last test performance: 59.37%
2023-03-30 21:18:59,463 ----------------
2023-03-30 21:19:14,229   7   =>  26   		Training 486 pattern with 55.42% 	Forward time: 	14.35 sec
2023-03-30 21:19:14,229 			Loss:    1.038e+00    			Backward time: 	 0.39 sec 
2023-03-30 21:19:14,229 ADAM: Layer 0 -> dw_min:9.9253e-01  dw_max:1.0085e+00 lr:1.0000e-02
2023-03-30 21:19:14,230 ADAM: Layer 1 -> dw_min:9.9174e-01  dw_max:1.0090e+00 lr:1.0000e-02
2023-03-30 21:19:14,230 ADAM: Layer 2 -> dw_min:9.8838e-01  dw_max:1.0092e+00 lr:1.0000e-02
2023-03-30 21:19:14,230 ADAM: Layer 3 -> dw_min:9.9520e-01  dw_max:1.0053e+00 lr:1.0000e-02
2023-03-30 21:19:14,302 			Learning rate: weights:   1.000e-02    
2023-03-30 21:19:14,302 			Last test performance: 59.37%
2023-03-30 21:19:14,302 ----------------
2023-03-30 21:19:28,919   7   =>  27   		Training 486 pattern with 53.12% 	Forward time: 	14.18 sec
2023-03-30 21:19:28,919 			Loss:    1.056e+00    			Backward time: 	 0.40 sec 
2023-03-30 21:19:28,919 ADAM: Layer 0 -> dw_min:9.9048e-01  dw_max:1.0097e+00 lr:1.0000e-02
2023-03-30 21:19:28,919 ADAM: Layer 1 -> dw_min:9.9175e-01  dw_max:1.0092e+00 lr:1.0000e-02
2023-03-30 21:19:28,920 ADAM: Layer 2 -> dw_min:9.8983e-01  dw_max:1.0096e+00 lr:1.0000e-02
2023-03-30 21:19:28,920 ADAM: Layer 3 -> dw_min:9.9484e-01  dw_max:1.0053e+00 lr:1.0000e-02
2023-03-30 21:19:28,997 			Learning rate: weights:   1.000e-02    
2023-03-30 21:19:28,997 			Last test performance: 59.37%
2023-03-30 21:19:28,997 ----------------
2023-03-30 21:19:43,731   7   =>  28   		Training 486 pattern with 61.88% 	Forward time: 	14.28 sec
2023-03-30 21:19:43,731 			Loss:    9.049e-01    			Backward time: 	 0.41 sec 
2023-03-30 21:19:43,732 ADAM: Layer 0 -> dw_min:9.9209e-01  dw_max:1.0084e+00 lr:1.0000e-02
2023-03-30 21:19:43,732 ADAM: Layer 1 -> dw_min:9.9177e-01  dw_max:1.0098e+00 lr:1.0000e-02
2023-03-30 21:19:43,732 ADAM: Layer 2 -> dw_min:9.9008e-01  dw_max:1.0098e+00 lr:1.0000e-02
2023-03-30 21:19:43,732 ADAM: Layer 3 -> dw_min:9.9452e-01  dw_max:1.0049e+00 lr:1.0000e-02
2023-03-30 21:19:43,765 			Learning rate: weights:   1.000e-02    
2023-03-30 21:19:43,765 			Last test performance: 59.37%
2023-03-30 21:19:43,765 ----------------
2023-03-30 21:19:58,520   7   =>  29   		Training 486 pattern with 56.25% 	Forward time: 	14.35 sec
2023-03-30 21:19:58,520 			Loss:    1.020e+00    			Backward time: 	 0.37 sec 
2023-03-30 21:19:58,520 ADAM: Layer 0 -> dw_min:9.9296e-01  dw_max:1.0099e+00 lr:1.0000e-02
2023-03-30 21:19:58,520 ADAM: Layer 1 -> dw_min:9.9121e-01  dw_max:1.0094e+00 lr:1.0000e-02
2023-03-30 21:19:58,521 ADAM: Layer 2 -> dw_min:9.9116e-01  dw_max:1.0096e+00 lr:1.0000e-02
2023-03-30 21:19:58,521 ADAM: Layer 3 -> dw_min:9.9421e-01  dw_max:1.0052e+00 lr:1.0000e-02
2023-03-30 21:19:58,601 			Learning rate: weights:   1.000e-02    
2023-03-30 21:19:58,601 			Last test performance: 59.37%
2023-03-30 21:19:58,601 ----------------
2023-03-30 21:20:13,185   7   =>  30   		Training 486 pattern with 61.88% 	Forward time: 	14.19 sec
2023-03-30 21:20:13,185 			Loss:    9.641e-01    			Backward time: 	 0.36 sec 
2023-03-30 21:20:13,185 ADAM: Layer 0 -> dw_min:9.9308e-01  dw_max:1.0122e+00 lr:1.0000e-02
2023-03-30 21:20:13,185 ADAM: Layer 1 -> dw_min:9.8977e-01  dw_max:1.0095e+00 lr:1.0000e-02
2023-03-30 21:20:13,186 ADAM: Layer 2 -> dw_min:9.9009e-01  dw_max:1.0100e+00 lr:1.0000e-02
2023-03-30 21:20:13,186 ADAM: Layer 3 -> dw_min:9.9359e-01  dw_max:1.0050e+00 lr:1.0000e-02
2023-03-30 21:20:13,250 			Learning rate: weights:   1.000e-02    
2023-03-30 21:20:13,250 			Last test performance: 59.37%
2023-03-30 21:20:13,250 ----------------
2023-03-30 21:20:28,002   7   =>  31   		Training 486 pattern with 56.46% 	Forward time: 	14.33 sec
2023-03-30 21:20:28,002 			Loss:    1.008e+00    			Backward time: 	 0.39 sec 
2023-03-30 21:20:28,003 ADAM: Layer 0 -> dw_min:9.9339e-01  dw_max:1.0132e+00 lr:1.0000e-02
2023-03-30 21:20:28,003 ADAM: Layer 1 -> dw_min:9.9009e-01  dw_max:1.0096e+00 lr:1.0000e-02
2023-03-30 21:20:28,003 ADAM: Layer 2 -> dw_min:9.8991e-01  dw_max:1.0105e+00 lr:1.0000e-02
2023-03-30 21:20:28,003 ADAM: Layer 3 -> dw_min:9.9575e-01  dw_max:1.0063e+00 lr:1.0000e-02
2023-03-30 21:20:28,073 			Learning rate: weights:   1.000e-02    
2023-03-30 21:20:28,073 			Last test performance: 59.37%
2023-03-30 21:20:28,073 ----------------
2023-03-30 21:20:42,618   7   =>  32   		Training 486 pattern with 55.83% 	Forward time: 	14.13 sec
2023-03-30 21:20:42,618 			Loss:    1.038e+00    			Backward time: 	 0.38 sec 
2023-03-30 21:20:42,618 ADAM: Layer 0 -> dw_min:9.9182e-01  dw_max:1.0097e+00 lr:1.0000e-02
2023-03-30 21:20:42,618 ADAM: Layer 1 -> dw_min:9.8868e-01  dw_max:1.0104e+00 lr:1.0000e-02
2023-03-30 21:20:42,618 ADAM: Layer 2 -> dw_min:9.8841e-01  dw_max:1.0117e+00 lr:1.0000e-02
2023-03-30 21:20:42,619 ADAM: Layer 3 -> dw_min:9.9535e-01  dw_max:1.0059e+00 lr:1.0000e-02
2023-03-30 21:20:42,772 			Learning rate: weights:   1.000e-02    
2023-03-30 21:20:42,773 			Last test performance: 59.37%
2023-03-30 21:20:42,773 ----------------
2023-03-30 21:20:57,532   7   =>  33   		Training 486 pattern with 56.67% 	Forward time: 	14.36 sec
2023-03-30 21:20:57,532 			Loss:    1.021e+00    			Backward time: 	 0.37 sec 
2023-03-30 21:20:57,533 ADAM: Layer 0 -> dw_min:9.9180e-01  dw_max:1.0092e+00 lr:1.0000e-02
2023-03-30 21:20:57,533 ADAM: Layer 1 -> dw_min:9.8926e-01  dw_max:1.0094e+00 lr:1.0000e-02
2023-03-30 21:20:57,533 ADAM: Layer 2 -> dw_min:9.8761e-01  dw_max:1.0125e+00 lr:1.0000e-02
2023-03-30 21:20:57,533 ADAM: Layer 3 -> dw_min:9.9510e-01  dw_max:1.0052e+00 lr:1.0000e-02
2023-03-30 21:20:57,605 			Learning rate: weights:   1.000e-02    
2023-03-30 21:20:57,605 			Last test performance: 59.37%
2023-03-30 21:20:57,605 ----------------
2023-03-30 21:21:12,173   7   =>  34   		Training 486 pattern with 54.17% 	Forward time: 	14.18 sec
2023-03-30 21:21:12,173 			Loss:    1.061e+00    			Backward time: 	 0.36 sec 
2023-03-30 21:21:12,173 ADAM: Layer 0 -> dw_min:9.9206e-01  dw_max:1.0083e+00 lr:1.0000e-02
2023-03-30 21:21:12,173 ADAM: Layer 1 -> dw_min:9.8952e-01  dw_max:1.0090e+00 lr:1.0000e-02
2023-03-30 21:21:12,173 ADAM: Layer 2 -> dw_min:9.8745e-01  dw_max:1.0119e+00 lr:1.0000e-02
2023-03-30 21:21:12,174 ADAM: Layer 3 -> dw_min:9.9557e-01  dw_max:1.0052e+00 lr:1.0000e-02
2023-03-30 21:21:12,352 			Learning rate: weights:   1.000e-02    
2023-03-30 21:21:12,352 			Last test performance: 59.37%
2023-03-30 21:21:12,352 ----------------
2023-03-30 21:21:27,261   7   =>  35   		Training 486 pattern with 57.50% 	Forward time: 	14.48 sec
2023-03-30 21:21:27,261 			Loss:    9.762e-01    			Backward time: 	 0.40 sec 
2023-03-30 21:21:27,266 ADAM: Layer 0 -> dw_min:9.9364e-01  dw_max:1.0086e+00 lr:1.0000e-02
2023-03-30 21:21:27,270 ADAM: Layer 1 -> dw_min:9.9165e-01  dw_max:1.0086e+00 lr:1.0000e-02
2023-03-30 21:21:27,275 ADAM: Layer 2 -> dw_min:9.8935e-01  dw_max:1.0102e+00 lr:1.0000e-02
2023-03-30 21:21:27,279 ADAM: Layer 3 -> dw_min:9.9570e-01  dw_max:1.0044e+00 lr:1.0000e-02
2023-03-30 21:21:27,318 			Learning rate: weights:   1.000e-02    
2023-03-30 21:21:27,318 			Last test performance: 59.37%
2023-03-30 21:21:27,318 ----------------
2023-03-30 21:21:41,930   7   =>  36   		Training 486 pattern with 55.42% 	Forward time: 	14.19 sec
2023-03-30 21:21:41,930 			Loss:    1.067e+00    			Backward time: 	 0.39 sec 
2023-03-30 21:21:41,930 ADAM: Layer 0 -> dw_min:9.9420e-01  dw_max:1.0094e+00 lr:1.0000e-02
2023-03-30 21:21:41,930 ADAM: Layer 1 -> dw_min:9.9264e-01  dw_max:1.0084e+00 lr:1.0000e-02
2023-03-30 21:21:41,930 ADAM: Layer 2 -> dw_min:9.8913e-01  dw_max:1.0089e+00 lr:1.0000e-02
2023-03-30 21:21:41,930 ADAM: Layer 3 -> dw_min:9.9513e-01  dw_max:1.0058e+00 lr:1.0000e-02
2023-03-30 21:21:41,969 			Learning rate: weights:   1.000e-02    
2023-03-30 21:21:41,969 			Last test performance: 59.37%
2023-03-30 21:21:41,969 ----------------
2023-03-30 21:21:56,615   7   =>  37   		Training 486 pattern with 59.17% 	Forward time: 	14.25 sec
2023-03-30 21:21:56,615 			Loss:    9.781e-01    			Backward time: 	 0.37 sec 
2023-03-30 21:21:56,615 ADAM: Layer 0 -> dw_min:9.9475e-01  dw_max:1.0089e+00 lr:1.0000e-02
2023-03-30 21:21:56,615 ADAM: Layer 1 -> dw_min:9.9304e-01  dw_max:1.0078e+00 lr:1.0000e-02
2023-03-30 21:21:56,615 ADAM: Layer 2 -> dw_min:9.8944e-01  dw_max:1.0098e+00 lr:1.0000e-02
2023-03-30 21:21:56,616 ADAM: Layer 3 -> dw_min:9.9342e-01  dw_max:1.0054e+00 lr:1.0000e-02
2023-03-30 21:21:56,695 			Learning rate: weights:   1.000e-02    
2023-03-30 21:21:56,695 			Last test performance: 59.37%
2023-03-30 21:21:56,695 ----------------
2023-03-30 21:22:11,474   7   =>  38   		Training 486 pattern with 56.04% 	Forward time: 	14.38 sec
2023-03-30 21:22:11,474 			Loss:    9.964e-01    			Backward time: 	 0.37 sec 
2023-03-30 21:22:11,474 ADAM: Layer 0 -> dw_min:9.9516e-01  dw_max:1.0065e+00 lr:1.0000e-02
2023-03-30 21:22:11,474 ADAM: Layer 1 -> dw_min:9.9280e-01  dw_max:1.0087e+00 lr:1.0000e-02
2023-03-30 21:22:11,474 ADAM: Layer 2 -> dw_min:9.8963e-01  dw_max:1.0094e+00 lr:1.0000e-02
2023-03-30 21:22:11,474 ADAM: Layer 3 -> dw_min:9.9329e-01  dw_max:1.0049e+00 lr:1.0000e-02
2023-03-30 21:22:11,538 			Learning rate: weights:   1.000e-02    
2023-03-30 21:22:11,538 			Last test performance: 59.37%
2023-03-30 21:22:11,538 ----------------
2023-03-30 21:22:26,160   7   =>  39   		Training 486 pattern with 55.83% 	Forward time: 	14.17 sec
2023-03-30 21:22:26,161 			Loss:    1.032e+00    			Backward time: 	 0.41 sec 
2023-03-30 21:22:26,161 ADAM: Layer 0 -> dw_min:9.9495e-01  dw_max:1.0061e+00 lr:1.0000e-02
2023-03-30 21:22:26,161 ADAM: Layer 1 -> dw_min:9.8968e-01  dw_max:1.0079e+00 lr:1.0000e-02
2023-03-30 21:22:26,161 ADAM: Layer 2 -> dw_min:9.8873e-01  dw_max:1.0084e+00 lr:1.0000e-02
2023-03-30 21:22:26,161 ADAM: Layer 3 -> dw_min:9.9599e-01  dw_max:1.0044e+00 lr:1.0000e-02
2023-03-30 21:22:26,186 			Learning rate: weights:   1.000e-02    
2023-03-30 21:22:26,186 			Last test performance: 59.37%
2023-03-30 21:22:26,186 ----------------
2023-03-30 21:22:40,963   7   =>  40   		Training 486 pattern with 55.83% 	Forward time: 	14.37 sec
2023-03-30 21:22:40,963 			Loss:    1.017e+00    			Backward time: 	 0.38 sec 
2023-03-30 21:22:40,963 ADAM: Layer 0 -> dw_min:9.9398e-01  dw_max:1.0088e+00 lr:1.0000e-02
2023-03-30 21:22:40,963 ADAM: Layer 1 -> dw_min:9.8985e-01  dw_max:1.0083e+00 lr:1.0000e-02
2023-03-30 21:22:40,963 ADAM: Layer 2 -> dw_min:9.8918e-01  dw_max:1.0078e+00 lr:1.0000e-02
2023-03-30 21:22:40,963 ADAM: Layer 3 -> dw_min:9.9604e-01  dw_max:1.0050e+00 lr:1.0000e-02
2023-03-30 21:22:40,990 			Learning rate: weights:   1.000e-02    
2023-03-30 21:22:40,990 			Last test performance: 59.37%
2023-03-30 21:22:40,990 ----------------
2023-03-30 21:22:55,563   7   =>  41   		Training 486 pattern with 56.46% 	Forward time: 	14.16 sec
2023-03-30 21:22:55,563 			Loss:    1.026e+00    			Backward time: 	 0.38 sec 
2023-03-30 21:22:55,564 ADAM: Layer 0 -> dw_min:9.9389e-01  dw_max:1.0057e+00 lr:1.0000e-02
2023-03-30 21:22:55,564 ADAM: Layer 1 -> dw_min:9.8918e-01  dw_max:1.0089e+00 lr:1.0000e-02
2023-03-30 21:22:55,564 ADAM: Layer 2 -> dw_min:9.8931e-01  dw_max:1.0082e+00 lr:1.0000e-02
2023-03-30 21:22:55,564 ADAM: Layer 3 -> dw_min:9.9574e-01  dw_max:1.0046e+00 lr:1.0000e-02
2023-03-30 21:22:55,763 			Learning rate: weights:   1.000e-02    
2023-03-30 21:22:55,763 			Last test performance: 59.37%
2023-03-30 21:22:55,763 ----------------
2023-03-30 21:23:10,536   7   =>  42   		Training 486 pattern with 57.08% 	Forward time: 	14.36 sec
2023-03-30 21:23:10,536 			Loss:    1.006e+00    			Backward time: 	 0.38 sec 
2023-03-30 21:23:10,537 ADAM: Layer 0 -> dw_min:9.9200e-01  dw_max:1.0061e+00 lr:1.0000e-02
2023-03-30 21:23:10,537 ADAM: Layer 1 -> dw_min:9.8916e-01  dw_max:1.0102e+00 lr:1.0000e-02
2023-03-30 21:23:10,537 ADAM: Layer 2 -> dw_min:9.8994e-01  dw_max:1.0086e+00 lr:1.0000e-02
2023-03-30 21:23:10,537 ADAM: Layer 3 -> dw_min:9.9482e-01  dw_max:1.0036e+00 lr:1.0000e-02
2023-03-30 21:23:10,600 			Learning rate: weights:   1.000e-02    
2023-03-30 21:23:10,600 			Last test performance: 59.37%
2023-03-30 21:23:10,600 ----------------
2023-03-30 21:23:25,343   7   =>  43   		Training 486 pattern with 55.00% 	Forward time: 	14.33 sec
2023-03-30 21:23:25,343 			Loss:    1.015e+00    			Backward time: 	 0.37 sec 
2023-03-30 21:23:25,347 ADAM: Layer 0 -> dw_min:9.9444e-01  dw_max:1.0066e+00 lr:1.0000e-02
2023-03-30 21:23:25,350 ADAM: Layer 1 -> dw_min:9.9178e-01  dw_max:1.0137e+00 lr:1.0000e-02
2023-03-30 21:23:25,354 ADAM: Layer 2 -> dw_min:9.9043e-01  dw_max:1.0078e+00 lr:1.0000e-02
2023-03-30 21:23:25,356 ADAM: Layer 3 -> dw_min:9.9497e-01  dw_max:1.0040e+00 lr:1.0000e-02
2023-03-30 21:23:25,431 			Learning rate: weights:   1.000e-02    
2023-03-30 21:23:25,431 			Last test performance: 59.37%
2023-03-30 21:23:25,431 ----------------
2023-03-30 21:23:39,985   7   =>  44   		Training 486 pattern with 58.75% 	Forward time: 	14.18 sec
2023-03-30 21:23:39,985 			Loss:    9.494e-01    			Backward time: 	 0.35 sec 
2023-03-30 21:23:39,985 ADAM: Layer 0 -> dw_min:9.9274e-01  dw_max:1.0073e+00 lr:1.0000e-02
2023-03-30 21:23:39,986 ADAM: Layer 1 -> dw_min:9.9153e-01  dw_max:1.0130e+00 lr:1.0000e-02
2023-03-30 21:23:39,986 ADAM: Layer 2 -> dw_min:9.9074e-01  dw_max:1.0109e+00 lr:1.0000e-02
2023-03-30 21:23:39,986 ADAM: Layer 3 -> dw_min:9.9328e-01  dw_max:1.0044e+00 lr:1.0000e-02
2023-03-30 21:23:40,052 			Learning rate: weights:   1.000e-02    
2023-03-30 21:23:40,052 			Last test performance: 59.37%
2023-03-30 21:23:40,052 ----------------
2023-03-30 21:23:54,709   7   =>  45   		Training 486 pattern with 51.46% 	Forward time: 	14.26 sec
2023-03-30 21:23:54,709 			Loss:    1.119e+00    			Backward time: 	 0.37 sec 
2023-03-30 21:23:54,709 ADAM: Layer 0 -> dw_min:9.9291e-01  dw_max:1.0064e+00 lr:1.0000e-02
2023-03-30 21:23:54,709 ADAM: Layer 1 -> dw_min:9.9041e-01  dw_max:1.0115e+00 lr:1.0000e-02
2023-03-30 21:23:54,710 ADAM: Layer 2 -> dw_min:9.9034e-01  dw_max:1.0102e+00 lr:1.0000e-02
2023-03-30 21:23:54,710 ADAM: Layer 3 -> dw_min:9.9376e-01  dw_max:1.0064e+00 lr:1.0000e-02
2023-03-30 21:23:54,859 			Learning rate: weights:   1.000e-02    
2023-03-30 21:23:54,859 			Last test performance: 59.37%
2023-03-30 21:23:54,859 ----------------
2023-03-30 21:24:09,430   7   =>  46   		Training 486 pattern with 60.21% 	Forward time: 	14.16 sec
2023-03-30 21:24:09,430 			Loss:    9.480e-01    			Backward time: 	 0.39 sec 
2023-03-30 21:24:09,431 ADAM: Layer 0 -> dw_min:9.9214e-01  dw_max:1.0059e+00 lr:1.0000e-02
2023-03-30 21:24:09,431 ADAM: Layer 1 -> dw_min:9.9107e-01  dw_max:1.0091e+00 lr:1.0000e-02
2023-03-30 21:24:09,431 ADAM: Layer 2 -> dw_min:9.9037e-01  dw_max:1.0098e+00 lr:1.0000e-02
2023-03-30 21:24:09,431 ADAM: Layer 3 -> dw_min:9.9447e-01  dw_max:1.0062e+00 lr:1.0000e-02
2023-03-30 21:24:09,547 			Learning rate: weights:   1.000e-02    
2023-03-30 21:24:09,547 			Last test performance: 59.37%
2023-03-30 21:24:09,547 ----------------
2023-03-30 21:24:24,260   7   =>  47   		Training 486 pattern with 58.13% 	Forward time: 	14.31 sec
2023-03-30 21:24:24,260 			Loss:    9.636e-01    			Backward time: 	 0.36 sec 
2023-03-30 21:24:24,260 ADAM: Layer 0 -> dw_min:9.9262e-01  dw_max:1.0081e+00 lr:1.0000e-02
2023-03-30 21:24:24,260 ADAM: Layer 1 -> dw_min:9.8947e-01  dw_max:1.0086e+00 lr:1.0000e-02
2023-03-30 21:24:24,260 ADAM: Layer 2 -> dw_min:9.8806e-01  dw_max:1.0092e+00 lr:1.0000e-02
2023-03-30 21:24:24,260 ADAM: Layer 3 -> dw_min:9.9442e-01  dw_max:1.0055e+00 lr:1.0000e-02
2023-03-30 21:24:24,337 			Learning rate: weights:   1.000e-02    
2023-03-30 21:24:24,337 			Last test performance: 59.37%
2023-03-30 21:24:24,337 ----------------
2023-03-30 21:24:38,945   7   =>  48   		Training 486 pattern with 53.96% 	Forward time: 	14.20 sec
2023-03-30 21:24:38,945 			Loss:    1.047e+00    			Backward time: 	 0.38 sec 
2023-03-30 21:24:38,950 ADAM: Layer 0 -> dw_min:9.9327e-01  dw_max:1.0080e+00 lr:1.0000e-02
2023-03-30 21:24:38,954 ADAM: Layer 1 -> dw_min:9.8741e-01  dw_max:1.0075e+00 lr:1.0000e-02
2023-03-30 21:24:38,959 ADAM: Layer 2 -> dw_min:9.8814e-01  dw_max:1.0094e+00 lr:1.0000e-02
2023-03-30 21:24:38,963 ADAM: Layer 3 -> dw_min:9.9517e-01  dw_max:1.0042e+00 lr:1.0000e-02
2023-03-30 21:24:39,021 			Learning rate: weights:   1.000e-02    
2023-03-30 21:24:39,021 			Last test performance: 59.37%
2023-03-30 21:24:39,021 ----------------
2023-03-30 21:24:53,789   7   =>  49   		Training 486 pattern with 53.75% 	Forward time: 	14.33 sec
2023-03-30 21:24:53,789 			Loss:    1.072e+00    			Backward time: 	 0.39 sec 
2023-03-30 21:24:53,794 ADAM: Layer 0 -> dw_min:9.9356e-01  dw_max:1.0076e+00 lr:1.0000e-02
2023-03-30 21:24:53,798 ADAM: Layer 1 -> dw_min:9.8484e-01  dw_max:1.0086e+00 lr:1.0000e-02
2023-03-30 21:24:53,803 ADAM: Layer 2 -> dw_min:9.8733e-01  dw_max:1.0103e+00 lr:1.0000e-02
2023-03-30 21:24:53,807 ADAM: Layer 3 -> dw_min:9.9460e-01  dw_max:1.0041e+00 lr:1.0000e-02
2023-03-30 21:24:53,873 			Learning rate: weights:   1.000e-02    
2023-03-30 21:24:53,873 			Last test performance: 59.37%
2023-03-30 21:24:53,873 ----------------
2023-03-30 21:25:08,469   7   =>  50   		Training 486 pattern with 53.54% 	Forward time: 	14.17 sec
2023-03-30 21:25:08,469 			Loss:    1.029e+00    			Backward time: 	 0.39 sec 
2023-03-30 21:25:08,469 ADAM: Layer 0 -> dw_min:9.9403e-01  dw_max:1.0070e+00 lr:1.0000e-02
2023-03-30 21:25:08,469 ADAM: Layer 1 -> dw_min:9.8628e-01  dw_max:1.0087e+00 lr:1.0000e-02
2023-03-30 21:25:08,469 ADAM: Layer 2 -> dw_min:9.8761e-01  dw_max:1.0093e+00 lr:1.0000e-02
2023-03-30 21:25:08,469 ADAM: Layer 3 -> dw_min:9.9441e-01  dw_max:1.0039e+00 lr:1.0000e-02
2023-03-30 21:25:08,519 			Learning rate: weights:   1.000e-02    
2023-03-30 21:25:08,519 			Last test performance: 59.37%
2023-03-30 21:25:08,519 ----------------
2023-03-30 21:25:23,128   7   =>  51   		Training 486 pattern with 56.67% 	Forward time: 	14.18 sec
2023-03-30 21:25:23,128 			Loss:    1.008e+00    			Backward time: 	 0.39 sec 
2023-03-30 21:25:23,133 ADAM: Layer 0 -> dw_min:9.9452e-01  dw_max:1.0058e+00 lr:1.0000e-02
2023-03-30 21:25:23,137 ADAM: Layer 1 -> dw_min:9.8683e-01  dw_max:1.0074e+00 lr:1.0000e-02
2023-03-30 21:25:23,142 ADAM: Layer 2 -> dw_min:9.8747e-01  dw_max:1.0099e+00 lr:1.0000e-02
2023-03-30 21:25:23,147 ADAM: Layer 3 -> dw_min:9.9467e-01  dw_max:1.0038e+00 lr:1.0000e-02
2023-03-30 21:25:23,220 			Learning rate: weights:   1.000e-02    
2023-03-30 21:25:23,220 			Last test performance: 59.37%
2023-03-30 21:25:23,220 ----------------
2023-03-30 21:25:37,984   7   =>  52   		Training 486 pattern with 55.00% 	Forward time: 	14.36 sec
2023-03-30 21:25:37,984 			Loss:    9.916e-01    			Backward time: 	 0.37 sec 
2023-03-30 21:25:37,984 ADAM: Layer 0 -> dw_min:9.9304e-01  dw_max:1.0070e+00 lr:1.0000e-02
2023-03-30 21:25:37,984 ADAM: Layer 1 -> dw_min:9.8895e-01  dw_max:1.0083e+00 lr:1.0000e-02
2023-03-30 21:25:37,985 ADAM: Layer 2 -> dw_min:9.8821e-01  dw_max:1.0100e+00 lr:1.0000e-02
2023-03-30 21:25:37,985 ADAM: Layer 3 -> dw_min:9.9498e-01  dw_max:1.0040e+00 lr:1.0000e-02
2023-03-30 21:25:38,187 			Learning rate: weights:   1.000e-02    
2023-03-30 21:25:38,187 			Last test performance: 59.37%
2023-03-30 21:25:38,187 ----------------
2023-03-30 21:25:52,728   7   =>  53   		Training 486 pattern with 52.92% 	Forward time: 	14.09 sec
2023-03-30 21:25:52,728 			Loss:    1.095e+00    			Backward time: 	 0.41 sec 
2023-03-30 21:25:52,729 ADAM: Layer 0 -> dw_min:9.8971e-01  dw_max:1.0083e+00 lr:1.0000e-02
2023-03-30 21:25:52,729 ADAM: Layer 1 -> dw_min:9.8902e-01  dw_max:1.0105e+00 lr:1.0000e-02
2023-03-30 21:25:52,729 ADAM: Layer 2 -> dw_min:9.8882e-01  dw_max:1.0093e+00 lr:1.0000e-02
2023-03-30 21:25:52,729 ADAM: Layer 3 -> dw_min:9.9418e-01  dw_max:1.0045e+00 lr:1.0000e-02
2023-03-30 21:25:52,806 			Learning rate: weights:   1.000e-02    
2023-03-30 21:25:52,806 			Last test performance: 59.37%
2023-03-30 21:25:52,806 ----------------
2023-03-30 21:26:07,554   7   =>  54   		Training 486 pattern with 57.71% 	Forward time: 	14.34 sec
2023-03-30 21:26:07,554 			Loss:    1.000e+00    			Backward time: 	 0.37 sec 
2023-03-30 21:26:07,558 ADAM: Layer 0 -> dw_min:9.9119e-01  dw_max:1.0088e+00 lr:1.0000e-02
2023-03-30 21:26:07,563 ADAM: Layer 1 -> dw_min:9.8917e-01  dw_max:1.0110e+00 lr:1.0000e-02
2023-03-30 21:26:07,567 ADAM: Layer 2 -> dw_min:9.8916e-01  dw_max:1.0095e+00 lr:1.0000e-02
2023-03-30 21:26:07,572 ADAM: Layer 3 -> dw_min:9.9453e-01  dw_max:1.0040e+00 lr:1.0000e-02
2023-03-30 21:26:07,645 			Learning rate: weights:   1.000e-02    
2023-03-30 21:26:07,645 			Last test performance: 59.37%
2023-03-30 21:26:07,645 ----------------
2023-03-30 21:26:22,316   7   =>  55   		Training 486 pattern with 57.50% 	Forward time: 	14.26 sec
2023-03-30 21:26:22,316 			Loss:    9.538e-01    			Backward time: 	 0.38 sec 
2023-03-30 21:26:22,316 ADAM: Layer 0 -> dw_min:9.8977e-01  dw_max:1.0095e+00 lr:1.0000e-02
2023-03-30 21:26:22,316 ADAM: Layer 1 -> dw_min:9.9013e-01  dw_max:1.0106e+00 lr:1.0000e-02
2023-03-30 21:26:22,316 ADAM: Layer 2 -> dw_min:9.8922e-01  dw_max:1.0094e+00 lr:1.0000e-02
2023-03-30 21:26:22,316 ADAM: Layer 3 -> dw_min:9.9472e-01  dw_max:1.0042e+00 lr:1.0000e-02
2023-03-30 21:26:22,416 			Learning rate: weights:   1.000e-02    
2023-03-30 21:26:22,416 			Last test performance: 59.37%
2023-03-30 21:26:22,416 ----------------
2023-03-30 21:26:37,192   7   =>  56   		Training 486 pattern with 57.92% 	Forward time: 	14.39 sec
2023-03-30 21:26:37,192 			Loss:    9.603e-01    			Backward time: 	 0.36 sec 
2023-03-30 21:26:37,192 ADAM: Layer 0 -> dw_min:9.8709e-01  dw_max:1.0108e+00 lr:1.0000e-02
2023-03-30 21:26:37,192 ADAM: Layer 1 -> dw_min:9.8933e-01  dw_max:1.0100e+00 lr:1.0000e-02
2023-03-30 21:26:37,192 ADAM: Layer 2 -> dw_min:9.8736e-01  dw_max:1.0098e+00 lr:1.0000e-02
2023-03-30 21:26:37,192 ADAM: Layer 3 -> dw_min:9.9423e-01  dw_max:1.0045e+00 lr:1.0000e-02
2023-03-30 21:26:37,255 			Learning rate: weights:   1.000e-02    
2023-03-30 21:26:37,255 			Last test performance: 59.37%
2023-03-30 21:26:37,255 ----------------
2023-03-30 21:26:51,946   7   =>  57   		Training 486 pattern with 56.04% 	Forward time: 	14.28 sec
2023-03-30 21:26:51,946 			Loss:    1.019e+00    			Backward time: 	 0.38 sec 
2023-03-30 21:26:51,946 ADAM: Layer 0 -> dw_min:9.8909e-01  dw_max:1.0091e+00 lr:1.0000e-02
2023-03-30 21:26:51,946 ADAM: Layer 1 -> dw_min:9.8871e-01  dw_max:1.0107e+00 lr:1.0000e-02
2023-03-30 21:26:51,947 ADAM: Layer 2 -> dw_min:9.8843e-01  dw_max:1.0098e+00 lr:1.0000e-02
2023-03-30 21:26:51,947 ADAM: Layer 3 -> dw_min:9.9497e-01  dw_max:1.0048e+00 lr:1.0000e-02
2023-03-30 21:26:52,006 			Learning rate: weights:   1.000e-02    
2023-03-30 21:26:52,006 			Last test performance: 59.37%
2023-03-30 21:26:52,006 ----------------
2023-03-30 21:27:06,563   7   =>  58   		Training 486 pattern with 60.42% 	Forward time: 	14.11 sec
2023-03-30 21:27:06,563 			Loss:    9.637e-01    			Backward time: 	 0.40 sec 
2023-03-30 21:27:06,563 ADAM: Layer 0 -> dw_min:9.8987e-01  dw_max:1.0097e+00 lr:1.0000e-02
2023-03-30 21:27:06,563 ADAM: Layer 1 -> dw_min:9.8723e-01  dw_max:1.0105e+00 lr:1.0000e-02
2023-03-30 21:27:06,563 ADAM: Layer 2 -> dw_min:9.8782e-01  dw_max:1.0103e+00 lr:1.0000e-02
2023-03-30 21:27:06,563 ADAM: Layer 3 -> dw_min:9.9469e-01  dw_max:1.0057e+00 lr:1.0000e-02
2023-03-30 21:27:06,635 			Learning rate: weights:   1.000e-02    
2023-03-30 21:27:06,635 			Last test performance: 59.37%
2023-03-30 21:27:06,635 ----------------
2023-03-30 21:27:21,530   7   =>  59   		Training 486 pattern with 57.71% 	Forward time: 	14.47 sec
2023-03-30 21:27:21,531 			Loss:    9.719e-01    			Backward time: 	 0.39 sec 
2023-03-30 21:27:21,535 ADAM: Layer 0 -> dw_min:9.9188e-01  dw_max:1.0097e+00 lr:1.0000e-02
2023-03-30 21:27:21,540 ADAM: Layer 1 -> dw_min:9.8801e-01  dw_max:1.0127e+00 lr:1.0000e-02
2023-03-30 21:27:21,544 ADAM: Layer 2 -> dw_min:9.8645e-01  dw_max:1.0104e+00 lr:1.0000e-02
2023-03-30 21:27:21,549 ADAM: Layer 3 -> dw_min:9.9479e-01  dw_max:1.0063e+00 lr:1.0000e-02
2023-03-30 21:27:21,649 			Learning rate: weights:   1.000e-02    
2023-03-30 21:27:21,649 			Last test performance: 59.37%
2023-03-30 21:27:21,649 ----------------
2023-03-30 21:27:36,180   7   =>  60   		Training 486 pattern with 55.00% 	Forward time: 	14.08 sec
2023-03-30 21:27:36,180 			Loss:    1.028e+00    			Backward time: 	 0.41 sec 
2023-03-30 21:27:36,181 ADAM: Layer 0 -> dw_min:9.9461e-01  dw_max:1.0076e+00 lr:1.0000e-02
2023-03-30 21:27:36,181 ADAM: Layer 1 -> dw_min:9.8787e-01  dw_max:1.0113e+00 lr:1.0000e-02
2023-03-30 21:27:36,181 ADAM: Layer 2 -> dw_min:9.8879e-01  dw_max:1.0101e+00 lr:1.0000e-02
2023-03-30 21:27:36,181 ADAM: Layer 3 -> dw_min:9.9479e-01  dw_max:1.0056e+00 lr:1.0000e-02
2023-03-30 21:27:36,272 			Learning rate: weights:   1.000e-02    
2023-03-30 21:27:36,272 			Last test performance: 59.37%
2023-03-30 21:27:36,273 ----------------
2023-03-30 21:27:51,227   7   =>  61   		Training 486 pattern with 58.75% 	Forward time: 	14.53 sec
2023-03-30 21:27:51,227 			Loss:    9.525e-01    			Backward time: 	 0.39 sec 
2023-03-30 21:27:51,227 ADAM: Layer 0 -> dw_min:9.9516e-01  dw_max:1.0072e+00 lr:1.0000e-02
2023-03-30 21:27:51,227 ADAM: Layer 1 -> dw_min:9.8815e-01  dw_max:1.0116e+00 lr:1.0000e-02
2023-03-30 21:27:51,227 ADAM: Layer 2 -> dw_min:9.8814e-01  dw_max:1.0112e+00 lr:1.0000e-02
2023-03-30 21:27:51,228 ADAM: Layer 3 -> dw_min:9.9451e-01  dw_max:1.0063e+00 lr:1.0000e-02
2023-03-30 21:27:51,311 			Learning rate: weights:   1.000e-02    
2023-03-30 21:27:51,311 			Last test performance: 59.37%
2023-03-30 21:27:51,311 ----------------
2023-03-30 21:28:05,910   7   =>  62   		Training 486 pattern with 53.96% 	Forward time: 	14.17 sec
2023-03-30 21:28:05,910 			Loss:    1.024e+00    			Backward time: 	 0.39 sec 
2023-03-30 21:28:05,914 ADAM: Layer 0 -> dw_min:9.9554e-01  dw_max:1.0065e+00 lr:1.0000e-02
2023-03-30 21:28:05,918 ADAM: Layer 1 -> dw_min:9.8922e-01  dw_max:1.0111e+00 lr:1.0000e-02
2023-03-30 21:28:05,918 ADAM: Layer 2 -> dw_min:9.8881e-01  dw_max:1.0106e+00 lr:1.0000e-02
2023-03-30 21:28:05,918 ADAM: Layer 3 -> dw_min:9.9489e-01  dw_max:1.0061e+00 lr:1.0000e-02
2023-03-30 21:28:06,005 			Learning rate: weights:   1.000e-02    
2023-03-30 21:28:06,005 			Last test performance: 59.37%
2023-03-30 21:28:06,005 ----------------
2023-03-30 21:28:20,631   7   =>  63   		Training 486 pattern with 57.92% 	Forward time: 	14.21 sec
2023-03-30 21:28:20,631 			Loss:    9.976e-01    			Backward time: 	 0.38 sec 
2023-03-30 21:28:20,632 ADAM: Layer 0 -> dw_min:9.9496e-01  dw_max:1.0047e+00 lr:1.0000e-02
2023-03-30 21:28:20,632 ADAM: Layer 1 -> dw_min:9.9127e-01  dw_max:1.0090e+00 lr:1.0000e-02
2023-03-30 21:28:20,632 ADAM: Layer 2 -> dw_min:9.8951e-01  dw_max:1.0097e+00 lr:1.0000e-02
2023-03-30 21:28:20,632 ADAM: Layer 3 -> dw_min:9.9577e-01  dw_max:1.0052e+00 lr:1.0000e-02
2023-03-30 21:28:20,747 			Learning rate: weights:   1.000e-02    
2023-03-30 21:28:20,747 			Last test performance: 59.37%
2023-03-30 21:28:20,747 ----------------
2023-03-30 21:28:35,529   7   =>  64   		Training 486 pattern with 55.62% 	Forward time: 	14.37 sec
2023-03-30 21:28:35,529 			Loss:    9.837e-01    			Backward time: 	 0.38 sec 
2023-03-30 21:28:35,533 ADAM: Layer 0 -> dw_min:9.9555e-01  dw_max:1.0057e+00 lr:1.0000e-02
2023-03-30 21:28:35,538 ADAM: Layer 1 -> dw_min:9.9160e-01  dw_max:1.0079e+00 lr:1.0000e-02
2023-03-30 21:28:35,542 ADAM: Layer 2 -> dw_min:9.8777e-01  dw_max:1.0113e+00 lr:1.0000e-02
2023-03-30 21:28:35,547 ADAM: Layer 3 -> dw_min:9.9552e-01  dw_max:1.0050e+00 lr:1.0000e-02
2023-03-30 21:28:35,587 			Learning rate: weights:   1.000e-02    
2023-03-30 21:28:35,587 			Last test performance: 59.37%
2023-03-30 21:28:35,587 ----------------
2023-03-30 21:28:50,153   7   =>  65   		Training 486 pattern with 56.88% 	Forward time: 	14.13 sec
2023-03-30 21:28:50,153 			Loss:    1.028e+00    			Backward time: 	 0.40 sec 
2023-03-30 21:28:50,158 ADAM: Layer 0 -> dw_min:9.9498e-01  dw_max:1.0060e+00 lr:1.0000e-02
2023-03-30 21:28:50,163 ADAM: Layer 1 -> dw_min:9.9116e-01  dw_max:1.0083e+00 lr:1.0000e-02
2023-03-30 21:28:50,167 ADAM: Layer 2 -> dw_min:9.8785e-01  dw_max:1.0104e+00 lr:1.0000e-02
2023-03-30 21:28:50,172 ADAM: Layer 3 -> dw_min:9.9460e-01  dw_max:1.0044e+00 lr:1.0000e-02
2023-03-30 21:28:50,251 			Learning rate: weights:   1.000e-02    
2023-03-30 21:28:50,251 			Last test performance: 59.37%
2023-03-30 21:28:50,251 ----------------
2023-03-30 21:29:05,046   7   =>  66   		Training 486 pattern with 58.54% 	Forward time: 	14.40 sec
2023-03-30 21:29:05,046 			Loss:    9.660e-01    			Backward time: 	 0.37 sec 
2023-03-30 21:29:05,046 ADAM: Layer 0 -> dw_min:9.9390e-01  dw_max:1.0060e+00 lr:1.0000e-02
2023-03-30 21:29:05,047 ADAM: Layer 1 -> dw_min:9.9084e-01  dw_max:1.0109e+00 lr:1.0000e-02
2023-03-30 21:29:05,047 ADAM: Layer 2 -> dw_min:9.8812e-01  dw_max:1.0095e+00 lr:1.0000e-02
2023-03-30 21:29:05,047 ADAM: Layer 3 -> dw_min:9.9473e-01  dw_max:1.0055e+00 lr:1.0000e-02
2023-03-30 21:29:05,110 			Learning rate: weights:   1.000e-02    
2023-03-30 21:29:05,110 			Last test performance: 59.37%
2023-03-30 21:29:05,110 ----------------
2023-03-30 21:29:19,793   7   =>  67   		Training 486 pattern with 57.71% 	Forward time: 	14.23 sec
2023-03-30 21:29:19,793 			Loss:    1.025e+00    			Backward time: 	 0.41 sec 
2023-03-30 21:29:19,797 ADAM: Layer 0 -> dw_min:9.9112e-01  dw_max:1.0079e+00 lr:1.0000e-02
2023-03-30 21:29:19,800 ADAM: Layer 1 -> dw_min:9.9031e-01  dw_max:1.0130e+00 lr:1.0000e-02
2023-03-30 21:29:19,802 ADAM: Layer 2 -> dw_min:9.8808e-01  dw_max:1.0097e+00 lr:1.0000e-02
2023-03-30 21:29:19,807 ADAM: Layer 3 -> dw_min:9.9456e-01  dw_max:1.0050e+00 lr:1.0000e-02
2023-03-30 21:29:19,831 			Learning rate: weights:   1.000e-02    
2023-03-30 21:29:19,832 			Last test performance: 59.37%
2023-03-30 21:29:19,832 ----------------
2023-03-30 21:29:34,606   7   =>  68   		Training 486 pattern with 56.88% 	Forward time: 	14.32 sec
2023-03-30 21:29:34,606 			Loss:    9.640e-01    			Backward time: 	 0.41 sec 
2023-03-30 21:29:34,610 ADAM: Layer 0 -> dw_min:9.9260e-01  dw_max:1.0078e+00 lr:1.0000e-02
2023-03-30 21:29:34,615 ADAM: Layer 1 -> dw_min:9.9107e-01  dw_max:1.0103e+00 lr:1.0000e-02
2023-03-30 21:29:34,620 ADAM: Layer 2 -> dw_min:9.8837e-01  dw_max:1.0116e+00 lr:1.0000e-02
2023-03-30 21:29:34,624 ADAM: Layer 3 -> dw_min:9.9338e-01  dw_max:1.0047e+00 lr:1.0000e-02
2023-03-30 21:29:34,663 			Learning rate: weights:   1.000e-02    
2023-03-30 21:29:34,663 			Last test performance: 59.37%
2023-03-30 21:29:34,663 ----------------
2023-03-30 21:29:49,155   7   =>  69   		Training 486 pattern with 54.58% 	Forward time: 	14.11 sec
2023-03-30 21:29:49,155 			Loss:    1.005e+00    			Backward time: 	 0.36 sec 
2023-03-30 21:29:49,155 ADAM: Layer 0 -> dw_min:9.9424e-01  dw_max:1.0059e+00 lr:1.0000e-02
2023-03-30 21:29:49,156 ADAM: Layer 1 -> dw_min:9.9198e-01  dw_max:1.0091e+00 lr:1.0000e-02
2023-03-30 21:29:49,156 ADAM: Layer 2 -> dw_min:9.8864e-01  dw_max:1.0109e+00 lr:1.0000e-02
2023-03-30 21:29:49,156 ADAM: Layer 3 -> dw_min:9.9303e-01  dw_max:1.0053e+00 lr:1.0000e-02
2023-03-30 21:29:49,255 			Learning rate: weights:   1.000e-02    
2023-03-30 21:29:49,255 			Last test performance: 59.37%
2023-03-30 21:29:49,255 ----------------
2023-03-30 21:30:03,801   7   =>  70   		Training 486 pattern with 56.04% 	Forward time: 	14.15 sec
2023-03-30 21:30:03,801 			Loss:    1.001e+00    			Backward time: 	 0.36 sec 
2023-03-30 21:30:03,801 ADAM: Layer 0 -> dw_min:9.9431e-01  dw_max:1.0049e+00 lr:1.0000e-02
2023-03-30 21:30:03,801 ADAM: Layer 1 -> dw_min:9.9226e-01  dw_max:1.0085e+00 lr:1.0000e-02
2023-03-30 21:30:03,801 ADAM: Layer 2 -> dw_min:9.8759e-01  dw_max:1.0112e+00 lr:1.0000e-02
2023-03-30 21:30:03,802 ADAM: Layer 3 -> dw_min:9.9294e-01  dw_max:1.0053e+00 lr:1.0000e-02
2023-03-30 21:30:03,956 			Learning rate: weights:   1.000e-02    
2023-03-30 21:30:03,956 			Last test performance: 59.37%
2023-03-30 21:30:03,956 ----------------
2023-03-30 21:30:18,640   7   =>  71   		Training 486 pattern with 57.92% 	Forward time: 	14.24 sec
2023-03-30 21:30:18,640 			Loss:    1.003e+00    			Backward time: 	 0.40 sec 
2023-03-30 21:30:18,640 ADAM: Layer 0 -> dw_min:9.9440e-01  dw_max:1.0050e+00 lr:1.0000e-02
2023-03-30 21:30:18,641 ADAM: Layer 1 -> dw_min:9.8938e-01  dw_max:1.0080e+00 lr:1.0000e-02
2023-03-30 21:30:18,641 ADAM: Layer 2 -> dw_min:9.8779e-01  dw_max:1.0108e+00 lr:1.0000e-02
2023-03-30 21:30:18,641 ADAM: Layer 3 -> dw_min:9.9362e-01  dw_max:1.0059e+00 lr:1.0000e-02
2023-03-30 21:30:18,718 			Learning rate: weights:   1.000e-02    
2023-03-30 21:30:18,718 			Last test performance: 59.37%
2023-03-30 21:30:18,718 ----------------
2023-03-30 21:30:33,258   7   =>  72   		Training 486 pattern with 56.88% 	Forward time: 	14.12 sec
2023-03-30 21:30:33,258 			Loss:    1.000e+00    			Backward time: 	 0.39 sec 
2023-03-30 21:30:33,259 ADAM: Layer 0 -> dw_min:9.9433e-01  dw_max:1.0058e+00 lr:1.0000e-02
2023-03-30 21:30:33,259 ADAM: Layer 1 -> dw_min:9.9187e-01  dw_max:1.0091e+00 lr:1.0000e-02
2023-03-30 21:30:33,259 ADAM: Layer 2 -> dw_min:9.8714e-01  dw_max:1.0109e+00 lr:1.0000e-02
2023-03-30 21:30:33,259 ADAM: Layer 3 -> dw_min:9.9301e-01  dw_max:1.0060e+00 lr:1.0000e-02
2023-03-30 21:30:33,364 			Learning rate: weights:   1.000e-02    
2023-03-30 21:30:33,364 			Last test performance: 59.37%
2023-03-30 21:30:33,364 ----------------
2023-03-30 21:30:48,106   7   =>  73   		Training 486 pattern with 56.04% 	Forward time: 	14.35 sec
2023-03-30 21:30:48,106 			Loss:    1.007e+00    			Backward time: 	 0.36 sec 
2023-03-30 21:30:48,106 ADAM: Layer 0 -> dw_min:9.9441e-01  dw_max:1.0062e+00 lr:1.0000e-02
2023-03-30 21:30:48,106 ADAM: Layer 1 -> dw_min:9.9057e-01  dw_max:1.0076e+00 lr:1.0000e-02
2023-03-30 21:30:48,107 ADAM: Layer 2 -> dw_min:9.8817e-01  dw_max:1.0121e+00 lr:1.0000e-02
2023-03-30 21:30:48,107 ADAM: Layer 3 -> dw_min:9.9389e-01  dw_max:1.0053e+00 lr:1.0000e-02
2023-03-30 21:30:48,181 			Learning rate: weights:   1.000e-02    
2023-03-30 21:30:48,181 			Last test performance: 59.37%
2023-03-30 21:30:48,181 ----------------
2023-03-30 21:31:02,804   7   =>  74   		Training 486 pattern with 57.92% 	Forward time: 	14.22 sec
2023-03-30 21:31:02,804 			Loss:    1.017e+00    			Backward time: 	 0.38 sec 
2023-03-30 21:31:02,804 ADAM: Layer 0 -> dw_min:9.9540e-01  dw_max:1.0077e+00 lr:1.0000e-02
2023-03-30 21:31:02,804 ADAM: Layer 1 -> dw_min:9.9172e-01  dw_max:1.0078e+00 lr:1.0000e-02
2023-03-30 21:31:02,804 ADAM: Layer 2 -> dw_min:9.8911e-01  dw_max:1.0115e+00 lr:1.0000e-02
2023-03-30 21:31:02,805 ADAM: Layer 3 -> dw_min:9.9405e-01  dw_max:1.0061e+00 lr:1.0000e-02
2023-03-30 21:31:02,832 			Learning rate: weights:   1.000e-02    
2023-03-30 21:31:02,832 			Last test performance: 59.37%
2023-03-30 21:31:02,832 ----------------
2023-03-30 21:31:17,612   7   =>  75   		Training 486 pattern with 59.17% 	Forward time: 	14.34 sec
2023-03-30 21:31:17,613 			Loss:    1.005e+00    			Backward time: 	 0.40 sec 
2023-03-30 21:31:17,617 ADAM: Layer 0 -> dw_min:9.9544e-01  dw_max:1.0106e+00 lr:1.0000e-02
2023-03-30 21:31:17,617 ADAM: Layer 1 -> dw_min:9.8915e-01  dw_max:1.0077e+00 lr:1.0000e-02
2023-03-30 21:31:17,620 ADAM: Layer 2 -> dw_min:9.8877e-01  dw_max:1.0098e+00 lr:1.0000e-02
2023-03-30 21:31:17,625 ADAM: Layer 3 -> dw_min:9.9402e-01  dw_max:1.0062e+00 lr:1.0000e-02
2023-03-30 21:31:17,706 			Learning rate: weights:   1.000e-02    
2023-03-30 21:31:17,706 			Last test performance: 59.37%
2023-03-30 21:31:17,706 ----------------
2023-03-30 21:31:32,250   7   =>  76   		Training 486 pattern with 55.00% 	Forward time: 	14.09 sec
2023-03-30 21:31:32,250 			Loss:    1.026e+00    			Backward time: 	 0.41 sec 
2023-03-30 21:31:32,251 ADAM: Layer 0 -> dw_min:9.9462e-01  dw_max:1.0094e+00 lr:1.0000e-02
2023-03-30 21:31:32,251 ADAM: Layer 1 -> dw_min:9.8966e-01  dw_max:1.0078e+00 lr:1.0000e-02
2023-03-30 21:31:32,251 ADAM: Layer 2 -> dw_min:9.8968e-01  dw_max:1.0094e+00 lr:1.0000e-02
2023-03-30 21:31:32,251 ADAM: Layer 3 -> dw_min:9.9375e-01  dw_max:1.0058e+00 lr:1.0000e-02
2023-03-30 21:31:32,288 			Learning rate: weights:   1.000e-02    
2023-03-30 21:31:32,288 			Last test performance: 59.37%
2023-03-30 21:31:32,288 ----------------
2023-03-30 21:31:47,016   7   =>  77   		Training 486 pattern with 61.46% 	Forward time: 	14.31 sec
2023-03-30 21:31:47,016 			Loss:    9.271e-01    			Backward time: 	 0.38 sec 
2023-03-30 21:31:47,016 ADAM: Layer 0 -> dw_min:9.9486e-01  dw_max:1.0050e+00 lr:1.0000e-02
2023-03-30 21:31:47,016 ADAM: Layer 1 -> dw_min:9.9126e-01  dw_max:1.0077e+00 lr:1.0000e-02
2023-03-30 21:31:47,017 ADAM: Layer 2 -> dw_min:9.9016e-01  dw_max:1.0090e+00 lr:1.0000e-02
2023-03-30 21:31:47,017 ADAM: Layer 3 -> dw_min:9.9489e-01  dw_max:1.0058e+00 lr:1.0000e-02
2023-03-30 21:31:47,120 			Learning rate: weights:   1.000e-02    
2023-03-30 21:31:47,120 			Last test performance: 59.37%
2023-03-30 21:31:47,120 ----------------
2023-03-30 21:32:01,872   7   =>  78   		Training 486 pattern with 57.29% 	Forward time: 	14.32 sec
2023-03-30 21:32:01,872 			Loss:    9.801e-01    			Backward time: 	 0.40 sec 
2023-03-30 21:32:01,876 ADAM: Layer 0 -> dw_min:9.9544e-01  dw_max:1.0056e+00 lr:1.0000e-02
2023-03-30 21:32:01,880 ADAM: Layer 1 -> dw_min:9.9124e-01  dw_max:1.0076e+00 lr:1.0000e-02
2023-03-30 21:32:01,880 ADAM: Layer 2 -> dw_min:9.8952e-01  dw_max:1.0093e+00 lr:1.0000e-02
2023-03-30 21:32:01,880 ADAM: Layer 3 -> dw_min:9.9562e-01  dw_max:1.0047e+00 lr:1.0000e-02
2023-03-30 21:32:01,982 			Learning rate: weights:   1.000e-02    
2023-03-30 21:32:01,982 			Last test performance: 59.37%
2023-03-30 21:32:01,982 ----------------
2023-03-30 21:32:16,663   7   =>  79   		Training 486 pattern with 57.08% 	Forward time: 	14.30 sec
2023-03-30 21:32:16,663 			Loss:    9.973e-01    			Backward time: 	 0.35 sec 
2023-03-30 21:32:16,668 ADAM: Layer 0 -> dw_min:9.9478e-01  dw_max:1.0040e+00 lr:1.0000e-02
2023-03-30 21:32:16,672 ADAM: Layer 1 -> dw_min:9.9196e-01  dw_max:1.0066e+00 lr:1.0000e-02
2023-03-30 21:32:16,677 ADAM: Layer 2 -> dw_min:9.8876e-01  dw_max:1.0107e+00 lr:1.0000e-02
2023-03-30 21:32:16,681 ADAM: Layer 3 -> dw_min:9.9549e-01  dw_max:1.0041e+00 lr:1.0000e-02
2023-03-30 21:32:16,768 			Learning rate: weights:   1.000e-02    
2023-03-30 21:32:16,769 			Last test performance: 59.37%
2023-03-30 21:32:16,769 ----------------
2023-03-30 21:32:31,523   7   =>  80   		Training 486 pattern with 56.88% 	Forward time: 	14.36 sec
2023-03-30 21:32:31,523 			Loss:    9.541e-01    			Backward time: 	 0.37 sec 
2023-03-30 21:32:31,524 ADAM: Layer 0 -> dw_min:9.9447e-01  dw_max:1.0047e+00 lr:1.0000e-02
2023-03-30 21:32:31,524 ADAM: Layer 1 -> dw_min:9.8820e-01  dw_max:1.0084e+00 lr:1.0000e-02
2023-03-30 21:32:31,524 ADAM: Layer 2 -> dw_min:9.8847e-01  dw_max:1.0098e+00 lr:1.0000e-02
2023-03-30 21:32:31,524 ADAM: Layer 3 -> dw_min:9.9568e-01  dw_max:1.0044e+00 lr:1.0000e-02
2023-03-30 21:32:31,548 			Learning rate: weights:   1.000e-02    
2023-03-30 21:32:31,549 			Last test performance: 59.37%
2023-03-30 21:32:31,549 ----------------
2023-03-30 21:32:46,112   7   =>  81   		Training 486 pattern with 57.92% 	Forward time: 	14.12 sec
2023-03-30 21:32:46,112 			Loss:    1.004e+00    			Backward time: 	 0.40 sec 
2023-03-30 21:32:46,116 ADAM: Layer 0 -> dw_min:9.9444e-01  dw_max:1.0060e+00 lr:1.0000e-02
2023-03-30 21:32:46,119 ADAM: Layer 1 -> dw_min:9.8975e-01  dw_max:1.0086e+00 lr:1.0000e-02
2023-03-30 21:32:46,123 ADAM: Layer 2 -> dw_min:9.9050e-01  dw_max:1.0091e+00 lr:1.0000e-02
2023-03-30 21:32:46,125 ADAM: Layer 3 -> dw_min:9.9583e-01  dw_max:1.0047e+00 lr:1.0000e-02
2023-03-30 21:32:46,164 			Learning rate: weights:   1.000e-02    
2023-03-30 21:32:46,164 			Last test performance: 59.37%
2023-03-30 21:32:46,164 ----------------
2023-03-30 21:33:00,945   7   =>  82   		Training 486 pattern with 58.33% 	Forward time: 	14.27 sec
2023-03-30 21:33:00,945 			Loss:    9.925e-01    			Backward time: 	 0.45 sec 
2023-03-30 21:33:00,946 ADAM: Layer 0 -> dw_min:9.9191e-01  dw_max:1.0053e+00 lr:1.0000e-02
2023-03-30 21:33:00,946 ADAM: Layer 1 -> dw_min:9.8949e-01  dw_max:1.0082e+00 lr:1.0000e-02
2023-03-30 21:33:00,946 ADAM: Layer 2 -> dw_min:9.9111e-01  dw_max:1.0091e+00 lr:1.0000e-02
2023-03-30 21:33:00,946 ADAM: Layer 3 -> dw_min:9.9518e-01  dw_max:1.0040e+00 lr:1.0000e-02
2023-03-30 21:33:01,023 			Learning rate: weights:   1.000e-02    
2023-03-30 21:33:01,023 			Last test performance: 59.37%
2023-03-30 21:33:01,023 ----------------
2023-03-30 21:33:15,779   7   =>  83   		Training 486 pattern with 57.08% 	Forward time: 	14.38 sec
2023-03-30 21:33:15,779 			Loss:    9.777e-01    			Backward time: 	 0.35 sec 
2023-03-30 21:33:15,784 ADAM: Layer 0 -> dw_min:9.9286e-01  dw_max:1.0045e+00 lr:1.0000e-02
2023-03-30 21:33:15,788 ADAM: Layer 1 -> dw_min:9.9068e-01  dw_max:1.0062e+00 lr:1.0000e-02
2023-03-30 21:33:15,793 ADAM: Layer 2 -> dw_min:9.9107e-01  dw_max:1.0092e+00 lr:1.0000e-02
2023-03-30 21:33:15,798 ADAM: Layer 3 -> dw_min:9.9548e-01  dw_max:1.0053e+00 lr:1.0000e-02
2023-03-30 21:33:15,848 			Learning rate: weights:   1.000e-02    
2023-03-30 21:33:15,848 			Last test performance: 59.37%
2023-03-30 21:33:15,848 ----------------
2023-03-30 21:33:30,533   7   =>  84   		Training 486 pattern with 56.25% 	Forward time: 	14.26 sec
2023-03-30 21:33:30,533 			Loss:    1.015e+00    			Backward time: 	 0.40 sec 
2023-03-30 21:33:30,533 ADAM: Layer 0 -> dw_min:9.9402e-01  dw_max:1.0054e+00 lr:1.0000e-02
2023-03-30 21:33:30,533 ADAM: Layer 1 -> dw_min:9.9107e-01  dw_max:1.0066e+00 lr:1.0000e-02
2023-03-30 21:33:30,533 ADAM: Layer 2 -> dw_min:9.9124e-01  dw_max:1.0108e+00 lr:1.0000e-02
2023-03-30 21:33:30,534 ADAM: Layer 3 -> dw_min:9.9578e-01  dw_max:1.0045e+00 lr:1.0000e-02
2023-03-30 21:33:30,570 			Learning rate: weights:   1.000e-02    
2023-03-30 21:33:30,571 			Last test performance: 59.37%
2023-03-30 21:33:30,571 ----------------
2023-03-30 21:33:45,191   7   =>  85   		Training 486 pattern with 58.13% 	Forward time: 	14.21 sec
2023-03-30 21:33:45,191 			Loss:    9.917e-01    			Backward time: 	 0.38 sec 
2023-03-30 21:33:45,191 ADAM: Layer 0 -> dw_min:9.9510e-01  dw_max:1.0058e+00 lr:1.0000e-02
2023-03-30 21:33:45,192 ADAM: Layer 1 -> dw_min:9.9234e-01  dw_max:1.0059e+00 lr:1.0000e-02
2023-03-30 21:33:45,192 ADAM: Layer 2 -> dw_min:9.9121e-01  dw_max:1.0116e+00 lr:1.0000e-02
2023-03-30 21:33:45,192 ADAM: Layer 3 -> dw_min:9.9548e-01  dw_max:1.0045e+00 lr:1.0000e-02
2023-03-30 21:33:45,259 			Learning rate: weights:   1.000e-02    
2023-03-30 21:33:45,259 			Last test performance: 59.37%
2023-03-30 21:33:45,259 ----------------
2023-03-30 21:33:59,959   7   =>  86   		Training 486 pattern with 59.38% 	Forward time: 	14.31 sec
2023-03-30 21:33:59,960 			Loss:    9.828e-01    			Backward time: 	 0.36 sec 
2023-03-30 21:33:59,962 ADAM: Layer 0 -> dw_min:9.9536e-01  dw_max:1.0055e+00 lr:1.0000e-02
2023-03-30 21:33:59,962 ADAM: Layer 1 -> dw_min:9.9197e-01  dw_max:1.0060e+00 lr:1.0000e-02
2023-03-30 21:33:59,963 ADAM: Layer 2 -> dw_min:9.9056e-01  dw_max:1.0083e+00 lr:1.0000e-02
2023-03-30 21:33:59,963 ADAM: Layer 3 -> dw_min:9.9469e-01  dw_max:1.0047e+00 lr:1.0000e-02
2023-03-30 21:34:00,063 			Learning rate: weights:   1.000e-02    
2023-03-30 21:34:00,063 			Last test performance: 59.37%
2023-03-30 21:34:00,063 ----------------
2023-03-30 21:34:14,956   7   =>  87   		Training 486 pattern with 57.08% 	Forward time: 	14.45 sec
2023-03-30 21:34:14,956 			Loss:    9.817e-01    			Backward time: 	 0.40 sec 
2023-03-30 21:34:14,957 ADAM: Layer 0 -> dw_min:9.9392e-01  dw_max:1.0068e+00 lr:1.0000e-02
2023-03-30 21:34:14,957 ADAM: Layer 1 -> dw_min:9.9147e-01  dw_max:1.0063e+00 lr:1.0000e-02
2023-03-30 21:34:14,957 ADAM: Layer 2 -> dw_min:9.8880e-01  dw_max:1.0109e+00 lr:1.0000e-02
2023-03-30 21:34:14,957 ADAM: Layer 3 -> dw_min:9.9406e-01  dw_max:1.0056e+00 lr:1.0000e-02
2023-03-30 21:34:15,033 			Learning rate: weights:   1.000e-02    
2023-03-30 21:34:15,033 			Last test performance: 59.37%
2023-03-30 21:34:15,033 ----------------
2023-03-30 21:34:29,534   7   =>  88   		Training 486 pattern with 60.62% 	Forward time: 	14.11 sec
2023-03-30 21:34:29,534 			Loss:    9.651e-01    			Backward time: 	 0.36 sec 
2023-03-30 21:34:29,534 ADAM: Layer 0 -> dw_min:9.9413e-01  dw_max:1.0068e+00 lr:1.0000e-02
2023-03-30 21:34:29,534 ADAM: Layer 1 -> dw_min:9.9220e-01  dw_max:1.0072e+00 lr:1.0000e-02
2023-03-30 21:34:29,535 ADAM: Layer 2 -> dw_min:9.8547e-01  dw_max:1.0103e+00 lr:1.0000e-02
2023-03-30 21:34:29,535 ADAM: Layer 3 -> dw_min:9.9471e-01  dw_max:1.0045e+00 lr:1.0000e-02
2023-03-30 21:34:29,606 			Learning rate: weights:   1.000e-02    
2023-03-30 21:34:29,606 			Last test performance: 59.37%
2023-03-30 21:34:29,606 ----------------
2023-03-30 21:34:44,408   7   =>  89   		Training 486 pattern with 57.50% 	Forward time: 	14.34 sec
2023-03-30 21:34:44,408 			Loss:    1.011e+00    			Backward time: 	 0.42 sec 
2023-03-30 21:34:44,413 ADAM: Layer 0 -> dw_min:9.9593e-01  dw_max:1.0047e+00 lr:1.0000e-02
2023-03-30 21:34:44,417 ADAM: Layer 1 -> dw_min:9.9176e-01  dw_max:1.0063e+00 lr:1.0000e-02
2023-03-30 21:34:44,418 ADAM: Layer 2 -> dw_min:9.8828e-01  dw_max:1.0089e+00 lr:1.0000e-02
2023-03-30 21:34:44,420 ADAM: Layer 3 -> dw_min:9.9556e-01  dw_max:1.0041e+00 lr:1.0000e-02
2023-03-30 21:34:44,486 			Learning rate: weights:   1.000e-02    
2023-03-30 21:34:44,486 			Last test performance: 59.37%
2023-03-30 21:34:44,486 ----------------
2023-03-30 21:34:59,082   7   =>  90   		Training 486 pattern with 55.83% 	Forward time: 	14.19 sec
2023-03-30 21:34:59,083 			Loss:    9.618e-01    			Backward time: 	 0.37 sec 
2023-03-30 21:34:59,083 ADAM: Layer 0 -> dw_min:9.9626e-01  dw_max:1.0038e+00 lr:1.0000e-02
2023-03-30 21:34:59,083 ADAM: Layer 1 -> dw_min:9.9183e-01  dw_max:1.0055e+00 lr:1.0000e-02
2023-03-30 21:34:59,083 ADAM: Layer 2 -> dw_min:9.8949e-01  dw_max:1.0098e+00 lr:1.0000e-02
2023-03-30 21:34:59,083 ADAM: Layer 3 -> dw_min:9.9644e-01  dw_max:1.0042e+00 lr:1.0000e-02
2023-03-30 21:34:59,132 			Learning rate: weights:   1.000e-02    
2023-03-30 21:34:59,132 			Last test performance: 59.37%
2023-03-30 21:34:59,132 ----------------
2023-03-30 21:35:13,821   7   =>  91   		Training 486 pattern with 54.58% 	Forward time: 	14.26 sec
2023-03-30 21:35:13,821 			Loss:    1.011e+00    			Backward time: 	 0.39 sec 
2023-03-30 21:35:13,821 ADAM: Layer 0 -> dw_min:9.9517e-01  dw_max:1.0045e+00 lr:1.0000e-02
2023-03-30 21:35:13,821 ADAM: Layer 1 -> dw_min:9.9084e-01  dw_max:1.0061e+00 lr:1.0000e-02
2023-03-30 21:35:13,821 ADAM: Layer 2 -> dw_min:9.9069e-01  dw_max:1.0110e+00 lr:1.0000e-02
2023-03-30 21:35:13,822 ADAM: Layer 3 -> dw_min:9.9582e-01  dw_max:1.0035e+00 lr:1.0000e-02
2023-03-30 21:35:13,887 			Learning rate: weights:   1.000e-02    
2023-03-30 21:35:13,887 			Last test performance: 59.37%
2023-03-30 21:35:13,887 ----------------
2023-03-30 21:35:28,666   7   =>  92   		Training 486 pattern with 56.88% 	Forward time: 	14.35 sec
2023-03-30 21:35:28,666 			Loss:    9.944e-01    			Backward time: 	 0.40 sec 
2023-03-30 21:35:28,671 ADAM: Layer 0 -> dw_min:9.9479e-01  dw_max:1.0048e+00 lr:1.0000e-02
2023-03-30 21:35:28,675 ADAM: Layer 1 -> dw_min:9.9084e-01  dw_max:1.0059e+00 lr:1.0000e-02
2023-03-30 21:35:28,680 ADAM: Layer 2 -> dw_min:9.8907e-01  dw_max:1.0095e+00 lr:1.0000e-02
2023-03-30 21:35:28,684 ADAM: Layer 3 -> dw_min:9.9573e-01  dw_max:1.0037e+00 lr:1.0000e-02
2023-03-30 21:35:28,709 			Learning rate: weights:   1.000e-02    
2023-03-30 21:35:28,709 			Last test performance: 59.37%
2023-03-30 21:35:28,709 ----------------
2023-03-30 21:35:43,341   7   =>  93   		Training 486 pattern with 56.04% 	Forward time: 	14.20 sec
2023-03-30 21:35:43,341 			Loss:    1.027e+00    			Backward time: 	 0.39 sec 
2023-03-30 21:35:43,342 ADAM: Layer 0 -> dw_min:9.9560e-01  dw_max:1.0052e+00 lr:1.0000e-02
2023-03-30 21:35:43,342 ADAM: Layer 1 -> dw_min:9.9088e-01  dw_max:1.0067e+00 lr:1.0000e-02
2023-03-30 21:35:43,342 ADAM: Layer 2 -> dw_min:9.8971e-01  dw_max:1.0090e+00 lr:1.0000e-02
2023-03-30 21:35:43,342 ADAM: Layer 3 -> dw_min:9.9547e-01  dw_max:1.0040e+00 lr:1.0000e-02
2023-03-30 21:35:43,410 			Learning rate: weights:   1.000e-02    
2023-03-30 21:35:43,410 			Last test performance: 59.37%
2023-03-30 21:35:43,410 ----------------
2023-03-30 21:35:58,253   7   =>  94   		Training 486 pattern with 59.79% 	Forward time: 	14.42 sec
2023-03-30 21:35:58,253 			Loss:    9.720e-01    			Backward time: 	 0.39 sec 
2023-03-30 21:35:58,254 ADAM: Layer 0 -> dw_min:9.9383e-01  dw_max:1.0054e+00 lr:1.0000e-02
2023-03-30 21:35:58,254 ADAM: Layer 1 -> dw_min:9.9021e-01  dw_max:1.0066e+00 lr:1.0000e-02
2023-03-30 21:35:58,254 ADAM: Layer 2 -> dw_min:9.8770e-01  dw_max:1.0086e+00 lr:1.0000e-02
2023-03-30 21:35:58,254 ADAM: Layer 3 -> dw_min:9.9446e-01  dw_max:1.0041e+00 lr:1.0000e-02
2023-03-30 21:35:58,357 			Learning rate: weights:   1.000e-02    
2023-03-30 21:35:58,357 			Last test performance: 59.37%
2023-03-30 21:35:58,357 ----------------
2023-03-30 21:36:13,022   7   =>  95   		Training 486 pattern with 57.92% 	Forward time: 	14.26 sec
2023-03-30 21:36:13,022 			Loss:    9.823e-01    			Backward time: 	 0.38 sec 
2023-03-30 21:36:13,022 ADAM: Layer 0 -> dw_min:9.9449e-01  dw_max:1.0058e+00 lr:1.0000e-02
2023-03-30 21:36:13,022 ADAM: Layer 1 -> dw_min:9.9114e-01  dw_max:1.0074e+00 lr:1.0000e-02
2023-03-30 21:36:13,022 ADAM: Layer 2 -> dw_min:9.8587e-01  dw_max:1.0082e+00 lr:1.0000e-02
2023-03-30 21:36:13,022 ADAM: Layer 3 -> dw_min:9.9533e-01  dw_max:1.0046e+00 lr:1.0000e-02
2023-03-30 21:36:13,097 			Learning rate: weights:   1.000e-02    
2023-03-30 21:36:13,097 			Last test performance: 59.37%
2023-03-30 21:36:13,097 ----------------
2023-03-30 21:36:27,800   7   =>  96   		Training 486 pattern with 58.33% 	Forward time: 	14.27 sec
2023-03-30 21:36:27,800 			Loss:    9.502e-01    			Backward time: 	 0.40 sec 
2023-03-30 21:36:27,800 ADAM: Layer 0 -> dw_min:9.9325e-01  dw_max:1.0063e+00 lr:1.0000e-02
2023-03-30 21:36:27,801 ADAM: Layer 1 -> dw_min:9.9075e-01  dw_max:1.0070e+00 lr:1.0000e-02
2023-03-30 21:36:27,801 ADAM: Layer 2 -> dw_min:9.8894e-01  dw_max:1.0082e+00 lr:1.0000e-02
2023-03-30 21:36:27,801 ADAM: Layer 3 -> dw_min:9.9529e-01  dw_max:1.0056e+00 lr:1.0000e-02
2023-03-30 21:36:27,883 			Learning rate: weights:   1.000e-02    
2023-03-30 21:36:27,883 			Last test performance: 59.37%
2023-03-30 21:36:27,883 ----------------
2023-03-30 21:36:42,391   7   =>  97   		Training 486 pattern with 59.17% 	Forward time: 	14.10 sec
2023-03-30 21:36:42,391 			Loss:    9.906e-01    			Backward time: 	 0.37 sec 
2023-03-30 21:36:42,391 ADAM: Layer 0 -> dw_min:9.9251e-01  dw_max:1.0080e+00 lr:1.0000e-02
2023-03-30 21:36:42,392 ADAM: Layer 1 -> dw_min:9.9086e-01  dw_max:1.0075e+00 lr:1.0000e-02
2023-03-30 21:36:42,392 ADAM: Layer 2 -> dw_min:9.8878e-01  dw_max:1.0086e+00 lr:1.0000e-02
2023-03-30 21:36:42,392 ADAM: Layer 3 -> dw_min:9.9567e-01  dw_max:1.0058e+00 lr:1.0000e-02
2023-03-30 21:36:42,452 			Learning rate: weights:   1.000e-02    
2023-03-30 21:36:42,452 			Last test performance: 59.37%
2023-03-30 21:36:42,452 ----------------
2023-03-30 21:36:57,111   7   =>  98   		Training 486 pattern with 57.71% 	Forward time: 	14.21 sec
2023-03-30 21:36:57,111 			Loss:    1.011e+00    			Backward time: 	 0.40 sec 
2023-03-30 21:36:57,115 ADAM: Layer 0 -> dw_min:9.9333e-01  dw_max:1.0081e+00 lr:1.0000e-02
2023-03-30 21:36:57,120 ADAM: Layer 1 -> dw_min:9.9040e-01  dw_max:1.0083e+00 lr:1.0000e-02
2023-03-30 21:36:57,125 ADAM: Layer 2 -> dw_min:9.8934e-01  dw_max:1.0100e+00 lr:1.0000e-02
2023-03-30 21:36:57,127 ADAM: Layer 3 -> dw_min:9.9579e-01  dw_max:1.0057e+00 lr:1.0000e-02
2023-03-30 21:36:57,210 			Learning rate: weights:   1.000e-02    
2023-03-30 21:36:57,210 			Last test performance: 59.37%
2023-03-30 21:36:57,210 ----------------
2023-03-30 21:37:11,920   7   =>  99   		Training 486 pattern with 55.83% 	Forward time: 	14.31 sec
2023-03-30 21:37:11,920 			Loss:    9.852e-01    			Backward time: 	 0.37 sec 
2023-03-30 21:37:11,925 ADAM: Layer 0 -> dw_min:9.9447e-01  dw_max:1.0072e+00 lr:1.0000e-02
2023-03-30 21:37:11,929 ADAM: Layer 1 -> dw_min:9.9089e-01  dw_max:1.0098e+00 lr:1.0000e-02
2023-03-30 21:37:11,934 ADAM: Layer 2 -> dw_min:9.8762e-01  dw_max:1.0096e+00 lr:1.0000e-02
2023-03-30 21:37:11,938 ADAM: Layer 3 -> dw_min:9.9457e-01  dw_max:1.0061e+00 lr:1.0000e-02
2023-03-30 21:37:12,007 			Learning rate: weights:   1.000e-02    
2023-03-30 21:37:12,007 			Last test performance: 59.37%
2023-03-30 21:37:12,007 ----------------
2023-03-30 21:37:26,630   7   => 100   		Training 486 pattern with 55.42% 	Forward time: 	14.16 sec
2023-03-30 21:37:26,630 			Loss:    1.097e+00    			Backward time: 	 0.42 sec 
2023-03-30 21:37:26,631 ADAM: Layer 0 -> dw_min:9.9341e-01  dw_max:1.0067e+00 lr:1.0000e-02
2023-03-30 21:37:26,631 ADAM: Layer 1 -> dw_min:9.9150e-01  dw_max:1.0103e+00 lr:1.0000e-02
2023-03-30 21:37:26,631 ADAM: Layer 2 -> dw_min:9.8975e-01  dw_max:1.0127e+00 lr:1.0000e-02
2023-03-30 21:37:26,631 ADAM: Layer 3 -> dw_min:9.9576e-01  dw_max:1.0069e+00 lr:1.0000e-02
2023-03-30 21:37:26,710 			Learning rate: weights:   1.000e-02    
2023-03-30 21:37:26,710 			Last test performance: 59.37%
2023-03-30 21:37:26,710 ----------------
2023-03-30 21:37:41,441   7   => 101   		Training 486 pattern with 58.13% 	Forward time: 	14.30 sec
2023-03-30 21:37:41,442 			Loss:    9.828e-01    			Backward time: 	 0.39 sec 
2023-03-30 21:37:41,442 ADAM: Layer 0 -> dw_min:9.9332e-01  dw_max:1.0067e+00 lr:1.0000e-02
2023-03-30 21:37:41,442 ADAM: Layer 1 -> dw_min:9.9070e-01  dw_max:1.0093e+00 lr:1.0000e-02
2023-03-30 21:37:41,443 ADAM: Layer 2 -> dw_min:9.9042e-01  dw_max:1.0113e+00 lr:1.0000e-02
2023-03-30 21:37:41,443 ADAM: Layer 3 -> dw_min:9.9569e-01  dw_max:1.0056e+00 lr:1.0000e-02
2023-03-30 21:37:41,519 			Learning rate: weights:   1.000e-02    
2023-03-30 21:37:41,519 			Last test performance: 59.37%
2023-03-30 21:37:41,519 ----------------
2023-03-30 21:37:56,143   7   => 102   		Training 486 pattern with 58.96% 	Forward time: 	14.21 sec
2023-03-30 21:37:56,143 			Loss:    1.014e+00    			Backward time: 	 0.39 sec 
2023-03-30 21:37:56,143 ADAM: Layer 0 -> dw_min:9.9353e-01  dw_max:1.0079e+00 lr:1.0000e-02
2023-03-30 21:37:56,143 ADAM: Layer 1 -> dw_min:9.9009e-01  dw_max:1.0096e+00 lr:1.0000e-02
2023-03-30 21:37:56,143 ADAM: Layer 2 -> dw_min:9.8801e-01  dw_max:1.0108e+00 lr:1.0000e-02
2023-03-30 21:37:56,143 ADAM: Layer 3 -> dw_min:9.9534e-01  dw_max:1.0062e+00 lr:1.0000e-02
2023-03-30 21:37:56,177 			Learning rate: weights:   1.000e-02    
2023-03-30 21:37:56,177 			Last test performance: 59.37%
2023-03-30 21:37:56,177 ----------------
2023-03-30 21:38:10,932   7   => 103   		Training 486 pattern with 54.58% 	Forward time: 	14.34 sec
2023-03-30 21:38:10,932 			Loss:    1.021e+00    			Backward time: 	 0.38 sec 
2023-03-30 21:38:10,932 ADAM: Layer 0 -> dw_min:9.9351e-01  dw_max:1.0114e+00 lr:1.0000e-02
2023-03-30 21:38:10,932 ADAM: Layer 1 -> dw_min:9.8879e-01  dw_max:1.0113e+00 lr:1.0000e-02
2023-03-30 21:38:10,932 ADAM: Layer 2 -> dw_min:9.8843e-01  dw_max:1.0102e+00 lr:1.0000e-02
2023-03-30 21:38:10,932 ADAM: Layer 3 -> dw_min:9.9436e-01  dw_max:1.0048e+00 lr:1.0000e-02
2023-03-30 21:38:11,010 			Learning rate: weights:   1.000e-02    
2023-03-30 21:38:11,010 			Last test performance: 59.37%
2023-03-30 21:38:11,010 ----------------
2023-03-30 21:38:13,404 
2023-03-30 21:38:13,404 Testing:
2023-03-30 21:38:14,114 		24 of 10000 with 79.17% 	 Time used:  0.71 sec
2023-03-30 21:38:14,818 		48 of 10000 with 66.67% 	 Time used:  0.70 sec
2023-03-30 21:38:15,537 		72 of 10000 with 65.28% 	 Time used:  0.72 sec
2023-03-30 21:38:16,259 		96 of 10000 with 65.62% 	 Time used:  0.72 sec
2023-03-30 21:38:16,977 		120 of 10000 with 63.33% 	 Time used:  0.72 sec
2023-03-30 21:38:17,695 		144 of 10000 with 63.89% 	 Time used:  0.72 sec
2023-03-30 21:38:18,414 		168 of 10000 with 63.10% 	 Time used:  0.72 sec
2023-03-30 21:38:19,133 		192 of 10000 with 61.98% 	 Time used:  0.72 sec
2023-03-30 21:38:19,853 		216 of 10000 with 61.11% 	 Time used:  0.72 sec
2023-03-30 21:38:20,571 		240 of 10000 with 60.00% 	 Time used:  0.72 sec
2023-03-30 21:38:21,219 		264 of 10000 with 58.71% 	 Time used:  0.65 sec
2023-03-30 21:38:21,854 		288 of 10000 with 58.68% 	 Time used:  0.63 sec
2023-03-30 21:38:22,574 		312 of 10000 with 58.97% 	 Time used:  0.72 sec
2023-03-30 21:38:23,263 		336 of 10000 with 59.82% 	 Time used:  0.69 sec
2023-03-30 21:38:23,990 		360 of 10000 with 59.72% 	 Time used:  0.73 sec
2023-03-30 21:38:24,714 		384 of 10000 with 59.64% 	 Time used:  0.72 sec
2023-03-30 21:38:25,435 		408 of 10000 with 60.29% 	 Time used:  0.72 sec
2023-03-30 21:38:26,158 		432 of 10000 with 60.42% 	 Time used:  0.72 sec
2023-03-30 21:38:26,875 		456 of 10000 with 60.09% 	 Time used:  0.72 sec
2023-03-30 21:38:27,594 		480 of 10000 with 60.00% 	 Time used:  0.72 sec
2023-03-30 21:38:28,312 		504 of 10000 with 60.32% 	 Time used:  0.72 sec
2023-03-30 21:38:29,030 		528 of 10000 with 60.61% 	 Time used:  0.72 sec
2023-03-30 21:38:29,740 		552 of 10000 with 60.87% 	 Time used:  0.71 sec
2023-03-30 21:38:30,462 		576 of 10000 with 60.94% 	 Time used:  0.72 sec
2023-03-30 21:38:31,035 		600 of 10000 with 61.00% 	 Time used:  0.57 sec
2023-03-30 21:38:31,729 		624 of 10000 with 61.86% 	 Time used:  0.69 sec
2023-03-30 21:38:32,425 		648 of 10000 with 61.88% 	 Time used:  0.70 sec
2023-03-30 21:38:33,159 		672 of 10000 with 62.05% 	 Time used:  0.73 sec
2023-03-30 21:38:33,859 		696 of 10000 with 61.35% 	 Time used:  0.70 sec
2023-03-30 21:38:34,587 		720 of 10000 with 61.67% 	 Time used:  0.73 sec
2023-03-30 21:38:35,314 		744 of 10000 with 61.69% 	 Time used:  0.73 sec
2023-03-30 21:38:35,988 		768 of 10000 with 61.85% 	 Time used:  0.67 sec
2023-03-30 21:38:36,711 		792 of 10000 with 61.87% 	 Time used:  0.72 sec
2023-03-30 21:38:37,438 		816 of 10000 with 61.89% 	 Time used:  0.73 sec
2023-03-30 21:38:38,163 		840 of 10000 with 61.67% 	 Time used:  0.72 sec
2023-03-30 21:38:38,890 		864 of 10000 with 61.81% 	 Time used:  0.73 sec
2023-03-30 21:38:39,615 		888 of 10000 with 61.82% 	 Time used:  0.72 sec
2023-03-30 21:38:40,201 		912 of 10000 with 61.84% 	 Time used:  0.59 sec
2023-03-30 21:38:40,877 		936 of 10000 with 61.75% 	 Time used:  0.68 sec
2023-03-30 21:38:41,585 		960 of 10000 with 61.98% 	 Time used:  0.71 sec
2023-03-30 21:38:42,279 		984 of 10000 with 62.09% 	 Time used:  0.69 sec
2023-03-30 21:38:42,997 		1008 of 10000 with 62.10% 	 Time used:  0.72 sec
2023-03-30 21:38:43,714 		1032 of 10000 with 62.21% 	 Time used:  0.72 sec
2023-03-30 21:38:44,432 		1056 of 10000 with 61.93% 	 Time used:  0.72 sec
2023-03-30 21:38:45,151 		1080 of 10000 with 61.94% 	 Time used:  0.72 sec
2023-03-30 21:38:45,870 		1104 of 10000 with 62.14% 	 Time used:  0.72 sec
2023-03-30 21:38:46,597 		1128 of 10000 with 62.32% 	 Time used:  0.73 sec
2023-03-30 21:38:47,327 		1152 of 10000 with 61.98% 	 Time used:  0.73 sec
2023-03-30 21:38:48,056 		1176 of 10000 with 62.16% 	 Time used:  0.73 sec
2023-03-30 21:38:48,782 		1200 of 10000 with 62.08% 	 Time used:  0.73 sec
2023-03-30 21:38:49,444 		1224 of 10000 with 62.01% 	 Time used:  0.66 sec
2023-03-30 21:38:50,036 		1248 of 10000 with 61.86% 	 Time used:  0.59 sec
2023-03-30 21:38:50,767 		1272 of 10000 with 61.71% 	 Time used:  0.73 sec
2023-03-30 21:38:51,460 		1296 of 10000 with 61.88% 	 Time used:  0.69 sec
2023-03-30 21:38:52,171 		1320 of 10000 with 61.74% 	 Time used:  0.71 sec
2023-03-30 21:38:52,889 		1344 of 10000 with 61.83% 	 Time used:  0.72 sec
2023-03-30 21:38:53,608 		1368 of 10000 with 62.06% 	 Time used:  0.72 sec
2023-03-30 21:38:54,326 		1392 of 10000 with 61.85% 	 Time used:  0.72 sec
2023-03-30 21:38:55,043 		1416 of 10000 with 61.79% 	 Time used:  0.72 sec
2023-03-30 21:38:55,762 		1440 of 10000 with 61.81% 	 Time used:  0.72 sec
2023-03-30 21:38:56,480 		1464 of 10000 with 62.09% 	 Time used:  0.72 sec
2023-03-30 21:38:57,199 		1488 of 10000 with 62.03% 	 Time used:  0.72 sec
2023-03-30 21:38:57,917 		1512 of 10000 with 62.04% 	 Time used:  0.72 sec
2023-03-30 21:38:58,636 		1536 of 10000 with 62.04% 	 Time used:  0.72 sec
2023-03-30 21:38:59,217 		1560 of 10000 with 61.79% 	 Time used:  0.58 sec
2023-03-30 21:38:59,941 		1584 of 10000 with 61.81% 	 Time used:  0.72 sec
2023-03-30 21:39:00,663 		1608 of 10000 with 61.44% 	 Time used:  0.72 sec
2023-03-30 21:39:01,365 		1632 of 10000 with 61.27% 	 Time used:  0.70 sec
2023-03-30 21:39:02,077 		1656 of 10000 with 61.23% 	 Time used:  0.71 sec
2023-03-30 21:39:02,798 		1680 of 10000 with 61.25% 	 Time used:  0.72 sec
2023-03-30 21:39:03,516 		1704 of 10000 with 61.15% 	 Time used:  0.72 sec
2023-03-30 21:39:04,234 		1728 of 10000 with 61.17% 	 Time used:  0.72 sec
2023-03-30 21:39:04,953 		1752 of 10000 with 61.13% 	 Time used:  0.72 sec
2023-03-30 21:39:05,671 		1776 of 10000 with 61.15% 	 Time used:  0.72 sec
2023-03-30 21:39:06,380 		1800 of 10000 with 61.06% 	 Time used:  0.71 sec
2023-03-30 21:39:07,100 		1824 of 10000 with 60.91% 	 Time used:  0.72 sec
2023-03-30 21:39:07,818 		1848 of 10000 with 60.88% 	 Time used:  0.72 sec
2023-03-30 21:39:08,467 		1872 of 10000 with 60.95% 	 Time used:  0.65 sec
2023-03-30 21:39:09,102 		1896 of 10000 with 61.08% 	 Time used:  0.63 sec
2023-03-30 21:39:09,795 		1920 of 10000 with 61.15% 	 Time used:  0.69 sec
2023-03-30 21:39:10,489 		1944 of 10000 with 61.01% 	 Time used:  0.69 sec
2023-03-30 21:39:11,199 		1968 of 10000 with 60.98% 	 Time used:  0.71 sec
2023-03-30 21:39:11,918 		1992 of 10000 with 61.04% 	 Time used:  0.72 sec
2023-03-30 21:39:12,638 		2016 of 10000 with 61.01% 	 Time used:  0.72 sec
2023-03-30 21:39:13,364 		2040 of 10000 with 60.88% 	 Time used:  0.73 sec
2023-03-30 21:39:14,081 		2064 of 10000 with 60.95% 	 Time used:  0.72 sec
2023-03-30 21:39:14,808 		2088 of 10000 with 60.68% 	 Time used:  0.73 sec
2023-03-30 21:39:15,494 		2112 of 10000 with 60.80% 	 Time used:  0.69 sec
2023-03-30 21:39:16,215 		2136 of 10000 with 60.77% 	 Time used:  0.72 sec
2023-03-30 21:39:16,938 		2160 of 10000 with 60.88% 	 Time used:  0.72 sec
2023-03-30 21:39:17,662 		2184 of 10000 with 60.85% 	 Time used:  0.72 sec
2023-03-30 21:39:18,218 		2208 of 10000 with 60.96% 	 Time used:  0.56 sec
2023-03-30 21:39:18,952 		2232 of 10000 with 61.07% 	 Time used:  0.73 sec
2023-03-30 21:39:19,661 		2256 of 10000 with 61.04% 	 Time used:  0.71 sec
2023-03-30 21:39:20,365 		2280 of 10000 with 60.96% 	 Time used:  0.70 sec
2023-03-30 21:39:21,083 		2304 of 10000 with 60.98% 	 Time used:  0.72 sec
2023-03-30 21:39:21,801 		2328 of 10000 with 60.78% 	 Time used:  0.72 sec
2023-03-30 21:39:22,519 		2352 of 10000 with 60.88% 	 Time used:  0.72 sec
2023-03-30 21:39:23,237 		2376 of 10000 with 60.77% 	 Time used:  0.72 sec
2023-03-30 21:39:23,956 		2400 of 10000 with 60.71% 	 Time used:  0.72 sec
2023-03-30 21:39:24,674 		2424 of 10000 with 60.52% 	 Time used:  0.72 sec
2023-03-30 21:39:25,393 		2448 of 10000 with 60.58% 	 Time used:  0.72 sec
2023-03-30 21:39:26,111 		2472 of 10000 with 60.64% 	 Time used:  0.72 sec
2023-03-30 21:39:26,831 		2496 of 10000 with 60.78% 	 Time used:  0.72 sec
2023-03-30 21:39:27,479 		2520 of 10000 with 60.75% 	 Time used:  0.65 sec
2023-03-30 21:39:28,115 		2544 of 10000 with 60.53% 	 Time used:  0.64 sec
2023-03-30 21:39:28,836 		2568 of 10000 with 60.59% 	 Time used:  0.72 sec
2023-03-30 21:39:29,560 		2592 of 10000 with 60.49% 	 Time used:  0.72 sec
2023-03-30 21:39:30,278 		2616 of 10000 with 60.47% 	 Time used:  0.72 sec
2023-03-30 21:39:30,997 		2640 of 10000 with 60.53% 	 Time used:  0.72 sec
2023-03-30 21:39:31,715 		2664 of 10000 with 60.47% 	 Time used:  0.72 sec
2023-03-30 21:39:32,433 		2688 of 10000 with 60.42% 	 Time used:  0.72 sec
2023-03-30 21:39:33,152 		2712 of 10000 with 60.32% 	 Time used:  0.72 sec
2023-03-30 21:39:33,870 		2736 of 10000 with 60.31% 	 Time used:  0.72 sec
2023-03-30 21:39:34,589 		2760 of 10000 with 60.25% 	 Time used:  0.72 sec
2023-03-30 21:39:35,307 		2784 of 10000 with 60.24% 	 Time used:  0.72 sec
2023-03-30 21:39:36,025 		2808 of 10000 with 60.11% 	 Time used:  0.72 sec
2023-03-30 21:39:36,743 		2832 of 10000 with 60.10% 	 Time used:  0.72 sec
2023-03-30 21:39:37,316 		2856 of 10000 with 59.98% 	 Time used:  0.57 sec
2023-03-30 21:39:38,020 		2880 of 10000 with 59.93% 	 Time used:  0.70 sec
2023-03-30 21:39:38,754 		2904 of 10000 with 59.88% 	 Time used:  0.73 sec
2023-03-30 21:39:39,467 		2928 of 10000 with 59.94% 	 Time used:  0.71 sec
2023-03-30 21:39:40,185 		2952 of 10000 with 60.06% 	 Time used:  0.72 sec
2023-03-30 21:39:40,903 		2976 of 10000 with 60.01% 	 Time used:  0.72 sec
2023-03-30 21:39:41,621 		3000 of 10000 with 59.90% 	 Time used:  0.72 sec
2023-03-30 21:39:42,340 		3024 of 10000 with 59.99% 	 Time used:  0.72 sec
2023-03-30 21:39:43,058 		3048 of 10000 with 59.91% 	 Time used:  0.72 sec
2023-03-30 21:39:43,777 		3072 of 10000 with 59.80% 	 Time used:  0.72 sec
2023-03-30 21:39:44,495 		3096 of 10000 with 59.75% 	 Time used:  0.72 sec
2023-03-30 21:39:45,214 		3120 of 10000 with 59.71% 	 Time used:  0.72 sec
2023-03-30 21:39:45,932 		3144 of 10000 with 59.83% 	 Time used:  0.72 sec
2023-03-30 21:39:46,513 		3168 of 10000 with 59.79% 	 Time used:  0.58 sec
2023-03-30 21:39:47,208 		3192 of 10000 with 59.84% 	 Time used:  0.69 sec
2023-03-30 21:39:47,898 		3216 of 10000 with 59.73% 	 Time used:  0.69 sec
2023-03-30 21:39:48,634 		3240 of 10000 with 59.66% 	 Time used:  0.74 sec
2023-03-30 21:39:49,365 		3264 of 10000 with 59.65% 	 Time used:  0.73 sec
2023-03-30 21:39:50,089 		3288 of 10000 with 59.70% 	 Time used:  0.72 sec
2023-03-30 21:39:50,808 		3312 of 10000 with 59.72% 	 Time used:  0.72 sec
2023-03-30 21:39:51,526 		3336 of 10000 with 59.71% 	 Time used:  0.72 sec
2023-03-30 21:39:52,244 		3360 of 10000 with 59.64% 	 Time used:  0.72 sec
2023-03-30 21:39:52,963 		3384 of 10000 with 59.54% 	 Time used:  0.72 sec
2023-03-30 21:39:53,682 		3408 of 10000 with 59.54% 	 Time used:  0.72 sec
2023-03-30 21:39:54,400 		3432 of 10000 with 59.50% 	 Time used:  0.72 sec
2023-03-30 21:39:55,118 		3456 of 10000 with 59.52% 	 Time used:  0.72 sec
2023-03-30 21:39:55,766 		3480 of 10000 with 59.63% 	 Time used:  0.65 sec
2023-03-30 21:39:56,402 		3504 of 10000 with 59.50% 	 Time used:  0.63 sec
2023-03-30 21:39:57,117 		3528 of 10000 with 59.41% 	 Time used:  0.72 sec
2023-03-30 21:39:57,845 		3552 of 10000 with 59.49% 	 Time used:  0.73 sec
2023-03-30 21:39:58,538 		3576 of 10000 with 59.51% 	 Time used:  0.69 sec
2023-03-30 21:39:59,267 		3600 of 10000 with 59.56% 	 Time used:  0.73 sec
2023-03-30 21:39:59,993 		3624 of 10000 with 59.46% 	 Time used:  0.73 sec
2023-03-30 21:40:00,711 		3648 of 10000 with 59.38% 	 Time used:  0.72 sec
2023-03-30 21:40:01,429 		3672 of 10000 with 59.45% 	 Time used:  0.72 sec
2023-03-30 21:40:02,148 		3696 of 10000 with 59.47% 	 Time used:  0.72 sec
2023-03-30 21:40:02,866 		3720 of 10000 with 59.41% 	 Time used:  0.72 sec
2023-03-30 21:40:03,584 		3744 of 10000 with 59.46% 	 Time used:  0.72 sec
2023-03-30 21:40:04,303 		3768 of 10000 with 59.47% 	 Time used:  0.72 sec
2023-03-30 21:40:05,022 		3792 of 10000 with 59.47% 	 Time used:  0.72 sec
2023-03-30 21:40:05,594 		3816 of 10000 with 59.54% 	 Time used:  0.57 sec
2023-03-30 21:40:06,289 		3840 of 10000 with 59.64% 	 Time used:  0.69 sec
2023-03-30 21:40:06,983 		3864 of 10000 with 59.68% 	 Time used:  0.69 sec
2023-03-30 21:40:07,697 		3888 of 10000 with 59.67% 	 Time used:  0.71 sec
2023-03-30 21:40:08,426 		3912 of 10000 with 59.64% 	 Time used:  0.73 sec
2023-03-30 21:40:09,152 		3936 of 10000 with 59.53% 	 Time used:  0.73 sec
2023-03-30 21:40:09,878 		3960 of 10000 with 59.60% 	 Time used:  0.73 sec
2023-03-30 21:40:10,601 		3984 of 10000 with 59.54% 	 Time used:  0.72 sec
2023-03-30 21:40:11,321 		4008 of 10000 with 59.48% 	 Time used:  0.72 sec
2023-03-30 21:40:12,044 		4032 of 10000 with 59.55% 	 Time used:  0.72 sec
2023-03-30 21:40:12,761 		4056 of 10000 with 59.49% 	 Time used:  0.72 sec
2023-03-30 21:40:13,456 		4080 of 10000 with 59.56% 	 Time used:  0.69 sec
2023-03-30 21:40:14,181 		4104 of 10000 with 59.48% 	 Time used:  0.72 sec
2023-03-30 21:40:14,772 		4128 of 10000 with 59.40% 	 Time used:  0.59 sec
2023-03-30 21:40:15,468 		4152 of 10000 with 59.44% 	 Time used:  0.69 sec
2023-03-30 21:40:16,160 		4176 of 10000 with 59.51% 	 Time used:  0.69 sec
2023-03-30 21:40:16,855 		4200 of 10000 with 59.67% 	 Time used:  0.69 sec
2023-03-30 21:40:17,573 		4224 of 10000 with 59.71% 	 Time used:  0.72 sec
2023-03-30 21:40:18,292 		4248 of 10000 with 59.82% 	 Time used:  0.72 sec
2023-03-30 21:40:19,015 		4272 of 10000 with 59.85% 	 Time used:  0.72 sec
2023-03-30 21:40:19,725 		4296 of 10000 with 59.80% 	 Time used:  0.71 sec
2023-03-30 21:40:20,444 		4320 of 10000 with 59.79% 	 Time used:  0.72 sec
2023-03-30 21:40:21,163 		4344 of 10000 with 59.85% 	 Time used:  0.72 sec
2023-03-30 21:40:21,881 		4368 of 10000 with 59.91% 	 Time used:  0.72 sec
2023-03-30 21:40:22,606 		4392 of 10000 with 59.97% 	 Time used:  0.72 sec
2023-03-30 21:40:23,329 		4416 of 10000 with 59.96% 	 Time used:  0.72 sec
2023-03-30 21:40:24,027 		4440 of 10000 with 60.09% 	 Time used:  0.70 sec
2023-03-30 21:40:24,600 		4464 of 10000 with 60.13% 	 Time used:  0.57 sec
2023-03-30 21:40:25,316 		4488 of 10000 with 60.09% 	 Time used:  0.72 sec
2023-03-30 21:40:26,044 		4512 of 10000 with 60.08% 	 Time used:  0.73 sec
2023-03-30 21:40:26,754 		4536 of 10000 with 60.05% 	 Time used:  0.71 sec
2023-03-30 21:40:27,474 		4560 of 10000 with 60.02% 	 Time used:  0.72 sec
2023-03-30 21:40:28,193 		4584 of 10000 with 60.01% 	 Time used:  0.72 sec
2023-03-30 21:40:28,911 		4608 of 10000 with 59.96% 	 Time used:  0.72 sec
2023-03-30 21:40:29,630 		4632 of 10000 with 59.87% 	 Time used:  0.72 sec
2023-03-30 21:40:30,348 		4656 of 10000 with 59.77% 	 Time used:  0.72 sec
2023-03-30 21:40:31,067 		4680 of 10000 with 59.81% 	 Time used:  0.72 sec
2023-03-30 21:40:31,785 		4704 of 10000 with 59.80% 	 Time used:  0.72 sec
2023-03-30 21:40:32,504 		4728 of 10000 with 59.77% 	 Time used:  0.72 sec
2023-03-30 21:40:33,222 		4752 of 10000 with 59.81% 	 Time used:  0.72 sec
2023-03-30 21:40:33,803 		4776 of 10000 with 59.80% 	 Time used:  0.58 sec
2023-03-30 21:40:34,498 		4800 of 10000 with 59.79% 	 Time used:  0.69 sec
2023-03-30 21:40:35,221 		4824 of 10000 with 59.81% 	 Time used:  0.72 sec
2023-03-30 21:40:35,950 		4848 of 10000 with 59.76% 	 Time used:  0.73 sec
2023-03-30 21:40:36,669 		4872 of 10000 with 59.77% 	 Time used:  0.72 sec
2023-03-30 21:40:37,387 		4896 of 10000 with 59.76% 	 Time used:  0.72 sec
2023-03-30 21:40:38,105 		4920 of 10000 with 59.90% 	 Time used:  0.72 sec
2023-03-30 21:40:38,825 		4944 of 10000 with 59.89% 	 Time used:  0.72 sec
2023-03-30 21:40:39,541 		4968 of 10000 with 59.90% 	 Time used:  0.72 sec
2023-03-30 21:40:40,259 		4992 of 10000 with 59.88% 	 Time used:  0.72 sec
2023-03-30 21:40:40,978 		5016 of 10000 with 59.87% 	 Time used:  0.72 sec
2023-03-30 21:40:41,696 		5040 of 10000 with 59.88% 	 Time used:  0.72 sec
2023-03-30 21:40:42,415 		5064 of 10000 with 59.83% 	 Time used:  0.72 sec
2023-03-30 21:40:43,063 		5088 of 10000 with 59.89% 	 Time used:  0.65 sec
2023-03-30 21:40:43,699 		5112 of 10000 with 59.80% 	 Time used:  0.63 sec
2023-03-30 21:40:44,409 		5136 of 10000 with 59.74% 	 Time used:  0.71 sec
2023-03-30 21:40:45,142 		5160 of 10000 with 59.69% 	 Time used:  0.73 sec
2023-03-30 21:40:45,835 		5184 of 10000 with 59.70% 	 Time used:  0.69 sec
2023-03-30 21:40:46,560 		5208 of 10000 with 59.70% 	 Time used:  0.72 sec
2023-03-30 21:40:47,282 		5232 of 10000 with 59.63% 	 Time used:  0.72 sec
2023-03-30 21:40:48,006 		5256 of 10000 with 59.61% 	 Time used:  0.72 sec
2023-03-30 21:40:48,724 		5280 of 10000 with 59.58% 	 Time used:  0.72 sec
2023-03-30 21:40:49,442 		5304 of 10000 with 59.58% 	 Time used:  0.72 sec
2023-03-30 21:40:50,148 		5328 of 10000 with 59.50% 	 Time used:  0.71 sec
2023-03-30 21:40:50,869 		5352 of 10000 with 59.49% 	 Time used:  0.72 sec
2023-03-30 21:40:51,590 		5376 of 10000 with 59.45% 	 Time used:  0.72 sec
2023-03-30 21:40:52,309 		5400 of 10000 with 59.46% 	 Time used:  0.72 sec
2023-03-30 21:40:52,882 		5424 of 10000 with 59.46% 	 Time used:  0.57 sec
2023-03-30 21:40:53,576 		5448 of 10000 with 59.49% 	 Time used:  0.69 sec
2023-03-30 21:40:54,269 		5472 of 10000 with 59.45% 	 Time used:  0.69 sec
2023-03-30 21:40:54,994 		5496 of 10000 with 59.41% 	 Time used:  0.72 sec
2023-03-30 21:40:55,723 		5520 of 10000 with 59.38% 	 Time used:  0.73 sec
2023-03-30 21:40:56,450 		5544 of 10000 with 59.38% 	 Time used:  0.73 sec
2023-03-30 21:40:57,177 		5568 of 10000 with 59.38% 	 Time used:  0.73 sec
2023-03-30 21:40:57,901 		5592 of 10000 with 59.37% 	 Time used:  0.72 sec
2023-03-30 21:40:58,620 		5616 of 10000 with 59.40% 	 Time used:  0.72 sec
2023-03-30 21:40:59,320 		5640 of 10000 with 59.38% 	 Time used:  0.70 sec
2023-03-30 21:41:00,045 		5664 of 10000 with 59.27% 	 Time used:  0.72 sec
2023-03-30 21:41:00,767 		5688 of 10000 with 59.28% 	 Time used:  0.72 sec
2023-03-30 21:41:01,485 		5712 of 10000 with 59.40% 	 Time used:  0.72 sec
2023-03-30 21:41:02,066 		5736 of 10000 with 59.47% 	 Time used:  0.58 sec
2023-03-30 21:41:02,761 		5760 of 10000 with 59.39% 	 Time used:  0.69 sec
2023-03-30 21:41:03,454 		5784 of 10000 with 59.42% 	 Time used:  0.69 sec
2023-03-30 21:41:04,148 		5808 of 10000 with 59.44% 	 Time used:  0.69 sec
2023-03-30 21:41:04,867 		5832 of 10000 with 59.40% 	 Time used:  0.72 sec
2023-03-30 21:41:05,581 		5856 of 10000 with 59.32% 	 Time used:  0.71 sec
2023-03-30 21:41:06,300 		5880 of 10000 with 59.34% 	 Time used:  0.72 sec
2023-03-30 21:41:07,018 		5904 of 10000 with 59.26% 	 Time used:  0.72 sec
2023-03-30 21:41:07,737 		5928 of 10000 with 59.21% 	 Time used:  0.72 sec
2023-03-30 21:41:08,460 		5952 of 10000 with 59.17% 	 Time used:  0.72 sec
2023-03-30 21:41:09,184 		5976 of 10000 with 59.10% 	 Time used:  0.72 sec
2023-03-30 21:41:09,910 		6000 of 10000 with 59.10% 	 Time used:  0.73 sec
2023-03-30 21:41:10,636 		6024 of 10000 with 59.03% 	 Time used:  0.72 sec
2023-03-30 21:41:11,314 		6048 of 10000 with 59.04% 	 Time used:  0.68 sec
2023-03-30 21:41:11,923 		6072 of 10000 with 59.03% 	 Time used:  0.61 sec
2023-03-30 21:41:12,639 		6096 of 10000 with 59.04% 	 Time used:  0.72 sec
2023-03-30 21:41:13,333 		6120 of 10000 with 59.12% 	 Time used:  0.69 sec
2023-03-30 21:41:14,043 		6144 of 10000 with 59.08% 	 Time used:  0.71 sec
2023-03-30 21:41:14,762 		6168 of 10000 with 59.05% 	 Time used:  0.72 sec
2023-03-30 21:41:15,480 		6192 of 10000 with 59.08% 	 Time used:  0.72 sec
2023-03-30 21:41:16,199 		6216 of 10000 with 59.06% 	 Time used:  0.72 sec
2023-03-30 21:41:16,918 		6240 of 10000 with 59.05% 	 Time used:  0.72 sec
2023-03-30 21:41:17,636 		6264 of 10000 with 59.08% 	 Time used:  0.72 sec
2023-03-30 21:41:18,355 		6288 of 10000 with 59.11% 	 Time used:  0.72 sec
2023-03-30 21:41:19,073 		6312 of 10000 with 59.16% 	 Time used:  0.72 sec
2023-03-30 21:41:19,793 		6336 of 10000 with 59.22% 	 Time used:  0.72 sec
2023-03-30 21:41:20,512 		6360 of 10000 with 59.29% 	 Time used:  0.72 sec
2023-03-30 21:41:21,089 		6384 of 10000 with 59.24% 	 Time used:  0.58 sec
2023-03-30 21:41:21,822 		6408 of 10000 with 59.19% 	 Time used:  0.73 sec
2023-03-30 21:41:22,532 		6432 of 10000 with 59.20% 	 Time used:  0.71 sec
2023-03-30 21:41:23,234 		6456 of 10000 with 59.17% 	 Time used:  0.70 sec
2023-03-30 21:41:23,953 		6480 of 10000 with 59.23% 	 Time used:  0.72 sec
2023-03-30 21:41:24,671 		6504 of 10000 with 59.19% 	 Time used:  0.72 sec
2023-03-30 21:41:25,389 		6528 of 10000 with 59.24% 	 Time used:  0.72 sec
2023-03-30 21:41:26,108 		6552 of 10000 with 59.20% 	 Time used:  0.72 sec
2023-03-30 21:41:26,826 		6576 of 10000 with 59.15% 	 Time used:  0.72 sec
2023-03-30 21:41:27,546 		6600 of 10000 with 59.18% 	 Time used:  0.72 sec
2023-03-30 21:41:28,265 		6624 of 10000 with 59.22% 	 Time used:  0.72 sec
2023-03-30 21:41:28,983 		6648 of 10000 with 59.24% 	 Time used:  0.72 sec
2023-03-30 21:41:29,702 		6672 of 10000 with 59.25% 	 Time used:  0.72 sec
2023-03-30 21:41:30,350 		6696 of 10000 with 59.17% 	 Time used:  0.65 sec
2023-03-30 21:41:31,020 		6720 of 10000 with 59.18% 	 Time used:  0.67 sec
2023-03-30 21:41:31,704 		6744 of 10000 with 59.18% 	 Time used:  0.68 sec
2023-03-30 21:41:32,428 		6768 of 10000 with 59.19% 	 Time used:  0.72 sec
2023-03-30 21:41:33,147 		6792 of 10000 with 59.20% 	 Time used:  0.72 sec
2023-03-30 21:41:33,866 		6816 of 10000 with 59.26% 	 Time used:  0.72 sec
2023-03-30 21:41:34,585 		6840 of 10000 with 59.24% 	 Time used:  0.72 sec
2023-03-30 21:41:35,304 		6864 of 10000 with 59.22% 	 Time used:  0.72 sec
2023-03-30 21:41:36,022 		6888 of 10000 with 59.18% 	 Time used:  0.72 sec
2023-03-30 21:41:36,740 		6912 of 10000 with 59.19% 	 Time used:  0.72 sec
2023-03-30 21:41:37,459 		6936 of 10000 with 59.10% 	 Time used:  0.72 sec
2023-03-30 21:41:38,177 		6960 of 10000 with 59.08% 	 Time used:  0.72 sec
2023-03-30 21:41:38,896 		6984 of 10000 with 59.06% 	 Time used:  0.72 sec
2023-03-30 21:41:39,615 		7008 of 10000 with 59.03% 	 Time used:  0.72 sec
2023-03-30 21:41:40,188 		7032 of 10000 with 59.03% 	 Time used:  0.57 sec
2023-03-30 21:41:40,899 		7056 of 10000 with 59.03% 	 Time used:  0.71 sec
2023-03-30 21:41:41,632 		7080 of 10000 with 59.05% 	 Time used:  0.73 sec
2023-03-30 21:41:42,328 		7104 of 10000 with 59.05% 	 Time used:  0.70 sec
2023-03-30 21:41:43,055 		7128 of 10000 with 59.05% 	 Time used:  0.73 sec
2023-03-30 21:41:43,773 		7152 of 10000 with 59.05% 	 Time used:  0.72 sec
2023-03-30 21:41:44,492 		7176 of 10000 with 59.04% 	 Time used:  0.72 sec
2023-03-30 21:41:45,210 		7200 of 10000 with 59.01% 	 Time used:  0.72 sec
2023-03-30 21:41:45,928 		7224 of 10000 with 59.03% 	 Time used:  0.72 sec
2023-03-30 21:41:46,647 		7248 of 10000 with 58.97% 	 Time used:  0.72 sec
2023-03-30 21:41:47,365 		7272 of 10000 with 58.99% 	 Time used:  0.72 sec
2023-03-30 21:41:48,084 		7296 of 10000 with 59.03% 	 Time used:  0.72 sec
2023-03-30 21:41:48,803 		7320 of 10000 with 59.04% 	 Time used:  0.72 sec
2023-03-30 21:41:49,383 		7344 of 10000 with 59.11% 	 Time used:  0.58 sec
2023-03-30 21:41:50,081 		7368 of 10000 with 59.11% 	 Time used:  0.70 sec
2023-03-30 21:41:50,767 		7392 of 10000 with 59.12% 	 Time used:  0.69 sec
2023-03-30 21:41:51,506 		7416 of 10000 with 59.09% 	 Time used:  0.74 sec
2023-03-30 21:41:52,232 		7440 of 10000 with 59.10% 	 Time used:  0.73 sec
2023-03-30 21:41:52,950 		7464 of 10000 with 59.08% 	 Time used:  0.72 sec
2023-03-30 21:41:53,671 		7488 of 10000 with 59.15% 	 Time used:  0.72 sec
2023-03-30 21:41:54,390 		7512 of 10000 with 59.17% 	 Time used:  0.72 sec
2023-03-30 21:41:55,108 		7536 of 10000 with 59.18% 	 Time used:  0.72 sec
2023-03-30 21:41:55,827 		7560 of 10000 with 59.17% 	 Time used:  0.72 sec
2023-03-30 21:41:56,546 		7584 of 10000 with 59.19% 	 Time used:  0.72 sec
2023-03-30 21:41:57,259 		7608 of 10000 with 59.23% 	 Time used:  0.71 sec
2023-03-30 21:41:57,980 		7632 of 10000 with 59.26% 	 Time used:  0.72 sec
2023-03-30 21:41:58,628 		7656 of 10000 with 59.26% 	 Time used:  0.65 sec
2023-03-30 21:41:59,263 		7680 of 10000 with 59.23% 	 Time used:  0.63 sec
2023-03-30 21:41:59,957 		7704 of 10000 with 59.28% 	 Time used:  0.69 sec
2023-03-30 21:42:00,650 		7728 of 10000 with 59.32% 	 Time used:  0.69 sec
2023-03-30 21:42:01,361 		7752 of 10000 with 59.31% 	 Time used:  0.71 sec
2023-03-30 21:42:02,084 		7776 of 10000 with 59.34% 	 Time used:  0.72 sec
2023-03-30 21:42:02,808 		7800 of 10000 with 59.32% 	 Time used:  0.72 sec
2023-03-30 21:42:03,509 		7824 of 10000 with 59.34% 	 Time used:  0.70 sec
2023-03-30 21:42:04,227 		7848 of 10000 with 59.30% 	 Time used:  0.72 sec
2023-03-30 21:42:04,946 		7872 of 10000 with 59.30% 	 Time used:  0.72 sec
2023-03-30 21:42:05,670 		7896 of 10000 with 59.33% 	 Time used:  0.72 sec
2023-03-30 21:42:06,394 		7920 of 10000 with 59.33% 	 Time used:  0.72 sec
2023-03-30 21:42:07,123 		7944 of 10000 with 59.30% 	 Time used:  0.73 sec
2023-03-30 21:42:07,807 		7968 of 10000 with 59.31% 	 Time used:  0.68 sec
2023-03-30 21:42:08,389 		7992 of 10000 with 59.30% 	 Time used:  0.58 sec
2023-03-30 21:42:09,118 		8016 of 10000 with 59.32% 	 Time used:  0.73 sec
2023-03-30 21:42:09,832 		8040 of 10000 with 59.35% 	 Time used:  0.71 sec
2023-03-30 21:42:10,534 		8064 of 10000 with 59.38% 	 Time used:  0.70 sec
2023-03-30 21:42:11,252 		8088 of 10000 with 59.36% 	 Time used:  0.72 sec
2023-03-30 21:42:11,971 		8112 of 10000 with 59.38% 	 Time used:  0.72 sec
2023-03-30 21:42:12,689 		8136 of 10000 with 59.33% 	 Time used:  0.72 sec
2023-03-30 21:42:13,407 		8160 of 10000 with 59.36% 	 Time used:  0.72 sec
2023-03-30 21:42:14,125 		8184 of 10000 with 59.40% 	 Time used:  0.72 sec
2023-03-30 21:42:14,844 		8208 of 10000 with 59.37% 	 Time used:  0.72 sec
2023-03-30 21:42:15,571 		8232 of 10000 with 59.35% 	 Time used:  0.73 sec
2023-03-30 21:42:16,297 		8256 of 10000 with 59.38% 	 Time used:  0.73 sec
2023-03-30 21:42:16,989 		8280 of 10000 with 59.37% 	 Time used:  0.69 sec
2023-03-30 21:42:17,638 		8304 of 10000 with 59.34% 	 Time used:  0.65 sec
2023-03-30 21:42:18,281 		8328 of 10000 with 59.29% 	 Time used:  0.64 sec
2023-03-30 21:42:19,018 		8352 of 10000 with 59.32% 	 Time used:  0.74 sec
2023-03-30 21:42:19,714 		8376 of 10000 with 59.31% 	 Time used:  0.70 sec
2023-03-30 21:42:20,433 		8400 of 10000 with 59.31% 	 Time used:  0.72 sec
2023-03-30 21:42:21,153 		8424 of 10000 with 59.28% 	 Time used:  0.72 sec
2023-03-30 21:42:21,872 		8448 of 10000 with 59.29% 	 Time used:  0.72 sec
2023-03-30 21:42:22,590 		8472 of 10000 with 59.29% 	 Time used:  0.72 sec
2023-03-30 21:42:23,309 		8496 of 10000 with 59.29% 	 Time used:  0.72 sec
2023-03-30 21:42:24,026 		8520 of 10000 with 59.32% 	 Time used:  0.72 sec
2023-03-30 21:42:24,744 		8544 of 10000 with 59.32% 	 Time used:  0.72 sec
2023-03-30 21:42:25,462 		8568 of 10000 with 59.34% 	 Time used:  0.72 sec
2023-03-30 21:42:26,180 		8592 of 10000 with 59.33% 	 Time used:  0.72 sec
2023-03-30 21:42:26,899 		8616 of 10000 with 59.38% 	 Time used:  0.72 sec
2023-03-30 21:42:27,474 		8640 of 10000 with 59.33% 	 Time used:  0.57 sec
2023-03-30 21:42:28,169 		8664 of 10000 with 59.33% 	 Time used:  0.69 sec
2023-03-30 21:42:28,894 		8688 of 10000 with 59.29% 	 Time used:  0.72 sec
2023-03-30 21:42:29,580 		8712 of 10000 with 59.32% 	 Time used:  0.69 sec
2023-03-30 21:42:30,304 		8736 of 10000 with 59.33% 	 Time used:  0.72 sec
2023-03-30 21:42:31,029 		8760 of 10000 with 59.32% 	 Time used:  0.72 sec
2023-03-30 21:42:31,753 		8784 of 10000 with 59.34% 	 Time used:  0.72 sec
2023-03-30 21:42:32,480 		8808 of 10000 with 59.33% 	 Time used:  0.73 sec
2023-03-30 21:42:33,204 		8832 of 10000 with 59.32% 	 Time used:  0.72 sec
2023-03-30 21:42:33,888 		8856 of 10000 with 59.29% 	 Time used:  0.68 sec
2023-03-30 21:42:34,614 		8880 of 10000 with 59.34% 	 Time used:  0.72 sec
2023-03-30 21:42:35,335 		8904 of 10000 with 59.36% 	 Time used:  0.72 sec
2023-03-30 21:42:36,058 		8928 of 10000 with 59.39% 	 Time used:  0.72 sec
2023-03-30 21:42:36,645 		8952 of 10000 with 59.36% 	 Time used:  0.59 sec
2023-03-30 21:42:37,339 		8976 of 10000 with 59.31% 	 Time used:  0.69 sec
2023-03-30 21:42:38,033 		9000 of 10000 with 59.31% 	 Time used:  0.69 sec
2023-03-30 21:42:38,727 		9024 of 10000 with 59.34% 	 Time used:  0.69 sec
2023-03-30 21:42:39,446 		9048 of 10000 with 59.35% 	 Time used:  0.72 sec
2023-03-30 21:42:40,165 		9072 of 10000 with 59.36% 	 Time used:  0.72 sec
2023-03-30 21:42:40,891 		9096 of 10000 with 59.40% 	 Time used:  0.73 sec
2023-03-30 21:42:41,617 		9120 of 10000 with 59.42% 	 Time used:  0.73 sec
2023-03-30 21:42:42,346 		9144 of 10000 with 59.41% 	 Time used:  0.73 sec
2023-03-30 21:42:43,029 		9168 of 10000 with 59.42% 	 Time used:  0.68 sec
2023-03-30 21:42:43,760 		9192 of 10000 with 59.43% 	 Time used:  0.73 sec
2023-03-30 21:42:44,491 		9216 of 10000 with 59.47% 	 Time used:  0.73 sec
2023-03-30 21:42:45,218 		9240 of 10000 with 59.46% 	 Time used:  0.73 sec
2023-03-30 21:42:45,882 		9264 of 10000 with 59.48% 	 Time used:  0.66 sec
2023-03-30 21:42:46,516 		9288 of 10000 with 59.47% 	 Time used:  0.63 sec
2023-03-30 21:42:47,209 		9312 of 10000 with 59.42% 	 Time used:  0.69 sec
2023-03-30 21:42:47,902 		9336 of 10000 with 59.47% 	 Time used:  0.69 sec
2023-03-30 21:42:48,612 		9360 of 10000 with 59.46% 	 Time used:  0.71 sec
2023-03-30 21:42:49,330 		9384 of 10000 with 59.43% 	 Time used:  0.72 sec
2023-03-30 21:42:50,048 		9408 of 10000 with 59.44% 	 Time used:  0.72 sec
2023-03-30 21:42:50,766 		9432 of 10000 with 59.45% 	 Time used:  0.72 sec
2023-03-30 21:42:51,484 		9456 of 10000 with 59.44% 	 Time used:  0.72 sec
2023-03-30 21:42:52,205 		9480 of 10000 with 59.48% 	 Time used:  0.72 sec
2023-03-30 21:42:52,931 		9504 of 10000 with 59.48% 	 Time used:  0.73 sec
2023-03-30 21:42:53,662 		9528 of 10000 with 59.49% 	 Time used:  0.73 sec
2023-03-30 21:42:54,389 		9552 of 10000 with 59.48% 	 Time used:  0.73 sec
2023-03-30 21:42:55,074 		9576 of 10000 with 59.49% 	 Time used:  0.68 sec
2023-03-30 21:42:55,648 		9600 of 10000 with 59.52% 	 Time used:  0.57 sec
2023-03-30 21:42:56,384 		9624 of 10000 with 59.53% 	 Time used:  0.74 sec
2023-03-30 21:42:57,076 		9648 of 10000 with 59.50% 	 Time used:  0.69 sec
2023-03-30 21:42:57,778 		9672 of 10000 with 59.49% 	 Time used:  0.70 sec
2023-03-30 21:42:58,496 		9696 of 10000 with 59.52% 	 Time used:  0.72 sec
2023-03-30 21:42:59,215 		9720 of 10000 with 59.52% 	 Time used:  0.72 sec
2023-03-30 21:42:59,933 		9744 of 10000 with 59.52% 	 Time used:  0.72 sec
2023-03-30 21:43:00,651 		9768 of 10000 with 59.52% 	 Time used:  0.72 sec
2023-03-30 21:43:01,369 		9792 of 10000 with 59.55% 	 Time used:  0.72 sec
2023-03-30 21:43:02,087 		9816 of 10000 with 59.56% 	 Time used:  0.72 sec
2023-03-30 21:43:02,805 		9840 of 10000 with 59.55% 	 Time used:  0.72 sec
2023-03-30 21:43:03,534 		9864 of 10000 with 59.54% 	 Time used:  0.73 sec
2023-03-30 21:43:04,263 		9888 of 10000 with 59.55% 	 Time used:  0.73 sec
2023-03-30 21:43:04,879 		9912 of 10000 with 59.59% 	 Time used:  0.62 sec
2023-03-30 21:43:05,569 		9936 of 10000 with 59.56% 	 Time used:  0.69 sec
2023-03-30 21:43:06,262 		9960 of 10000 with 59.57% 	 Time used:  0.69 sec
2023-03-30 21:43:06,956 		9984 of 10000 with 59.55% 	 Time used:  0.69 sec
2023-03-30 21:43:07,439 		10000 of 10000 with 59.55% 	 Time used:  0.48 sec
2023-03-30 21:43:07,439 
2023-03-30 21:43:07,441 			Learning rate: weights:   1.000e-02    
2023-03-30 21:43:07,441 			Last test performance: 59.55%
2023-03-30 21:43:07,441 ----------------
2023-03-30 21:43:22,161   8   =>  0    		Training 486 pattern with 60.21% 	Forward time: 	14.28 sec
2023-03-30 21:43:22,161 			Loss:    9.814e-01    			Backward time: 	 0.40 sec 
2023-03-30 21:43:22,165 ADAM: Layer 0 -> dw_min:9.9413e-01  dw_max:1.0103e+00 lr:1.0000e-02
2023-03-30 21:43:22,170 ADAM: Layer 1 -> dw_min:9.8996e-01  dw_max:1.0100e+00 lr:1.0000e-02
2023-03-30 21:43:22,172 ADAM: Layer 2 -> dw_min:9.8957e-01  dw_max:1.0092e+00 lr:1.0000e-02
2023-03-30 21:43:22,177 ADAM: Layer 3 -> dw_min:9.9492e-01  dw_max:1.0043e+00 lr:1.0000e-02
2023-03-30 21:43:22,217 			Learning rate: weights:   1.000e-02    
2023-03-30 21:43:22,217 			Last test performance: 59.55%
2023-03-30 21:43:22,218 ----------------
2023-03-30 21:43:36,901   8   =>  1    		Training 486 pattern with 58.75% 	Forward time: 	14.28 sec
2023-03-30 21:43:36,901 			Loss:    9.298e-01    			Backward time: 	 0.37 sec 
2023-03-30 21:43:36,901 ADAM: Layer 0 -> dw_min:9.9427e-01  dw_max:1.0091e+00 lr:1.0000e-02
2023-03-30 21:43:36,902 ADAM: Layer 1 -> dw_min:9.9078e-01  dw_max:1.0102e+00 lr:1.0000e-02
2023-03-30 21:43:36,902 ADAM: Layer 2 -> dw_min:9.8792e-01  dw_max:1.0096e+00 lr:1.0000e-02
2023-03-30 21:43:36,902 ADAM: Layer 3 -> dw_min:9.9481e-01  dw_max:1.0044e+00 lr:1.0000e-02
2023-03-30 21:43:36,943 			Learning rate: weights:   1.000e-02    
2023-03-30 21:43:36,943 			Last test performance: 59.55%
2023-03-30 21:43:36,943 ----------------
2023-03-30 21:43:51,648   8   =>  2    		Training 486 pattern with 56.25% 	Forward time: 	14.29 sec
2023-03-30 21:43:51,648 			Loss:    9.562e-01    			Backward time: 	 0.38 sec 
2023-03-30 21:43:51,648 ADAM: Layer 0 -> dw_min:9.9315e-01  dw_max:1.0083e+00 lr:1.0000e-02
2023-03-30 21:43:51,648 ADAM: Layer 1 -> dw_min:9.9129e-01  dw_max:1.0107e+00 lr:1.0000e-02
2023-03-30 21:43:51,649 ADAM: Layer 2 -> dw_min:9.8905e-01  dw_max:1.0093e+00 lr:1.0000e-02
2023-03-30 21:43:51,649 ADAM: Layer 3 -> dw_min:9.9450e-01  dw_max:1.0040e+00 lr:1.0000e-02
2023-03-30 21:43:51,725 			Learning rate: weights:   1.000e-02    
2023-03-30 21:43:51,725 			Last test performance: 59.55%
2023-03-30 21:43:51,725 ----------------
2023-03-30 21:44:06,328   8   =>  3    		Training 486 pattern with 58.33% 	Forward time: 	14.18 sec
2023-03-30 21:44:06,328 			Loss:    9.693e-01    			Backward time: 	 0.38 sec 
2023-03-30 21:44:06,329 ADAM: Layer 0 -> dw_min:9.9144e-01  dw_max:1.0082e+00 lr:1.0000e-02
2023-03-30 21:44:06,329 ADAM: Layer 1 -> dw_min:9.9087e-01  dw_max:1.0100e+00 lr:1.0000e-02
2023-03-30 21:44:06,329 ADAM: Layer 2 -> dw_min:9.8684e-01  dw_max:1.0093e+00 lr:1.0000e-02
2023-03-30 21:44:06,329 ADAM: Layer 3 -> dw_min:9.9370e-01  dw_max:1.0037e+00 lr:1.0000e-02
2023-03-30 21:44:06,391 			Learning rate: weights:   1.000e-02    
2023-03-30 21:44:06,391 			Last test performance: 59.55%
2023-03-30 21:44:06,391 ----------------
2023-03-30 21:44:20,977   8   =>  4    		Training 486 pattern with 53.96% 	Forward time: 	14.14 sec
2023-03-30 21:44:20,977 			Loss:    1.045e+00    			Backward time: 	 0.41 sec 
2023-03-30 21:44:20,978 ADAM: Layer 0 -> dw_min:9.9153e-01  dw_max:1.0073e+00 lr:1.0000e-02
2023-03-30 21:44:20,978 ADAM: Layer 1 -> dw_min:9.9003e-01  dw_max:1.0095e+00 lr:1.0000e-02
2023-03-30 21:44:20,978 ADAM: Layer 2 -> dw_min:9.8654e-01  dw_max:1.0084e+00 lr:1.0000e-02
2023-03-30 21:44:20,978 ADAM: Layer 3 -> dw_min:9.9406e-01  dw_max:1.0035e+00 lr:1.0000e-02
2023-03-30 21:44:21,055 			Learning rate: weights:   1.000e-02    
2023-03-30 21:44:21,055 			Last test performance: 59.55%
2023-03-30 21:44:21,055 ----------------
2023-03-30 21:44:35,956   8   =>  5    		Training 486 pattern with 54.79% 	Forward time: 	14.48 sec
2023-03-30 21:44:35,956 			Loss:    1.077e+00    			Backward time: 	 0.39 sec 
2023-03-30 21:44:35,956 ADAM: Layer 0 -> dw_min:9.9201e-01  dw_max:1.0082e+00 lr:1.0000e-02
2023-03-30 21:44:35,956 ADAM: Layer 1 -> dw_min:9.8982e-01  dw_max:1.0090e+00 lr:1.0000e-02
2023-03-30 21:44:35,957 ADAM: Layer 2 -> dw_min:9.8721e-01  dw_max:1.0078e+00 lr:1.0000e-02
2023-03-30 21:44:35,957 ADAM: Layer 3 -> dw_min:9.9451e-01  dw_max:1.0039e+00 lr:1.0000e-02
2023-03-30 21:44:36,020 			Learning rate: weights:   1.000e-02    
2023-03-30 21:44:36,021 			Last test performance: 59.55%
2023-03-30 21:44:36,021 ----------------
2023-03-30 21:44:50,596   8   =>  6    		Training 486 pattern with 56.46% 	Forward time: 	14.16 sec
2023-03-30 21:44:50,596 			Loss:    1.007e+00    			Backward time: 	 0.39 sec 
2023-03-30 21:44:50,596 ADAM: Layer 0 -> dw_min:9.9174e-01  dw_max:1.0081e+00 lr:1.0000e-02
2023-03-30 21:44:50,596 ADAM: Layer 1 -> dw_min:9.8863e-01  dw_max:1.0108e+00 lr:1.0000e-02
2023-03-30 21:44:50,596 ADAM: Layer 2 -> dw_min:9.8755e-01  dw_max:1.0090e+00 lr:1.0000e-02
2023-03-30 21:44:50,597 ADAM: Layer 3 -> dw_min:9.9475e-01  dw_max:1.0036e+00 lr:1.0000e-02
2023-03-30 21:44:50,633 			Learning rate: weights:   1.000e-02    
2023-03-30 21:44:50,633 			Last test performance: 59.55%
2023-03-30 21:44:50,633 ----------------
2023-03-30 21:45:05,419   8   =>  7    		Training 486 pattern with 58.75% 	Forward time: 	14.35 sec
2023-03-30 21:45:05,420 			Loss:    9.717e-01    			Backward time: 	 0.41 sec 
2023-03-30 21:45:05,420 ADAM: Layer 0 -> dw_min:9.9232e-01  dw_max:1.0085e+00 lr:1.0000e-02
2023-03-30 21:45:05,420 ADAM: Layer 1 -> dw_min:9.9011e-01  dw_max:1.0092e+00 lr:1.0000e-02
2023-03-30 21:45:05,420 ADAM: Layer 2 -> dw_min:9.8810e-01  dw_max:1.0089e+00 lr:1.0000e-02
2023-03-30 21:45:05,420 ADAM: Layer 3 -> dw_min:9.9494e-01  dw_max:1.0039e+00 lr:1.0000e-02
2023-03-30 21:45:05,500 			Learning rate: weights:   1.000e-02    
2023-03-30 21:45:05,500 			Last test performance: 59.55%
2023-03-30 21:45:05,500 ----------------
2023-03-30 21:45:20,310   8   =>  8    		Training 486 pattern with 52.71% 	Forward time: 	14.40 sec
2023-03-30 21:45:20,311 			Loss:    1.066e+00    			Backward time: 	 0.38 sec 
2023-03-30 21:45:20,311 ADAM: Layer 0 -> dw_min:9.9247e-01  dw_max:1.0112e+00 lr:1.0000e-02
2023-03-30 21:45:20,311 ADAM: Layer 1 -> dw_min:9.9015e-01  dw_max:1.0084e+00 lr:1.0000e-02
2023-03-30 21:45:20,311 ADAM: Layer 2 -> dw_min:9.8773e-01  dw_max:1.0085e+00 lr:1.0000e-02
2023-03-30 21:45:20,311 ADAM: Layer 3 -> dw_min:9.9418e-01  dw_max:1.0040e+00 lr:1.0000e-02
2023-03-30 21:45:20,411 			Learning rate: weights:   1.000e-02    
2023-03-30 21:45:20,411 			Last test performance: 59.55%
2023-03-30 21:45:20,411 ----------------
2023-03-30 21:45:35,096   8   =>  9    		Training 486 pattern with 58.33% 	Forward time: 	14.27 sec
2023-03-30 21:45:35,096 			Loss:    1.002e+00    			Backward time: 	 0.38 sec 
2023-03-30 21:45:35,097 ADAM: Layer 0 -> dw_min:9.9145e-01  dw_max:1.0118e+00 lr:1.0000e-02
2023-03-30 21:45:35,097 ADAM: Layer 1 -> dw_min:9.8881e-01  dw_max:1.0083e+00 lr:1.0000e-02
2023-03-30 21:45:35,097 ADAM: Layer 2 -> dw_min:9.8726e-01  dw_max:1.0099e+00 lr:1.0000e-02
2023-03-30 21:45:35,097 ADAM: Layer 3 -> dw_min:9.9333e-01  dw_max:1.0044e+00 lr:1.0000e-02
2023-03-30 21:45:35,160 			Learning rate: weights:   1.000e-02    
2023-03-30 21:45:35,160 			Last test performance: 59.55%
2023-03-30 21:45:35,160 ----------------
2023-03-30 21:45:49,891   8   =>  10   		Training 486 pattern with 57.50% 	Forward time: 	14.30 sec
2023-03-30 21:45:49,891 			Loss:    1.004e+00    			Backward time: 	 0.40 sec 
2023-03-30 21:45:49,891 ADAM: Layer 0 -> dw_min:9.9149e-01  dw_max:1.0123e+00 lr:1.0000e-02
2023-03-30 21:45:49,891 ADAM: Layer 1 -> dw_min:9.8832e-01  dw_max:1.0090e+00 lr:1.0000e-02
2023-03-30 21:45:49,891 ADAM: Layer 2 -> dw_min:9.8680e-01  dw_max:1.0090e+00 lr:1.0000e-02
2023-03-30 21:45:49,892 ADAM: Layer 3 -> dw_min:9.9332e-01  dw_max:1.0044e+00 lr:1.0000e-02
2023-03-30 21:45:49,930 			Learning rate: weights:   1.000e-02    
2023-03-30 21:45:49,930 			Last test performance: 59.55%
2023-03-30 21:45:49,930 ----------------
2023-03-30 21:46:04,498   8   =>  11   		Training 486 pattern with 54.37% 	Forward time: 	14.17 sec
2023-03-30 21:46:04,498 			Loss:    1.023e+00    			Backward time: 	 0.37 sec 
2023-03-30 21:46:04,499 ADAM: Layer 0 -> dw_min:9.9167e-01  dw_max:1.0090e+00 lr:1.0000e-02
2023-03-30 21:46:04,499 ADAM: Layer 1 -> dw_min:9.8975e-01  dw_max:1.0099e+00 lr:1.0000e-02
2023-03-30 21:46:04,499 ADAM: Layer 2 -> dw_min:9.8707e-01  dw_max:1.0099e+00 lr:1.0000e-02
2023-03-30 21:46:04,499 ADAM: Layer 3 -> dw_min:9.9276e-01  dw_max:1.0049e+00 lr:1.0000e-02
2023-03-30 21:46:04,581 			Learning rate: weights:   1.000e-02    
2023-03-30 21:46:04,581 			Last test performance: 59.55%
2023-03-30 21:46:04,581 ----------------
2023-03-30 21:46:19,318   8   =>  12   		Training 486 pattern with 59.17% 	Forward time: 	14.31 sec
2023-03-30 21:46:19,318 			Loss:    9.414e-01    			Backward time: 	 0.39 sec 
2023-03-30 21:46:19,318 ADAM: Layer 0 -> dw_min:9.9204e-01  dw_max:1.0072e+00 lr:1.0000e-02
2023-03-30 21:46:19,318 ADAM: Layer 1 -> dw_min:9.9061e-01  dw_max:1.0097e+00 lr:1.0000e-02
2023-03-30 21:46:19,319 ADAM: Layer 2 -> dw_min:9.8717e-01  dw_max:1.0094e+00 lr:1.0000e-02
2023-03-30 21:46:19,319 ADAM: Layer 3 -> dw_min:9.9364e-01  dw_max:1.0047e+00 lr:1.0000e-02
2023-03-30 21:46:19,344 			Learning rate: weights:   1.000e-02    
2023-03-30 21:46:19,344 			Last test performance: 59.55%
2023-03-30 21:46:19,344 ----------------
2023-03-30 21:46:33,970   8   =>  13   		Training 486 pattern with 60.21% 	Forward time: 	14.20 sec
2023-03-30 21:46:33,970 			Loss:    9.675e-01    			Backward time: 	 0.39 sec 
2023-03-30 21:46:33,971 ADAM: Layer 0 -> dw_min:9.9208e-01  dw_max:1.0075e+00 lr:1.0000e-02
2023-03-30 21:46:33,971 ADAM: Layer 1 -> dw_min:9.9043e-01  dw_max:1.0089e+00 lr:1.0000e-02
2023-03-30 21:46:33,971 ADAM: Layer 2 -> dw_min:9.8753e-01  dw_max:1.0093e+00 lr:1.0000e-02
2023-03-30 21:46:33,971 ADAM: Layer 3 -> dw_min:9.9397e-01  dw_max:1.0043e+00 lr:1.0000e-02
2023-03-30 21:46:34,070 			Learning rate: weights:   1.000e-02    
2023-03-30 21:46:34,070 			Last test performance: 59.55%
2023-03-30 21:46:34,070 ----------------
2023-03-30 21:46:48,753   8   =>  14   		Training 486 pattern with 62.08% 	Forward time: 	14.27 sec
2023-03-30 21:46:48,753 			Loss:    9.280e-01    			Backward time: 	 0.38 sec 
2023-03-30 21:46:48,753 ADAM: Layer 0 -> dw_min:9.9229e-01  dw_max:1.0079e+00 lr:1.0000e-02
2023-03-30 21:46:48,753 ADAM: Layer 1 -> dw_min:9.9041e-01  dw_max:1.0078e+00 lr:1.0000e-02
2023-03-30 21:46:48,754 ADAM: Layer 2 -> dw_min:9.8753e-01  dw_max:1.0094e+00 lr:1.0000e-02
2023-03-30 21:46:48,754 ADAM: Layer 3 -> dw_min:9.9417e-01  dw_max:1.0037e+00 lr:1.0000e-02
2023-03-30 21:46:48,836 			Learning rate: weights:   1.000e-02    
2023-03-30 21:46:48,836 			Last test performance: 59.55%
2023-03-30 21:46:48,836 ----------------
2023-03-30 21:47:03,412   8   =>  15   		Training 486 pattern with 53.54% 	Forward time: 	14.14 sec
2023-03-30 21:47:03,412 			Loss:    1.029e+00    			Backward time: 	 0.40 sec 
2023-03-30 21:47:03,412 ADAM: Layer 0 -> dw_min:9.9198e-01  dw_max:1.0089e+00 lr:1.0000e-02
2023-03-30 21:47:03,413 ADAM: Layer 1 -> dw_min:9.9040e-01  dw_max:1.0086e+00 lr:1.0000e-02
2023-03-30 21:47:03,413 ADAM: Layer 2 -> dw_min:9.8821e-01  dw_max:1.0100e+00 lr:1.0000e-02
2023-03-30 21:47:03,413 ADAM: Layer 3 -> dw_min:9.9377e-01  dw_max:1.0062e+00 lr:1.0000e-02
2023-03-30 21:47:03,529 			Learning rate: weights:   1.000e-02    
2023-03-30 21:47:03,529 			Last test performance: 59.55%
2023-03-30 21:47:03,529 ----------------
2023-03-30 21:47:18,200   8   =>  16   		Training 486 pattern with 58.96% 	Forward time: 	14.26 sec
2023-03-30 21:47:18,200 			Loss:    9.835e-01    			Backward time: 	 0.38 sec 
2023-03-30 21:47:18,200 ADAM: Layer 0 -> dw_min:9.9295e-01  dw_max:1.0097e+00 lr:1.0000e-02
2023-03-30 21:47:18,200 ADAM: Layer 1 -> dw_min:9.9046e-01  dw_max:1.0073e+00 lr:1.0000e-02
2023-03-30 21:47:18,201 ADAM: Layer 2 -> dw_min:9.8905e-01  dw_max:1.0086e+00 lr:1.0000e-02
2023-03-30 21:47:18,201 ADAM: Layer 3 -> dw_min:9.9432e-01  dw_max:1.0061e+00 lr:1.0000e-02
2023-03-30 21:47:18,279 			Learning rate: weights:   1.000e-02    
2023-03-30 21:47:18,279 			Last test performance: 59.55%
2023-03-30 21:47:18,279 ----------------
2023-03-30 21:47:33,154   8   =>  17   		Training 486 pattern with 59.17% 	Forward time: 	14.47 sec
2023-03-30 21:47:33,154 			Loss:    9.332e-01    			Backward time: 	 0.38 sec 
2023-03-30 21:47:33,155 ADAM: Layer 0 -> dw_min:9.9418e-01  dw_max:1.0069e+00 lr:1.0000e-02
2023-03-30 21:47:33,155 ADAM: Layer 1 -> dw_min:9.9171e-01  dw_max:1.0079e+00 lr:1.0000e-02
2023-03-30 21:47:33,155 ADAM: Layer 2 -> dw_min:9.9086e-01  dw_max:1.0098e+00 lr:1.0000e-02
2023-03-30 21:47:33,155 ADAM: Layer 3 -> dw_min:9.9480e-01  dw_max:1.0051e+00 lr:1.0000e-02
2023-03-30 21:47:33,232 			Learning rate: weights:   1.000e-02    
2023-03-30 21:47:33,232 			Last test performance: 59.55%
2023-03-30 21:47:33,232 ----------------
2023-03-30 21:47:48,020   8   =>  18   		Training 486 pattern with 57.71% 	Forward time: 	14.38 sec
2023-03-30 21:47:48,020 			Loss:    9.907e-01    			Backward time: 	 0.37 sec 
2023-03-30 21:47:48,020 ADAM: Layer 0 -> dw_min:9.9503e-01  dw_max:1.0052e+00 lr:1.0000e-02
2023-03-30 21:47:48,020 ADAM: Layer 1 -> dw_min:9.9043e-01  dw_max:1.0078e+00 lr:1.0000e-02
2023-03-30 21:47:48,020 ADAM: Layer 2 -> dw_min:9.8968e-01  dw_max:1.0086e+00 lr:1.0000e-02
2023-03-30 21:47:48,020 ADAM: Layer 3 -> dw_min:9.9538e-01  dw_max:1.0044e+00 lr:1.0000e-02
2023-03-30 21:47:48,100 			Learning rate: weights:   1.000e-02    
2023-03-30 21:47:48,100 			Last test performance: 59.55%
2023-03-30 21:47:48,100 ----------------
2023-03-30 21:48:02,813   8   =>  19   		Training 486 pattern with 60.00% 	Forward time: 	14.31 sec
2023-03-30 21:48:02,813 			Loss:    9.477e-01    			Backward time: 	 0.38 sec 
2023-03-30 21:48:02,814 ADAM: Layer 0 -> dw_min:9.9509e-01  dw_max:1.0045e+00 lr:1.0000e-02
2023-03-30 21:48:02,814 ADAM: Layer 1 -> dw_min:9.9167e-01  dw_max:1.0095e+00 lr:1.0000e-02
2023-03-30 21:48:02,814 ADAM: Layer 2 -> dw_min:9.9008e-01  dw_max:1.0098e+00 lr:1.0000e-02
2023-03-30 21:48:02,814 ADAM: Layer 3 -> dw_min:9.9500e-01  dw_max:1.0053e+00 lr:1.0000e-02
2023-03-30 21:48:02,966 			Learning rate: weights:   1.000e-02    
2023-03-30 21:48:02,966 			Last test performance: 59.55%
2023-03-30 21:48:02,966 ----------------
2023-03-30 21:48:17,577   8   =>  20   		Training 486 pattern with 56.25% 	Forward time: 	14.16 sec
2023-03-30 21:48:17,577 			Loss:    9.817e-01    			Backward time: 	 0.41 sec 
2023-03-30 21:48:17,581 ADAM: Layer 0 -> dw_min:9.9415e-01  dw_max:1.0051e+00 lr:1.0000e-02
2023-03-30 21:48:17,586 ADAM: Layer 1 -> dw_min:9.9087e-01  dw_max:1.0082e+00 lr:1.0000e-02
2023-03-30 21:48:17,591 ADAM: Layer 2 -> dw_min:9.9135e-01  dw_max:1.0083e+00 lr:1.0000e-02
2023-03-30 21:48:17,595 ADAM: Layer 3 -> dw_min:9.9585e-01  dw_max:1.0055e+00 lr:1.0000e-02
2023-03-30 21:48:17,689 			Learning rate: weights:   1.000e-02    
2023-03-30 21:48:17,689 			Last test performance: 59.55%
2023-03-30 21:48:17,689 ----------------
2023-03-30 21:48:32,498   8   =>  21   		Training 486 pattern with 57.50% 	Forward time: 	14.37 sec
2023-03-30 21:48:32,498 			Loss:    9.908e-01    			Backward time: 	 0.40 sec 
2023-03-30 21:48:32,498 ADAM: Layer 0 -> dw_min:9.9475e-01  dw_max:1.0051e+00 lr:1.0000e-02
2023-03-30 21:48:32,499 ADAM: Layer 1 -> dw_min:9.9185e-01  dw_max:1.0089e+00 lr:1.0000e-02
2023-03-30 21:48:32,499 ADAM: Layer 2 -> dw_min:9.9094e-01  dw_max:1.0097e+00 lr:1.0000e-02
2023-03-30 21:48:32,499 ADAM: Layer 3 -> dw_min:9.9557e-01  dw_max:1.0055e+00 lr:1.0000e-02
2023-03-30 21:48:32,575 			Learning rate: weights:   1.000e-02    
2023-03-30 21:48:32,575 			Last test performance: 59.55%
2023-03-30 21:48:32,575 ----------------
2023-03-30 21:48:47,171   8   =>  22   		Training 486 pattern with 55.42% 	Forward time: 	14.15 sec
2023-03-30 21:48:47,171 			Loss:    1.038e+00    			Backward time: 	 0.41 sec 
2023-03-30 21:48:47,171 ADAM: Layer 0 -> dw_min:9.9427e-01  dw_max:1.0038e+00 lr:1.0000e-02
2023-03-30 21:48:47,172 ADAM: Layer 1 -> dw_min:9.9239e-01  dw_max:1.0100e+00 lr:1.0000e-02
2023-03-30 21:48:47,172 ADAM: Layer 2 -> dw_min:9.9140e-01  dw_max:1.0097e+00 lr:1.0000e-02
2023-03-30 21:48:47,172 ADAM: Layer 3 -> dw_min:9.9522e-01  dw_max:1.0058e+00 lr:1.0000e-02
2023-03-30 21:48:47,236 			Learning rate: weights:   1.000e-02    
2023-03-30 21:48:47,236 			Last test performance: 59.55%
2023-03-30 21:48:47,236 ----------------
2023-03-30 21:49:01,910   8   =>  23   		Training 486 pattern with 56.04% 	Forward time: 	14.28 sec
2023-03-30 21:49:01,910 			Loss:    9.779e-01    			Backward time: 	 0.37 sec 
2023-03-30 21:49:01,911 ADAM: Layer 0 -> dw_min:9.9465e-01  dw_max:1.0039e+00 lr:1.0000e-02
2023-03-30 21:49:01,911 ADAM: Layer 1 -> dw_min:9.9247e-01  dw_max:1.0095e+00 lr:1.0000e-02
2023-03-30 21:49:01,911 ADAM: Layer 2 -> dw_min:9.9124e-01  dw_max:1.0093e+00 lr:1.0000e-02
2023-03-30 21:49:01,912 ADAM: Layer 3 -> dw_min:9.9563e-01  dw_max:1.0058e+00 lr:1.0000e-02
2023-03-30 21:49:01,995 			Learning rate: weights:   1.000e-02    
2023-03-30 21:49:01,995 			Last test performance: 59.55%
2023-03-30 21:49:01,995 ----------------
2023-03-30 21:49:16,771   8   =>  24   		Training 486 pattern with 60.42% 	Forward time: 	14.34 sec
2023-03-30 21:49:16,772 			Loss:    9.451e-01    			Backward time: 	 0.41 sec 
2023-03-30 21:49:16,772 ADAM: Layer 0 -> dw_min:9.9413e-01  dw_max:1.0047e+00 lr:1.0000e-02
2023-03-30 21:49:16,772 ADAM: Layer 1 -> dw_min:9.9221e-01  dw_max:1.0090e+00 lr:1.0000e-02
2023-03-30 21:49:16,772 ADAM: Layer 2 -> dw_min:9.9047e-01  dw_max:1.0093e+00 lr:1.0000e-02
2023-03-30 21:49:16,772 ADAM: Layer 3 -> dw_min:9.9518e-01  dw_max:1.0055e+00 lr:1.0000e-02
2023-03-30 21:49:16,796 			Learning rate: weights:   1.000e-02    
2023-03-30 21:49:16,796 			Last test performance: 59.55%
2023-03-30 21:49:16,796 ----------------
2023-03-30 21:49:31,549   8   =>  25   		Training 486 pattern with 56.04% 	Forward time: 	14.32 sec
2023-03-30 21:49:31,549 			Loss:    1.015e+00    			Backward time: 	 0.40 sec 
2023-03-30 21:49:31,550 ADAM: Layer 0 -> dw_min:9.9430e-01  dw_max:1.0056e+00 lr:1.0000e-02
2023-03-30 21:49:31,550 ADAM: Layer 1 -> dw_min:9.9199e-01  dw_max:1.0092e+00 lr:1.0000e-02
2023-03-30 21:49:31,550 ADAM: Layer 2 -> dw_min:9.9021e-01  dw_max:1.0086e+00 lr:1.0000e-02
2023-03-30 21:49:31,550 ADAM: Layer 3 -> dw_min:9.9514e-01  dw_max:1.0056e+00 lr:1.0000e-02
2023-03-30 21:49:31,575 			Learning rate: weights:   1.000e-02    
2023-03-30 21:49:31,575 			Last test performance: 59.55%
2023-03-30 21:49:31,575 ----------------
2023-03-30 21:49:46,359   8   =>  26   		Training 486 pattern with 59.38% 	Forward time: 	14.31 sec
2023-03-30 21:49:46,359 			Loss:    9.248e-01    			Backward time: 	 0.43 sec 
2023-03-30 21:49:46,364 ADAM: Layer 0 -> dw_min:9.9443e-01  dw_max:1.0062e+00 lr:1.0000e-02
2023-03-30 21:49:46,368 ADAM: Layer 1 -> dw_min:9.9186e-01  dw_max:1.0092e+00 lr:1.0000e-02
2023-03-30 21:49:46,373 ADAM: Layer 2 -> dw_min:9.8972e-01  dw_max:1.0094e+00 lr:1.0000e-02
2023-03-30 21:49:46,375 ADAM: Layer 3 -> dw_min:9.9467e-01  dw_max:1.0068e+00 lr:1.0000e-02
2023-03-30 21:49:46,482 			Learning rate: weights:   1.000e-02    
2023-03-30 21:49:46,482 			Last test performance: 59.55%
2023-03-30 21:49:46,482 ----------------
2023-03-30 21:50:01,200   8   =>  27   		Training 486 pattern with 58.54% 	Forward time: 	14.33 sec
2023-03-30 21:50:01,200 			Loss:    9.299e-01    			Backward time: 	 0.36 sec 
2023-03-30 21:50:01,200 ADAM: Layer 0 -> dw_min:9.9428e-01  dw_max:1.0074e+00 lr:1.0000e-02
2023-03-30 21:50:01,200 ADAM: Layer 1 -> dw_min:9.9206e-01  dw_max:1.0085e+00 lr:1.0000e-02
2023-03-30 21:50:01,201 ADAM: Layer 2 -> dw_min:9.9014e-01  dw_max:1.0124e+00 lr:1.0000e-02
2023-03-30 21:50:01,201 ADAM: Layer 3 -> dw_min:9.9494e-01  dw_max:1.0068e+00 lr:1.0000e-02
2023-03-30 21:50:01,266 			Learning rate: weights:   1.000e-02    
2023-03-30 21:50:01,266 			Last test performance: 59.55%
2023-03-30 21:50:01,266 ----------------
2023-03-30 21:50:14,000   8   =>  28   		Training 486 pattern with 62.29% 	Forward time: 	12.38 sec
2023-03-30 21:50:14,000 			Loss:    9.089e-01    			Backward time: 	 0.33 sec 
2023-03-30 21:50:14,000 ADAM: Layer 0 -> dw_min:9.9469e-01  dw_max:1.0061e+00 lr:1.0000e-02
2023-03-30 21:50:14,001 ADAM: Layer 1 -> dw_min:9.9182e-01  dw_max:1.0074e+00 lr:1.0000e-02
2023-03-30 21:50:14,001 ADAM: Layer 2 -> dw_min:9.9009e-01  dw_max:1.0100e+00 lr:1.0000e-02
2023-03-30 21:50:14,001 ADAM: Layer 3 -> dw_min:9.9479e-01  dw_max:1.0053e+00 lr:1.0000e-02
2023-03-30 21:50:14,083 			Learning rate: weights:   1.000e-02    
2023-03-30 21:50:14,084 			Last test performance: 59.55%
2023-03-30 21:50:14,084 ----------------
2023-03-30 21:50:24,669   8   =>  29   		Training 486 pattern with 60.00% 	Forward time: 	10.29 sec
2023-03-30 21:50:24,669 			Loss:    9.379e-01    			Backward time: 	 0.29 sec 
2023-03-30 21:50:24,669 ADAM: Layer 0 -> dw_min:9.9522e-01  dw_max:1.0055e+00 lr:1.0000e-02
2023-03-30 21:50:24,669 ADAM: Layer 1 -> dw_min:9.9282e-01  dw_max:1.0075e+00 lr:1.0000e-02
2023-03-30 21:50:24,670 ADAM: Layer 2 -> dw_min:9.9062e-01  dw_max:1.0080e+00 lr:1.0000e-02
2023-03-30 21:50:24,670 ADAM: Layer 3 -> dw_min:9.9495e-01  dw_max:1.0051e+00 lr:1.0000e-02
2023-03-30 21:50:24,707 			Learning rate: weights:   1.000e-02    
2023-03-30 21:50:24,707 			Last test performance: 59.55%
2023-03-30 21:50:24,707 ----------------
2023-03-30 21:50:35,288   8   =>  30   		Training 486 pattern with 53.12% 	Forward time: 	10.29 sec
2023-03-30 21:50:35,289 			Loss:    1.089e+00    			Backward time: 	 0.29 sec 
2023-03-30 21:50:35,289 ADAM: Layer 0 -> dw_min:9.9437e-01  dw_max:1.0058e+00 lr:1.0000e-02
2023-03-30 21:50:35,289 ADAM: Layer 1 -> dw_min:9.9296e-01  dw_max:1.0085e+00 lr:1.0000e-02
2023-03-30 21:50:35,289 ADAM: Layer 2 -> dw_min:9.9024e-01  dw_max:1.0084e+00 lr:1.0000e-02
2023-03-30 21:50:35,289 ADAM: Layer 3 -> dw_min:9.9463e-01  dw_max:1.0050e+00 lr:1.0000e-02
2023-03-30 21:50:35,375 			Learning rate: weights:   1.000e-02    
2023-03-30 21:50:35,375 			Last test performance: 59.55%
2023-03-30 21:50:35,375 ----------------
2023-03-30 21:50:45,959   8   =>  31   		Training 486 pattern with 55.21% 	Forward time: 	10.29 sec
2023-03-30 21:50:45,959 			Loss:    1.029e+00    			Backward time: 	 0.29 sec 
2023-03-30 21:50:45,959 ADAM: Layer 0 -> dw_min:9.9537e-01  dw_max:1.0058e+00 lr:1.0000e-02
2023-03-30 21:50:45,960 ADAM: Layer 1 -> dw_min:9.9303e-01  dw_max:1.0087e+00 lr:1.0000e-02
2023-03-30 21:50:45,960 ADAM: Layer 2 -> dw_min:9.9047e-01  dw_max:1.0080e+00 lr:1.0000e-02
2023-03-30 21:50:45,960 ADAM: Layer 3 -> dw_min:9.9512e-01  dw_max:1.0049e+00 lr:1.0000e-02
2023-03-30 21:50:45,981 			Learning rate: weights:   1.000e-02    
2023-03-30 21:50:45,981 			Last test performance: 59.55%
2023-03-30 21:50:45,981 ----------------
2023-03-30 21:50:56,569   8   =>  32   		Training 486 pattern with 59.79% 	Forward time: 	10.30 sec
2023-03-30 21:50:56,569 			Loss:    9.330e-01    			Backward time: 	 0.29 sec 
2023-03-30 21:50:56,569 ADAM: Layer 0 -> dw_min:9.9639e-01  dw_max:1.0060e+00 lr:1.0000e-02
2023-03-30 21:50:56,569 ADAM: Layer 1 -> dw_min:9.9306e-01  dw_max:1.0072e+00 lr:1.0000e-02
2023-03-30 21:50:56,569 ADAM: Layer 2 -> dw_min:9.9008e-01  dw_max:1.0075e+00 lr:1.0000e-02
2023-03-30 21:50:56,570 ADAM: Layer 3 -> dw_min:9.9581e-01  dw_max:1.0039e+00 lr:1.0000e-02
2023-03-30 21:50:56,600 			Learning rate: weights:   1.000e-02    
2023-03-30 21:50:56,600 			Last test performance: 59.55%
2023-03-30 21:50:56,601 ----------------
2023-03-30 21:51:07,108   8   =>  33   		Training 486 pattern with 57.71% 	Forward time: 	10.21 sec
2023-03-30 21:51:07,108 			Loss:    9.812e-01    			Backward time: 	 0.29 sec 
2023-03-30 21:51:07,108 ADAM: Layer 0 -> dw_min:9.9625e-01  dw_max:1.0056e+00 lr:1.0000e-02
2023-03-30 21:51:07,109 ADAM: Layer 1 -> dw_min:9.9157e-01  dw_max:1.0065e+00 lr:1.0000e-02
2023-03-30 21:51:07,109 ADAM: Layer 2 -> dw_min:9.8891e-01  dw_max:1.0097e+00 lr:1.0000e-02
2023-03-30 21:51:07,109 ADAM: Layer 3 -> dw_min:9.9640e-01  dw_max:1.0037e+00 lr:1.0000e-02
2023-03-30 21:51:07,137 			Learning rate: weights:   1.000e-02    
2023-03-30 21:51:07,137 			Last test performance: 59.55%
2023-03-30 21:51:07,137 ----------------
2023-03-30 21:51:17,789   8   =>  34   		Training 486 pattern with 58.75% 	Forward time: 	10.36 sec
2023-03-30 21:51:17,789 			Loss:    9.574e-01    			Backward time: 	 0.29 sec 
2023-03-30 21:51:17,789 ADAM: Layer 0 -> dw_min:9.9551e-01  dw_max:1.0053e+00 lr:1.0000e-02
2023-03-30 21:51:17,790 ADAM: Layer 1 -> dw_min:9.9186e-01  dw_max:1.0060e+00 lr:1.0000e-02
2023-03-30 21:51:17,790 ADAM: Layer 2 -> dw_min:9.8976e-01  dw_max:1.0096e+00 lr:1.0000e-02
2023-03-30 21:51:17,790 ADAM: Layer 3 -> dw_min:9.9636e-01  dw_max:1.0034e+00 lr:1.0000e-02
2023-03-30 21:51:17,816 			Learning rate: weights:   1.000e-02    
2023-03-30 21:51:17,816 			Last test performance: 59.55%
2023-03-30 21:51:17,816 ----------------
2023-03-30 21:51:28,398   8   =>  35   		Training 486 pattern with 60.00% 	Forward time: 	10.29 sec
2023-03-30 21:51:28,398 			Loss:    9.366e-01    			Backward time: 	 0.29 sec 
2023-03-30 21:51:28,399 ADAM: Layer 0 -> dw_min:9.9604e-01  dw_max:1.0062e+00 lr:1.0000e-02
2023-03-30 21:51:28,399 ADAM: Layer 1 -> dw_min:9.9131e-01  dw_max:1.0064e+00 lr:1.0000e-02
2023-03-30 21:51:28,399 ADAM: Layer 2 -> dw_min:9.8981e-01  dw_max:1.0089e+00 lr:1.0000e-02
2023-03-30 21:51:28,399 ADAM: Layer 3 -> dw_min:9.9617e-01  dw_max:1.0039e+00 lr:1.0000e-02
2023-03-30 21:51:28,427 			Learning rate: weights:   1.000e-02    
2023-03-30 21:51:28,427 			Last test performance: 59.55%
2023-03-30 21:51:28,428 ----------------
2023-03-30 21:51:39,013   8   =>  36   		Training 486 pattern with 58.75% 	Forward time: 	10.29 sec
2023-03-30 21:51:39,013 			Loss:    9.778e-01    			Backward time: 	 0.29 sec 
2023-03-30 21:51:39,013 ADAM: Layer 0 -> dw_min:9.9518e-01  dw_max:1.0074e+00 lr:1.0000e-02
2023-03-30 21:51:39,013 ADAM: Layer 1 -> dw_min:9.9161e-01  dw_max:1.0058e+00 lr:1.0000e-02
2023-03-30 21:51:39,013 ADAM: Layer 2 -> dw_min:9.8878e-01  dw_max:1.0090e+00 lr:1.0000e-02
2023-03-30 21:51:39,013 ADAM: Layer 3 -> dw_min:9.9583e-01  dw_max:1.0039e+00 lr:1.0000e-02
2023-03-30 21:51:39,091 			Learning rate: weights:   1.000e-02    
2023-03-30 21:51:39,091 			Last test performance: 59.55%
2023-03-30 21:51:39,091 ----------------
2023-03-30 21:51:49,601   8   =>  37   		Training 486 pattern with 55.83% 	Forward time: 	10.22 sec
2023-03-30 21:51:49,601 			Loss:    1.059e+00    			Backward time: 	 0.29 sec 
2023-03-30 21:51:49,601 ADAM: Layer 0 -> dw_min:9.9584e-01  dw_max:1.0057e+00 lr:1.0000e-02
2023-03-30 21:51:49,601 ADAM: Layer 1 -> dw_min:9.9304e-01  dw_max:1.0064e+00 lr:1.0000e-02
2023-03-30 21:51:49,602 ADAM: Layer 2 -> dw_min:9.8954e-01  dw_max:1.0082e+00 lr:1.0000e-02
2023-03-30 21:51:49,602 ADAM: Layer 3 -> dw_min:9.9575e-01  dw_max:1.0038e+00 lr:1.0000e-02
2023-03-30 21:51:49,694 			Learning rate: weights:   1.000e-02    
2023-03-30 21:51:49,694 			Last test performance: 59.55%
2023-03-30 21:51:49,694 ----------------
2023-03-30 21:52:00,205   8   =>  38   		Training 486 pattern with 63.12% 	Forward time: 	10.22 sec
2023-03-30 21:52:00,205 			Loss:    8.647e-01    			Backward time: 	 0.29 sec 
2023-03-30 21:52:00,206 ADAM: Layer 0 -> dw_min:9.9560e-01  dw_max:1.0054e+00 lr:1.0000e-02
2023-03-30 21:52:00,206 ADAM: Layer 1 -> dw_min:9.9161e-01  dw_max:1.0074e+00 lr:1.0000e-02
2023-03-30 21:52:00,206 ADAM: Layer 2 -> dw_min:9.8961e-01  dw_max:1.0104e+00 lr:1.0000e-02
2023-03-30 21:52:00,206 ADAM: Layer 3 -> dw_min:9.9520e-01  dw_max:1.0038e+00 lr:1.0000e-02
2023-03-30 21:52:00,283 			Learning rate: weights:   1.000e-02    
2023-03-30 21:52:00,283 			Last test performance: 59.55%
2023-03-30 21:52:00,283 ----------------
2023-03-30 21:52:10,881   8   =>  39   		Training 486 pattern with 61.04% 	Forward time: 	10.30 sec
2023-03-30 21:52:10,881 			Loss:    9.236e-01    			Backward time: 	 0.29 sec 
2023-03-30 21:52:10,881 ADAM: Layer 0 -> dw_min:9.9539e-01  dw_max:1.0054e+00 lr:1.0000e-02
2023-03-30 21:52:10,882 ADAM: Layer 1 -> dw_min:9.9211e-01  dw_max:1.0068e+00 lr:1.0000e-02
2023-03-30 21:52:10,882 ADAM: Layer 2 -> dw_min:9.8991e-01  dw_max:1.0097e+00 lr:1.0000e-02
2023-03-30 21:52:10,882 ADAM: Layer 3 -> dw_min:9.9497e-01  dw_max:1.0036e+00 lr:1.0000e-02
2023-03-30 21:52:10,905 			Learning rate: weights:   1.000e-02    
2023-03-30 21:52:10,905 			Last test performance: 59.55%
2023-03-30 21:52:10,905 ----------------
2023-03-30 21:52:21,506   8   =>  40   		Training 486 pattern with 56.04% 	Forward time: 	10.31 sec
2023-03-30 21:52:21,506 			Loss:    9.928e-01    			Backward time: 	 0.29 sec 
2023-03-30 21:52:21,507 ADAM: Layer 0 -> dw_min:9.9547e-01  dw_max:1.0061e+00 lr:1.0000e-02
2023-03-30 21:52:21,507 ADAM: Layer 1 -> dw_min:9.9194e-01  dw_max:1.0087e+00 lr:1.0000e-02
2023-03-30 21:52:21,507 ADAM: Layer 2 -> dw_min:9.8999e-01  dw_max:1.0093e+00 lr:1.0000e-02
2023-03-30 21:52:21,507 ADAM: Layer 3 -> dw_min:9.9447e-01  dw_max:1.0036e+00 lr:1.0000e-02
2023-03-30 21:52:21,576 			Learning rate: weights:   1.000e-02    
2023-03-30 21:52:21,576 			Last test performance: 59.55%
2023-03-30 21:52:21,576 ----------------
2023-03-30 21:52:32,163   8   =>  41   		Training 486 pattern with 57.71% 	Forward time: 	10.29 sec
2023-03-30 21:52:32,163 			Loss:    9.673e-01    			Backward time: 	 0.29 sec 
2023-03-30 21:52:32,163 ADAM: Layer 0 -> dw_min:9.9530e-01  dw_max:1.0039e+00 lr:1.0000e-02
2023-03-30 21:52:32,163 ADAM: Layer 1 -> dw_min:9.9249e-01  dw_max:1.0096e+00 lr:1.0000e-02
2023-03-30 21:52:32,163 ADAM: Layer 2 -> dw_min:9.9053e-01  dw_max:1.0087e+00 lr:1.0000e-02
2023-03-30 21:52:32,163 ADAM: Layer 3 -> dw_min:9.9500e-01  dw_max:1.0038e+00 lr:1.0000e-02
2023-03-30 21:52:32,190 			Learning rate: weights:   1.000e-02    
2023-03-30 21:52:32,190 			Last test performance: 59.55%
2023-03-30 21:52:32,190 ----------------
2023-03-30 21:52:42,828   8   =>  42   		Training 486 pattern with 56.67% 	Forward time: 	10.35 sec
2023-03-30 21:52:42,828 			Loss:    9.523e-01    			Backward time: 	 0.29 sec 
2023-03-30 21:52:42,828 ADAM: Layer 0 -> dw_min:9.9576e-01  dw_max:1.0040e+00 lr:1.0000e-02
2023-03-30 21:52:42,828 ADAM: Layer 1 -> dw_min:9.9243e-01  dw_max:1.0087e+00 lr:1.0000e-02
2023-03-30 21:52:42,828 ADAM: Layer 2 -> dw_min:9.9005e-01  dw_max:1.0089e+00 lr:1.0000e-02
2023-03-30 21:52:42,829 ADAM: Layer 3 -> dw_min:9.9488e-01  dw_max:1.0036e+00 lr:1.0000e-02
2023-03-30 21:52:42,881 			Learning rate: weights:   1.000e-02    
2023-03-30 21:52:42,881 			Last test performance: 59.55%
2023-03-30 21:52:42,881 ----------------
2023-03-30 21:52:53,479   8   =>  43   		Training 486 pattern with 60.00% 	Forward time: 	10.31 sec
2023-03-30 21:52:53,479 			Loss:    9.243e-01    			Backward time: 	 0.29 sec 
2023-03-30 21:52:53,479 ADAM: Layer 0 -> dw_min:9.9406e-01  dw_max:1.0040e+00 lr:1.0000e-02
2023-03-30 21:52:53,480 ADAM: Layer 1 -> dw_min:9.9182e-01  dw_max:1.0065e+00 lr:1.0000e-02
2023-03-30 21:52:53,480 ADAM: Layer 2 -> dw_min:9.9117e-01  dw_max:1.0084e+00 lr:1.0000e-02
2023-03-30 21:52:53,480 ADAM: Layer 3 -> dw_min:9.9567e-01  dw_max:1.0044e+00 lr:1.0000e-02
2023-03-30 21:52:53,525 			Learning rate: weights:   1.000e-02    
2023-03-30 21:52:53,525 			Last test performance: 59.55%
2023-03-30 21:52:53,525 ----------------
2023-03-30 21:53:04,035   8   =>  44   		Training 486 pattern with 57.92% 	Forward time: 	10.22 sec
2023-03-30 21:53:04,036 			Loss:    9.811e-01    			Backward time: 	 0.29 sec 
2023-03-30 21:53:04,036 ADAM: Layer 0 -> dw_min:9.9244e-01  dw_max:1.0051e+00 lr:1.0000e-02
2023-03-30 21:53:04,036 ADAM: Layer 1 -> dw_min:9.9159e-01  dw_max:1.0088e+00 lr:1.0000e-02
2023-03-30 21:53:04,036 ADAM: Layer 2 -> dw_min:9.9160e-01  dw_max:1.0084e+00 lr:1.0000e-02
2023-03-30 21:53:04,036 ADAM: Layer 3 -> dw_min:9.9517e-01  dw_max:1.0051e+00 lr:1.0000e-02
2023-03-30 21:53:04,147 			Learning rate: weights:   1.000e-02    
2023-03-30 21:53:04,147 			Last test performance: 59.55%
2023-03-30 21:53:04,147 ----------------
2023-03-30 21:53:14,653   8   =>  45   		Training 486 pattern with 58.13% 	Forward time: 	10.21 sec
2023-03-30 21:53:14,654 			Loss:    1.001e+00    			Backward time: 	 0.29 sec 
2023-03-30 21:53:14,654 ADAM: Layer 0 -> dw_min:9.9277e-01  dw_max:1.0059e+00 lr:1.0000e-02
2023-03-30 21:53:14,654 ADAM: Layer 1 -> dw_min:9.9185e-01  dw_max:1.0084e+00 lr:1.0000e-02
2023-03-30 21:53:14,654 ADAM: Layer 2 -> dw_min:9.8927e-01  dw_max:1.0095e+00 lr:1.0000e-02
2023-03-30 21:53:14,654 ADAM: Layer 3 -> dw_min:9.9559e-01  dw_max:1.0064e+00 lr:1.0000e-02
2023-03-30 21:53:14,731 			Learning rate: weights:   1.000e-02    
2023-03-30 21:53:14,731 			Last test performance: 59.55%
2023-03-30 21:53:14,731 ----------------
2023-03-30 21:53:25,317   8   =>  46   		Training 486 pattern with 57.29% 	Forward time: 	10.29 sec
2023-03-30 21:53:25,317 			Loss:    9.992e-01    			Backward time: 	 0.29 sec 
2023-03-30 21:53:25,317 ADAM: Layer 0 -> dw_min:9.9263e-01  dw_max:1.0056e+00 lr:1.0000e-02
2023-03-30 21:53:25,318 ADAM: Layer 1 -> dw_min:9.9161e-01  dw_max:1.0074e+00 lr:1.0000e-02
2023-03-30 21:53:25,318 ADAM: Layer 2 -> dw_min:9.9042e-01  dw_max:1.0092e+00 lr:1.0000e-02
2023-03-30 21:53:25,318 ADAM: Layer 3 -> dw_min:9.9597e-01  dw_max:1.0061e+00 lr:1.0000e-02
2023-03-30 21:53:25,385 			Learning rate: weights:   1.000e-02    
2023-03-30 21:53:25,385 			Last test performance: 59.55%
2023-03-30 21:53:25,385 ----------------
2023-03-30 21:53:35,977   8   =>  47   		Training 486 pattern with 54.37% 	Forward time: 	10.30 sec
2023-03-30 21:53:35,977 			Loss:    1.017e+00    			Backward time: 	 0.29 sec 
2023-03-30 21:53:35,977 ADAM: Layer 0 -> dw_min:9.9425e-01  dw_max:1.0050e+00 lr:1.0000e-02
2023-03-30 21:53:35,978 ADAM: Layer 1 -> dw_min:9.9222e-01  dw_max:1.0076e+00 lr:1.0000e-02
2023-03-30 21:53:35,978 ADAM: Layer 2 -> dw_min:9.9074e-01  dw_max:1.0093e+00 lr:1.0000e-02
2023-03-30 21:53:35,978 ADAM: Layer 3 -> dw_min:9.9647e-01  dw_max:1.0052e+00 lr:1.0000e-02
2023-03-30 21:53:36,001 			Learning rate: weights:   1.000e-02    
2023-03-30 21:53:36,001 			Last test performance: 59.55%
2023-03-30 21:53:36,001 ----------------
2023-03-30 21:53:46,586   8   =>  48   		Training 486 pattern with 57.29% 	Forward time: 	10.29 sec
2023-03-30 21:53:46,587 			Loss:    1.006e+00    			Backward time: 	 0.29 sec 
2023-03-30 21:53:46,587 ADAM: Layer 0 -> dw_min:9.9424e-01  dw_max:1.0048e+00 lr:1.0000e-02
2023-03-30 21:53:46,587 ADAM: Layer 1 -> dw_min:9.9220e-01  dw_max:1.0087e+00 lr:1.0000e-02
2023-03-30 21:53:46,587 ADAM: Layer 2 -> dw_min:9.8785e-01  dw_max:1.0110e+00 lr:1.0000e-02
2023-03-30 21:53:46,587 ADAM: Layer 3 -> dw_min:9.9543e-01  dw_max:1.0043e+00 lr:1.0000e-02
2023-03-30 21:53:46,650 			Learning rate: weights:   1.000e-02    
2023-03-30 21:53:46,650 			Last test performance: 59.55%
2023-03-30 21:53:46,650 ----------------
2023-03-30 21:53:57,166   8   =>  49   		Training 486 pattern with 55.21% 	Forward time: 	10.22 sec
2023-03-30 21:53:57,166 			Loss:    1.032e+00    			Backward time: 	 0.29 sec 
2023-03-30 21:53:57,166 ADAM: Layer 0 -> dw_min:9.9335e-01  dw_max:1.0063e+00 lr:1.0000e-02
2023-03-30 21:53:57,167 ADAM: Layer 1 -> dw_min:9.9037e-01  dw_max:1.0080e+00 lr:1.0000e-02
2023-03-30 21:53:57,167 ADAM: Layer 2 -> dw_min:9.8832e-01  dw_max:1.0111e+00 lr:1.0000e-02
2023-03-30 21:53:57,167 ADAM: Layer 3 -> dw_min:9.9419e-01  dw_max:1.0057e+00 lr:1.0000e-02
2023-03-30 21:53:57,243 			Learning rate: weights:   1.000e-02    
2023-03-30 21:53:57,243 			Last test performance: 59.55%
2023-03-30 21:53:57,243 ----------------
2023-03-30 21:54:07,763   8   =>  50   		Training 486 pattern with 59.79% 	Forward time: 	10.23 sec
2023-03-30 21:54:07,763 			Loss:    9.329e-01    			Backward time: 	 0.29 sec 
2023-03-30 21:54:07,763 ADAM: Layer 0 -> dw_min:9.9252e-01  dw_max:1.0067e+00 lr:1.0000e-02
2023-03-30 21:54:07,763 ADAM: Layer 1 -> dw_min:9.9077e-01  dw_max:1.0072e+00 lr:1.0000e-02
2023-03-30 21:54:07,763 ADAM: Layer 2 -> dw_min:9.8903e-01  dw_max:1.0110e+00 lr:1.0000e-02
2023-03-30 21:54:07,763 ADAM: Layer 3 -> dw_min:9.9427e-01  dw_max:1.0052e+00 lr:1.0000e-02
2023-03-30 21:54:07,861 			Learning rate: weights:   1.000e-02    
2023-03-30 21:54:07,861 			Last test performance: 59.55%
2023-03-30 21:54:07,861 ----------------
2023-03-30 21:54:18,451   8   =>  51   		Training 486 pattern with 54.79% 	Forward time: 	10.30 sec
2023-03-30 21:54:18,451 			Loss:    1.045e+00    			Backward time: 	 0.29 sec 
2023-03-30 21:54:18,451 ADAM: Layer 0 -> dw_min:9.9282e-01  dw_max:1.0061e+00 lr:1.0000e-02
2023-03-30 21:54:18,451 ADAM: Layer 1 -> dw_min:9.8954e-01  dw_max:1.0067e+00 lr:1.0000e-02
2023-03-30 21:54:18,451 ADAM: Layer 2 -> dw_min:9.8899e-01  dw_max:1.0109e+00 lr:1.0000e-02
2023-03-30 21:54:18,452 ADAM: Layer 3 -> dw_min:9.9287e-01  dw_max:1.0054e+00 lr:1.0000e-02
2023-03-30 21:54:18,530 			Learning rate: weights:   1.000e-02    
2023-03-30 21:54:18,530 			Last test performance: 59.55%
2023-03-30 21:54:18,530 ----------------
2023-03-30 21:54:29,041   8   =>  52   		Training 486 pattern with 60.42% 	Forward time: 	10.22 sec
2023-03-30 21:54:29,041 			Loss:    9.085e-01    			Backward time: 	 0.29 sec 
2023-03-30 21:54:29,041 ADAM: Layer 0 -> dw_min:9.9342e-01  dw_max:1.0067e+00 lr:1.0000e-02
2023-03-30 21:54:29,041 ADAM: Layer 1 -> dw_min:9.8900e-01  dw_max:1.0067e+00 lr:1.0000e-02
2023-03-30 21:54:29,041 ADAM: Layer 2 -> dw_min:9.8889e-01  dw_max:1.0101e+00 lr:1.0000e-02
2023-03-30 21:54:29,041 ADAM: Layer 3 -> dw_min:9.9339e-01  dw_max:1.0051e+00 lr:1.0000e-02
2023-03-30 21:54:29,099 			Learning rate: weights:   1.000e-02    
2023-03-30 21:54:29,099 			Last test performance: 59.55%
2023-03-30 21:54:29,099 ----------------
2023-03-30 21:54:39,804   8   =>  53   		Training 486 pattern with 59.38% 	Forward time: 	10.41 sec
2023-03-30 21:54:39,804 			Loss:    9.600e-01    			Backward time: 	 0.29 sec 
2023-03-30 21:54:39,804 ADAM: Layer 0 -> dw_min:9.9519e-01  dw_max:1.0073e+00 lr:1.0000e-02
2023-03-30 21:54:39,804 ADAM: Layer 1 -> dw_min:9.9028e-01  dw_max:1.0072e+00 lr:1.0000e-02
2023-03-30 21:54:39,804 ADAM: Layer 2 -> dw_min:9.8716e-01  dw_max:1.0093e+00 lr:1.0000e-02
2023-03-30 21:54:39,804 ADAM: Layer 3 -> dw_min:9.9567e-01  dw_max:1.0044e+00 lr:1.0000e-02
2023-03-30 21:54:39,880 			Learning rate: weights:   1.000e-02    
2023-03-30 21:54:39,880 			Last test performance: 59.55%
2023-03-30 21:54:39,880 ----------------
2023-03-30 21:54:50,395   8   =>  54   		Training 486 pattern with 64.17% 	Forward time: 	10.22 sec
2023-03-30 21:54:50,395 			Loss:    8.808e-01    			Backward time: 	 0.29 sec 
2023-03-30 21:54:50,396 ADAM: Layer 0 -> dw_min:9.9479e-01  dw_max:1.0059e+00 lr:1.0000e-02
2023-03-30 21:54:50,396 ADAM: Layer 1 -> dw_min:9.8958e-01  dw_max:1.0066e+00 lr:1.0000e-02
2023-03-30 21:54:50,396 ADAM: Layer 2 -> dw_min:9.8940e-01  dw_max:1.0088e+00 lr:1.0000e-02
2023-03-30 21:54:50,396 ADAM: Layer 3 -> dw_min:9.9585e-01  dw_max:1.0038e+00 lr:1.0000e-02
2023-03-30 21:54:50,492 			Learning rate: weights:   1.000e-02    
2023-03-30 21:54:50,492 			Last test performance: 59.55%
2023-03-30 21:54:50,492 ----------------
2023-03-30 21:55:01,184   8   =>  55   		Training 486 pattern with 54.37% 	Forward time: 	10.40 sec
2023-03-30 21:55:01,184 			Loss:    1.014e+00    			Backward time: 	 0.29 sec 
2023-03-30 21:55:01,185 ADAM: Layer 0 -> dw_min:9.9512e-01  dw_max:1.0049e+00 lr:1.0000e-02
2023-03-30 21:55:01,185 ADAM: Layer 1 -> dw_min:9.9006e-01  dw_max:1.0064e+00 lr:1.0000e-02
2023-03-30 21:55:01,185 ADAM: Layer 2 -> dw_min:9.9042e-01  dw_max:1.0086e+00 lr:1.0000e-02
2023-03-30 21:55:01,185 ADAM: Layer 3 -> dw_min:9.9620e-01  dw_max:1.0050e+00 lr:1.0000e-02
2023-03-30 21:55:01,283 			Learning rate: weights:   1.000e-02    
2023-03-30 21:55:01,283 			Last test performance: 59.55%
2023-03-30 21:55:01,283 ----------------
2023-03-30 21:55:11,801   8   =>  56   		Training 486 pattern with 60.62% 	Forward time: 	10.23 sec
2023-03-30 21:55:11,802 			Loss:    9.548e-01    			Backward time: 	 0.29 sec 
2023-03-30 21:55:11,802 ADAM: Layer 0 -> dw_min:9.9483e-01  dw_max:1.0055e+00 lr:1.0000e-02
2023-03-30 21:55:11,802 ADAM: Layer 1 -> dw_min:9.9009e-01  dw_max:1.0075e+00 lr:1.0000e-02
2023-03-30 21:55:11,802 ADAM: Layer 2 -> dw_min:9.9006e-01  dw_max:1.0080e+00 lr:1.0000e-02
2023-03-30 21:55:11,802 ADAM: Layer 3 -> dw_min:9.9647e-01  dw_max:1.0044e+00 lr:1.0000e-02
2023-03-30 21:55:11,838 			Learning rate: weights:   1.000e-02    
2023-03-30 21:55:11,838 			Last test performance: 59.55%
2023-03-30 21:55:11,838 ----------------
2023-03-30 21:55:22,480   8   =>  57   		Training 486 pattern with 56.25% 	Forward time: 	10.35 sec
2023-03-30 21:55:22,480 			Loss:    9.898e-01    			Backward time: 	 0.29 sec 
2023-03-30 21:55:22,480 ADAM: Layer 0 -> dw_min:9.9419e-01  dw_max:1.0056e+00 lr:1.0000e-02
2023-03-30 21:55:22,480 ADAM: Layer 1 -> dw_min:9.9125e-01  dw_max:1.0069e+00 lr:1.0000e-02
2023-03-30 21:55:22,481 ADAM: Layer 2 -> dw_min:9.8953e-01  dw_max:1.0098e+00 lr:1.0000e-02
2023-03-30 21:55:22,481 ADAM: Layer 3 -> dw_min:9.9702e-01  dw_max:1.0035e+00 lr:1.0000e-02
2023-03-30 21:55:22,534 			Learning rate: weights:   1.000e-02    
2023-03-30 21:55:22,534 			Last test performance: 59.55%
2023-03-30 21:55:22,534 ----------------
2023-03-30 21:55:33,112   8   =>  58   		Training 486 pattern with 61.88% 	Forward time: 	10.29 sec
2023-03-30 21:55:33,112 			Loss:    9.128e-01    			Backward time: 	 0.29 sec 
2023-03-30 21:55:33,113 ADAM: Layer 0 -> dw_min:9.9592e-01  dw_max:1.0050e+00 lr:1.0000e-02
2023-03-30 21:55:33,113 ADAM: Layer 1 -> dw_min:9.9212e-01  dw_max:1.0078e+00 lr:1.0000e-02
2023-03-30 21:55:33,113 ADAM: Layer 2 -> dw_min:9.9064e-01  dw_max:1.0092e+00 lr:1.0000e-02
2023-03-30 21:55:33,113 ADAM: Layer 3 -> dw_min:9.9721e-01  dw_max:1.0038e+00 lr:1.0000e-02
2023-03-30 21:55:33,175 			Learning rate: weights:   1.000e-02    
2023-03-30 21:55:33,175 			Last test performance: 59.55%
2023-03-30 21:55:33,175 ----------------
2023-03-30 21:55:43,899   8   =>  59   		Training 486 pattern with 56.88% 	Forward time: 	10.43 sec
2023-03-30 21:55:43,899 			Loss:    1.016e+00    			Backward time: 	 0.29 sec 
2023-03-30 21:55:43,899 ADAM: Layer 0 -> dw_min:9.9559e-01  dw_max:1.0043e+00 lr:1.0000e-02
2023-03-30 21:55:43,899 ADAM: Layer 1 -> dw_min:9.9214e-01  dw_max:1.0088e+00 lr:1.0000e-02
2023-03-30 21:55:43,899 ADAM: Layer 2 -> dw_min:9.9031e-01  dw_max:1.0082e+00 lr:1.0000e-02
2023-03-30 21:55:43,899 ADAM: Layer 3 -> dw_min:9.9648e-01  dw_max:1.0035e+00 lr:1.0000e-02
2023-03-30 21:55:43,983 			Learning rate: weights:   1.000e-02    
2023-03-30 21:55:43,983 			Last test performance: 59.55%
2023-03-30 21:55:43,983 ----------------
2023-03-30 21:55:54,569   8   =>  60   		Training 486 pattern with 55.42% 	Forward time: 	10.29 sec
2023-03-30 21:55:54,569 			Loss:    1.049e+00    			Backward time: 	 0.29 sec 
2023-03-30 21:55:54,569 ADAM: Layer 0 -> dw_min:9.9561e-01  dw_max:1.0048e+00 lr:1.0000e-02
2023-03-30 21:55:54,570 ADAM: Layer 1 -> dw_min:9.9195e-01  dw_max:1.0063e+00 lr:1.0000e-02
2023-03-30 21:55:54,570 ADAM: Layer 2 -> dw_min:9.8935e-01  dw_max:1.0072e+00 lr:1.0000e-02
2023-03-30 21:55:54,570 ADAM: Layer 3 -> dw_min:9.9628e-01  dw_max:1.0037e+00 lr:1.0000e-02
2023-03-30 21:55:54,691 			Learning rate: weights:   1.000e-02    
2023-03-30 21:55:54,691 			Last test performance: 59.55%
2023-03-30 21:55:54,691 ----------------
2023-03-30 21:56:05,200   8   =>  61   		Training 486 pattern with 58.54% 	Forward time: 	10.22 sec
2023-03-30 21:56:05,200 			Loss:    9.791e-01    			Backward time: 	 0.29 sec 
2023-03-30 21:56:05,200 ADAM: Layer 0 -> dw_min:9.9546e-01  dw_max:1.0049e+00 lr:1.0000e-02
2023-03-30 21:56:05,200 ADAM: Layer 1 -> dw_min:9.9372e-01  dw_max:1.0063e+00 lr:1.0000e-02
2023-03-30 21:56:05,201 ADAM: Layer 2 -> dw_min:9.9028e-01  dw_max:1.0073e+00 lr:1.0000e-02
2023-03-30 21:56:05,201 ADAM: Layer 3 -> dw_min:9.9622e-01  dw_max:1.0042e+00 lr:1.0000e-02
2023-03-30 21:56:05,231 			Learning rate: weights:   1.000e-02    
2023-03-30 21:56:05,231 			Last test performance: 59.55%
2023-03-30 21:56:05,231 ----------------
2023-03-30 21:56:15,742   8   =>  62   		Training 486 pattern with 58.13% 	Forward time: 	10.22 sec
2023-03-30 21:56:15,743 			Loss:    1.004e+00    			Backward time: 	 0.29 sec 
2023-03-30 21:56:15,743 ADAM: Layer 0 -> dw_min:9.9406e-01  dw_max:1.0046e+00 lr:1.0000e-02
2023-03-30 21:56:15,743 ADAM: Layer 1 -> dw_min:9.9421e-01  dw_max:1.0068e+00 lr:1.0000e-02
2023-03-30 21:56:15,743 ADAM: Layer 2 -> dw_min:9.8989e-01  dw_max:1.0065e+00 lr:1.0000e-02
2023-03-30 21:56:15,743 ADAM: Layer 3 -> dw_min:9.9677e-01  dw_max:1.0040e+00 lr:1.0000e-02
2023-03-30 21:56:15,849 			Learning rate: weights:   1.000e-02    
2023-03-30 21:56:15,849 			Last test performance: 59.55%
2023-03-30 21:56:15,849 ----------------
2023-03-30 21:56:26,435   8   =>  63   		Training 486 pattern with 58.96% 	Forward time: 	10.29 sec
2023-03-30 21:56:26,435 			Loss:    9.911e-01    			Backward time: 	 0.29 sec 
2023-03-30 21:56:26,436 ADAM: Layer 0 -> dw_min:9.9556e-01  dw_max:1.0043e+00 lr:1.0000e-02
2023-03-30 21:56:26,436 ADAM: Layer 1 -> dw_min:9.9264e-01  dw_max:1.0079e+00 lr:1.0000e-02
2023-03-30 21:56:26,436 ADAM: Layer 2 -> dw_min:9.8981e-01  dw_max:1.0108e+00 lr:1.0000e-02
2023-03-30 21:56:26,436 ADAM: Layer 3 -> dw_min:9.9653e-01  dw_max:1.0047e+00 lr:1.0000e-02
2023-03-30 21:56:26,568 			Learning rate: weights:   1.000e-02    
2023-03-30 21:56:26,568 			Last test performance: 59.55%
2023-03-30 21:56:26,568 ----------------
2023-03-30 21:56:37,178   8   =>  64   		Training 486 pattern with 60.00% 	Forward time: 	10.32 sec
2023-03-30 21:56:37,178 			Loss:    9.381e-01    			Backward time: 	 0.29 sec 
2023-03-30 21:56:37,178 ADAM: Layer 0 -> dw_min:9.9504e-01  dw_max:1.0045e+00 lr:1.0000e-02
2023-03-30 21:56:37,178 ADAM: Layer 1 -> dw_min:9.9375e-01  dw_max:1.0082e+00 lr:1.0000e-02
2023-03-30 21:56:37,178 ADAM: Layer 2 -> dw_min:9.9028e-01  dw_max:1.0094e+00 lr:1.0000e-02
2023-03-30 21:56:37,179 ADAM: Layer 3 -> dw_min:9.9638e-01  dw_max:1.0043e+00 lr:1.0000e-02
2023-03-30 21:56:37,245 			Learning rate: weights:   1.000e-02    
2023-03-30 21:56:37,245 			Last test performance: 59.55%
2023-03-30 21:56:37,245 ----------------
2023-03-30 21:56:47,758   8   =>  65   		Training 486 pattern with 56.67% 	Forward time: 	10.22 sec
2023-03-30 21:56:47,758 			Loss:    9.505e-01    			Backward time: 	 0.29 sec 
2023-03-30 21:56:47,758 ADAM: Layer 0 -> dw_min:9.9621e-01  dw_max:1.0040e+00 lr:1.0000e-02
2023-03-30 21:56:47,759 ADAM: Layer 1 -> dw_min:9.9419e-01  dw_max:1.0078e+00 lr:1.0000e-02
2023-03-30 21:56:47,759 ADAM: Layer 2 -> dw_min:9.8973e-01  dw_max:1.0092e+00 lr:1.0000e-02
2023-03-30 21:56:47,759 ADAM: Layer 3 -> dw_min:9.9650e-01  dw_max:1.0043e+00 lr:1.0000e-02
2023-03-30 21:56:47,800 			Learning rate: weights:   1.000e-02    
2023-03-30 21:56:47,801 			Last test performance: 59.55%
2023-03-30 21:56:47,801 ----------------
2023-03-30 21:56:58,308   8   =>  66   		Training 486 pattern with 60.62% 	Forward time: 	10.21 sec
2023-03-30 21:56:58,308 			Loss:    9.303e-01    			Backward time: 	 0.29 sec 
2023-03-30 21:56:58,308 ADAM: Layer 0 -> dw_min:9.9569e-01  dw_max:1.0038e+00 lr:1.0000e-02
2023-03-30 21:56:58,308 ADAM: Layer 1 -> dw_min:9.9424e-01  dw_max:1.0064e+00 lr:1.0000e-02
2023-03-30 21:56:58,308 ADAM: Layer 2 -> dw_min:9.9024e-01  dw_max:1.0084e+00 lr:1.0000e-02
2023-03-30 21:56:58,309 ADAM: Layer 3 -> dw_min:9.9653e-01  dw_max:1.0047e+00 lr:1.0000e-02
2023-03-30 21:56:58,385 			Learning rate: weights:   1.000e-02    
2023-03-30 21:56:58,385 			Last test performance: 59.55%
2023-03-30 21:56:58,385 ----------------
2023-03-30 21:57:08,899   8   =>  67   		Training 486 pattern with 58.75% 	Forward time: 	10.22 sec
2023-03-30 21:57:08,899 			Loss:    9.877e-01    			Backward time: 	 0.29 sec 
2023-03-30 21:57:08,900 ADAM: Layer 0 -> dw_min:9.9553e-01  dw_max:1.0046e+00 lr:1.0000e-02
2023-03-30 21:57:08,900 ADAM: Layer 1 -> dw_min:9.9390e-01  dw_max:1.0064e+00 lr:1.0000e-02
2023-03-30 21:57:08,900 ADAM: Layer 2 -> dw_min:9.9033e-01  dw_max:1.0099e+00 lr:1.0000e-02
2023-03-30 21:57:08,900 ADAM: Layer 3 -> dw_min:9.9586e-01  dw_max:1.0043e+00 lr:1.0000e-02
2023-03-30 21:57:08,981 			Learning rate: weights:   1.000e-02    
2023-03-30 21:57:08,981 			Last test performance: 59.55%
2023-03-30 21:57:08,981 ----------------
2023-03-30 21:57:19,598   8   =>  68   		Training 486 pattern with 52.29% 	Forward time: 	10.32 sec
2023-03-30 21:57:19,598 			Loss:    1.086e+00    			Backward time: 	 0.29 sec 
2023-03-30 21:57:19,599 ADAM: Layer 0 -> dw_min:9.9448e-01  dw_max:1.0050e+00 lr:1.0000e-02
2023-03-30 21:57:19,599 ADAM: Layer 1 -> dw_min:9.9373e-01  dw_max:1.0076e+00 lr:1.0000e-02
2023-03-30 21:57:19,599 ADAM: Layer 2 -> dw_min:9.9062e-01  dw_max:1.0093e+00 lr:1.0000e-02
2023-03-30 21:57:19,599 ADAM: Layer 3 -> dw_min:9.9583e-01  dw_max:1.0048e+00 lr:1.0000e-02
2023-03-30 21:57:19,637 			Learning rate: weights:   1.000e-02    
2023-03-30 21:57:19,637 			Last test performance: 59.55%
2023-03-30 21:57:19,637 ----------------
2023-03-30 21:57:30,154   8   =>  69   		Training 486 pattern with 56.67% 	Forward time: 	10.22 sec
2023-03-30 21:57:30,154 			Loss:    9.511e-01    			Backward time: 	 0.29 sec 
2023-03-30 21:57:30,154 ADAM: Layer 0 -> dw_min:9.9652e-01  dw_max:1.0054e+00 lr:1.0000e-02
2023-03-30 21:57:30,154 ADAM: Layer 1 -> dw_min:9.9443e-01  dw_max:1.0084e+00 lr:1.0000e-02
2023-03-30 21:57:30,154 ADAM: Layer 2 -> dw_min:9.9050e-01  dw_max:1.0091e+00 lr:1.0000e-02
2023-03-30 21:57:30,154 ADAM: Layer 3 -> dw_min:9.9608e-01  dw_max:1.0045e+00 lr:1.0000e-02
2023-03-30 21:57:30,226 			Learning rate: weights:   1.000e-02    
2023-03-30 21:57:30,226 			Last test performance: 59.55%
2023-03-30 21:57:30,226 ----------------
2023-03-30 21:57:40,825   8   =>  70   		Training 486 pattern with 60.83% 	Forward time: 	10.31 sec
2023-03-30 21:57:40,825 			Loss:    9.483e-01    			Backward time: 	 0.29 sec 
2023-03-30 21:57:40,825 ADAM: Layer 0 -> dw_min:9.9520e-01  dw_max:1.0056e+00 lr:1.0000e-02
2023-03-30 21:57:40,826 ADAM: Layer 1 -> dw_min:9.9442e-01  dw_max:1.0071e+00 lr:1.0000e-02
2023-03-30 21:57:40,826 ADAM: Layer 2 -> dw_min:9.9119e-01  dw_max:1.0086e+00 lr:1.0000e-02
2023-03-30 21:57:40,826 ADAM: Layer 3 -> dw_min:9.9624e-01  dw_max:1.0048e+00 lr:1.0000e-02
2023-03-30 21:57:40,910 			Learning rate: weights:   1.000e-02    
2023-03-30 21:57:40,910 			Last test performance: 59.55%
2023-03-30 21:57:40,910 ----------------
2023-03-30 21:57:51,541   8   =>  71   		Training 486 pattern with 56.04% 	Forward time: 	10.32 sec
2023-03-30 21:57:51,541 			Loss:    1.059e+00    			Backward time: 	 0.30 sec 
2023-03-30 21:57:51,541 ADAM: Layer 0 -> dw_min:9.9486e-01  dw_max:1.0061e+00 lr:1.0000e-02
2023-03-30 21:57:51,541 ADAM: Layer 1 -> dw_min:9.9311e-01  dw_max:1.0076e+00 lr:1.0000e-02
2023-03-30 21:57:51,541 ADAM: Layer 2 -> dw_min:9.9088e-01  dw_max:1.0094e+00 lr:1.0000e-02
2023-03-30 21:57:51,542 ADAM: Layer 3 -> dw_min:9.9609e-01  dw_max:1.0065e+00 lr:1.0000e-02
2023-03-30 21:57:51,566 			Learning rate: weights:   1.000e-02    
2023-03-30 21:57:51,566 			Last test performance: 59.55%
2023-03-30 21:57:51,566 ----------------
2023-03-30 21:58:02,168   8   =>  72   		Training 486 pattern with 57.71% 	Forward time: 	10.30 sec
2023-03-30 21:58:02,168 			Loss:    9.242e-01    			Backward time: 	 0.29 sec 
2023-03-30 21:58:02,168 ADAM: Layer 0 -> dw_min:9.9441e-01  dw_max:1.0059e+00 lr:1.0000e-02
2023-03-30 21:58:02,168 ADAM: Layer 1 -> dw_min:9.9254e-01  dw_max:1.0082e+00 lr:1.0000e-02
2023-03-30 21:58:02,168 ADAM: Layer 2 -> dw_min:9.8793e-01  dw_max:1.0085e+00 lr:1.0000e-02
2023-03-30 21:58:02,169 ADAM: Layer 3 -> dw_min:9.9588e-01  dw_max:1.0061e+00 lr:1.0000e-02
2023-03-30 21:58:02,263 			Learning rate: weights:   1.000e-02    
2023-03-30 21:58:02,264 			Last test performance: 59.55%
2023-03-30 21:58:02,264 ----------------
2023-03-30 21:58:12,864   8   =>  73   		Training 486 pattern with 57.29% 	Forward time: 	10.31 sec
2023-03-30 21:58:12,864 			Loss:    9.890e-01    			Backward time: 	 0.29 sec 
2023-03-30 21:58:12,864 ADAM: Layer 0 -> dw_min:9.9507e-01  dw_max:1.0056e+00 lr:1.0000e-02
2023-03-30 21:58:12,864 ADAM: Layer 1 -> dw_min:9.9304e-01  dw_max:1.0071e+00 lr:1.0000e-02
2023-03-30 21:58:12,865 ADAM: Layer 2 -> dw_min:9.8925e-01  dw_max:1.0096e+00 lr:1.0000e-02
2023-03-30 21:58:12,865 ADAM: Layer 3 -> dw_min:9.9615e-01  dw_max:1.0057e+00 lr:1.0000e-02
2023-03-30 21:58:12,936 			Learning rate: weights:   1.000e-02    
2023-03-30 21:58:12,936 			Last test performance: 59.55%
2023-03-30 21:58:12,936 ----------------
2023-03-30 21:58:23,535   8   =>  74   		Training 486 pattern with 58.75% 	Forward time: 	10.31 sec
2023-03-30 21:58:23,535 			Loss:    1.017e+00    			Backward time: 	 0.29 sec 
2023-03-30 21:58:23,536 ADAM: Layer 0 -> dw_min:9.9529e-01  dw_max:1.0061e+00 lr:1.0000e-02
2023-03-30 21:58:23,536 ADAM: Layer 1 -> dw_min:9.9115e-01  dw_max:1.0063e+00 lr:1.0000e-02
2023-03-30 21:58:23,536 ADAM: Layer 2 -> dw_min:9.9004e-01  dw_max:1.0091e+00 lr:1.0000e-02
2023-03-30 21:58:23,536 ADAM: Layer 3 -> dw_min:9.9583e-01  dw_max:1.0066e+00 lr:1.0000e-02
2023-03-30 21:58:23,605 			Learning rate: weights:   1.000e-02    
2023-03-30 21:58:23,605 			Last test performance: 59.55%
2023-03-30 21:58:23,605 ----------------
2023-03-30 21:58:34,205   8   =>  75   		Training 486 pattern with 60.21% 	Forward time: 	10.31 sec
2023-03-30 21:58:34,205 			Loss:    9.300e-01    			Backward time: 	 0.29 sec 
2023-03-30 21:58:34,206 ADAM: Layer 0 -> dw_min:9.9519e-01  dw_max:1.0061e+00 lr:1.0000e-02
2023-03-30 21:58:34,206 ADAM: Layer 1 -> dw_min:9.9167e-01  dw_max:1.0060e+00 lr:1.0000e-02
2023-03-30 21:58:34,206 ADAM: Layer 2 -> dw_min:9.8937e-01  dw_max:1.0112e+00 lr:1.0000e-02
2023-03-30 21:58:34,206 ADAM: Layer 3 -> dw_min:9.9607e-01  dw_max:1.0065e+00 lr:1.0000e-02
2023-03-30 21:58:34,237 			Learning rate: weights:   1.000e-02    
2023-03-30 21:58:34,237 			Last test performance: 59.55%
2023-03-30 21:58:34,237 ----------------
2023-03-30 21:58:44,833   8   =>  76   		Training 486 pattern with 59.17% 	Forward time: 	10.30 sec
2023-03-30 21:58:44,833 			Loss:    9.215e-01    			Backward time: 	 0.29 sec 
2023-03-30 21:58:44,833 ADAM: Layer 0 -> dw_min:9.9513e-01  dw_max:1.0061e+00 lr:1.0000e-02
2023-03-30 21:58:44,833 ADAM: Layer 1 -> dw_min:9.8941e-01  dw_max:1.0057e+00 lr:1.0000e-02
2023-03-30 21:58:44,833 ADAM: Layer 2 -> dw_min:9.9008e-01  dw_max:1.0100e+00 lr:1.0000e-02
2023-03-30 21:58:44,834 ADAM: Layer 3 -> dw_min:9.9584e-01  dw_max:1.0049e+00 lr:1.0000e-02
2023-03-30 21:58:44,904 			Learning rate: weights:   1.000e-02    
2023-03-30 21:58:44,904 			Last test performance: 59.55%
2023-03-30 21:58:44,904 ----------------
2023-03-30 21:58:55,491   8   =>  77   		Training 486 pattern with 58.33% 	Forward time: 	10.29 sec
2023-03-30 21:58:55,491 			Loss:    9.468e-01    			Backward time: 	 0.29 sec 
2023-03-30 21:58:55,491 ADAM: Layer 0 -> dw_min:9.9551e-01  dw_max:1.0058e+00 lr:1.0000e-02
2023-03-30 21:58:55,491 ADAM: Layer 1 -> dw_min:9.9130e-01  dw_max:1.0058e+00 lr:1.0000e-02
2023-03-30 21:58:55,492 ADAM: Layer 2 -> dw_min:9.9075e-01  dw_max:1.0091e+00 lr:1.0000e-02
2023-03-30 21:58:55,492 ADAM: Layer 3 -> dw_min:9.9651e-01  dw_max:1.0047e+00 lr:1.0000e-02
2023-03-30 21:58:55,554 			Learning rate: weights:   1.000e-02    
2023-03-30 21:58:55,554 			Last test performance: 59.55%
2023-03-30 21:58:55,554 ----------------
2023-03-30 21:59:06,142   8   =>  78   		Training 486 pattern with 58.96% 	Forward time: 	10.30 sec
2023-03-30 21:59:06,142 			Loss:    9.892e-01    			Backward time: 	 0.29 sec 
2023-03-30 21:59:06,142 ADAM: Layer 0 -> dw_min:9.9488e-01  dw_max:1.0051e+00 lr:1.0000e-02
2023-03-30 21:59:06,143 ADAM: Layer 1 -> dw_min:9.9189e-01  dw_max:1.0068e+00 lr:1.0000e-02
2023-03-30 21:59:06,143 ADAM: Layer 2 -> dw_min:9.9100e-01  dw_max:1.0089e+00 lr:1.0000e-02
2023-03-30 21:59:06,143 ADAM: Layer 3 -> dw_min:9.9594e-01  dw_max:1.0057e+00 lr:1.0000e-02
2023-03-30 21:59:06,174 			Learning rate: weights:   1.000e-02    
2023-03-30 21:59:06,174 			Last test performance: 59.55%
2023-03-30 21:59:06,174 ----------------
2023-03-30 21:59:16,695   8   =>  79   		Training 486 pattern with 57.08% 	Forward time: 	10.23 sec
2023-03-30 21:59:16,695 			Loss:    1.018e+00    			Backward time: 	 0.29 sec 
2023-03-30 21:59:16,696 ADAM: Layer 0 -> dw_min:9.9464e-01  dw_max:1.0065e+00 lr:1.0000e-02
2023-03-30 21:59:16,696 ADAM: Layer 1 -> dw_min:9.9110e-01  dw_max:1.0071e+00 lr:1.0000e-02
2023-03-30 21:59:16,696 ADAM: Layer 2 -> dw_min:9.8814e-01  dw_max:1.0108e+00 lr:1.0000e-02
2023-03-30 21:59:16,696 ADAM: Layer 3 -> dw_min:9.9532e-01  dw_max:1.0053e+00 lr:1.0000e-02
2023-03-30 21:59:16,758 			Learning rate: weights:   1.000e-02    
2023-03-30 21:59:16,758 			Last test performance: 59.55%
2023-03-30 21:59:16,758 ----------------
2023-03-30 21:59:27,352   8   =>  80   		Training 486 pattern with 57.71% 	Forward time: 	10.30 sec
2023-03-30 21:59:27,352 			Loss:    9.699e-01    			Backward time: 	 0.29 sec 
2023-03-30 21:59:27,352 ADAM: Layer 0 -> dw_min:9.9473e-01  dw_max:1.0071e+00 lr:1.0000e-02
2023-03-30 21:59:27,352 ADAM: Layer 1 -> dw_min:9.9117e-01  dw_max:1.0065e+00 lr:1.0000e-02
2023-03-30 21:59:27,352 ADAM: Layer 2 -> dw_min:9.8966e-01  dw_max:1.0105e+00 lr:1.0000e-02
2023-03-30 21:59:27,353 ADAM: Layer 3 -> dw_min:9.9538e-01  dw_max:1.0059e+00 lr:1.0000e-02
2023-03-30 21:59:27,375 			Learning rate: weights:   1.000e-02    
2023-03-30 21:59:27,375 			Last test performance: 59.55%
2023-03-30 21:59:27,375 ----------------
2023-03-30 21:59:37,970   8   =>  81   		Training 486 pattern with 57.08% 	Forward time: 	10.30 sec
2023-03-30 21:59:37,970 			Loss:    1.016e+00    			Backward time: 	 0.29 sec 
2023-03-30 21:59:37,971 ADAM: Layer 0 -> dw_min:9.9423e-01  dw_max:1.0064e+00 lr:1.0000e-02
2023-03-30 21:59:37,971 ADAM: Layer 1 -> dw_min:9.9276e-01  dw_max:1.0065e+00 lr:1.0000e-02
2023-03-30 21:59:37,971 ADAM: Layer 2 -> dw_min:9.8939e-01  dw_max:1.0106e+00 lr:1.0000e-02
2023-03-30 21:59:37,971 ADAM: Layer 3 -> dw_min:9.9602e-01  dw_max:1.0058e+00 lr:1.0000e-02
2023-03-30 21:59:38,070 			Learning rate: weights:   1.000e-02    
2023-03-30 21:59:38,070 			Last test performance: 59.55%
2023-03-30 21:59:38,070 ----------------
2023-03-30 21:59:48,648   8   =>  82   		Training 486 pattern with 61.67% 	Forward time: 	10.29 sec
2023-03-30 21:59:48,648 			Loss:    9.665e-01    			Backward time: 	 0.29 sec 
2023-03-30 21:59:48,648 ADAM: Layer 0 -> dw_min:9.9379e-01  dw_max:1.0071e+00 lr:1.0000e-02
2023-03-30 21:59:48,648 ADAM: Layer 1 -> dw_min:9.9168e-01  dw_max:1.0073e+00 lr:1.0000e-02
2023-03-30 21:59:48,649 ADAM: Layer 2 -> dw_min:9.8887e-01  dw_max:1.0104e+00 lr:1.0000e-02
2023-03-30 21:59:48,649 ADAM: Layer 3 -> dw_min:9.9572e-01  dw_max:1.0062e+00 lr:1.0000e-02
2023-03-30 21:59:48,679 			Learning rate: weights:   1.000e-02    
2023-03-30 21:59:48,679 			Last test performance: 59.55%
2023-03-30 21:59:48,679 ----------------
2023-03-30 21:59:59,264   8   =>  83   		Training 486 pattern with 61.67% 	Forward time: 	10.29 sec
2023-03-30 21:59:59,265 			Loss:    9.089e-01    			Backward time: 	 0.29 sec 
2023-03-30 21:59:59,265 ADAM: Layer 0 -> dw_min:9.9228e-01  dw_max:1.0069e+00 lr:1.0000e-02
2023-03-30 21:59:59,265 ADAM: Layer 1 -> dw_min:9.9182e-01  dw_max:1.0070e+00 lr:1.0000e-02
2023-03-30 21:59:59,265 ADAM: Layer 2 -> dw_min:9.8837e-01  dw_max:1.0088e+00 lr:1.0000e-02
2023-03-30 21:59:59,265 ADAM: Layer 3 -> dw_min:9.9589e-01  dw_max:1.0062e+00 lr:1.0000e-02
2023-03-30 21:59:59,361 			Learning rate: weights:   1.000e-02    
2023-03-30 21:59:59,361 			Last test performance: 59.55%
2023-03-30 21:59:59,361 ----------------
2023-03-30 22:00:09,887   8   =>  84   		Training 486 pattern with 60.62% 	Forward time: 	10.23 sec
2023-03-30 22:00:09,887 			Loss:    9.395e-01    			Backward time: 	 0.29 sec 
2023-03-30 22:00:09,887 ADAM: Layer 0 -> dw_min:9.9277e-01  dw_max:1.0072e+00 lr:1.0000e-02
2023-03-30 22:00:09,887 ADAM: Layer 1 -> dw_min:9.9066e-01  dw_max:1.0070e+00 lr:1.0000e-02
2023-03-30 22:00:09,888 ADAM: Layer 2 -> dw_min:9.8917e-01  dw_max:1.0099e+00 lr:1.0000e-02
2023-03-30 22:00:09,888 ADAM: Layer 3 -> dw_min:9.9607e-01  dw_max:1.0057e+00 lr:1.0000e-02
2023-03-30 22:00:09,986 			Learning rate: weights:   1.000e-02    
2023-03-30 22:00:09,986 			Last test performance: 59.55%
2023-03-30 22:00:09,986 ----------------
2023-03-30 22:00:20,506   8   =>  85   		Training 486 pattern with 59.38% 	Forward time: 	10.23 sec
2023-03-30 22:00:20,506 			Loss:    9.452e-01    			Backward time: 	 0.29 sec 
2023-03-30 22:00:20,506 ADAM: Layer 0 -> dw_min:9.9298e-01  dw_max:1.0082e+00 lr:1.0000e-02
2023-03-30 22:00:20,506 ADAM: Layer 1 -> dw_min:9.8952e-01  dw_max:1.0082e+00 lr:1.0000e-02
2023-03-30 22:00:20,506 ADAM: Layer 2 -> dw_min:9.8909e-01  dw_max:1.0102e+00 lr:1.0000e-02
2023-03-30 22:00:20,507 ADAM: Layer 3 -> dw_min:9.9600e-01  dw_max:1.0061e+00 lr:1.0000e-02
2023-03-30 22:00:20,581 			Learning rate: weights:   1.000e-02    
2023-03-30 22:00:20,581 			Last test performance: 59.55%
2023-03-30 22:00:20,581 ----------------
2023-03-30 22:00:31,169   8   =>  86   		Training 486 pattern with 59.38% 	Forward time: 	10.30 sec
2023-03-30 22:00:31,169 			Loss:    9.206e-01    			Backward time: 	 0.29 sec 
2023-03-30 22:00:31,169 ADAM: Layer 0 -> dw_min:9.9424e-01  dw_max:1.0076e+00 lr:1.0000e-02
2023-03-30 22:00:31,170 ADAM: Layer 1 -> dw_min:9.8966e-01  dw_max:1.0078e+00 lr:1.0000e-02
2023-03-30 22:00:31,170 ADAM: Layer 2 -> dw_min:9.8991e-01  dw_max:1.0103e+00 lr:1.0000e-02
2023-03-30 22:00:31,170 ADAM: Layer 3 -> dw_min:9.9583e-01  dw_max:1.0060e+00 lr:1.0000e-02
2023-03-30 22:00:31,298 			Learning rate: weights:   1.000e-02    
2023-03-30 22:00:31,298 			Last test performance: 59.55%
2023-03-30 22:00:31,298 ----------------
2023-03-30 22:00:41,880   8   =>  87   		Training 486 pattern with 60.62% 	Forward time: 	10.29 sec
2023-03-30 22:00:41,880 			Loss:    9.222e-01    			Backward time: 	 0.29 sec 
2023-03-30 22:00:41,881 ADAM: Layer 0 -> dw_min:9.9405e-01  dw_max:1.0075e+00 lr:1.0000e-02
2023-03-30 22:00:41,881 ADAM: Layer 1 -> dw_min:9.9106e-01  dw_max:1.0081e+00 lr:1.0000e-02
2023-03-30 22:00:41,881 ADAM: Layer 2 -> dw_min:9.9091e-01  dw_max:1.0101e+00 lr:1.0000e-02
2023-03-30 22:00:41,881 ADAM: Layer 3 -> dw_min:9.9629e-01  dw_max:1.0059e+00 lr:1.0000e-02
2023-03-30 22:00:42,043 			Learning rate: weights:   1.000e-02    
2023-03-30 22:00:42,043 			Last test performance: 59.55%
2023-03-30 22:00:42,043 ----------------
2023-03-30 22:00:52,558   8   =>  88   		Training 486 pattern with 54.58% 	Forward time: 	10.22 sec
2023-03-30 22:00:52,558 			Loss:    1.098e+00    			Backward time: 	 0.29 sec 
2023-03-30 22:00:52,559 ADAM: Layer 0 -> dw_min:9.9447e-01  dw_max:1.0085e+00 lr:1.0000e-02
2023-03-30 22:00:52,559 ADAM: Layer 1 -> dw_min:9.9124e-01  dw_max:1.0076e+00 lr:1.0000e-02
2023-03-30 22:00:52,559 ADAM: Layer 2 -> dw_min:9.8934e-01  dw_max:1.0106e+00 lr:1.0000e-02
2023-03-30 22:00:52,559 ADAM: Layer 3 -> dw_min:9.9617e-01  dw_max:1.0059e+00 lr:1.0000e-02
2023-03-30 22:00:52,674 			Learning rate: weights:   1.000e-02    
2023-03-30 22:00:52,674 			Last test performance: 59.55%
2023-03-30 22:00:52,674 ----------------
2023-03-30 22:01:03,261   8   =>  89   		Training 486 pattern with 60.21% 	Forward time: 	10.30 sec
2023-03-30 22:01:03,262 			Loss:    1.009e+00    			Backward time: 	 0.29 sec 
2023-03-30 22:01:03,262 ADAM: Layer 0 -> dw_min:9.9510e-01  dw_max:1.0071e+00 lr:1.0000e-02
2023-03-30 22:01:03,262 ADAM: Layer 1 -> dw_min:9.9252e-01  dw_max:1.0088e+00 lr:1.0000e-02
2023-03-30 22:01:03,262 ADAM: Layer 2 -> dw_min:9.9075e-01  dw_max:1.0093e+00 lr:1.0000e-02
2023-03-30 22:01:03,262 ADAM: Layer 3 -> dw_min:9.9578e-01  dw_max:1.0066e+00 lr:1.0000e-02
2023-03-30 22:01:03,343 			Learning rate: weights:   1.000e-02    
2023-03-30 22:01:03,343 			Last test performance: 59.55%
2023-03-30 22:01:03,343 ----------------
2023-03-30 22:01:13,929   8   =>  90   		Training 486 pattern with 58.33% 	Forward time: 	10.29 sec
2023-03-30 22:01:13,930 			Loss:    1.013e+00    			Backward time: 	 0.29 sec 
2023-03-30 22:01:13,930 ADAM: Layer 0 -> dw_min:9.9514e-01  dw_max:1.0056e+00 lr:1.0000e-02
2023-03-30 22:01:13,930 ADAM: Layer 1 -> dw_min:9.9258e-01  dw_max:1.0084e+00 lr:1.0000e-02
2023-03-30 22:01:13,930 ADAM: Layer 2 -> dw_min:9.9123e-01  dw_max:1.0092e+00 lr:1.0000e-02
2023-03-30 22:01:13,930 ADAM: Layer 3 -> dw_min:9.9541e-01  dw_max:1.0071e+00 lr:1.0000e-02
2023-03-30 22:01:14,045 			Learning rate: weights:   1.000e-02    
2023-03-30 22:01:14,045 			Last test performance: 59.55%
2023-03-30 22:01:14,045 ----------------
2023-03-30 22:01:24,555   8   =>  91   		Training 486 pattern with 58.33% 	Forward time: 	10.22 sec
2023-03-30 22:01:24,555 			Loss:    9.881e-01    			Backward time: 	 0.29 sec 
2023-03-30 22:01:24,555 ADAM: Layer 0 -> dw_min:9.9490e-01  dw_max:1.0049e+00 lr:1.0000e-02
2023-03-30 22:01:24,556 ADAM: Layer 1 -> dw_min:9.9273e-01  dw_max:1.0086e+00 lr:1.0000e-02
2023-03-30 22:01:24,556 ADAM: Layer 2 -> dw_min:9.8730e-01  dw_max:1.0107e+00 lr:1.0000e-02
2023-03-30 22:01:24,556 ADAM: Layer 3 -> dw_min:9.9597e-01  dw_max:1.0066e+00 lr:1.0000e-02
2023-03-30 22:01:24,633 			Learning rate: weights:   1.000e-02    
2023-03-30 22:01:24,633 			Last test performance: 59.55%
2023-03-30 22:01:24,633 ----------------
2023-03-30 22:01:35,215   8   =>  92   		Training 486 pattern with 58.96% 	Forward time: 	10.29 sec
2023-03-30 22:01:35,215 			Loss:    9.868e-01    			Backward time: 	 0.29 sec 
2023-03-30 22:01:35,216 ADAM: Layer 0 -> dw_min:9.9213e-01  dw_max:1.0047e+00 lr:1.0000e-02
2023-03-30 22:01:35,216 ADAM: Layer 1 -> dw_min:9.9216e-01  dw_max:1.0088e+00 lr:1.0000e-02
2023-03-30 22:01:35,216 ADAM: Layer 2 -> dw_min:9.8855e-01  dw_max:1.0090e+00 lr:1.0000e-02
2023-03-30 22:01:35,216 ADAM: Layer 3 -> dw_min:9.9576e-01  dw_max:1.0056e+00 lr:1.0000e-02
2023-03-30 22:01:35,254 			Learning rate: weights:   1.000e-02    
2023-03-30 22:01:35,254 			Last test performance: 59.55%
2023-03-30 22:01:35,254 ----------------
2023-03-30 22:01:45,842   8   =>  93   		Training 486 pattern with 57.08% 	Forward time: 	10.30 sec
2023-03-30 22:01:45,842 			Loss:    1.014e+00    			Backward time: 	 0.29 sec 
2023-03-30 22:01:45,843 ADAM: Layer 0 -> dw_min:9.9322e-01  dw_max:1.0044e+00 lr:1.0000e-02
2023-03-30 22:01:45,843 ADAM: Layer 1 -> dw_min:9.9348e-01  dw_max:1.0071e+00 lr:1.0000e-02
2023-03-30 22:01:45,843 ADAM: Layer 2 -> dw_min:9.8951e-01  dw_max:1.0091e+00 lr:1.0000e-02
2023-03-30 22:01:45,843 ADAM: Layer 3 -> dw_min:9.9639e-01  dw_max:1.0055e+00 lr:1.0000e-02
2023-03-30 22:01:45,921 			Learning rate: weights:   1.000e-02    
2023-03-30 22:01:45,921 			Last test performance: 59.55%
2023-03-30 22:01:45,921 ----------------
2023-03-30 22:01:56,437   8   =>  94   		Training 486 pattern with 54.37% 	Forward time: 	10.22 sec
2023-03-30 22:01:56,437 			Loss:    9.945e-01    			Backward time: 	 0.29 sec 
2023-03-30 22:01:56,437 ADAM: Layer 0 -> dw_min:9.9384e-01  dw_max:1.0046e+00 lr:1.0000e-02
2023-03-30 22:01:56,437 ADAM: Layer 1 -> dw_min:9.9301e-01  dw_max:1.0070e+00 lr:1.0000e-02
2023-03-30 22:01:56,437 ADAM: Layer 2 -> dw_min:9.9066e-01  dw_max:1.0086e+00 lr:1.0000e-02
2023-03-30 22:01:56,437 ADAM: Layer 3 -> dw_min:9.9614e-01  dw_max:1.0060e+00 lr:1.0000e-02
2023-03-30 22:01:56,514 			Learning rate: weights:   1.000e-02    
2023-03-30 22:01:56,514 			Last test performance: 59.55%
2023-03-30 22:01:56,514 ----------------
2023-03-30 22:02:07,025   8   =>  95   		Training 486 pattern with 57.50% 	Forward time: 	10.22 sec
2023-03-30 22:02:07,025 			Loss:    9.866e-01    			Backward time: 	 0.29 sec 
2023-03-30 22:02:07,025 ADAM: Layer 0 -> dw_min:9.9507e-01  dw_max:1.0050e+00 lr:1.0000e-02
2023-03-30 22:02:07,026 ADAM: Layer 1 -> dw_min:9.9262e-01  dw_max:1.0084e+00 lr:1.0000e-02
2023-03-30 22:02:07,026 ADAM: Layer 2 -> dw_min:9.9140e-01  dw_max:1.0098e+00 lr:1.0000e-02
2023-03-30 22:02:07,026 ADAM: Layer 3 -> dw_min:9.9608e-01  dw_max:1.0061e+00 lr:1.0000e-02
2023-03-30 22:02:07,096 			Learning rate: weights:   1.000e-02    
2023-03-30 22:02:07,096 			Last test performance: 59.55%
2023-03-30 22:02:07,096 ----------------
2023-03-30 22:02:17,688   8   =>  96   		Training 486 pattern with 60.42% 	Forward time: 	10.30 sec
2023-03-30 22:02:17,688 			Loss:    9.773e-01    			Backward time: 	 0.29 sec 
2023-03-30 22:02:17,689 ADAM: Layer 0 -> dw_min:9.9482e-01  dw_max:1.0064e+00 lr:1.0000e-02
2023-03-30 22:02:17,689 ADAM: Layer 1 -> dw_min:9.9359e-01  dw_max:1.0092e+00 lr:1.0000e-02
2023-03-30 22:02:17,689 ADAM: Layer 2 -> dw_min:9.9100e-01  dw_max:1.0093e+00 lr:1.0000e-02
2023-03-30 22:02:17,689 ADAM: Layer 3 -> dw_min:9.9615e-01  dw_max:1.0053e+00 lr:1.0000e-02
2023-03-30 22:02:17,719 			Learning rate: weights:   1.000e-02    
2023-03-30 22:02:17,719 			Last test performance: 59.55%
2023-03-30 22:02:17,719 ----------------
2023-03-30 22:02:28,313   8   =>  97   		Training 486 pattern with 58.54% 	Forward time: 	10.30 sec
2023-03-30 22:02:28,313 			Loss:    9.724e-01    			Backward time: 	 0.29 sec 
2023-03-30 22:02:28,313 ADAM: Layer 0 -> dw_min:9.9396e-01  dw_max:1.0055e+00 lr:1.0000e-02
2023-03-30 22:02:28,313 ADAM: Layer 1 -> dw_min:9.9388e-01  dw_max:1.0088e+00 lr:1.0000e-02
2023-03-30 22:02:28,313 ADAM: Layer 2 -> dw_min:9.8995e-01  dw_max:1.0086e+00 lr:1.0000e-02
2023-03-30 22:02:28,313 ADAM: Layer 3 -> dw_min:9.9572e-01  dw_max:1.0055e+00 lr:1.0000e-02
2023-03-30 22:02:28,354 			Learning rate: weights:   1.000e-02    
2023-03-30 22:02:28,354 			Last test performance: 59.55%
2023-03-30 22:02:28,354 ----------------
2023-03-30 22:02:38,864   8   =>  98   		Training 486 pattern with 60.62% 	Forward time: 	10.22 sec
2023-03-30 22:02:38,864 			Loss:    9.423e-01    			Backward time: 	 0.29 sec 
2023-03-30 22:02:38,865 ADAM: Layer 0 -> dw_min:9.9262e-01  dw_max:1.0052e+00 lr:1.0000e-02
2023-03-30 22:02:38,865 ADAM: Layer 1 -> dw_min:9.9207e-01  dw_max:1.0091e+00 lr:1.0000e-02
2023-03-30 22:02:38,865 ADAM: Layer 2 -> dw_min:9.9051e-01  dw_max:1.0079e+00 lr:1.0000e-02
2023-03-30 22:02:38,865 ADAM: Layer 3 -> dw_min:9.9604e-01  dw_max:1.0068e+00 lr:1.0000e-02
2023-03-30 22:02:38,942 			Learning rate: weights:   1.000e-02    
2023-03-30 22:02:38,942 			Last test performance: 59.55%
2023-03-30 22:02:38,942 ----------------
2023-03-30 22:02:49,524   8   =>  99   		Training 486 pattern with 56.46% 	Forward time: 	10.29 sec
2023-03-30 22:02:49,524 			Loss:    1.022e+00    			Backward time: 	 0.29 sec 
2023-03-30 22:02:49,524 ADAM: Layer 0 -> dw_min:9.9210e-01  dw_max:1.0051e+00 lr:1.0000e-02
2023-03-30 22:02:49,524 ADAM: Layer 1 -> dw_min:9.9298e-01  dw_max:1.0096e+00 lr:1.0000e-02
2023-03-30 22:02:49,524 ADAM: Layer 2 -> dw_min:9.9076e-01  dw_max:1.0079e+00 lr:1.0000e-02
2023-03-30 22:02:49,524 ADAM: Layer 3 -> dw_min:9.9616e-01  dw_max:1.0058e+00 lr:1.0000e-02
2023-03-30 22:02:49,562 			Learning rate: weights:   1.000e-02    
2023-03-30 22:02:49,562 			Last test performance: 59.55%
2023-03-30 22:02:49,562 ----------------
2023-03-30 22:03:00,151   8   => 100   		Training 486 pattern with 61.04% 	Forward time: 	10.30 sec
2023-03-30 22:03:00,151 			Loss:    9.738e-01    			Backward time: 	 0.29 sec 
2023-03-30 22:03:00,151 ADAM: Layer 0 -> dw_min:9.9326e-01  dw_max:1.0044e+00 lr:1.0000e-02
2023-03-30 22:03:00,151 ADAM: Layer 1 -> dw_min:9.9172e-01  dw_max:1.0084e+00 lr:1.0000e-02
2023-03-30 22:03:00,152 ADAM: Layer 2 -> dw_min:9.8906e-01  dw_max:1.0078e+00 lr:1.0000e-02
2023-03-30 22:03:00,152 ADAM: Layer 3 -> dw_min:9.9612e-01  dw_max:1.0055e+00 lr:1.0000e-02
2023-03-30 22:03:00,248 			Learning rate: weights:   1.000e-02    
2023-03-30 22:03:00,248 			Last test performance: 59.55%
2023-03-30 22:03:00,248 ----------------
2023-03-30 22:03:10,830   8   => 101   		Training 486 pattern with 53.33% 	Forward time: 	10.29 sec
2023-03-30 22:03:10,830 			Loss:    1.066e+00    			Backward time: 	 0.29 sec 
2023-03-30 22:03:10,831 ADAM: Layer 0 -> dw_min:9.9400e-01  dw_max:1.0044e+00 lr:1.0000e-02
2023-03-30 22:03:10,831 ADAM: Layer 1 -> dw_min:9.9270e-01  dw_max:1.0090e+00 lr:1.0000e-02
2023-03-30 22:03:10,831 ADAM: Layer 2 -> dw_min:9.8964e-01  dw_max:1.0089e+00 lr:1.0000e-02
2023-03-30 22:03:10,831 ADAM: Layer 3 -> dw_min:9.9624e-01  dw_max:1.0049e+00 lr:1.0000e-02
2023-03-30 22:03:10,896 			Learning rate: weights:   1.000e-02    
2023-03-30 22:03:10,896 			Last test performance: 59.55%
2023-03-30 22:03:10,896 ----------------
2023-03-30 22:03:21,489   8   => 102   		Training 486 pattern with 58.75% 	Forward time: 	10.30 sec
2023-03-30 22:03:21,489 			Loss:    9.893e-01    			Backward time: 	 0.29 sec 
2023-03-30 22:03:21,489 ADAM: Layer 0 -> dw_min:9.9405e-01  dw_max:1.0046e+00 lr:1.0000e-02
2023-03-30 22:03:21,490 ADAM: Layer 1 -> dw_min:9.9261e-01  dw_max:1.0079e+00 lr:1.0000e-02
2023-03-30 22:03:21,490 ADAM: Layer 2 -> dw_min:9.8884e-01  dw_max:1.0097e+00 lr:1.0000e-02
2023-03-30 22:03:21,490 ADAM: Layer 3 -> dw_min:9.9613e-01  dw_max:1.0039e+00 lr:1.0000e-02
2023-03-30 22:03:21,553 			Learning rate: weights:   1.000e-02    
2023-03-30 22:03:21,553 			Last test performance: 59.55%
2023-03-30 22:03:21,553 ----------------
2023-03-30 22:03:32,156   8   => 103   		Training 486 pattern with 58.96% 	Forward time: 	10.31 sec
2023-03-30 22:03:32,156 			Loss:    9.979e-01    			Backward time: 	 0.29 sec 
2023-03-30 22:03:32,157 ADAM: Layer 0 -> dw_min:9.9406e-01  dw_max:1.0047e+00 lr:1.0000e-02
2023-03-30 22:03:32,157 ADAM: Layer 1 -> dw_min:9.9276e-01  dw_max:1.0072e+00 lr:1.0000e-02
2023-03-30 22:03:32,157 ADAM: Layer 2 -> dw_min:9.9076e-01  dw_max:1.0086e+00 lr:1.0000e-02
2023-03-30 22:03:32,157 ADAM: Layer 3 -> dw_min:9.9585e-01  dw_max:1.0042e+00 lr:1.0000e-02
2023-03-30 22:03:32,292 			Learning rate: weights:   1.000e-02    
2023-03-30 22:03:32,292 			Last test performance: 59.55%
2023-03-30 22:03:32,292 ----------------
2023-03-30 22:03:34,136 
2023-03-30 22:03:34,136 Testing:
2023-03-30 22:03:34,644 		24 of 10000 with 75.00% 	 Time used:  0.51 sec
2023-03-30 22:03:35,151 		48 of 10000 with 68.75% 	 Time used:  0.51 sec
2023-03-30 22:03:35,658 		72 of 10000 with 68.06% 	 Time used:  0.51 sec
2023-03-30 22:03:36,166 		96 of 10000 with 68.75% 	 Time used:  0.51 sec
2023-03-30 22:03:36,673 		120 of 10000 with 66.67% 	 Time used:  0.51 sec
2023-03-30 22:03:37,181 		144 of 10000 with 66.67% 	 Time used:  0.51 sec
2023-03-30 22:03:37,689 		168 of 10000 with 66.67% 	 Time used:  0.51 sec
2023-03-30 22:03:38,196 		192 of 10000 with 64.06% 	 Time used:  0.51 sec
2023-03-30 22:03:38,704 		216 of 10000 with 63.89% 	 Time used:  0.51 sec
2023-03-30 22:03:39,211 		240 of 10000 with 62.08% 	 Time used:  0.51 sec
2023-03-30 22:03:39,719 		264 of 10000 with 60.98% 	 Time used:  0.51 sec
2023-03-30 22:03:40,226 		288 of 10000 with 61.81% 	 Time used:  0.51 sec
2023-03-30 22:03:40,733 		312 of 10000 with 61.86% 	 Time used:  0.51 sec
2023-03-30 22:03:41,241 		336 of 10000 with 62.20% 	 Time used:  0.51 sec
2023-03-30 22:03:41,748 		360 of 10000 with 61.67% 	 Time used:  0.51 sec
2023-03-30 22:03:42,256 		384 of 10000 with 61.72% 	 Time used:  0.51 sec
2023-03-30 22:03:42,763 		408 of 10000 with 62.01% 	 Time used:  0.51 sec
2023-03-30 22:03:43,270 		432 of 10000 with 61.81% 	 Time used:  0.51 sec
2023-03-30 22:03:43,778 		456 of 10000 with 61.40% 	 Time used:  0.51 sec
2023-03-30 22:03:44,285 		480 of 10000 with 60.83% 	 Time used:  0.51 sec
2023-03-30 22:03:44,793 		504 of 10000 with 60.71% 	 Time used:  0.51 sec
2023-03-30 22:03:45,301 		528 of 10000 with 61.55% 	 Time used:  0.51 sec
2023-03-30 22:03:45,808 		552 of 10000 with 61.78% 	 Time used:  0.51 sec
2023-03-30 22:03:46,316 		576 of 10000 with 61.63% 	 Time used:  0.51 sec
2023-03-30 22:03:46,823 		600 of 10000 with 61.67% 	 Time used:  0.51 sec
2023-03-30 22:03:47,331 		624 of 10000 with 62.50% 	 Time used:  0.51 sec
2023-03-30 22:03:47,838 		648 of 10000 with 62.35% 	 Time used:  0.51 sec
2023-03-30 22:03:48,346 		672 of 10000 with 62.80% 	 Time used:  0.51 sec
2023-03-30 22:03:48,853 		696 of 10000 with 62.07% 	 Time used:  0.51 sec
2023-03-30 22:03:49,360 		720 of 10000 with 62.78% 	 Time used:  0.51 sec
2023-03-30 22:03:49,868 		744 of 10000 with 63.04% 	 Time used:  0.51 sec
2023-03-30 22:03:50,375 		768 of 10000 with 63.02% 	 Time used:  0.51 sec
2023-03-30 22:03:50,883 		792 of 10000 with 63.13% 	 Time used:  0.51 sec
2023-03-30 22:03:51,390 		816 of 10000 with 63.36% 	 Time used:  0.51 sec
2023-03-30 22:03:51,897 		840 of 10000 with 63.10% 	 Time used:  0.51 sec
2023-03-30 22:03:52,405 		864 of 10000 with 63.31% 	 Time used:  0.51 sec
2023-03-30 22:03:52,912 		888 of 10000 with 63.51% 	 Time used:  0.51 sec
2023-03-30 22:03:53,420 		912 of 10000 with 63.71% 	 Time used:  0.51 sec
2023-03-30 22:03:53,927 		936 of 10000 with 63.57% 	 Time used:  0.51 sec
2023-03-30 22:03:54,435 		960 of 10000 with 63.44% 	 Time used:  0.51 sec
2023-03-30 22:03:54,942 		984 of 10000 with 63.62% 	 Time used:  0.51 sec
2023-03-30 22:03:55,449 		1008 of 10000 with 63.59% 	 Time used:  0.51 sec
2023-03-30 22:03:55,957 		1032 of 10000 with 63.66% 	 Time used:  0.51 sec
2023-03-30 22:03:56,464 		1056 of 10000 with 62.97% 	 Time used:  0.51 sec
2023-03-30 22:03:56,972 		1080 of 10000 with 62.87% 	 Time used:  0.51 sec
2023-03-30 22:03:57,479 		1104 of 10000 with 63.22% 	 Time used:  0.51 sec
2023-03-30 22:03:57,987 		1128 of 10000 with 63.39% 	 Time used:  0.51 sec
2023-03-30 22:03:58,494 		1152 of 10000 with 63.11% 	 Time used:  0.51 sec
2023-03-30 22:03:59,001 		1176 of 10000 with 63.18% 	 Time used:  0.51 sec
2023-03-30 22:03:59,509 		1200 of 10000 with 63.17% 	 Time used:  0.51 sec
2023-03-30 22:04:00,016 		1224 of 10000 with 62.91% 	 Time used:  0.51 sec
2023-03-30 22:04:00,523 		1248 of 10000 with 62.82% 	 Time used:  0.51 sec
2023-03-30 22:04:01,031 		1272 of 10000 with 62.74% 	 Time used:  0.51 sec
2023-03-30 22:04:01,538 		1296 of 10000 with 62.73% 	 Time used:  0.51 sec
2023-03-30 22:04:02,046 		1320 of 10000 with 62.88% 	 Time used:  0.51 sec
2023-03-30 22:04:02,554 		1344 of 10000 with 63.02% 	 Time used:  0.51 sec
2023-03-30 22:04:03,061 		1368 of 10000 with 63.30% 	 Time used:  0.51 sec
2023-03-30 22:04:03,569 		1392 of 10000 with 63.00% 	 Time used:  0.51 sec
2023-03-30 22:04:04,076 		1416 of 10000 with 63.28% 	 Time used:  0.51 sec
2023-03-30 22:04:04,584 		1440 of 10000 with 63.40% 	 Time used:  0.51 sec
2023-03-30 22:04:05,091 		1464 of 10000 with 63.52% 	 Time used:  0.51 sec
2023-03-30 22:04:05,599 		1488 of 10000 with 63.58% 	 Time used:  0.51 sec
2023-03-30 22:04:06,106 		1512 of 10000 with 63.49% 	 Time used:  0.51 sec
2023-03-30 22:04:06,613 		1536 of 10000 with 63.61% 	 Time used:  0.51 sec
2023-03-30 22:04:07,121 		1560 of 10000 with 63.46% 	 Time used:  0.51 sec
2023-03-30 22:04:07,628 		1584 of 10000 with 63.32% 	 Time used:  0.51 sec
2023-03-30 22:04:08,136 		1608 of 10000 with 63.12% 	 Time used:  0.51 sec
2023-03-30 22:04:08,643 		1632 of 10000 with 62.93% 	 Time used:  0.51 sec
2023-03-30 22:04:09,151 		1656 of 10000 with 63.04% 	 Time used:  0.51 sec
2023-03-30 22:04:09,658 		1680 of 10000 with 63.27% 	 Time used:  0.51 sec
2023-03-30 22:04:10,166 		1704 of 10000 with 63.26% 	 Time used:  0.51 sec
2023-03-30 22:04:10,673 		1728 of 10000 with 63.14% 	 Time used:  0.51 sec
2023-03-30 22:04:11,180 		1752 of 10000 with 63.13% 	 Time used:  0.51 sec
2023-03-30 22:04:11,688 		1776 of 10000 with 63.12% 	 Time used:  0.51 sec
2023-03-30 22:04:12,195 		1800 of 10000 with 63.11% 	 Time used:  0.51 sec
2023-03-30 22:04:12,703 		1824 of 10000 with 63.10% 	 Time used:  0.51 sec
2023-03-30 22:04:13,211 		1848 of 10000 with 63.04% 	 Time used:  0.51 sec
2023-03-30 22:04:13,718 		1872 of 10000 with 62.98% 	 Time used:  0.51 sec
2023-03-30 22:04:14,225 		1896 of 10000 with 63.13% 	 Time used:  0.51 sec
2023-03-30 22:04:14,733 		1920 of 10000 with 63.07% 	 Time used:  0.51 sec
2023-03-30 22:04:15,240 		1944 of 10000 with 62.91% 	 Time used:  0.51 sec
2023-03-30 22:04:15,748 		1968 of 10000 with 62.80% 	 Time used:  0.51 sec
2023-03-30 22:04:16,255 		1992 of 10000 with 62.75% 	 Time used:  0.51 sec
2023-03-30 22:04:16,762 		2016 of 10000 with 62.60% 	 Time used:  0.51 sec
2023-03-30 22:04:17,270 		2040 of 10000 with 62.45% 	 Time used:  0.51 sec
2023-03-30 22:04:17,777 		2064 of 10000 with 62.50% 	 Time used:  0.51 sec
2023-03-30 22:04:18,285 		2088 of 10000 with 62.31% 	 Time used:  0.51 sec
2023-03-30 22:04:18,793 		2112 of 10000 with 62.45% 	 Time used:  0.51 sec
2023-03-30 22:04:19,300 		2136 of 10000 with 62.41% 	 Time used:  0.51 sec
2023-03-30 22:04:19,807 		2160 of 10000 with 62.55% 	 Time used:  0.51 sec
2023-03-30 22:04:20,315 		2184 of 10000 with 62.50% 	 Time used:  0.51 sec
2023-03-30 22:04:20,822 		2208 of 10000 with 62.59% 	 Time used:  0.51 sec
2023-03-30 22:04:21,330 		2232 of 10000 with 62.63% 	 Time used:  0.51 sec
2023-03-30 22:04:21,837 		2256 of 10000 with 62.54% 	 Time used:  0.51 sec
2023-03-30 22:04:22,345 		2280 of 10000 with 62.59% 	 Time used:  0.51 sec
2023-03-30 22:04:22,852 		2304 of 10000 with 62.46% 	 Time used:  0.51 sec
2023-03-30 22:04:23,360 		2328 of 10000 with 62.37% 	 Time used:  0.51 sec
2023-03-30 22:04:23,867 		2352 of 10000 with 62.54% 	 Time used:  0.51 sec
2023-03-30 22:04:24,375 		2376 of 10000 with 62.46% 	 Time used:  0.51 sec
2023-03-30 22:04:24,882 		2400 of 10000 with 62.46% 	 Time used:  0.51 sec
2023-03-30 22:04:25,389 		2424 of 10000 with 62.25% 	 Time used:  0.51 sec
2023-03-30 22:04:25,897 		2448 of 10000 with 62.34% 	 Time used:  0.51 sec
2023-03-30 22:04:26,404 		2472 of 10000 with 62.34% 	 Time used:  0.51 sec
2023-03-30 22:04:26,913 		2496 of 10000 with 62.54% 	 Time used:  0.51 sec
2023-03-30 22:04:27,421 		2520 of 10000 with 62.50% 	 Time used:  0.51 sec
2023-03-30 22:04:27,928 		2544 of 10000 with 62.22% 	 Time used:  0.51 sec
2023-03-30 22:04:28,436 		2568 of 10000 with 62.31% 	 Time used:  0.51 sec
2023-03-30 22:04:28,943 		2592 of 10000 with 62.23% 	 Time used:  0.51 sec
2023-03-30 22:04:29,450 		2616 of 10000 with 62.23% 	 Time used:  0.51 sec
2023-03-30 22:04:29,958 		2640 of 10000 with 62.23% 	 Time used:  0.51 sec
2023-03-30 22:04:30,465 		2664 of 10000 with 62.12% 	 Time used:  0.51 sec
2023-03-30 22:04:30,973 		2688 of 10000 with 62.17% 	 Time used:  0.51 sec
2023-03-30 22:04:31,480 		2712 of 10000 with 62.21% 	 Time used:  0.51 sec
2023-03-30 22:04:31,988 		2736 of 10000 with 62.17% 	 Time used:  0.51 sec
2023-03-30 22:04:32,495 		2760 of 10000 with 62.10% 	 Time used:  0.51 sec
2023-03-30 22:04:33,003 		2784 of 10000 with 62.10% 	 Time used:  0.51 sec
2023-03-30 22:04:33,510 		2808 of 10000 with 62.11% 	 Time used:  0.51 sec
2023-03-30 22:04:34,017 		2832 of 10000 with 62.04% 	 Time used:  0.51 sec
2023-03-30 22:04:34,527 		2856 of 10000 with 62.01% 	 Time used:  0.51 sec
2023-03-30 22:04:35,034 		2880 of 10000 with 61.94% 	 Time used:  0.51 sec
2023-03-30 22:04:35,541 		2904 of 10000 with 61.91% 	 Time used:  0.51 sec
2023-03-30 22:04:36,049 		2928 of 10000 with 61.89% 	 Time used:  0.51 sec
2023-03-30 22:04:36,556 		2952 of 10000 with 61.89% 	 Time used:  0.51 sec
2023-03-30 22:04:37,064 		2976 of 10000 with 61.83% 	 Time used:  0.51 sec
2023-03-30 22:04:37,572 		3000 of 10000 with 61.63% 	 Time used:  0.51 sec
2023-03-30 22:04:38,079 		3024 of 10000 with 61.74% 	 Time used:  0.51 sec
2023-03-30 22:04:38,587 		3048 of 10000 with 61.75% 	 Time used:  0.51 sec
2023-03-30 22:04:39,094 		3072 of 10000 with 61.69% 	 Time used:  0.51 sec
2023-03-30 22:04:39,602 		3096 of 10000 with 61.56% 	 Time used:  0.51 sec
2023-03-30 22:04:40,109 		3120 of 10000 with 61.54% 	 Time used:  0.51 sec
2023-03-30 22:04:40,616 		3144 of 10000 with 61.51% 	 Time used:  0.51 sec
2023-03-30 22:04:41,124 		3168 of 10000 with 61.46% 	 Time used:  0.51 sec
2023-03-30 22:04:41,631 		3192 of 10000 with 61.47% 	 Time used:  0.51 sec
2023-03-30 22:04:42,139 		3216 of 10000 with 61.41% 	 Time used:  0.51 sec
2023-03-30 22:04:42,646 		3240 of 10000 with 61.33% 	 Time used:  0.51 sec
2023-03-30 22:04:43,154 		3264 of 10000 with 61.37% 	 Time used:  0.51 sec
2023-03-30 22:04:43,661 		3288 of 10000 with 61.37% 	 Time used:  0.51 sec
2023-03-30 22:04:44,169 		3312 of 10000 with 61.50% 	 Time used:  0.51 sec
2023-03-30 22:04:44,676 		3336 of 10000 with 61.42% 	 Time used:  0.51 sec
2023-03-30 22:04:45,185 		3360 of 10000 with 61.40% 	 Time used:  0.51 sec
2023-03-30 22:04:45,692 		3384 of 10000 with 61.35% 	 Time used:  0.51 sec
2023-03-30 22:04:46,200 		3408 of 10000 with 61.33% 	 Time used:  0.51 sec
2023-03-30 22:04:46,707 		3432 of 10000 with 61.25% 	 Time used:  0.51 sec
2023-03-30 22:04:47,215 		3456 of 10000 with 61.31% 	 Time used:  0.51 sec
2023-03-30 22:04:47,722 		3480 of 10000 with 61.38% 	 Time used:  0.51 sec
2023-03-30 22:04:48,230 		3504 of 10000 with 61.22% 	 Time used:  0.51 sec
2023-03-30 22:04:48,737 		3528 of 10000 with 61.11% 	 Time used:  0.51 sec
2023-03-30 22:04:49,245 		3552 of 10000 with 61.20% 	 Time used:  0.51 sec
2023-03-30 22:04:49,752 		3576 of 10000 with 61.19% 	 Time used:  0.51 sec
2023-03-30 22:04:50,259 		3600 of 10000 with 61.19% 	 Time used:  0.51 sec
2023-03-30 22:04:50,767 		3624 of 10000 with 61.15% 	 Time used:  0.51 sec
2023-03-30 22:04:51,274 		3648 of 10000 with 61.10% 	 Time used:  0.51 sec
2023-03-30 22:04:51,782 		3672 of 10000 with 61.19% 	 Time used:  0.51 sec
2023-03-30 22:04:52,289 		3696 of 10000 with 61.20% 	 Time used:  0.51 sec
2023-03-30 22:04:52,797 		3720 of 10000 with 61.08% 	 Time used:  0.51 sec
2023-03-30 22:04:53,304 		3744 of 10000 with 61.11% 	 Time used:  0.51 sec
2023-03-30 22:04:53,812 		3768 of 10000 with 61.15% 	 Time used:  0.51 sec
2023-03-30 22:04:54,319 		3792 of 10000 with 61.10% 	 Time used:  0.51 sec
2023-03-30 22:04:54,827 		3816 of 10000 with 61.19% 	 Time used:  0.51 sec
2023-03-30 22:04:55,334 		3840 of 10000 with 61.22% 	 Time used:  0.51 sec
2023-03-30 22:04:55,842 		3864 of 10000 with 61.23% 	 Time used:  0.51 sec
2023-03-30 22:04:56,349 		3888 of 10000 with 61.24% 	 Time used:  0.51 sec
2023-03-30 22:04:56,857 		3912 of 10000 with 61.30% 	 Time used:  0.51 sec
2023-03-30 22:04:57,364 		3936 of 10000 with 61.33% 	 Time used:  0.51 sec
2023-03-30 22:04:57,872 		3960 of 10000 with 61.36% 	 Time used:  0.51 sec
2023-03-30 22:04:58,379 		3984 of 10000 with 61.37% 	 Time used:  0.51 sec
2023-03-30 22:04:58,887 		4008 of 10000 with 61.25% 	 Time used:  0.51 sec
2023-03-30 22:04:59,394 		4032 of 10000 with 61.33% 	 Time used:  0.51 sec
2023-03-30 22:04:59,902 		4056 of 10000 with 61.29% 	 Time used:  0.51 sec
2023-03-30 22:05:00,409 		4080 of 10000 with 61.42% 	 Time used:  0.51 sec
2023-03-30 22:05:00,916 		4104 of 10000 with 61.33% 	 Time used:  0.51 sec
2023-03-30 22:05:01,424 		4128 of 10000 with 61.22% 	 Time used:  0.51 sec
2023-03-30 22:05:01,932 		4152 of 10000 with 61.27% 	 Time used:  0.51 sec
2023-03-30 22:05:02,439 		4176 of 10000 with 61.28% 	 Time used:  0.51 sec
2023-03-30 22:05:02,947 		4200 of 10000 with 61.33% 	 Time used:  0.51 sec
2023-03-30 22:05:03,454 		4224 of 10000 with 61.34% 	 Time used:  0.51 sec
2023-03-30 22:05:03,962 		4248 of 10000 with 61.44% 	 Time used:  0.51 sec
2023-03-30 22:05:04,469 		4272 of 10000 with 61.52% 	 Time used:  0.51 sec
2023-03-30 22:05:04,977 		4296 of 10000 with 61.50% 	 Time used:  0.51 sec
2023-03-30 22:05:05,484 		4320 of 10000 with 61.46% 	 Time used:  0.51 sec
2023-03-30 22:05:05,992 		4344 of 10000 with 61.51% 	 Time used:  0.51 sec
2023-03-30 22:05:06,499 		4368 of 10000 with 61.56% 	 Time used:  0.51 sec
2023-03-30 22:05:07,007 		4392 of 10000 with 61.61% 	 Time used:  0.51 sec
2023-03-30 22:05:07,514 		4416 of 10000 with 61.59% 	 Time used:  0.51 sec
2023-03-30 22:05:08,022 		4440 of 10000 with 61.67% 	 Time used:  0.51 sec
2023-03-30 22:05:08,529 		4464 of 10000 with 61.69% 	 Time used:  0.51 sec
2023-03-30 22:05:09,037 		4488 of 10000 with 61.68% 	 Time used:  0.51 sec
2023-03-30 22:05:09,544 		4512 of 10000 with 61.64% 	 Time used:  0.51 sec
2023-03-30 22:05:10,051 		4536 of 10000 with 61.60% 	 Time used:  0.51 sec
2023-03-30 22:05:10,559 		4560 of 10000 with 61.62% 	 Time used:  0.51 sec
2023-03-30 22:05:11,066 		4584 of 10000 with 61.65% 	 Time used:  0.51 sec
2023-03-30 22:05:11,574 		4608 of 10000 with 61.55% 	 Time used:  0.51 sec
2023-03-30 22:05:12,081 		4632 of 10000 with 61.53% 	 Time used:  0.51 sec
2023-03-30 22:05:12,588 		4656 of 10000 with 61.45% 	 Time used:  0.51 sec
2023-03-30 22:05:13,096 		4680 of 10000 with 61.52% 	 Time used:  0.51 sec
2023-03-30 22:05:13,603 		4704 of 10000 with 61.54% 	 Time used:  0.51 sec
2023-03-30 22:05:14,111 		4728 of 10000 with 61.55% 	 Time used:  0.51 sec
2023-03-30 22:05:14,618 		4752 of 10000 with 61.55% 	 Time used:  0.51 sec
2023-03-30 22:05:15,126 		4776 of 10000 with 61.58% 	 Time used:  0.51 sec
2023-03-30 22:05:15,633 		4800 of 10000 with 61.54% 	 Time used:  0.51 sec
2023-03-30 22:05:16,141 		4824 of 10000 with 61.59% 	 Time used:  0.51 sec
2023-03-30 22:05:16,648 		4848 of 10000 with 61.51% 	 Time used:  0.51 sec
2023-03-30 22:05:17,156 		4872 of 10000 with 61.54% 	 Time used:  0.51 sec
2023-03-30 22:05:17,663 		4896 of 10000 with 61.52% 	 Time used:  0.51 sec
2023-03-30 22:05:18,171 		4920 of 10000 with 61.57% 	 Time used:  0.51 sec
2023-03-30 22:05:18,678 		4944 of 10000 with 61.55% 	 Time used:  0.51 sec
2023-03-30 22:05:19,186 		4968 of 10000 with 61.57% 	 Time used:  0.51 sec
2023-03-30 22:05:19,693 		4992 of 10000 with 61.56% 	 Time used:  0.51 sec
2023-03-30 22:05:20,201 		5016 of 10000 with 61.60% 	 Time used:  0.51 sec
2023-03-30 22:05:20,708 		5040 of 10000 with 61.61% 	 Time used:  0.51 sec
2023-03-30 22:05:21,215 		5064 of 10000 with 61.57% 	 Time used:  0.51 sec
2023-03-30 22:05:21,723 		5088 of 10000 with 61.65% 	 Time used:  0.51 sec
2023-03-30 22:05:22,230 		5112 of 10000 with 61.70% 	 Time used:  0.51 sec
2023-03-30 22:05:22,738 		5136 of 10000 with 61.60% 	 Time used:  0.51 sec
2023-03-30 22:05:23,245 		5160 of 10000 with 61.59% 	 Time used:  0.51 sec
2023-03-30 22:05:23,753 		5184 of 10000 with 61.57% 	 Time used:  0.51 sec
2023-03-30 22:05:24,260 		5208 of 10000 with 61.48% 	 Time used:  0.51 sec
2023-03-30 22:05:24,768 		5232 of 10000 with 61.47% 	 Time used:  0.51 sec
2023-03-30 22:05:25,275 		5256 of 10000 with 61.47% 	 Time used:  0.51 sec
2023-03-30 22:05:25,783 		5280 of 10000 with 61.42% 	 Time used:  0.51 sec
2023-03-30 22:05:26,290 		5304 of 10000 with 61.44% 	 Time used:  0.51 sec
2023-03-30 22:05:26,798 		5328 of 10000 with 61.34% 	 Time used:  0.51 sec
2023-03-30 22:05:27,307 		5352 of 10000 with 61.32% 	 Time used:  0.51 sec
2023-03-30 22:05:27,814 		5376 of 10000 with 61.35% 	 Time used:  0.51 sec
2023-03-30 22:05:28,322 		5400 of 10000 with 61.31% 	 Time used:  0.51 sec
2023-03-30 22:05:28,829 		5424 of 10000 with 61.32% 	 Time used:  0.51 sec
2023-03-30 22:05:29,337 		5448 of 10000 with 61.36% 	 Time used:  0.51 sec
2023-03-30 22:05:29,844 		5472 of 10000 with 61.33% 	 Time used:  0.51 sec
2023-03-30 22:05:30,351 		5496 of 10000 with 61.30% 	 Time used:  0.51 sec
2023-03-30 22:05:30,859 		5520 of 10000 with 61.32% 	 Time used:  0.51 sec
2023-03-30 22:05:31,366 		5544 of 10000 with 61.31% 	 Time used:  0.51 sec
2023-03-30 22:05:31,874 		5568 of 10000 with 61.28% 	 Time used:  0.51 sec
2023-03-30 22:05:32,381 		5592 of 10000 with 61.27% 	 Time used:  0.51 sec
2023-03-30 22:05:32,889 		5616 of 10000 with 61.22% 	 Time used:  0.51 sec
2023-03-30 22:05:33,396 		5640 of 10000 with 61.21% 	 Time used:  0.51 sec
2023-03-30 22:05:33,904 		5664 of 10000 with 61.11% 	 Time used:  0.51 sec
2023-03-30 22:05:34,411 		5688 of 10000 with 61.16% 	 Time used:  0.51 sec
2023-03-30 22:05:34,920 		5712 of 10000 with 61.29% 	 Time used:  0.51 sec
2023-03-30 22:05:35,428 		5736 of 10000 with 61.35% 	 Time used:  0.51 sec
2023-03-30 22:05:35,935 		5760 of 10000 with 61.32% 	 Time used:  0.51 sec
2023-03-30 22:05:36,443 		5784 of 10000 with 61.32% 	 Time used:  0.51 sec
2023-03-30 22:05:36,950 		5808 of 10000 with 61.29% 	 Time used:  0.51 sec
2023-03-30 22:05:37,458 		5832 of 10000 with 61.25% 	 Time used:  0.51 sec
2023-03-30 22:05:37,966 		5856 of 10000 with 61.19% 	 Time used:  0.51 sec
2023-03-30 22:05:38,473 		5880 of 10000 with 61.21% 	 Time used:  0.51 sec
2023-03-30 22:05:38,981 		5904 of 10000 with 61.14% 	 Time used:  0.51 sec
2023-03-30 22:05:39,488 		5928 of 10000 with 61.10% 	 Time used:  0.51 sec
2023-03-30 22:05:39,996 		5952 of 10000 with 61.04% 	 Time used:  0.51 sec
2023-03-30 22:05:40,503 		5976 of 10000 with 60.99% 	 Time used:  0.51 sec
2023-03-30 22:05:41,011 		6000 of 10000 with 61.00% 	 Time used:  0.51 sec
2023-03-30 22:05:41,518 		6024 of 10000 with 60.94% 	 Time used:  0.51 sec
2023-03-30 22:05:42,026 		6048 of 10000 with 60.93% 	 Time used:  0.51 sec
2023-03-30 22:05:42,533 		6072 of 10000 with 60.95% 	 Time used:  0.51 sec
2023-03-30 22:05:43,041 		6096 of 10000 with 60.93% 	 Time used:  0.51 sec
2023-03-30 22:05:43,548 		6120 of 10000 with 61.00% 	 Time used:  0.51 sec
2023-03-30 22:05:44,055 		6144 of 10000 with 60.97% 	 Time used:  0.51 sec
2023-03-30 22:05:44,563 		6168 of 10000 with 60.94% 	 Time used:  0.51 sec
2023-03-30 22:05:45,070 		6192 of 10000 with 61.00% 	 Time used:  0.51 sec
2023-03-30 22:05:45,578 		6216 of 10000 with 60.97% 	 Time used:  0.51 sec
2023-03-30 22:05:46,086 		6240 of 10000 with 60.96% 	 Time used:  0.51 sec
2023-03-30 22:05:46,593 		6264 of 10000 with 61.02% 	 Time used:  0.51 sec
2023-03-30 22:05:47,101 		6288 of 10000 with 61.02% 	 Time used:  0.51 sec
2023-03-30 22:05:47,608 		6312 of 10000 with 61.09% 	 Time used:  0.51 sec
2023-03-30 22:05:48,116 		6336 of 10000 with 61.14% 	 Time used:  0.51 sec
2023-03-30 22:05:48,623 		6360 of 10000 with 61.16% 	 Time used:  0.51 sec
2023-03-30 22:05:49,131 		6384 of 10000 with 61.12% 	 Time used:  0.51 sec
2023-03-30 22:05:49,638 		6408 of 10000 with 61.06% 	 Time used:  0.51 sec
2023-03-30 22:05:50,146 		6432 of 10000 with 61.07% 	 Time used:  0.51 sec
2023-03-30 22:05:50,653 		6456 of 10000 with 61.11% 	 Time used:  0.51 sec
2023-03-30 22:05:51,160 		6480 of 10000 with 61.11% 	 Time used:  0.51 sec
2023-03-30 22:05:51,668 		6504 of 10000 with 61.05% 	 Time used:  0.51 sec
2023-03-30 22:05:52,175 		6528 of 10000 with 61.09% 	 Time used:  0.51 sec
2023-03-30 22:05:52,683 		6552 of 10000 with 61.10% 	 Time used:  0.51 sec
2023-03-30 22:05:53,190 		6576 of 10000 with 61.07% 	 Time used:  0.51 sec
2023-03-30 22:05:53,698 		6600 of 10000 with 61.05% 	 Time used:  0.51 sec
2023-03-30 22:05:54,205 		6624 of 10000 with 61.11% 	 Time used:  0.51 sec
2023-03-30 22:05:54,713 		6648 of 10000 with 61.10% 	 Time used:  0.51 sec
2023-03-30 22:05:55,220 		6672 of 10000 with 61.11% 	 Time used:  0.51 sec
2023-03-30 22:05:55,728 		6696 of 10000 with 61.11% 	 Time used:  0.51 sec
2023-03-30 22:05:56,235 		6720 of 10000 with 61.10% 	 Time used:  0.51 sec
2023-03-30 22:05:56,742 		6744 of 10000 with 61.08% 	 Time used:  0.51 sec
2023-03-30 22:05:57,250 		6768 of 10000 with 61.08% 	 Time used:  0.51 sec
2023-03-30 22:05:57,757 		6792 of 10000 with 61.07% 	 Time used:  0.51 sec
2023-03-30 22:05:58,265 		6816 of 10000 with 61.12% 	 Time used:  0.51 sec
2023-03-30 22:05:58,773 		6840 of 10000 with 61.08% 	 Time used:  0.51 sec
2023-03-30 22:05:59,280 		6864 of 10000 with 61.10% 	 Time used:  0.51 sec
2023-03-30 22:05:59,788 		6888 of 10000 with 61.06% 	 Time used:  0.51 sec
2023-03-30 22:06:00,295 		6912 of 10000 with 61.07% 	 Time used:  0.51 sec
2023-03-30 22:06:00,803 		6936 of 10000 with 61.01% 	 Time used:  0.51 sec
2023-03-30 22:06:01,310 		6960 of 10000 with 61.01% 	 Time used:  0.51 sec
2023-03-30 22:06:01,817 		6984 of 10000 with 60.94% 	 Time used:  0.51 sec
2023-03-30 22:06:02,325 		7008 of 10000 with 60.93% 	 Time used:  0.51 sec
2023-03-30 22:06:02,833 		7032 of 10000 with 60.95% 	 Time used:  0.51 sec
2023-03-30 22:06:03,340 		7056 of 10000 with 60.93% 	 Time used:  0.51 sec
2023-03-30 22:06:03,848 		7080 of 10000 with 60.93% 	 Time used:  0.51 sec
2023-03-30 22:06:04,355 		7104 of 10000 with 60.92% 	 Time used:  0.51 sec
2023-03-30 22:06:04,863 		7128 of 10000 with 60.93% 	 Time used:  0.51 sec
2023-03-30 22:06:05,370 		7152 of 10000 with 60.92% 	 Time used:  0.51 sec
2023-03-30 22:06:05,878 		7176 of 10000 with 60.93% 	 Time used:  0.51 sec
2023-03-30 22:06:06,385 		7200 of 10000 with 60.94% 	 Time used:  0.51 sec
2023-03-30 22:06:06,893 		7224 of 10000 with 60.95% 	 Time used:  0.51 sec
2023-03-30 22:06:07,400 		7248 of 10000 with 60.93% 	 Time used:  0.51 sec
2023-03-30 22:06:07,908 		7272 of 10000 with 60.99% 	 Time used:  0.51 sec
2023-03-30 22:06:08,415 		7296 of 10000 with 60.99% 	 Time used:  0.51 sec
2023-03-30 22:06:08,923 		7320 of 10000 with 60.98% 	 Time used:  0.51 sec
2023-03-30 22:06:09,430 		7344 of 10000 with 61.06% 	 Time used:  0.51 sec
2023-03-30 22:06:09,938 		7368 of 10000 with 61.05% 	 Time used:  0.51 sec
2023-03-30 22:06:10,445 		7392 of 10000 with 61.05% 	 Time used:  0.51 sec
2023-03-30 22:06:10,953 		7416 of 10000 with 61.00% 	 Time used:  0.51 sec
2023-03-30 22:06:11,460 		7440 of 10000 with 60.99% 	 Time used:  0.51 sec
2023-03-30 22:06:11,968 		7464 of 10000 with 60.96% 	 Time used:  0.51 sec
2023-03-30 22:06:12,476 		7488 of 10000 with 61.00% 	 Time used:  0.51 sec
2023-03-30 22:06:12,983 		7512 of 10000 with 61.02% 	 Time used:  0.51 sec
2023-03-30 22:06:13,491 		7536 of 10000 with 61.00% 	 Time used:  0.51 sec
2023-03-30 22:06:13,998 		7560 of 10000 with 60.99% 	 Time used:  0.51 sec
2023-03-30 22:06:14,506 		7584 of 10000 with 61.01% 	 Time used:  0.51 sec
2023-03-30 22:06:15,013 		7608 of 10000 with 61.03% 	 Time used:  0.51 sec
2023-03-30 22:06:15,520 		7632 of 10000 with 61.08% 	 Time used:  0.51 sec
2023-03-30 22:06:16,028 		7656 of 10000 with 61.10% 	 Time used:  0.51 sec
2023-03-30 22:06:16,535 		7680 of 10000 with 61.07% 	 Time used:  0.51 sec
2023-03-30 22:06:17,043 		7704 of 10000 with 61.10% 	 Time used:  0.51 sec
2023-03-30 22:06:17,550 		7728 of 10000 with 61.10% 	 Time used:  0.51 sec
2023-03-30 22:06:18,058 		7752 of 10000 with 61.07% 	 Time used:  0.51 sec
2023-03-30 22:06:18,565 		7776 of 10000 with 61.07% 	 Time used:  0.51 sec
2023-03-30 22:06:19,073 		7800 of 10000 with 61.05% 	 Time used:  0.51 sec
2023-03-30 22:06:19,580 		7824 of 10000 with 61.06% 	 Time used:  0.51 sec
2023-03-30 22:06:20,088 		7848 of 10000 with 61.03% 	 Time used:  0.51 sec
2023-03-30 22:06:20,595 		7872 of 10000 with 61.04% 	 Time used:  0.51 sec
2023-03-30 22:06:21,103 		7896 of 10000 with 61.08% 	 Time used:  0.51 sec
2023-03-30 22:06:21,610 		7920 of 10000 with 61.02% 	 Time used:  0.51 sec
2023-03-30 22:06:22,118 		7944 of 10000 with 60.98% 	 Time used:  0.51 sec
2023-03-30 22:06:22,625 		7968 of 10000 with 60.98% 	 Time used:  0.51 sec
2023-03-30 22:06:23,133 		7992 of 10000 with 60.96% 	 Time used:  0.51 sec
2023-03-30 22:06:23,640 		8016 of 10000 with 60.99% 	 Time used:  0.51 sec
2023-03-30 22:06:24,148 		8040 of 10000 with 61.03% 	 Time used:  0.51 sec
2023-03-30 22:06:24,655 		8064 of 10000 with 61.06% 	 Time used:  0.51 sec
2023-03-30 22:06:25,163 		8088 of 10000 with 61.07% 	 Time used:  0.51 sec
2023-03-30 22:06:25,670 		8112 of 10000 with 61.11% 	 Time used:  0.51 sec
2023-03-30 22:06:26,178 		8136 of 10000 with 61.06% 	 Time used:  0.51 sec
2023-03-30 22:06:26,685 		8160 of 10000 with 61.10% 	 Time used:  0.51 sec
2023-03-30 22:06:27,193 		8184 of 10000 with 61.12% 	 Time used:  0.51 sec
2023-03-30 22:06:27,701 		8208 of 10000 with 61.10% 	 Time used:  0.51 sec
2023-03-30 22:06:28,209 		8232 of 10000 with 61.10% 	 Time used:  0.51 sec
2023-03-30 22:06:28,717 		8256 of 10000 with 61.11% 	 Time used:  0.51 sec
2023-03-30 22:06:29,224 		8280 of 10000 with 61.07% 	 Time used:  0.51 sec
2023-03-30 22:06:29,731 		8304 of 10000 with 61.07% 	 Time used:  0.51 sec
2023-03-30 22:06:30,239 		8328 of 10000 with 61.02% 	 Time used:  0.51 sec
2023-03-30 22:06:30,746 		8352 of 10000 with 61.05% 	 Time used:  0.51 sec
2023-03-30 22:06:31,254 		8376 of 10000 with 61.07% 	 Time used:  0.51 sec
2023-03-30 22:06:31,761 		8400 of 10000 with 61.07% 	 Time used:  0.51 sec
2023-03-30 22:06:32,268 		8424 of 10000 with 61.04% 	 Time used:  0.51 sec
2023-03-30 22:06:32,776 		8448 of 10000 with 61.03% 	 Time used:  0.51 sec
2023-03-30 22:06:33,283 		8472 of 10000 with 61.00% 	 Time used:  0.51 sec
2023-03-30 22:06:33,791 		8496 of 10000 with 60.97% 	 Time used:  0.51 sec
2023-03-30 22:06:34,298 		8520 of 10000 with 61.01% 	 Time used:  0.51 sec
2023-03-30 22:06:34,806 		8544 of 10000 with 61.00% 	 Time used:  0.51 sec
2023-03-30 22:06:35,315 		8568 of 10000 with 61.02% 	 Time used:  0.51 sec
2023-03-30 22:06:35,822 		8592 of 10000 with 61.01% 	 Time used:  0.51 sec
2023-03-30 22:06:36,329 		8616 of 10000 with 61.05% 	 Time used:  0.51 sec
2023-03-30 22:06:36,837 		8640 of 10000 with 61.01% 	 Time used:  0.51 sec
2023-03-30 22:06:37,344 		8664 of 10000 with 61.00% 	 Time used:  0.51 sec
2023-03-30 22:06:37,852 		8688 of 10000 with 60.96% 	 Time used:  0.51 sec
2023-03-30 22:06:38,360 		8712 of 10000 with 60.96% 	 Time used:  0.51 sec
2023-03-30 22:06:38,867 		8736 of 10000 with 60.95% 	 Time used:  0.51 sec
2023-03-30 22:06:39,375 		8760 of 10000 with 60.95% 	 Time used:  0.51 sec
2023-03-30 22:06:39,882 		8784 of 10000 with 60.96% 	 Time used:  0.51 sec
2023-03-30 22:06:40,390 		8808 of 10000 with 60.98% 	 Time used:  0.51 sec
2023-03-30 22:06:40,897 		8832 of 10000 with 60.98% 	 Time used:  0.51 sec
2023-03-30 22:06:41,405 		8856 of 10000 with 60.98% 	 Time used:  0.51 sec
2023-03-30 22:06:41,912 		8880 of 10000 with 60.98% 	 Time used:  0.51 sec
2023-03-30 22:06:42,419 		8904 of 10000 with 61.01% 	 Time used:  0.51 sec
2023-03-30 22:06:42,927 		8928 of 10000 with 61.03% 	 Time used:  0.51 sec
2023-03-30 22:06:43,435 		8952 of 10000 with 61.03% 	 Time used:  0.51 sec
2023-03-30 22:06:43,942 		8976 of 10000 with 61.01% 	 Time used:  0.51 sec
2023-03-30 22:06:44,449 		9000 of 10000 with 61.00% 	 Time used:  0.51 sec
2023-03-30 22:06:44,957 		9024 of 10000 with 61.03% 	 Time used:  0.51 sec
2023-03-30 22:06:45,464 		9048 of 10000 with 61.02% 	 Time used:  0.51 sec
2023-03-30 22:06:45,973 		9072 of 10000 with 61.03% 	 Time used:  0.51 sec
2023-03-30 22:06:46,480 		9096 of 10000 with 61.06% 	 Time used:  0.51 sec
2023-03-30 22:06:46,987 		9120 of 10000 with 61.09% 	 Time used:  0.51 sec
2023-03-30 22:06:47,495 		9144 of 10000 with 61.09% 	 Time used:  0.51 sec
2023-03-30 22:06:48,003 		9168 of 10000 with 61.10% 	 Time used:  0.51 sec
2023-03-30 22:06:48,510 		9192 of 10000 with 61.10% 	 Time used:  0.51 sec
2023-03-30 22:06:49,017 		9216 of 10000 with 61.11% 	 Time used:  0.51 sec
2023-03-30 22:06:49,525 		9240 of 10000 with 61.11% 	 Time used:  0.51 sec
2023-03-30 22:06:50,032 		9264 of 10000 with 61.15% 	 Time used:  0.51 sec
2023-03-30 22:06:50,540 		9288 of 10000 with 61.13% 	 Time used:  0.51 sec
2023-03-30 22:06:51,047 		9312 of 10000 with 61.06% 	 Time used:  0.51 sec
2023-03-30 22:06:51,555 		9336 of 10000 with 61.12% 	 Time used:  0.51 sec
2023-03-30 22:06:52,062 		9360 of 10000 with 61.10% 	 Time used:  0.51 sec
2023-03-30 22:06:52,570 		9384 of 10000 with 61.09% 	 Time used:  0.51 sec
2023-03-30 22:06:53,078 		9408 of 10000 with 61.13% 	 Time used:  0.51 sec
2023-03-30 22:06:53,585 		9432 of 10000 with 61.12% 	 Time used:  0.51 sec
2023-03-30 22:06:54,092 		9456 of 10000 with 61.14% 	 Time used:  0.51 sec
2023-03-30 22:06:54,600 		9480 of 10000 with 61.15% 	 Time used:  0.51 sec
2023-03-30 22:06:55,107 		9504 of 10000 with 61.15% 	 Time used:  0.51 sec
2023-03-30 22:06:55,615 		9528 of 10000 with 61.15% 	 Time used:  0.51 sec
2023-03-30 22:06:56,122 		9552 of 10000 with 61.18% 	 Time used:  0.51 sec
2023-03-30 22:06:56,630 		9576 of 10000 with 61.18% 	 Time used:  0.51 sec
2023-03-30 22:06:57,137 		9600 of 10000 with 61.19% 	 Time used:  0.51 sec
2023-03-30 22:06:57,644 		9624 of 10000 with 61.20% 	 Time used:  0.51 sec
2023-03-30 22:06:58,152 		9648 of 10000 with 61.21% 	 Time used:  0.51 sec
2023-03-30 22:06:58,660 		9672 of 10000 with 61.23% 	 Time used:  0.51 sec
2023-03-30 22:06:59,167 		9696 of 10000 with 61.23% 	 Time used:  0.51 sec
2023-03-30 22:06:59,674 		9720 of 10000 with 61.23% 	 Time used:  0.51 sec
2023-03-30 22:07:00,182 		9744 of 10000 with 61.26% 	 Time used:  0.51 sec
2023-03-30 22:07:00,689 		9768 of 10000 with 61.28% 	 Time used:  0.51 sec
2023-03-30 22:07:01,197 		9792 of 10000 with 61.26% 	 Time used:  0.51 sec
2023-03-30 22:07:01,704 		9816 of 10000 with 61.29% 	 Time used:  0.51 sec
2023-03-30 22:07:02,212 		9840 of 10000 with 61.26% 	 Time used:  0.51 sec
2023-03-30 22:07:02,719 		9864 of 10000 with 61.25% 	 Time used:  0.51 sec
2023-03-30 22:07:03,227 		9888 of 10000 with 61.24% 	 Time used:  0.51 sec
2023-03-30 22:07:03,735 		9912 of 10000 with 61.29% 	 Time used:  0.51 sec
2023-03-30 22:07:04,242 		9936 of 10000 with 61.30% 	 Time used:  0.51 sec
2023-03-30 22:07:04,749 		9960 of 10000 with 61.36% 	 Time used:  0.51 sec
2023-03-30 22:07:05,257 		9984 of 10000 with 61.32% 	 Time used:  0.51 sec
2023-03-30 22:07:05,599 		10000 of 10000 with 61.31% 	 Time used:  0.34 sec
2023-03-30 22:07:05,600 
2023-03-30 22:07:05,601 			Learning rate: weights:   1.000e-02    
2023-03-30 22:07:05,601 			Last test performance: 61.31%
2023-03-30 22:07:05,601 ----------------
2023-03-30 22:07:16,115   9   =>  0    		Training 486 pattern with 57.92% 	Forward time: 	10.22 sec
2023-03-30 22:07:16,115 			Loss:    1.027e+00    			Backward time: 	 0.29 sec 
2023-03-30 22:07:16,115 ADAM: Layer 0 -> dw_min:9.9460e-01  dw_max:1.0043e+00 lr:1.0000e-02
2023-03-30 22:07:16,116 ADAM: Layer 1 -> dw_min:9.9342e-01  dw_max:1.0065e+00 lr:1.0000e-02
2023-03-30 22:07:16,116 ADAM: Layer 2 -> dw_min:9.9170e-01  dw_max:1.0078e+00 lr:1.0000e-02
2023-03-30 22:07:16,116 ADAM: Layer 3 -> dw_min:9.9627e-01  dw_max:1.0038e+00 lr:1.0000e-02
2023-03-30 22:07:16,137 			Learning rate: weights:   1.000e-02    
2023-03-30 22:07:16,137 			Last test performance: 61.31%
2023-03-30 22:07:16,137 ----------------
2023-03-30 22:07:26,793   9   =>  1    		Training 486 pattern with 61.04% 	Forward time: 	10.36 sec
2023-03-30 22:07:26,793 			Loss:    9.635e-01    			Backward time: 	 0.29 sec 
2023-03-30 22:07:26,794 ADAM: Layer 0 -> dw_min:9.9484e-01  dw_max:1.0071e+00 lr:1.0000e-02
2023-03-30 22:07:26,794 ADAM: Layer 1 -> dw_min:9.9355e-01  dw_max:1.0065e+00 lr:1.0000e-02
2023-03-30 22:07:26,794 ADAM: Layer 2 -> dw_min:9.9193e-01  dw_max:1.0089e+00 lr:1.0000e-02
2023-03-30 22:07:26,794 ADAM: Layer 3 -> dw_min:9.9628e-01  dw_max:1.0037e+00 lr:1.0000e-02
2023-03-30 22:07:26,826 			Learning rate: weights:   1.000e-02    
2023-03-30 22:07:26,826 			Last test performance: 61.31%
2023-03-30 22:07:26,826 ----------------
2023-03-30 22:07:37,436   9   =>  2    		Training 486 pattern with 58.54% 	Forward time: 	10.32 sec
2023-03-30 22:07:37,436 			Loss:    9.036e-01    			Backward time: 	 0.29 sec 
2023-03-30 22:07:37,437 ADAM: Layer 0 -> dw_min:9.9494e-01  dw_max:1.0084e+00 lr:1.0000e-02
2023-03-30 22:07:37,437 ADAM: Layer 1 -> dw_min:9.9261e-01  dw_max:1.0068e+00 lr:1.0000e-02
2023-03-30 22:07:37,437 ADAM: Layer 2 -> dw_min:9.8902e-01  dw_max:1.0083e+00 lr:1.0000e-02
2023-03-30 22:07:37,437 ADAM: Layer 3 -> dw_min:9.9592e-01  dw_max:1.0035e+00 lr:1.0000e-02
2023-03-30 22:07:37,473 			Learning rate: weights:   1.000e-02    
2023-03-30 22:07:37,473 			Last test performance: 61.31%
2023-03-30 22:07:37,473 ----------------
2023-03-30 22:07:47,993   9   =>  3    		Training 486 pattern with 57.71% 	Forward time: 	10.23 sec
2023-03-30 22:07:47,993 			Loss:    9.637e-01    			Backward time: 	 0.29 sec 
2023-03-30 22:07:47,994 ADAM: Layer 0 -> dw_min:9.9470e-01  dw_max:1.0067e+00 lr:1.0000e-02
2023-03-30 22:07:47,994 ADAM: Layer 1 -> dw_min:9.9154e-01  dw_max:1.0055e+00 lr:1.0000e-02
2023-03-30 22:07:47,994 ADAM: Layer 2 -> dw_min:9.9012e-01  dw_max:1.0080e+00 lr:1.0000e-02
2023-03-30 22:07:47,994 ADAM: Layer 3 -> dw_min:9.9611e-01  dw_max:1.0033e+00 lr:1.0000e-02
2023-03-30 22:07:48,025 			Learning rate: weights:   1.000e-02    
2023-03-30 22:07:48,025 			Last test performance: 61.31%
2023-03-30 22:07:48,025 ----------------
2023-03-30 22:07:58,622   9   =>  4    		Training 486 pattern with 63.54% 	Forward time: 	10.30 sec
2023-03-30 22:07:58,622 			Loss:    8.638e-01    			Backward time: 	 0.29 sec 
2023-03-30 22:07:58,622 ADAM: Layer 0 -> dw_min:9.9374e-01  dw_max:1.0066e+00 lr:1.0000e-02
2023-03-30 22:07:58,622 ADAM: Layer 1 -> dw_min:9.8885e-01  dw_max:1.0070e+00 lr:1.0000e-02
2023-03-30 22:07:58,622 ADAM: Layer 2 -> dw_min:9.9116e-01  dw_max:1.0096e+00 lr:1.0000e-02
2023-03-30 22:07:58,622 ADAM: Layer 3 -> dw_min:9.9603e-01  dw_max:1.0036e+00 lr:1.0000e-02
2023-03-30 22:07:58,645 			Learning rate: weights:   1.000e-02    
2023-03-30 22:07:58,645 			Last test performance: 61.31%
2023-03-30 22:07:58,645 ----------------
2023-03-30 22:08:09,250   9   =>  5    		Training 486 pattern with 61.04% 	Forward time: 	10.31 sec
2023-03-30 22:08:09,250 			Loss:    9.376e-01    			Backward time: 	 0.29 sec 
2023-03-30 22:08:09,250 ADAM: Layer 0 -> dw_min:9.9333e-01  dw_max:1.0067e+00 lr:1.0000e-02
2023-03-30 22:08:09,250 ADAM: Layer 1 -> dw_min:9.8900e-01  dw_max:1.0073e+00 lr:1.0000e-02
2023-03-30 22:08:09,250 ADAM: Layer 2 -> dw_min:9.9074e-01  dw_max:1.0094e+00 lr:1.0000e-02
2023-03-30 22:08:09,250 ADAM: Layer 3 -> dw_min:9.9587e-01  dw_max:1.0042e+00 lr:1.0000e-02
2023-03-30 22:08:09,492 			Learning rate: weights:   1.000e-02    
2023-03-30 22:08:09,492 			Last test performance: 61.31%
2023-03-30 22:08:09,493 ----------------
2023-03-30 22:08:20,083   9   =>  6    		Training 486 pattern with 58.13% 	Forward time: 	10.30 sec
2023-03-30 22:08:20,083 			Loss:    9.644e-01    			Backward time: 	 0.29 sec 
2023-03-30 22:08:20,083 ADAM: Layer 0 -> dw_min:9.9076e-01  dw_max:1.0079e+00 lr:1.0000e-02
2023-03-30 22:08:20,083 ADAM: Layer 1 -> dw_min:9.9029e-01  dw_max:1.0095e+00 lr:1.0000e-02
2023-03-30 22:08:20,083 ADAM: Layer 2 -> dw_min:9.9116e-01  dw_max:1.0099e+00 lr:1.0000e-02
2023-03-30 22:08:20,083 ADAM: Layer 3 -> dw_min:9.9487e-01  dw_max:1.0040e+00 lr:1.0000e-02
2023-03-30 22:08:20,137 			Learning rate: weights:   1.000e-02    
2023-03-30 22:08:20,137 			Last test performance: 61.31%
2023-03-30 22:08:20,137 ----------------
2023-03-30 22:08:30,651   9   =>  7    		Training 486 pattern with 60.21% 	Forward time: 	10.22 sec
2023-03-30 22:08:30,651 			Loss:    9.196e-01    			Backward time: 	 0.29 sec 
2023-03-30 22:08:30,652 ADAM: Layer 0 -> dw_min:9.9068e-01  dw_max:1.0101e+00 lr:1.0000e-02
2023-03-30 22:08:30,652 ADAM: Layer 1 -> dw_min:9.9039e-01  dw_max:1.0097e+00 lr:1.0000e-02
2023-03-30 22:08:30,652 ADAM: Layer 2 -> dw_min:9.9117e-01  dw_max:1.0103e+00 lr:1.0000e-02
2023-03-30 22:08:30,652 ADAM: Layer 3 -> dw_min:9.9365e-01  dw_max:1.0058e+00 lr:1.0000e-02
2023-03-30 22:08:30,811 			Learning rate: weights:   1.000e-02    
2023-03-30 22:08:30,811 			Last test performance: 61.31%
2023-03-30 22:08:30,811 ----------------
2023-03-30 22:08:41,342   9   =>  8    		Training 486 pattern with 57.71% 	Forward time: 	10.24 sec
2023-03-30 22:08:41,342 			Loss:    1.042e+00    			Backward time: 	 0.29 sec 
2023-03-30 22:08:41,343 ADAM: Layer 0 -> dw_min:9.8999e-01  dw_max:1.0128e+00 lr:1.0000e-02
2023-03-30 22:08:41,343 ADAM: Layer 1 -> dw_min:9.8972e-01  dw_max:1.0104e+00 lr:1.0000e-02
2023-03-30 22:08:41,343 ADAM: Layer 2 -> dw_min:9.8943e-01  dw_max:1.0089e+00 lr:1.0000e-02
2023-03-30 22:08:41,343 ADAM: Layer 3 -> dw_min:9.9390e-01  dw_max:1.0047e+00 lr:1.0000e-02
2023-03-30 22:08:41,415 			Learning rate: weights:   1.000e-02    
2023-03-30 22:08:41,415 			Last test performance: 61.31%
2023-03-30 22:08:41,415 ----------------
2023-03-30 22:08:52,007   9   =>  9    		Training 486 pattern with 59.17% 	Forward time: 	10.30 sec
2023-03-30 22:08:52,007 			Loss:    9.590e-01    			Backward time: 	 0.29 sec 
2023-03-30 22:08:52,007 ADAM: Layer 0 -> dw_min:9.8943e-01  dw_max:1.0151e+00 lr:1.0000e-02
2023-03-30 22:08:52,008 ADAM: Layer 1 -> dw_min:9.8914e-01  dw_max:1.0113e+00 lr:1.0000e-02
2023-03-30 22:08:52,008 ADAM: Layer 2 -> dw_min:9.8901e-01  dw_max:1.0109e+00 lr:1.0000e-02
2023-03-30 22:08:52,008 ADAM: Layer 3 -> dw_min:9.9420e-01  dw_max:1.0050e+00 lr:1.0000e-02
2023-03-30 22:08:52,134 			Learning rate: weights:   1.000e-02    
2023-03-30 22:08:52,134 			Last test performance: 61.31%
2023-03-30 22:08:52,134 ----------------
2023-03-30 22:09:02,793   9   =>  10   		Training 486 pattern with 60.83% 	Forward time: 	10.37 sec
2023-03-30 22:09:02,793 			Loss:    9.365e-01    			Backward time: 	 0.29 sec 
2023-03-30 22:09:02,794 ADAM: Layer 0 -> dw_min:9.9020e-01  dw_max:1.0146e+00 lr:1.0000e-02
2023-03-30 22:09:02,794 ADAM: Layer 1 -> dw_min:9.8964e-01  dw_max:1.0115e+00 lr:1.0000e-02
2023-03-30 22:09:02,794 ADAM: Layer 2 -> dw_min:9.8925e-01  dw_max:1.0102e+00 lr:1.0000e-02
2023-03-30 22:09:02,794 ADAM: Layer 3 -> dw_min:9.9490e-01  dw_max:1.0055e+00 lr:1.0000e-02
2023-03-30 22:09:02,882 			Learning rate: weights:   1.000e-02    
2023-03-30 22:09:02,882 			Last test performance: 61.31%
2023-03-30 22:09:02,882 ----------------
2023-03-30 22:09:13,487   9   =>  11   		Training 486 pattern with 55.42% 	Forward time: 	10.31 sec
2023-03-30 22:09:13,487 			Loss:    9.880e-01    			Backward time: 	 0.29 sec 
2023-03-30 22:09:13,487 ADAM: Layer 0 -> dw_min:9.9039e-01  dw_max:1.0123e+00 lr:1.0000e-02
2023-03-30 22:09:13,488 ADAM: Layer 1 -> dw_min:9.8748e-01  dw_max:1.0129e+00 lr:1.0000e-02
2023-03-30 22:09:13,488 ADAM: Layer 2 -> dw_min:9.8946e-01  dw_max:1.0109e+00 lr:1.0000e-02
2023-03-30 22:09:13,488 ADAM: Layer 3 -> dw_min:9.9460e-01  dw_max:1.0053e+00 lr:1.0000e-02
2023-03-30 22:09:13,510 			Learning rate: weights:   1.000e-02    
2023-03-30 22:09:13,510 			Last test performance: 61.31%
2023-03-30 22:09:13,510 ----------------
2023-03-30 22:09:24,122   9   =>  12   		Training 486 pattern with 59.38% 	Forward time: 	10.32 sec
2023-03-30 22:09:24,122 			Loss:    9.525e-01    			Backward time: 	 0.29 sec 
2023-03-30 22:09:24,122 ADAM: Layer 0 -> dw_min:9.9048e-01  dw_max:1.0106e+00 lr:1.0000e-02
2023-03-30 22:09:24,122 ADAM: Layer 1 -> dw_min:9.8869e-01  dw_max:1.0140e+00 lr:1.0000e-02
2023-03-30 22:09:24,122 ADAM: Layer 2 -> dw_min:9.8904e-01  dw_max:1.0119e+00 lr:1.0000e-02
2023-03-30 22:09:24,122 ADAM: Layer 3 -> dw_min:9.9416e-01  dw_max:1.0065e+00 lr:1.0000e-02
2023-03-30 22:09:24,152 			Learning rate: weights:   1.000e-02    
2023-03-30 22:09:24,152 			Last test performance: 61.31%
2023-03-30 22:09:24,152 ----------------
2023-03-30 22:09:34,674   9   =>  13   		Training 486 pattern with 62.29% 	Forward time: 	10.23 sec
2023-03-30 22:09:34,674 			Loss:    9.423e-01    			Backward time: 	 0.29 sec 
2023-03-30 22:09:34,674 ADAM: Layer 0 -> dw_min:9.9101e-01  dw_max:1.0120e+00 lr:1.0000e-02
2023-03-30 22:09:34,674 ADAM: Layer 1 -> dw_min:9.8632e-01  dw_max:1.0135e+00 lr:1.0000e-02
2023-03-30 22:09:34,674 ADAM: Layer 2 -> dw_min:9.8713e-01  dw_max:1.0133e+00 lr:1.0000e-02
2023-03-30 22:09:34,674 ADAM: Layer 3 -> dw_min:9.9475e-01  dw_max:1.0072e+00 lr:1.0000e-02
2023-03-30 22:09:34,746 			Learning rate: weights:   1.000e-02    
2023-03-30 22:09:34,747 			Last test performance: 61.31%
2023-03-30 22:09:34,747 ----------------
2023-03-30 22:09:45,262   9   =>  14   		Training 486 pattern with 57.50% 	Forward time: 	10.22 sec
2023-03-30 22:09:45,262 			Loss:    9.541e-01    			Backward time: 	 0.29 sec 
2023-03-30 22:09:45,263 ADAM: Layer 0 -> dw_min:9.9142e-01  dw_max:1.0132e+00 lr:1.0000e-02
2023-03-30 22:09:45,263 ADAM: Layer 1 -> dw_min:9.8378e-01  dw_max:1.0146e+00 lr:1.0000e-02
2023-03-30 22:09:45,263 ADAM: Layer 2 -> dw_min:9.8857e-01  dw_max:1.0127e+00 lr:1.0000e-02
2023-03-30 22:09:45,263 ADAM: Layer 3 -> dw_min:9.9498e-01  dw_max:1.0061e+00 lr:1.0000e-02
2023-03-30 22:09:45,310 			Learning rate: weights:   1.000e-02    
2023-03-30 22:09:45,311 			Last test performance: 61.31%
2023-03-30 22:09:45,311 ----------------
2023-03-30 22:09:55,820   9   =>  15   		Training 486 pattern with 60.83% 	Forward time: 	10.22 sec
2023-03-30 22:09:55,820 			Loss:    9.259e-01    			Backward time: 	 0.29 sec 
2023-03-30 22:09:55,820 ADAM: Layer 0 -> dw_min:9.9112e-01  dw_max:1.0149e+00 lr:1.0000e-02
2023-03-30 22:09:55,820 ADAM: Layer 1 -> dw_min:9.8308e-01  dw_max:1.0147e+00 lr:1.0000e-02
2023-03-30 22:09:55,820 ADAM: Layer 2 -> dw_min:9.8778e-01  dw_max:1.0131e+00 lr:1.0000e-02
2023-03-30 22:09:55,820 ADAM: Layer 3 -> dw_min:9.9438e-01  dw_max:1.0063e+00 lr:1.0000e-02
2023-03-30 22:09:55,893 			Learning rate: weights:   1.000e-02    
2023-03-30 22:09:55,893 			Last test performance: 61.31%
2023-03-30 22:09:55,893 ----------------
2023-03-30 22:10:06,408   9   =>  16   		Training 486 pattern with 55.83% 	Forward time: 	10.22 sec
2023-03-30 22:10:06,408 			Loss:    9.962e-01    			Backward time: 	 0.29 sec 
2023-03-30 22:10:06,409 ADAM: Layer 0 -> dw_min:9.9039e-01  dw_max:1.0168e+00 lr:1.0000e-02
2023-03-30 22:10:06,409 ADAM: Layer 1 -> dw_min:9.8217e-01  dw_max:1.0167e+00 lr:1.0000e-02
2023-03-30 22:10:06,409 ADAM: Layer 2 -> dw_min:9.8701e-01  dw_max:1.0130e+00 lr:1.0000e-02
2023-03-30 22:10:06,409 ADAM: Layer 3 -> dw_min:9.9364e-01  dw_max:1.0067e+00 lr:1.0000e-02
2023-03-30 22:10:06,498 			Learning rate: weights:   1.000e-02    
2023-03-30 22:10:06,498 			Last test performance: 61.31%
2023-03-30 22:10:06,498 ----------------
2023-03-30 22:10:17,090   9   =>  17   		Training 486 pattern with 59.17% 	Forward time: 	10.30 sec
2023-03-30 22:10:17,090 			Loss:    9.810e-01    			Backward time: 	 0.29 sec 
2023-03-30 22:10:17,090 ADAM: Layer 0 -> dw_min:9.9038e-01  dw_max:1.0173e+00 lr:1.0000e-02
2023-03-30 22:10:17,090 ADAM: Layer 1 -> dw_min:9.8199e-01  dw_max:1.0178e+00 lr:1.0000e-02
2023-03-30 22:10:17,090 ADAM: Layer 2 -> dw_min:9.8727e-01  dw_max:1.0120e+00 lr:1.0000e-02
2023-03-30 22:10:17,090 ADAM: Layer 3 -> dw_min:9.9345e-01  dw_max:1.0059e+00 lr:1.0000e-02
2023-03-30 22:10:17,168 			Learning rate: weights:   1.000e-02    
2023-03-30 22:10:17,168 			Last test performance: 61.31%
2023-03-30 22:10:17,168 ----------------
2023-03-30 22:10:27,769   9   =>  18   		Training 486 pattern with 64.38% 	Forward time: 	10.31 sec
2023-03-30 22:10:27,769 			Loss:    8.989e-01    			Backward time: 	 0.29 sec 
2023-03-30 22:10:27,769 ADAM: Layer 0 -> dw_min:9.9061e-01  dw_max:1.0183e+00 lr:1.0000e-02
2023-03-30 22:10:27,769 ADAM: Layer 1 -> dw_min:9.8363e-01  dw_max:1.0174e+00 lr:1.0000e-02
2023-03-30 22:10:27,769 ADAM: Layer 2 -> dw_min:9.8727e-01  dw_max:1.0121e+00 lr:1.0000e-02
2023-03-30 22:10:27,769 ADAM: Layer 3 -> dw_min:9.9421e-01  dw_max:1.0057e+00 lr:1.0000e-02
2023-03-30 22:10:27,857 			Learning rate: weights:   1.000e-02    
2023-03-30 22:10:27,857 			Last test performance: 61.31%
2023-03-30 22:10:27,857 ----------------
2023-03-30 22:10:38,460   9   =>  19   		Training 486 pattern with 53.96% 	Forward time: 	10.31 sec
2023-03-30 22:10:38,461 			Loss:    1.066e+00    			Backward time: 	 0.29 sec 
2023-03-30 22:10:38,461 ADAM: Layer 0 -> dw_min:9.9122e-01  dw_max:1.0181e+00 lr:1.0000e-02
2023-03-30 22:10:38,461 ADAM: Layer 1 -> dw_min:9.8658e-01  dw_max:1.0148e+00 lr:1.0000e-02
2023-03-30 22:10:38,461 ADAM: Layer 2 -> dw_min:9.8880e-01  dw_max:1.0110e+00 lr:1.0000e-02
2023-03-30 22:10:38,461 ADAM: Layer 3 -> dw_min:9.9419e-01  dw_max:1.0060e+00 lr:1.0000e-02
2023-03-30 22:10:38,482 			Learning rate: weights:   1.000e-02    
2023-03-30 22:10:38,482 			Last test performance: 61.31%
2023-03-30 22:10:38,483 ----------------
2023-03-30 22:10:49,084   9   =>  20   		Training 486 pattern with 60.42% 	Forward time: 	10.31 sec
2023-03-30 22:10:49,084 			Loss:    9.157e-01    			Backward time: 	 0.29 sec 
2023-03-30 22:10:49,085 ADAM: Layer 0 -> dw_min:9.9226e-01  dw_max:1.0130e+00 lr:1.0000e-02
2023-03-30 22:10:49,085 ADAM: Layer 1 -> dw_min:9.8733e-01  dw_max:1.0136e+00 lr:1.0000e-02
2023-03-30 22:10:49,085 ADAM: Layer 2 -> dw_min:9.8963e-01  dw_max:1.0122e+00 lr:1.0000e-02
2023-03-30 22:10:49,085 ADAM: Layer 3 -> dw_min:9.9429e-01  dw_max:1.0055e+00 lr:1.0000e-02
2023-03-30 22:10:49,202 			Learning rate: weights:   1.000e-02    
2023-03-30 22:10:49,202 			Last test performance: 61.31%
2023-03-30 22:10:49,202 ----------------
2023-03-30 22:10:59,812   9   =>  21   		Training 486 pattern with 56.46% 	Forward time: 	10.32 sec
2023-03-30 22:10:59,812 			Loss:    1.004e+00    			Backward time: 	 0.29 sec 
2023-03-30 22:10:59,812 ADAM: Layer 0 -> dw_min:9.9094e-01  dw_max:1.0102e+00 lr:1.0000e-02
2023-03-30 22:10:59,812 ADAM: Layer 1 -> dw_min:9.8839e-01  dw_max:1.0139e+00 lr:1.0000e-02
2023-03-30 22:10:59,813 ADAM: Layer 2 -> dw_min:9.8949e-01  dw_max:1.0115e+00 lr:1.0000e-02
2023-03-30 22:10:59,813 ADAM: Layer 3 -> dw_min:9.9469e-01  dw_max:1.0062e+00 lr:1.0000e-02
2023-03-30 22:10:59,879 			Learning rate: weights:   1.000e-02    
2023-03-30 22:10:59,879 			Last test performance: 61.31%
2023-03-30 22:10:59,879 ----------------
2023-03-30 22:11:10,460   9   =>  22   		Training 486 pattern with 66.25% 	Forward time: 	10.29 sec
2023-03-30 22:11:10,460 			Loss:    8.591e-01    			Backward time: 	 0.29 sec 
2023-03-30 22:11:10,460 ADAM: Layer 0 -> dw_min:9.9172e-01  dw_max:1.0081e+00 lr:1.0000e-02
2023-03-30 22:11:10,461 ADAM: Layer 1 -> dw_min:9.8975e-01  dw_max:1.0127e+00 lr:1.0000e-02
2023-03-30 22:11:10,461 ADAM: Layer 2 -> dw_min:9.9001e-01  dw_max:1.0110e+00 lr:1.0000e-02
2023-03-30 22:11:10,461 ADAM: Layer 3 -> dw_min:9.9468e-01  dw_max:1.0058e+00 lr:1.0000e-02
2023-03-30 22:11:10,581 			Learning rate: weights:   1.000e-02    
2023-03-30 22:11:10,581 			Last test performance: 61.31%
2023-03-30 22:11:10,581 ----------------
2023-03-30 22:11:21,186   9   =>  23   		Training 486 pattern with 58.75% 	Forward time: 	10.31 sec
2023-03-30 22:11:21,186 			Loss:    9.795e-01    			Backward time: 	 0.29 sec 
2023-03-30 22:11:21,186 ADAM: Layer 0 -> dw_min:9.9201e-01  dw_max:1.0074e+00 lr:1.0000e-02
2023-03-30 22:11:21,186 ADAM: Layer 1 -> dw_min:9.9087e-01  dw_max:1.0080e+00 lr:1.0000e-02
2023-03-30 22:11:21,186 ADAM: Layer 2 -> dw_min:9.8750e-01  dw_max:1.0093e+00 lr:1.0000e-02
2023-03-30 22:11:21,186 ADAM: Layer 3 -> dw_min:9.9442e-01  dw_max:1.0066e+00 lr:1.0000e-02
2023-03-30 22:11:21,259 			Learning rate: weights:   1.000e-02    
2023-03-30 22:11:21,259 			Last test performance: 61.31%
2023-03-30 22:11:21,259 ----------------
2023-03-30 22:11:31,853   9   =>  24   		Training 486 pattern with 57.08% 	Forward time: 	10.30 sec
2023-03-30 22:11:31,853 			Loss:    1.014e+00    			Backward time: 	 0.29 sec 
2023-03-30 22:11:31,853 ADAM: Layer 0 -> dw_min:9.9380e-01  dw_max:1.0072e+00 lr:1.0000e-02
2023-03-30 22:11:31,854 ADAM: Layer 1 -> dw_min:9.9112e-01  dw_max:1.0090e+00 lr:1.0000e-02
2023-03-30 22:11:31,854 ADAM: Layer 2 -> dw_min:9.8649e-01  dw_max:1.0101e+00 lr:1.0000e-02
2023-03-30 22:11:31,854 ADAM: Layer 3 -> dw_min:9.9475e-01  dw_max:1.0054e+00 lr:1.0000e-02
2023-03-30 22:11:31,925 			Learning rate: weights:   1.000e-02    
2023-03-30 22:11:31,925 			Last test performance: 61.31%
2023-03-30 22:11:31,925 ----------------
2023-03-30 22:11:42,523   9   =>  25   		Training 486 pattern with 58.75% 	Forward time: 	10.31 sec
2023-03-30 22:11:42,523 			Loss:    9.544e-01    			Backward time: 	 0.29 sec 
2023-03-30 22:11:42,523 ADAM: Layer 0 -> dw_min:9.9452e-01  dw_max:1.0078e+00 lr:1.0000e-02
2023-03-30 22:11:42,523 ADAM: Layer 1 -> dw_min:9.8961e-01  dw_max:1.0092e+00 lr:1.0000e-02
2023-03-30 22:11:42,523 ADAM: Layer 2 -> dw_min:9.8759e-01  dw_max:1.0113e+00 lr:1.0000e-02
2023-03-30 22:11:42,523 ADAM: Layer 3 -> dw_min:9.9507e-01  dw_max:1.0052e+00 lr:1.0000e-02
2023-03-30 22:11:42,546 			Learning rate: weights:   1.000e-02    
2023-03-30 22:11:42,546 			Last test performance: 61.31%
2023-03-30 22:11:42,546 ----------------
2023-03-30 22:11:53,061   9   =>  26   		Training 486 pattern with 57.29% 	Forward time: 	10.22 sec
2023-03-30 22:11:53,061 			Loss:    9.594e-01    			Backward time: 	 0.29 sec 
2023-03-30 22:11:53,062 ADAM: Layer 0 -> dw_min:9.9470e-01  dw_max:1.0079e+00 lr:1.0000e-02
2023-03-30 22:11:53,062 ADAM: Layer 1 -> dw_min:9.8701e-01  dw_max:1.0093e+00 lr:1.0000e-02
2023-03-30 22:11:53,062 ADAM: Layer 2 -> dw_min:9.8824e-01  dw_max:1.0098e+00 lr:1.0000e-02
2023-03-30 22:11:53,062 ADAM: Layer 3 -> dw_min:9.9553e-01  dw_max:1.0048e+00 lr:1.0000e-02
2023-03-30 22:11:53,084 			Learning rate: weights:   1.000e-02    
2023-03-30 22:11:53,084 			Last test performance: 61.31%
2023-03-30 22:11:53,084 ----------------
2023-03-30 22:12:03,602   9   =>  27   		Training 486 pattern with 60.00% 	Forward time: 	10.23 sec
2023-03-30 22:12:03,603 			Loss:    9.726e-01    			Backward time: 	 0.29 sec 
2023-03-30 22:12:03,603 ADAM: Layer 0 -> dw_min:9.9476e-01  dw_max:1.0081e+00 lr:1.0000e-02
2023-03-30 22:12:03,603 ADAM: Layer 1 -> dw_min:9.8723e-01  dw_max:1.0082e+00 lr:1.0000e-02
2023-03-30 22:12:03,603 ADAM: Layer 2 -> dw_min:9.8857e-01  dw_max:1.0092e+00 lr:1.0000e-02
2023-03-30 22:12:03,603 ADAM: Layer 3 -> dw_min:9.9535e-01  dw_max:1.0044e+00 lr:1.0000e-02
2023-03-30 22:12:03,638 			Learning rate: weights:   1.000e-02    
2023-03-30 22:12:03,638 			Last test performance: 61.31%
2023-03-30 22:12:03,638 ----------------
2023-03-30 22:12:14,321   9   =>  28   		Training 486 pattern with 56.88% 	Forward time: 	10.39 sec
2023-03-30 22:12:14,321 			Loss:    1.023e+00    			Backward time: 	 0.29 sec 
2023-03-30 22:12:14,321 ADAM: Layer 0 -> dw_min:9.9385e-01  dw_max:1.0093e+00 lr:1.0000e-02
2023-03-30 22:12:14,321 ADAM: Layer 1 -> dw_min:9.8767e-01  dw_max:1.0078e+00 lr:1.0000e-02
2023-03-30 22:12:14,322 ADAM: Layer 2 -> dw_min:9.8765e-01  dw_max:1.0103e+00 lr:1.0000e-02
2023-03-30 22:12:14,322 ADAM: Layer 3 -> dw_min:9.9574e-01  dw_max:1.0060e+00 lr:1.0000e-02
2023-03-30 22:12:14,384 			Learning rate: weights:   1.000e-02    
2023-03-30 22:12:14,384 			Last test performance: 61.31%
2023-03-30 22:12:14,384 ----------------
2023-03-30 22:12:24,982   9   =>  29   		Training 486 pattern with 58.75% 	Forward time: 	10.31 sec
2023-03-30 22:12:24,982 			Loss:    9.604e-01    			Backward time: 	 0.29 sec 
2023-03-30 22:12:24,982 ADAM: Layer 0 -> dw_min:9.9460e-01  dw_max:1.0097e+00 lr:1.0000e-02
2023-03-30 22:12:24,982 ADAM: Layer 1 -> dw_min:9.8685e-01  dw_max:1.0089e+00 lr:1.0000e-02
2023-03-30 22:12:24,982 ADAM: Layer 2 -> dw_min:9.8890e-01  dw_max:1.0125e+00 lr:1.0000e-02
2023-03-30 22:12:24,983 ADAM: Layer 3 -> dw_min:9.9503e-01  dw_max:1.0060e+00 lr:1.0000e-02
2023-03-30 22:12:25,052 			Learning rate: weights:   1.000e-02    
2023-03-30 22:12:25,052 			Last test performance: 61.31%
2023-03-30 22:12:25,052 ----------------
2023-03-30 22:12:35,649   9   =>  30   		Training 486 pattern with 56.46% 	Forward time: 	10.30 sec
2023-03-30 22:12:35,649 			Loss:    1.026e+00    			Backward time: 	 0.29 sec 
2023-03-30 22:12:35,649 ADAM: Layer 0 -> dw_min:9.9322e-01  dw_max:1.0118e+00 lr:1.0000e-02
2023-03-30 22:12:35,649 ADAM: Layer 1 -> dw_min:9.8492e-01  dw_max:1.0089e+00 lr:1.0000e-02
2023-03-30 22:12:35,649 ADAM: Layer 2 -> dw_min:9.8709e-01  dw_max:1.0118e+00 lr:1.0000e-02
2023-03-30 22:12:35,649 ADAM: Layer 3 -> dw_min:9.9471e-01  dw_max:1.0062e+00 lr:1.0000e-02
2023-03-30 22:12:35,720 			Learning rate: weights:   1.000e-02    
2023-03-30 22:12:35,720 			Last test performance: 61.31%
2023-03-30 22:12:35,720 ----------------
2023-03-30 22:12:46,235   9   =>  31   		Training 486 pattern with 61.25% 	Forward time: 	10.22 sec
2023-03-30 22:12:46,235 			Loss:    9.339e-01    			Backward time: 	 0.29 sec 
2023-03-30 22:12:46,235 ADAM: Layer 0 -> dw_min:9.9312e-01  dw_max:1.0118e+00 lr:1.0000e-02
2023-03-30 22:12:46,236 ADAM: Layer 1 -> dw_min:9.8534e-01  dw_max:1.0097e+00 lr:1.0000e-02
2023-03-30 22:12:46,236 ADAM: Layer 2 -> dw_min:9.8789e-01  dw_max:1.0106e+00 lr:1.0000e-02
2023-03-30 22:12:46,236 ADAM: Layer 3 -> dw_min:9.9499e-01  dw_max:1.0063e+00 lr:1.0000e-02
2023-03-30 22:12:46,298 			Learning rate: weights:   1.000e-02    
2023-03-30 22:12:46,298 			Last test performance: 61.31%
2023-03-30 22:12:46,298 ----------------
2023-03-30 22:12:56,886   9   =>  32   		Training 486 pattern with 58.96% 	Forward time: 	10.30 sec
2023-03-30 22:12:56,886 			Loss:    1.001e+00    			Backward time: 	 0.29 sec 
2023-03-30 22:12:56,886 ADAM: Layer 0 -> dw_min:9.9424e-01  dw_max:1.0073e+00 lr:1.0000e-02
2023-03-30 22:12:56,887 ADAM: Layer 1 -> dw_min:9.8742e-01  dw_max:1.0094e+00 lr:1.0000e-02
2023-03-30 22:12:56,887 ADAM: Layer 2 -> dw_min:9.8693e-01  dw_max:1.0098e+00 lr:1.0000e-02
2023-03-30 22:12:56,887 ADAM: Layer 3 -> dw_min:9.9454e-01  dw_max:1.0057e+00 lr:1.0000e-02
2023-03-30 22:12:56,959 			Learning rate: weights:   1.000e-02    
2023-03-30 22:12:56,959 			Last test performance: 61.31%
2023-03-30 22:12:56,959 ----------------
2023-03-30 22:13:07,541   9   =>  33   		Training 486 pattern with 58.33% 	Forward time: 	10.29 sec
2023-03-30 22:13:07,541 			Loss:    9.616e-01    			Backward time: 	 0.29 sec 
2023-03-30 22:13:07,541 ADAM: Layer 0 -> dw_min:9.9394e-01  dw_max:1.0068e+00 lr:1.0000e-02
2023-03-30 22:13:07,541 ADAM: Layer 1 -> dw_min:9.8889e-01  dw_max:1.0085e+00 lr:1.0000e-02
2023-03-30 22:13:07,542 ADAM: Layer 2 -> dw_min:9.8667e-01  dw_max:1.0101e+00 lr:1.0000e-02
2023-03-30 22:13:07,542 ADAM: Layer 3 -> dw_min:9.9542e-01  dw_max:1.0047e+00 lr:1.0000e-02
2023-03-30 22:13:07,623 			Learning rate: weights:   1.000e-02    
2023-03-30 22:13:07,624 			Last test performance: 61.31%
2023-03-30 22:13:07,624 ----------------
2023-03-30 22:13:18,215   9   =>  34   		Training 486 pattern with 56.04% 	Forward time: 	10.30 sec
2023-03-30 22:13:18,215 			Loss:    9.984e-01    			Backward time: 	 0.29 sec 
2023-03-30 22:13:18,215 ADAM: Layer 0 -> dw_min:9.9316e-01  dw_max:1.0056e+00 lr:1.0000e-02
2023-03-30 22:13:18,215 ADAM: Layer 1 -> dw_min:9.9021e-01  dw_max:1.0066e+00 lr:1.0000e-02
2023-03-30 22:13:18,215 ADAM: Layer 2 -> dw_min:9.8776e-01  dw_max:1.0094e+00 lr:1.0000e-02
2023-03-30 22:13:18,215 ADAM: Layer 3 -> dw_min:9.9581e-01  dw_max:1.0043e+00 lr:1.0000e-02
2023-03-30 22:13:18,276 			Learning rate: weights:   1.000e-02    
2023-03-30 22:13:18,276 			Last test performance: 61.31%
2023-03-30 22:13:18,276 ----------------
2023-03-30 22:13:28,786   9   =>  35   		Training 486 pattern with 62.92% 	Forward time: 	10.22 sec
2023-03-30 22:13:28,786 			Loss:    8.810e-01    			Backward time: 	 0.29 sec 
2023-03-30 22:13:28,786 ADAM: Layer 0 -> dw_min:9.9330e-01  dw_max:1.0059e+00 lr:1.0000e-02
2023-03-30 22:13:28,786 ADAM: Layer 1 -> dw_min:9.9016e-01  dw_max:1.0062e+00 lr:1.0000e-02
2023-03-30 22:13:28,786 ADAM: Layer 2 -> dw_min:9.8939e-01  dw_max:1.0099e+00 lr:1.0000e-02
2023-03-30 22:13:28,786 ADAM: Layer 3 -> dw_min:9.9547e-01  dw_max:1.0047e+00 lr:1.0000e-02
2023-03-30 22:13:28,874 			Learning rate: weights:   1.000e-02    
2023-03-30 22:13:28,874 			Last test performance: 61.31%
2023-03-30 22:13:28,874 ----------------
2023-03-30 22:13:39,466   9   =>  36   		Training 486 pattern with 58.54% 	Forward time: 	10.30 sec
2023-03-30 22:13:39,466 			Loss:    9.814e-01    			Backward time: 	 0.29 sec 
2023-03-30 22:13:39,466 ADAM: Layer 0 -> dw_min:9.9390e-01  dw_max:1.0050e+00 lr:1.0000e-02
2023-03-30 22:13:39,466 ADAM: Layer 1 -> dw_min:9.9128e-01  dw_max:1.0064e+00 lr:1.0000e-02
2023-03-30 22:13:39,467 ADAM: Layer 2 -> dw_min:9.8841e-01  dw_max:1.0096e+00 lr:1.0000e-02
2023-03-30 22:13:39,467 ADAM: Layer 3 -> dw_min:9.9516e-01  dw_max:1.0054e+00 lr:1.0000e-02
2023-03-30 22:13:39,490 			Learning rate: weights:   1.000e-02    
2023-03-30 22:13:39,490 			Last test performance: 61.31%
2023-03-30 22:13:39,490 ----------------
2023-03-30 22:13:50,095   9   =>  37   		Training 486 pattern with 59.17% 	Forward time: 	10.31 sec
2023-03-30 22:13:50,095 			Loss:    9.093e-01    			Backward time: 	 0.29 sec 
2023-03-30 22:13:50,095 ADAM: Layer 0 -> dw_min:9.9431e-01  dw_max:1.0054e+00 lr:1.0000e-02
2023-03-30 22:13:50,095 ADAM: Layer 1 -> dw_min:9.9234e-01  dw_max:1.0079e+00 lr:1.0000e-02
2023-03-30 22:13:50,096 ADAM: Layer 2 -> dw_min:9.8933e-01  dw_max:1.0115e+00 lr:1.0000e-02
2023-03-30 22:13:50,096 ADAM: Layer 3 -> dw_min:9.9500e-01  dw_max:1.0045e+00 lr:1.0000e-02
2023-03-30 22:13:50,167 			Learning rate: weights:   1.000e-02    
2023-03-30 22:13:50,167 			Last test performance: 61.31%
2023-03-30 22:13:50,167 ----------------
2023-03-30 22:14:00,757   9   =>  38   		Training 486 pattern with 57.08% 	Forward time: 	10.30 sec
2023-03-30 22:14:00,757 			Loss:    9.763e-01    			Backward time: 	 0.29 sec 
2023-03-30 22:14:00,757 ADAM: Layer 0 -> dw_min:9.9260e-01  dw_max:1.0060e+00 lr:1.0000e-02
2023-03-30 22:14:00,757 ADAM: Layer 1 -> dw_min:9.9214e-01  dw_max:1.0076e+00 lr:1.0000e-02
2023-03-30 22:14:00,758 ADAM: Layer 2 -> dw_min:9.8688e-01  dw_max:1.0139e+00 lr:1.0000e-02
2023-03-30 22:14:00,758 ADAM: Layer 3 -> dw_min:9.9585e-01  dw_max:1.0037e+00 lr:1.0000e-02
2023-03-30 22:14:00,835 			Learning rate: weights:   1.000e-02    
2023-03-30 22:14:00,835 			Last test performance: 61.31%
2023-03-30 22:14:00,835 ----------------
2023-03-30 22:14:11,417   9   =>  39   		Training 486 pattern with 61.25% 	Forward time: 	10.29 sec
2023-03-30 22:14:11,417 			Loss:    9.009e-01    			Backward time: 	 0.29 sec 
2023-03-30 22:14:11,417 ADAM: Layer 0 -> dw_min:9.9357e-01  dw_max:1.0076e+00 lr:1.0000e-02
2023-03-30 22:14:11,417 ADAM: Layer 1 -> dw_min:9.9208e-01  dw_max:1.0096e+00 lr:1.0000e-02
2023-03-30 22:14:11,417 ADAM: Layer 2 -> dw_min:9.8716e-01  dw_max:1.0127e+00 lr:1.0000e-02
2023-03-30 22:14:11,417 ADAM: Layer 3 -> dw_min:9.9539e-01  dw_max:1.0044e+00 lr:1.0000e-02
2023-03-30 22:14:11,482 			Learning rate: weights:   1.000e-02    
2023-03-30 22:14:11,482 			Last test performance: 61.31%
2023-03-30 22:14:11,482 ----------------
2023-03-30 22:14:21,998   9   =>  40   		Training 486 pattern with 60.00% 	Forward time: 	10.22 sec
2023-03-30 22:14:21,998 			Loss:    9.099e-01    			Backward time: 	 0.29 sec 
2023-03-30 22:14:21,998 ADAM: Layer 0 -> dw_min:9.9517e-01  dw_max:1.0071e+00 lr:1.0000e-02
2023-03-30 22:14:21,998 ADAM: Layer 1 -> dw_min:9.9116e-01  dw_max:1.0104e+00 lr:1.0000e-02
2023-03-30 22:14:21,998 ADAM: Layer 2 -> dw_min:9.8806e-01  dw_max:1.0118e+00 lr:1.0000e-02
2023-03-30 22:14:21,998 ADAM: Layer 3 -> dw_min:9.9528e-01  dw_max:1.0044e+00 lr:1.0000e-02
2023-03-30 22:14:22,067 			Learning rate: weights:   1.000e-02    
2023-03-30 22:14:22,067 			Last test performance: 61.31%
2023-03-30 22:14:22,067 ----------------
2023-03-30 22:14:32,654   9   =>  41   		Training 486 pattern with 64.38% 	Forward time: 	10.29 sec
2023-03-30 22:14:32,654 			Loss:    8.626e-01    			Backward time: 	 0.29 sec 
2023-03-30 22:14:32,655 ADAM: Layer 0 -> dw_min:9.9546e-01  dw_max:1.0061e+00 lr:1.0000e-02
2023-03-30 22:14:32,655 ADAM: Layer 1 -> dw_min:9.9094e-01  dw_max:1.0091e+00 lr:1.0000e-02
2023-03-30 22:14:32,655 ADAM: Layer 2 -> dw_min:9.8913e-01  dw_max:1.0107e+00 lr:1.0000e-02
2023-03-30 22:14:32,655 ADAM: Layer 3 -> dw_min:9.9532e-01  dw_max:1.0039e+00 lr:1.0000e-02
2023-03-30 22:14:32,717 			Learning rate: weights:   1.000e-02    
2023-03-30 22:14:32,717 			Last test performance: 61.31%
2023-03-30 22:14:32,717 ----------------
2023-03-30 22:14:43,316   9   =>  42   		Training 486 pattern with 57.71% 	Forward time: 	10.31 sec
2023-03-30 22:14:43,316 			Loss:    9.308e-01    			Backward time: 	 0.29 sec 
2023-03-30 22:14:43,316 ADAM: Layer 0 -> dw_min:9.9610e-01  dw_max:1.0058e+00 lr:1.0000e-02
2023-03-30 22:14:43,316 ADAM: Layer 1 -> dw_min:9.9225e-01  dw_max:1.0079e+00 lr:1.0000e-02
2023-03-30 22:14:43,317 ADAM: Layer 2 -> dw_min:9.8739e-01  dw_max:1.0105e+00 lr:1.0000e-02
2023-03-30 22:14:43,317 ADAM: Layer 3 -> dw_min:9.9630e-01  dw_max:1.0040e+00 lr:1.0000e-02
2023-03-30 22:14:43,392 			Learning rate: weights:   1.000e-02    
2023-03-30 22:14:43,392 			Last test performance: 61.31%
2023-03-30 22:14:43,392 ----------------
2023-03-30 22:14:53,973   9   =>  43   		Training 486 pattern with 58.13% 	Forward time: 	10.29 sec
2023-03-30 22:14:53,973 			Loss:    9.955e-01    			Backward time: 	 0.29 sec 
2023-03-30 22:14:53,974 ADAM: Layer 0 -> dw_min:9.9531e-01  dw_max:1.0052e+00 lr:1.0000e-02
2023-03-30 22:14:53,974 ADAM: Layer 1 -> dw_min:9.9246e-01  dw_max:1.0062e+00 lr:1.0000e-02
2023-03-30 22:14:53,974 ADAM: Layer 2 -> dw_min:9.8845e-01  dw_max:1.0095e+00 lr:1.0000e-02
2023-03-30 22:14:53,974 ADAM: Layer 3 -> dw_min:9.9610e-01  dw_max:1.0038e+00 lr:1.0000e-02
2023-03-30 22:14:54,063 			Learning rate: weights:   1.000e-02    
2023-03-30 22:14:54,064 			Last test performance: 61.31%
2023-03-30 22:14:54,064 ----------------
2023-03-30 22:15:04,701   9   =>  44   		Training 486 pattern with 60.21% 	Forward time: 	10.34 sec
2023-03-30 22:15:04,701 			Loss:    9.169e-01    			Backward time: 	 0.29 sec 
2023-03-30 22:15:04,701 ADAM: Layer 0 -> dw_min:9.9552e-01  dw_max:1.0052e+00 lr:1.0000e-02
2023-03-30 22:15:04,701 ADAM: Layer 1 -> dw_min:9.9194e-01  dw_max:1.0066e+00 lr:1.0000e-02
2023-03-30 22:15:04,701 ADAM: Layer 2 -> dw_min:9.8982e-01  dw_max:1.0102e+00 lr:1.0000e-02
2023-03-30 22:15:04,701 ADAM: Layer 3 -> dw_min:9.9605e-01  dw_max:1.0038e+00 lr:1.0000e-02
2023-03-30 22:15:04,764 			Learning rate: weights:   1.000e-02    
2023-03-30 22:15:04,764 			Last test performance: 61.31%
2023-03-30 22:15:04,764 ----------------
2023-03-30 22:15:15,352   9   =>  45   		Training 486 pattern with 58.96% 	Forward time: 	10.30 sec
2023-03-30 22:15:15,352 			Loss:    9.734e-01    			Backward time: 	 0.29 sec 
2023-03-30 22:15:15,352 ADAM: Layer 0 -> dw_min:9.9491e-01  dw_max:1.0056e+00 lr:1.0000e-02
2023-03-30 22:15:15,353 ADAM: Layer 1 -> dw_min:9.9089e-01  dw_max:1.0071e+00 lr:1.0000e-02
2023-03-30 22:15:15,353 ADAM: Layer 2 -> dw_min:9.8985e-01  dw_max:1.0097e+00 lr:1.0000e-02
2023-03-30 22:15:15,353 ADAM: Layer 3 -> dw_min:9.9598e-01  dw_max:1.0037e+00 lr:1.0000e-02
2023-03-30 22:15:15,414 			Learning rate: weights:   1.000e-02    
2023-03-30 22:15:15,414 			Last test performance: 61.31%
2023-03-30 22:15:15,414 ----------------
2023-03-30 22:15:26,006   9   =>  46   		Training 486 pattern with 60.83% 	Forward time: 	10.30 sec
2023-03-30 22:15:26,006 			Loss:    9.444e-01    			Backward time: 	 0.29 sec 
2023-03-30 22:15:26,006 ADAM: Layer 0 -> dw_min:9.9531e-01  dw_max:1.0050e+00 lr:1.0000e-02
2023-03-30 22:15:26,006 ADAM: Layer 1 -> dw_min:9.9073e-01  dw_max:1.0067e+00 lr:1.0000e-02
2023-03-30 22:15:26,006 ADAM: Layer 2 -> dw_min:9.9098e-01  dw_max:1.0088e+00 lr:1.0000e-02
2023-03-30 22:15:26,007 ADAM: Layer 3 -> dw_min:9.9631e-01  dw_max:1.0043e+00 lr:1.0000e-02
2023-03-30 22:15:26,045 			Learning rate: weights:   1.000e-02    
2023-03-30 22:15:26,045 			Last test performance: 61.31%
2023-03-30 22:15:26,045 ----------------
2023-03-30 22:15:36,627   9   =>  47   		Training 486 pattern with 57.92% 	Forward time: 	10.29 sec
2023-03-30 22:15:36,627 			Loss:    1.003e+00    			Backward time: 	 0.29 sec 
2023-03-30 22:15:36,628 ADAM: Layer 0 -> dw_min:9.9633e-01  dw_max:1.0044e+00 lr:1.0000e-02
2023-03-30 22:15:36,628 ADAM: Layer 1 -> dw_min:9.9070e-01  dw_max:1.0072e+00 lr:1.0000e-02
2023-03-30 22:15:36,628 ADAM: Layer 2 -> dw_min:9.9038e-01  dw_max:1.0112e+00 lr:1.0000e-02
2023-03-30 22:15:36,628 ADAM: Layer 3 -> dw_min:9.9615e-01  dw_max:1.0033e+00 lr:1.0000e-02
2023-03-30 22:15:36,689 			Learning rate: weights:   1.000e-02    
2023-03-30 22:15:36,689 			Last test performance: 61.31%
2023-03-30 22:15:36,689 ----------------
2023-03-30 22:15:47,306   9   =>  48   		Training 486 pattern with 59.17% 	Forward time: 	10.32 sec
2023-03-30 22:15:47,306 			Loss:    9.288e-01    			Backward time: 	 0.29 sec 
2023-03-30 22:15:47,306 ADAM: Layer 0 -> dw_min:9.9598e-01  dw_max:1.0066e+00 lr:1.0000e-02
2023-03-30 22:15:47,306 ADAM: Layer 1 -> dw_min:9.8944e-01  dw_max:1.0082e+00 lr:1.0000e-02
2023-03-30 22:15:47,306 ADAM: Layer 2 -> dw_min:9.9020e-01  dw_max:1.0101e+00 lr:1.0000e-02
2023-03-30 22:15:47,306 ADAM: Layer 3 -> dw_min:9.9570e-01  dw_max:1.0037e+00 lr:1.0000e-02
2023-03-30 22:15:47,381 			Learning rate: weights:   1.000e-02    
2023-03-30 22:15:47,381 			Last test performance: 61.31%
2023-03-30 22:15:47,381 ----------------
2023-03-30 22:15:58,060   9   =>  49   		Training 486 pattern with 57.50% 	Forward time: 	10.39 sec
2023-03-30 22:15:58,060 			Loss:    1.018e+00    			Backward time: 	 0.29 sec 
2023-03-30 22:15:58,060 ADAM: Layer 0 -> dw_min:9.9532e-01  dw_max:1.0054e+00 lr:1.0000e-02
2023-03-30 22:15:58,060 ADAM: Layer 1 -> dw_min:9.9168e-01  dw_max:1.0068e+00 lr:1.0000e-02
2023-03-30 22:15:58,060 ADAM: Layer 2 -> dw_min:9.9038e-01  dw_max:1.0094e+00 lr:1.0000e-02
2023-03-30 22:15:58,060 ADAM: Layer 3 -> dw_min:9.9508e-01  dw_max:1.0037e+00 lr:1.0000e-02
2023-03-30 22:15:58,090 			Learning rate: weights:   1.000e-02    
2023-03-30 22:15:58,090 			Last test performance: 61.31%
2023-03-30 22:15:58,090 ----------------
2023-03-30 22:16:08,707   9   =>  50   		Training 486 pattern with 56.88% 	Forward time: 	10.32 sec
2023-03-30 22:16:08,707 			Loss:    9.765e-01    			Backward time: 	 0.29 sec 
2023-03-30 22:16:08,707 ADAM: Layer 0 -> dw_min:9.9518e-01  dw_max:1.0039e+00 lr:1.0000e-02
2023-03-30 22:16:08,707 ADAM: Layer 1 -> dw_min:9.9230e-01  dw_max:1.0069e+00 lr:1.0000e-02
2023-03-30 22:16:08,707 ADAM: Layer 2 -> dw_min:9.9096e-01  dw_max:1.0090e+00 lr:1.0000e-02
2023-03-30 22:16:08,708 ADAM: Layer 3 -> dw_min:9.9480e-01  dw_max:1.0037e+00 lr:1.0000e-02
2023-03-30 22:16:08,783 			Learning rate: weights:   1.000e-02    
2023-03-30 22:16:08,783 			Last test performance: 61.31%
2023-03-30 22:16:08,783 ----------------
2023-03-30 22:16:19,380   9   =>  51   		Training 486 pattern with 56.67% 	Forward time: 	10.30 sec
2023-03-30 22:16:19,380 			Loss:    1.015e+00    			Backward time: 	 0.29 sec 
2023-03-30 22:16:19,380 ADAM: Layer 0 -> dw_min:9.9472e-01  dw_max:1.0071e+00 lr:1.0000e-02
2023-03-30 22:16:19,380 ADAM: Layer 1 -> dw_min:9.9125e-01  dw_max:1.0074e+00 lr:1.0000e-02
2023-03-30 22:16:19,381 ADAM: Layer 2 -> dw_min:9.9055e-01  dw_max:1.0100e+00 lr:1.0000e-02
2023-03-30 22:16:19,381 ADAM: Layer 3 -> dw_min:9.9445e-01  dw_max:1.0048e+00 lr:1.0000e-02
2023-03-30 22:16:19,460 			Learning rate: weights:   1.000e-02    
2023-03-30 22:16:19,460 			Last test performance: 61.31%
2023-03-30 22:16:19,460 ----------------
2023-03-30 22:16:30,044   9   =>  52   		Training 486 pattern with 59.79% 	Forward time: 	10.29 sec
2023-03-30 22:16:30,044 			Loss:    9.573e-01    			Backward time: 	 0.29 sec 
2023-03-30 22:16:30,044 ADAM: Layer 0 -> dw_min:9.9366e-01  dw_max:1.0086e+00 lr:1.0000e-02
2023-03-30 22:16:30,044 ADAM: Layer 1 -> dw_min:9.9123e-01  dw_max:1.0086e+00 lr:1.0000e-02
2023-03-30 22:16:30,044 ADAM: Layer 2 -> dw_min:9.8996e-01  dw_max:1.0109e+00 lr:1.0000e-02
2023-03-30 22:16:30,045 ADAM: Layer 3 -> dw_min:9.9402e-01  dw_max:1.0045e+00 lr:1.0000e-02
2023-03-30 22:16:30,108 			Learning rate: weights:   1.000e-02    
2023-03-30 22:16:30,108 			Last test performance: 61.31%
2023-03-30 22:16:30,108 ----------------
2023-03-30 22:16:40,639   9   =>  53   		Training 486 pattern with 62.92% 	Forward time: 	10.24 sec
2023-03-30 22:16:40,639 			Loss:    8.852e-01    			Backward time: 	 0.29 sec 
2023-03-30 22:16:40,640 ADAM: Layer 0 -> dw_min:9.9422e-01  dw_max:1.0076e+00 lr:1.0000e-02
2023-03-30 22:16:40,640 ADAM: Layer 1 -> dw_min:9.9173e-01  dw_max:1.0088e+00 lr:1.0000e-02
2023-03-30 22:16:40,640 ADAM: Layer 2 -> dw_min:9.8999e-01  dw_max:1.0099e+00 lr:1.0000e-02
2023-03-30 22:16:40,640 ADAM: Layer 3 -> dw_min:9.9409e-01  dw_max:1.0056e+00 lr:1.0000e-02
2023-03-30 22:16:40,727 			Learning rate: weights:   1.000e-02    
2023-03-30 22:16:40,727 			Last test performance: 61.31%
2023-03-30 22:16:40,727 ----------------
2023-03-30 22:16:51,241   9   =>  54   		Training 486 pattern with 60.42% 	Forward time: 	10.22 sec
2023-03-30 22:16:51,241 			Loss:    9.463e-01    			Backward time: 	 0.29 sec 
2023-03-30 22:16:51,242 ADAM: Layer 0 -> dw_min:9.9535e-01  dw_max:1.0063e+00 lr:1.0000e-02
2023-03-30 22:16:51,242 ADAM: Layer 1 -> dw_min:9.9154e-01  dw_max:1.0095e+00 lr:1.0000e-02
2023-03-30 22:16:51,242 ADAM: Layer 2 -> dw_min:9.8823e-01  dw_max:1.0090e+00 lr:1.0000e-02
2023-03-30 22:16:51,242 ADAM: Layer 3 -> dw_min:9.9568e-01  dw_max:1.0079e+00 lr:1.0000e-02
2023-03-30 22:16:51,306 			Learning rate: weights:   1.000e-02    
2023-03-30 22:16:51,306 			Last test performance: 61.31%
2023-03-30 22:16:51,306 ----------------
2023-03-30 22:17:01,950   9   =>  55   		Training 486 pattern with 55.62% 	Forward time: 	10.35 sec
2023-03-30 22:17:01,950 			Loss:    1.023e+00    			Backward time: 	 0.29 sec 
2023-03-30 22:17:01,951 ADAM: Layer 0 -> dw_min:9.9636e-01  dw_max:1.0069e+00 lr:1.0000e-02
2023-03-30 22:17:01,951 ADAM: Layer 1 -> dw_min:9.9130e-01  dw_max:1.0087e+00 lr:1.0000e-02
2023-03-30 22:17:01,951 ADAM: Layer 2 -> dw_min:9.8793e-01  dw_max:1.0114e+00 lr:1.0000e-02
2023-03-30 22:17:01,951 ADAM: Layer 3 -> dw_min:9.9555e-01  dw_max:1.0073e+00 lr:1.0000e-02
2023-03-30 22:17:02,023 			Learning rate: weights:   1.000e-02    
2023-03-30 22:17:02,023 			Last test performance: 61.31%
2023-03-30 22:17:02,023 ----------------
2023-03-30 22:17:12,542   9   =>  56   		Training 486 pattern with 57.71% 	Forward time: 	10.23 sec
2023-03-30 22:17:12,542 			Loss:    9.991e-01    			Backward time: 	 0.29 sec 
2023-03-30 22:17:12,542 ADAM: Layer 0 -> dw_min:9.9581e-01  dw_max:1.0062e+00 lr:1.0000e-02
2023-03-30 22:17:12,542 ADAM: Layer 1 -> dw_min:9.9160e-01  dw_max:1.0083e+00 lr:1.0000e-02
2023-03-30 22:17:12,542 ADAM: Layer 2 -> dw_min:9.8792e-01  dw_max:1.0120e+00 lr:1.0000e-02
2023-03-30 22:17:12,542 ADAM: Layer 3 -> dw_min:9.9459e-01  dw_max:1.0077e+00 lr:1.0000e-02
2023-03-30 22:17:12,622 			Learning rate: weights:   1.000e-02    
2023-03-30 22:17:12,622 			Last test performance: 61.31%
2023-03-30 22:17:12,622 ----------------
2023-03-30 22:17:23,215   9   =>  57   		Training 486 pattern with 59.58% 	Forward time: 	10.30 sec
2023-03-30 22:17:23,215 			Loss:    9.645e-01    			Backward time: 	 0.29 sec 
2023-03-30 22:17:23,215 ADAM: Layer 0 -> dw_min:9.9506e-01  dw_max:1.0069e+00 lr:1.0000e-02
2023-03-30 22:17:23,215 ADAM: Layer 1 -> dw_min:9.9068e-01  dw_max:1.0083e+00 lr:1.0000e-02
2023-03-30 22:17:23,215 ADAM: Layer 2 -> dw_min:9.8891e-01  dw_max:1.0114e+00 lr:1.0000e-02
2023-03-30 22:17:23,215 ADAM: Layer 3 -> dw_min:9.9515e-01  dw_max:1.0076e+00 lr:1.0000e-02
2023-03-30 22:17:23,278 			Learning rate: weights:   1.000e-02    
2023-03-30 22:17:23,278 			Last test performance: 61.31%
2023-03-30 22:17:23,278 ----------------
2023-03-30 22:17:33,805   9   =>  58   		Training 486 pattern with 61.67% 	Forward time: 	10.23 sec
2023-03-30 22:17:33,805 			Loss:    9.252e-01    			Backward time: 	 0.29 sec 
2023-03-30 22:17:33,805 ADAM: Layer 0 -> dw_min:9.9578e-01  dw_max:1.0070e+00 lr:1.0000e-02
2023-03-30 22:17:33,805 ADAM: Layer 1 -> dw_min:9.9064e-01  dw_max:1.0082e+00 lr:1.0000e-02
2023-03-30 22:17:33,805 ADAM: Layer 2 -> dw_min:9.8986e-01  dw_max:1.0103e+00 lr:1.0000e-02
2023-03-30 22:17:33,805 ADAM: Layer 3 -> dw_min:9.9499e-01  dw_max:1.0065e+00 lr:1.0000e-02
2023-03-30 22:17:33,867 			Learning rate: weights:   1.000e-02    
2023-03-30 22:17:33,868 			Last test performance: 61.31%
2023-03-30 22:17:33,868 ----------------
2023-03-30 22:17:44,478   9   =>  59   		Training 486 pattern with 58.54% 	Forward time: 	10.32 sec
2023-03-30 22:17:44,478 			Loss:    9.618e-01    			Backward time: 	 0.29 sec 
2023-03-30 22:17:44,478 ADAM: Layer 0 -> dw_min:9.9592e-01  dw_max:1.0068e+00 lr:1.0000e-02
2023-03-30 22:17:44,478 ADAM: Layer 1 -> dw_min:9.9093e-01  dw_max:1.0082e+00 lr:1.0000e-02
2023-03-30 22:17:44,478 ADAM: Layer 2 -> dw_min:9.8942e-01  dw_max:1.0098e+00 lr:1.0000e-02
2023-03-30 22:17:44,479 ADAM: Layer 3 -> dw_min:9.9489e-01  dw_max:1.0068e+00 lr:1.0000e-02
2023-03-30 22:17:44,542 			Learning rate: weights:   1.000e-02    
2023-03-30 22:17:44,542 			Last test performance: 61.31%
2023-03-30 22:17:44,542 ----------------
2023-03-30 22:17:55,133   9   =>  60   		Training 486 pattern with 51.88% 	Forward time: 	10.30 sec
2023-03-30 22:17:55,133 			Loss:    1.094e+00    			Backward time: 	 0.29 sec 
2023-03-30 22:17:55,133 ADAM: Layer 0 -> dw_min:9.9562e-01  dw_max:1.0063e+00 lr:1.0000e-02
2023-03-30 22:17:55,133 ADAM: Layer 1 -> dw_min:9.9025e-01  dw_max:1.0089e+00 lr:1.0000e-02
2023-03-30 22:17:55,134 ADAM: Layer 2 -> dw_min:9.8909e-01  dw_max:1.0101e+00 lr:1.0000e-02
2023-03-30 22:17:55,134 ADAM: Layer 3 -> dw_min:9.9542e-01  dw_max:1.0062e+00 lr:1.0000e-02
2023-03-30 22:17:55,168 			Learning rate: weights:   1.000e-02    
2023-03-30 22:17:55,168 			Last test performance: 61.31%
2023-03-30 22:17:55,168 ----------------
2023-03-30 22:18:05,781   9   =>  61   		Training 486 pattern with 60.42% 	Forward time: 	10.32 sec
2023-03-30 22:18:05,781 			Loss:    9.534e-01    			Backward time: 	 0.29 sec 
2023-03-30 22:18:05,782 ADAM: Layer 0 -> dw_min:9.9576e-01  dw_max:1.0068e+00 lr:1.0000e-02
2023-03-30 22:18:05,782 ADAM: Layer 1 -> dw_min:9.9182e-01  dw_max:1.0091e+00 lr:1.0000e-02
2023-03-30 22:18:05,782 ADAM: Layer 2 -> dw_min:9.8955e-01  dw_max:1.0089e+00 lr:1.0000e-02
2023-03-30 22:18:05,782 ADAM: Layer 3 -> dw_min:9.9537e-01  dw_max:1.0055e+00 lr:1.0000e-02
2023-03-30 22:18:05,926 			Learning rate: weights:   1.000e-02    
2023-03-30 22:18:05,926 			Last test performance: 61.31%
2023-03-30 22:18:05,926 ----------------
2023-03-30 22:18:16,511   9   =>  62   		Training 486 pattern with 56.25% 	Forward time: 	10.29 sec
2023-03-30 22:18:16,511 			Loss:    9.772e-01    			Backward time: 	 0.29 sec 
2023-03-30 22:18:16,511 ADAM: Layer 0 -> dw_min:9.9531e-01  dw_max:1.0049e+00 lr:1.0000e-02
2023-03-30 22:18:16,512 ADAM: Layer 1 -> dw_min:9.9302e-01  dw_max:1.0084e+00 lr:1.0000e-02
2023-03-30 22:18:16,512 ADAM: Layer 2 -> dw_min:9.8989e-01  dw_max:1.0087e+00 lr:1.0000e-02
2023-03-30 22:18:16,512 ADAM: Layer 3 -> dw_min:9.9540e-01  dw_max:1.0050e+00 lr:1.0000e-02
2023-03-30 22:18:16,549 			Learning rate: weights:   1.000e-02    
2023-03-30 22:18:16,549 			Last test performance: 61.31%
2023-03-30 22:18:16,549 ----------------
2023-03-30 22:18:27,062   9   =>  63   		Training 486 pattern with 59.17% 	Forward time: 	10.22 sec
2023-03-30 22:18:27,062 			Loss:    9.554e-01    			Backward time: 	 0.29 sec 
2023-03-30 22:18:27,062 ADAM: Layer 0 -> dw_min:9.9567e-01  dw_max:1.0050e+00 lr:1.0000e-02
2023-03-30 22:18:27,062 ADAM: Layer 1 -> dw_min:9.9306e-01  dw_max:1.0095e+00 lr:1.0000e-02
2023-03-30 22:18:27,062 ADAM: Layer 2 -> dw_min:9.8993e-01  dw_max:1.0115e+00 lr:1.0000e-02
2023-03-30 22:18:27,063 ADAM: Layer 3 -> dw_min:9.9616e-01  dw_max:1.0058e+00 lr:1.0000e-02
2023-03-30 22:18:27,154 			Learning rate: weights:   1.000e-02    
2023-03-30 22:18:27,154 			Last test performance: 61.31%
2023-03-30 22:18:27,154 ----------------
2023-03-30 22:18:37,762   9   =>  64   		Training 486 pattern with 57.50% 	Forward time: 	10.31 sec
2023-03-30 22:18:37,762 			Loss:    9.888e-01    			Backward time: 	 0.29 sec 
2023-03-30 22:18:37,762 ADAM: Layer 0 -> dw_min:9.9522e-01  dw_max:1.0050e+00 lr:1.0000e-02
2023-03-30 22:18:37,762 ADAM: Layer 1 -> dw_min:9.9303e-01  dw_max:1.0089e+00 lr:1.0000e-02
2023-03-30 22:18:37,762 ADAM: Layer 2 -> dw_min:9.8881e-01  dw_max:1.0096e+00 lr:1.0000e-02
2023-03-30 22:18:37,762 ADAM: Layer 3 -> dw_min:9.9577e-01  dw_max:1.0063e+00 lr:1.0000e-02
2023-03-30 22:18:37,796 			Learning rate: weights:   1.000e-02    
2023-03-30 22:18:37,796 			Last test performance: 61.31%
2023-03-30 22:18:37,796 ----------------
2023-03-30 22:18:48,380   9   =>  65   		Training 486 pattern with 62.29% 	Forward time: 	10.29 sec
2023-03-30 22:18:48,380 			Loss:    9.528e-01    			Backward time: 	 0.29 sec 
2023-03-30 22:18:48,380 ADAM: Layer 0 -> dw_min:9.9462e-01  dw_max:1.0069e+00 lr:1.0000e-02
2023-03-30 22:18:48,380 ADAM: Layer 1 -> dw_min:9.9181e-01  dw_max:1.0089e+00 lr:1.0000e-02
2023-03-30 22:18:48,380 ADAM: Layer 2 -> dw_min:9.8918e-01  dw_max:1.0100e+00 lr:1.0000e-02
2023-03-30 22:18:48,381 ADAM: Layer 3 -> dw_min:9.9442e-01  dw_max:1.0056e+00 lr:1.0000e-02
2023-03-30 22:18:48,468 			Learning rate: weights:   1.000e-02    
2023-03-30 22:18:48,468 			Last test performance: 61.31%
2023-03-30 22:18:48,468 ----------------
2023-03-30 22:18:58,989   9   =>  66   		Training 486 pattern with 59.79% 	Forward time: 	10.22 sec
2023-03-30 22:18:58,989 			Loss:    9.233e-01    			Backward time: 	 0.29 sec 
2023-03-30 22:18:58,989 ADAM: Layer 0 -> dw_min:9.9492e-01  dw_max:1.0067e+00 lr:1.0000e-02
2023-03-30 22:18:58,989 ADAM: Layer 1 -> dw_min:9.9034e-01  dw_max:1.0096e+00 lr:1.0000e-02
```
