## Supplementary material for "Competitive performance and superior noise robustness of a non-negative deep convolutional spiking network": Source Code: log_2023_03_30_17_38_50_100.0.txt (part 2 of 11)

```
2023-03-30 22:18:58,989 ADAM: Layer 2 -> dw_min:9.8983e-01  dw_max:1.0101e+00 lr:1.0000e-02
2023-03-30 22:18:58,989 ADAM: Layer 3 -> dw_min:9.9452e-01  dw_max:1.0053e+00 lr:1.0000e-02
2023-03-30 22:18:59,036 			Learning rate: weights:   1.000e-02    
2023-03-30 22:18:59,036 			Last test performance: 61.31%
2023-03-30 22:18:59,036 ----------------
2023-03-30 22:19:09,642   9   =>  67   		Training 486 pattern with 59.58% 	Forward time: 	10.31 sec
2023-03-30 22:19:09,642 			Loss:    9.401e-01    			Backward time: 	 0.29 sec 
2023-03-30 22:19:09,643 ADAM: Layer 0 -> dw_min:9.9461e-01  dw_max:1.0061e+00 lr:1.0000e-02
2023-03-30 22:19:09,643 ADAM: Layer 1 -> dw_min:9.9116e-01  dw_max:1.0076e+00 lr:1.0000e-02
2023-03-30 22:19:09,643 ADAM: Layer 2 -> dw_min:9.8988e-01  dw_max:1.0112e+00 lr:1.0000e-02
2023-03-30 22:19:09,643 ADAM: Layer 3 -> dw_min:9.9448e-01  dw_max:1.0060e+00 lr:1.0000e-02
2023-03-30 22:19:09,707 			Learning rate: weights:   1.000e-02    
2023-03-30 22:19:09,707 			Last test performance: 61.31%
2023-03-30 22:19:09,707 ----------------
2023-03-30 22:19:20,390   9   =>  68   		Training 486 pattern with 55.42% 	Forward time: 	10.39 sec
2023-03-30 22:19:20,390 			Loss:    1.014e+00    			Backward time: 	 0.29 sec 
2023-03-30 22:19:20,390 ADAM: Layer 0 -> dw_min:9.9334e-01  dw_max:1.0047e+00 lr:1.0000e-02
2023-03-30 22:19:20,390 ADAM: Layer 1 -> dw_min:9.9219e-01  dw_max:1.0067e+00 lr:1.0000e-02
2023-03-30 22:19:20,390 ADAM: Layer 2 -> dw_min:9.9031e-01  dw_max:1.0105e+00 lr:1.0000e-02
2023-03-30 22:19:20,390 ADAM: Layer 3 -> dw_min:9.9501e-01  dw_max:1.0058e+00 lr:1.0000e-02
2023-03-30 22:19:20,441 			Learning rate: weights:   1.000e-02    
2023-03-30 22:19:20,441 			Last test performance: 61.31%
2023-03-30 22:19:20,441 ----------------
2023-03-30 22:19:30,972   9   =>  69   		Training 486 pattern with 61.04% 	Forward time: 	10.24 sec
2023-03-30 22:19:30,972 			Loss:    8.715e-01    			Backward time: 	 0.29 sec 
2023-03-30 22:19:30,972 ADAM: Layer 0 -> dw_min:9.9251e-01  dw_max:1.0054e+00 lr:1.0000e-02
2023-03-30 22:19:30,972 ADAM: Layer 1 -> dw_min:9.8953e-01  dw_max:1.0073e+00 lr:1.0000e-02
2023-03-30 22:19:30,972 ADAM: Layer 2 -> dw_min:9.9097e-01  dw_max:1.0101e+00 lr:1.0000e-02
2023-03-30 22:19:30,972 ADAM: Layer 3 -> dw_min:9.9321e-01  dw_max:1.0052e+00 lr:1.0000e-02
2023-03-30 22:19:30,995 			Learning rate: weights:   1.000e-02    
2023-03-30 22:19:30,995 			Last test performance: 61.31%
2023-03-30 22:19:30,995 ----------------
2023-03-30 22:19:41,590   9   =>  70   		Training 486 pattern with 62.50% 	Forward time: 	10.30 sec
2023-03-30 22:19:41,590 			Loss:    8.932e-01    			Backward time: 	 0.29 sec 
2023-03-30 22:19:41,590 ADAM: Layer 0 -> dw_min:9.9291e-01  dw_max:1.0059e+00 lr:1.0000e-02
2023-03-30 22:19:41,590 ADAM: Layer 1 -> dw_min:9.8848e-01  dw_max:1.0074e+00 lr:1.0000e-02
2023-03-30 22:19:41,591 ADAM: Layer 2 -> dw_min:9.9144e-01  dw_max:1.0104e+00 lr:1.0000e-02
2023-03-30 22:19:41,591 ADAM: Layer 3 -> dw_min:9.9282e-01  dw_max:1.0057e+00 lr:1.0000e-02
2023-03-30 22:19:41,671 			Learning rate: weights:   1.000e-02    
2023-03-30 22:19:41,671 			Last test performance: 61.31%
2023-03-30 22:19:41,671 ----------------
2023-03-30 22:19:52,179   9   =>  71   		Training 486 pattern with 63.12% 	Forward time: 	10.22 sec
2023-03-30 22:19:52,179 			Loss:    8.841e-01    			Backward time: 	 0.29 sec 
2023-03-30 22:19:52,179 ADAM: Layer 0 -> dw_min:9.9340e-01  dw_max:1.0052e+00 lr:1.0000e-02
2023-03-30 22:19:52,179 ADAM: Layer 1 -> dw_min:9.8956e-01  dw_max:1.0076e+00 lr:1.0000e-02
2023-03-30 22:19:52,179 ADAM: Layer 2 -> dw_min:9.9006e-01  dw_max:1.0109e+00 lr:1.0000e-02
2023-03-30 22:19:52,179 ADAM: Layer 3 -> dw_min:9.9308e-01  dw_max:1.0055e+00 lr:1.0000e-02
2023-03-30 22:19:52,204 			Learning rate: weights:   1.000e-02    
2023-03-30 22:19:52,204 			Last test performance: 61.31%
2023-03-30 22:19:52,204 ----------------
2023-03-30 22:20:02,824   9   =>  72   		Training 486 pattern with 60.21% 	Forward time: 	10.33 sec
2023-03-30 22:20:02,824 			Loss:    8.925e-01    			Backward time: 	 0.29 sec 
2023-03-30 22:20:02,824 ADAM: Layer 0 -> dw_min:9.9445e-01  dw_max:1.0054e+00 lr:1.0000e-02
2023-03-30 22:20:02,824 ADAM: Layer 1 -> dw_min:9.9024e-01  dw_max:1.0068e+00 lr:1.0000e-02
2023-03-30 22:20:02,824 ADAM: Layer 2 -> dw_min:9.9061e-01  dw_max:1.0092e+00 lr:1.0000e-02
2023-03-30 22:20:02,824 ADAM: Layer 3 -> dw_min:9.9405e-01  dw_max:1.0044e+00 lr:1.0000e-02
2023-03-30 22:20:02,847 			Learning rate: weights:   1.000e-02    
2023-03-30 22:20:02,847 			Last test performance: 61.31%
2023-03-30 22:20:02,847 ----------------
2023-03-30 22:20:13,429   9   =>  73   		Training 486 pattern with 61.46% 	Forward time: 	10.29 sec
2023-03-30 22:20:13,429 			Loss:    8.980e-01    			Backward time: 	 0.29 sec 
2023-03-30 22:20:13,429 ADAM: Layer 0 -> dw_min:9.9195e-01  dw_max:1.0051e+00 lr:1.0000e-02
2023-03-30 22:20:13,429 ADAM: Layer 1 -> dw_min:9.9210e-01  dw_max:1.0076e+00 lr:1.0000e-02
2023-03-30 22:20:13,429 ADAM: Layer 2 -> dw_min:9.8945e-01  dw_max:1.0081e+00 lr:1.0000e-02
2023-03-30 22:20:13,429 ADAM: Layer 3 -> dw_min:9.9519e-01  dw_max:1.0043e+00 lr:1.0000e-02
2023-03-30 22:20:13,517 			Learning rate: weights:   1.000e-02    
2023-03-30 22:20:13,517 			Last test performance: 61.31%
2023-03-30 22:20:13,517 ----------------
2023-03-30 22:20:24,034   9   =>  74   		Training 486 pattern with 53.75% 	Forward time: 	10.22 sec
2023-03-30 22:20:24,034 			Loss:    1.055e+00    			Backward time: 	 0.29 sec 
2023-03-30 22:20:24,034 ADAM: Layer 0 -> dw_min:9.9237e-01  dw_max:1.0058e+00 lr:1.0000e-02
2023-03-30 22:20:24,034 ADAM: Layer 1 -> dw_min:9.9312e-01  dw_max:1.0074e+00 lr:1.0000e-02
2023-03-30 22:20:24,034 ADAM: Layer 2 -> dw_min:9.9100e-01  dw_max:1.0090e+00 lr:1.0000e-02
2023-03-30 22:20:24,034 ADAM: Layer 3 -> dw_min:9.9564e-01  dw_max:1.0034e+00 lr:1.0000e-02
2023-03-30 22:20:24,185 			Learning rate: weights:   1.000e-02    
2023-03-30 22:20:24,185 			Last test performance: 61.31%
2023-03-30 22:20:24,186 ----------------
2023-03-30 22:20:34,695   9   =>  75   		Training 486 pattern with 60.00% 	Forward time: 	10.22 sec
2023-03-30 22:20:34,695 			Loss:    9.377e-01    			Backward time: 	 0.29 sec 
2023-03-30 22:20:34,696 ADAM: Layer 0 -> dw_min:9.9337e-01  dw_max:1.0055e+00 lr:1.0000e-02
2023-03-30 22:20:34,696 ADAM: Layer 1 -> dw_min:9.9332e-01  dw_max:1.0074e+00 lr:1.0000e-02
2023-03-30 22:20:34,696 ADAM: Layer 2 -> dw_min:9.9096e-01  dw_max:1.0082e+00 lr:1.0000e-02
2023-03-30 22:20:34,696 ADAM: Layer 3 -> dw_min:9.9524e-01  dw_max:1.0047e+00 lr:1.0000e-02
2023-03-30 22:20:34,735 			Learning rate: weights:   1.000e-02    
2023-03-30 22:20:34,735 			Last test performance: 61.31%
2023-03-30 22:20:34,735 ----------------
2023-03-30 22:20:45,254   9   =>  76   		Training 486 pattern with 61.88% 	Forward time: 	10.23 sec
2023-03-30 22:20:45,254 			Loss:    9.287e-01    			Backward time: 	 0.29 sec 
2023-03-30 22:20:45,254 ADAM: Layer 0 -> dw_min:9.9511e-01  dw_max:1.0038e+00 lr:1.0000e-02
2023-03-30 22:20:45,255 ADAM: Layer 1 -> dw_min:9.9217e-01  dw_max:1.0078e+00 lr:1.0000e-02
2023-03-30 22:20:45,255 ADAM: Layer 2 -> dw_min:9.9142e-01  dw_max:1.0092e+00 lr:1.0000e-02
2023-03-30 22:20:45,255 ADAM: Layer 3 -> dw_min:9.9587e-01  dw_max:1.0049e+00 lr:1.0000e-02
2023-03-30 22:20:45,327 			Learning rate: weights:   1.000e-02    
2023-03-30 22:20:45,327 			Last test performance: 61.31%
2023-03-30 22:20:45,327 ----------------
2023-03-30 22:20:55,955   9   =>  77   		Training 486 pattern with 62.50% 	Forward time: 	10.34 sec
2023-03-30 22:20:55,955 			Loss:    9.442e-01    			Backward time: 	 0.29 sec 
2023-03-30 22:20:55,955 ADAM: Layer 0 -> dw_min:9.9524e-01  dw_max:1.0045e+00 lr:1.0000e-02
2023-03-30 22:20:55,956 ADAM: Layer 1 -> dw_min:9.9265e-01  dw_max:1.0075e+00 lr:1.0000e-02
2023-03-30 22:20:55,956 ADAM: Layer 2 -> dw_min:9.9082e-01  dw_max:1.0082e+00 lr:1.0000e-02
2023-03-30 22:20:55,956 ADAM: Layer 3 -> dw_min:9.9649e-01  dw_max:1.0052e+00 lr:1.0000e-02
2023-03-30 22:20:56,020 			Learning rate: weights:   1.000e-02    
2023-03-30 22:20:56,020 			Last test performance: 61.31%
2023-03-30 22:20:56,020 ----------------
2023-03-30 22:21:06,608   9   =>  78   		Training 486 pattern with 60.00% 	Forward time: 	10.29 sec
2023-03-30 22:21:06,608 			Loss:    9.199e-01    			Backward time: 	 0.29 sec 
2023-03-30 22:21:06,609 ADAM: Layer 0 -> dw_min:9.9476e-01  dw_max:1.0045e+00 lr:1.0000e-02
2023-03-30 22:21:06,609 ADAM: Layer 1 -> dw_min:9.9364e-01  dw_max:1.0065e+00 lr:1.0000e-02
2023-03-30 22:21:06,609 ADAM: Layer 2 -> dw_min:9.9189e-01  dw_max:1.0082e+00 lr:1.0000e-02
2023-03-30 22:21:06,609 ADAM: Layer 3 -> dw_min:9.9661e-01  dw_max:1.0042e+00 lr:1.0000e-02
2023-03-30 22:21:06,633 			Learning rate: weights:   1.000e-02    
2023-03-30 22:21:06,633 			Last test performance: 61.31%
2023-03-30 22:21:06,633 ----------------
2023-03-30 22:21:17,225   9   =>  79   		Training 486 pattern with 57.29% 	Forward time: 	10.30 sec
2023-03-30 22:21:17,225 			Loss:    9.499e-01    			Backward time: 	 0.29 sec 
2023-03-30 22:21:17,225 ADAM: Layer 0 -> dw_min:9.9545e-01  dw_max:1.0049e+00 lr:1.0000e-02
2023-03-30 22:21:17,225 ADAM: Layer 1 -> dw_min:9.9308e-01  dw_max:1.0061e+00 lr:1.0000e-02
2023-03-30 22:21:17,225 ADAM: Layer 2 -> dw_min:9.9101e-01  dw_max:1.0094e+00 lr:1.0000e-02
2023-03-30 22:21:17,225 ADAM: Layer 3 -> dw_min:9.9592e-01  dw_max:1.0050e+00 lr:1.0000e-02
2023-03-30 22:21:17,306 			Learning rate: weights:   1.000e-02    
2023-03-30 22:21:17,306 			Last test performance: 61.31%
2023-03-30 22:21:17,306 ----------------
2023-03-30 22:21:27,889   9   =>  80   		Training 486 pattern with 59.58% 	Forward time: 	10.29 sec
2023-03-30 22:21:27,889 			Loss:    9.507e-01    			Backward time: 	 0.29 sec 
2023-03-30 22:21:27,889 ADAM: Layer 0 -> dw_min:9.9498e-01  dw_max:1.0053e+00 lr:1.0000e-02
2023-03-30 22:21:27,889 ADAM: Layer 1 -> dw_min:9.9195e-01  dw_max:1.0056e+00 lr:1.0000e-02
2023-03-30 22:21:27,889 ADAM: Layer 2 -> dw_min:9.9132e-01  dw_max:1.0097e+00 lr:1.0000e-02
2023-03-30 22:21:27,890 ADAM: Layer 3 -> dw_min:9.9553e-01  dw_max:1.0046e+00 lr:1.0000e-02
2023-03-30 22:21:27,925 			Learning rate: weights:   1.000e-02    
2023-03-30 22:21:27,925 			Last test performance: 61.31%
2023-03-30 22:21:27,926 ----------------
2023-03-30 22:21:38,440   9   =>  81   		Training 486 pattern with 56.88% 	Forward time: 	10.22 sec
2023-03-30 22:21:38,440 			Loss:    1.037e+00    			Backward time: 	 0.29 sec 
2023-03-30 22:21:38,440 ADAM: Layer 0 -> dw_min:9.9533e-01  dw_max:1.0046e+00 lr:1.0000e-02
2023-03-30 22:21:38,440 ADAM: Layer 1 -> dw_min:9.9200e-01  dw_max:1.0057e+00 lr:1.0000e-02
2023-03-30 22:21:38,440 ADAM: Layer 2 -> dw_min:9.9094e-01  dw_max:1.0091e+00 lr:1.0000e-02
2023-03-30 22:21:38,440 ADAM: Layer 3 -> dw_min:9.9554e-01  dw_max:1.0042e+00 lr:1.0000e-02
2023-03-30 22:21:38,489 			Learning rate: weights:   1.000e-02    
2023-03-30 22:21:38,489 			Last test performance: 61.31%
2023-03-30 22:21:38,489 ----------------
2023-03-30 22:21:49,002   9   =>  82   		Training 486 pattern with 61.04% 	Forward time: 	10.22 sec
2023-03-30 22:21:49,003 			Loss:    1.000e+00    			Backward time: 	 0.29 sec 
2023-03-30 22:21:49,003 ADAM: Layer 0 -> dw_min:9.9570e-01  dw_max:1.0047e+00 lr:1.0000e-02
2023-03-30 22:21:49,003 ADAM: Layer 1 -> dw_min:9.9213e-01  dw_max:1.0060e+00 lr:1.0000e-02
2023-03-30 22:21:49,003 ADAM: Layer 2 -> dw_min:9.9012e-01  dw_max:1.0091e+00 lr:1.0000e-02
2023-03-30 22:21:49,003 ADAM: Layer 3 -> dw_min:9.9507e-01  dw_max:1.0042e+00 lr:1.0000e-02
2023-03-30 22:21:49,091 			Learning rate: weights:   1.000e-02    
2023-03-30 22:21:49,091 			Last test performance: 61.31%
2023-03-30 22:21:49,091 ----------------
2023-03-30 22:21:59,609   9   =>  83   		Training 486 pattern with 55.21% 	Forward time: 	10.23 sec
2023-03-30 22:21:59,609 			Loss:    1.004e+00    			Backward time: 	 0.29 sec 
2023-03-30 22:21:59,609 ADAM: Layer 0 -> dw_min:9.9584e-01  dw_max:1.0063e+00 lr:1.0000e-02
2023-03-30 22:21:59,609 ADAM: Layer 1 -> dw_min:9.9163e-01  dw_max:1.0072e+00 lr:1.0000e-02
2023-03-30 22:21:59,609 ADAM: Layer 2 -> dw_min:9.9063e-01  dw_max:1.0092e+00 lr:1.0000e-02
2023-03-30 22:21:59,610 ADAM: Layer 3 -> dw_min:9.9479e-01  dw_max:1.0046e+00 lr:1.0000e-02
2023-03-30 22:21:59,717 			Learning rate: weights:   1.000e-02    
2023-03-30 22:21:59,717 			Last test performance: 61.31%
2023-03-30 22:21:59,717 ----------------
2023-03-30 22:22:10,314   9   =>  84   		Training 486 pattern with 60.42% 	Forward time: 	10.30 sec
2023-03-30 22:22:10,315 			Loss:    9.221e-01    			Backward time: 	 0.29 sec 
2023-03-30 22:22:10,315 ADAM: Layer 0 -> dw_min:9.9591e-01  dw_max:1.0067e+00 lr:1.0000e-02
2023-03-30 22:22:10,315 ADAM: Layer 1 -> dw_min:9.9167e-01  dw_max:1.0075e+00 lr:1.0000e-02
2023-03-30 22:22:10,315 ADAM: Layer 2 -> dw_min:9.9003e-01  dw_max:1.0092e+00 lr:1.0000e-02
2023-03-30 22:22:10,315 ADAM: Layer 3 -> dw_min:9.9421e-01  dw_max:1.0049e+00 lr:1.0000e-02
2023-03-30 22:22:10,377 			Learning rate: weights:   1.000e-02    
2023-03-30 22:22:10,378 			Last test performance: 61.31%
2023-03-30 22:22:10,378 ----------------
2023-03-30 22:22:21,009   9   =>  85   		Training 486 pattern with 61.25% 	Forward time: 	10.34 sec
2023-03-30 22:22:21,009 			Loss:    9.163e-01    			Backward time: 	 0.29 sec 
2023-03-30 22:22:21,009 ADAM: Layer 0 -> dw_min:9.9545e-01  dw_max:1.0063e+00 lr:1.0000e-02
2023-03-30 22:22:21,009 ADAM: Layer 1 -> dw_min:9.9292e-01  dw_max:1.0072e+00 lr:1.0000e-02
2023-03-30 22:22:21,009 ADAM: Layer 2 -> dw_min:9.9017e-01  dw_max:1.0094e+00 lr:1.0000e-02
2023-03-30 22:22:21,009 ADAM: Layer 3 -> dw_min:9.9455e-01  dw_max:1.0046e+00 lr:1.0000e-02
2023-03-30 22:22:21,057 			Learning rate: weights:   1.000e-02    
2023-03-30 22:22:21,057 			Last test performance: 61.31%
2023-03-30 22:22:21,057 ----------------
2023-03-30 22:22:31,650   9   =>  86   		Training 486 pattern with 65.62% 	Forward time: 	10.30 sec
2023-03-30 22:22:31,650 			Loss:    8.087e-01    			Backward time: 	 0.29 sec 
2023-03-30 22:22:31,650 ADAM: Layer 0 -> dw_min:9.9649e-01  dw_max:1.0052e+00 lr:1.0000e-02
2023-03-30 22:22:31,650 ADAM: Layer 1 -> dw_min:9.9232e-01  dw_max:1.0068e+00 lr:1.0000e-02
2023-03-30 22:22:31,650 ADAM: Layer 2 -> dw_min:9.8916e-01  dw_max:1.0087e+00 lr:1.0000e-02
2023-03-30 22:22:31,651 ADAM: Layer 3 -> dw_min:9.9465e-01  dw_max:1.0047e+00 lr:1.0000e-02
2023-03-30 22:22:31,742 			Learning rate: weights:   1.000e-02    
2023-03-30 22:22:31,742 			Last test performance: 61.31%
2023-03-30 22:22:31,742 ----------------
2023-03-30 22:22:42,252   9   =>  87   		Training 486 pattern with 60.42% 	Forward time: 	10.22 sec
2023-03-30 22:22:42,252 			Loss:    9.255e-01    			Backward time: 	 0.29 sec 
2023-03-30 22:22:42,253 ADAM: Layer 0 -> dw_min:9.9538e-01  dw_max:1.0048e+00 lr:1.0000e-02
2023-03-30 22:22:42,253 ADAM: Layer 1 -> dw_min:9.9188e-01  dw_max:1.0070e+00 lr:1.0000e-02
2023-03-30 22:22:42,253 ADAM: Layer 2 -> dw_min:9.8946e-01  dw_max:1.0092e+00 lr:1.0000e-02
2023-03-30 22:22:42,253 ADAM: Layer 3 -> dw_min:9.9437e-01  dw_max:1.0050e+00 lr:1.0000e-02
2023-03-30 22:22:42,284 			Learning rate: weights:   1.000e-02    
2023-03-30 22:22:42,284 			Last test performance: 61.31%
2023-03-30 22:22:42,284 ----------------
2023-03-30 22:22:52,880   9   =>  88   		Training 486 pattern with 60.42% 	Forward time: 	10.30 sec
2023-03-30 22:22:52,880 			Loss:    9.058e-01    			Backward time: 	 0.29 sec 
2023-03-30 22:22:52,880 ADAM: Layer 0 -> dw_min:9.9396e-01  dw_max:1.0044e+00 lr:1.0000e-02
2023-03-30 22:22:52,880 ADAM: Layer 1 -> dw_min:9.9295e-01  dw_max:1.0070e+00 lr:1.0000e-02
2023-03-30 22:22:52,880 ADAM: Layer 2 -> dw_min:9.9045e-01  dw_max:1.0093e+00 lr:1.0000e-02
2023-03-30 22:22:52,881 ADAM: Layer 3 -> dw_min:9.9517e-01  dw_max:1.0046e+00 lr:1.0000e-02
2023-03-30 22:22:52,951 			Learning rate: weights:   1.000e-02    
2023-03-30 22:22:52,952 			Last test performance: 61.31%
2023-03-30 22:22:52,952 ----------------
2023-03-30 22:23:03,546   9   =>  89   		Training 486 pattern with 57.08% 	Forward time: 	10.30 sec
2023-03-30 22:23:03,547 			Loss:    1.008e+00    			Backward time: 	 0.29 sec 
2023-03-30 22:23:03,547 ADAM: Layer 0 -> dw_min:9.9387e-01  dw_max:1.0048e+00 lr:1.0000e-02
2023-03-30 22:23:03,547 ADAM: Layer 1 -> dw_min:9.9301e-01  dw_max:1.0090e+00 lr:1.0000e-02
2023-03-30 22:23:03,547 ADAM: Layer 2 -> dw_min:9.9106e-01  dw_max:1.0090e+00 lr:1.0000e-02
2023-03-30 22:23:03,547 ADAM: Layer 3 -> dw_min:9.9521e-01  dw_max:1.0040e+00 lr:1.0000e-02
2023-03-30 22:23:03,609 			Learning rate: weights:   1.000e-02    
2023-03-30 22:23:03,609 			Last test performance: 61.31%
2023-03-30 22:23:03,609 ----------------
2023-03-30 22:23:14,204   9   =>  90   		Training 486 pattern with 60.00% 	Forward time: 	10.30 sec
2023-03-30 22:23:14,204 			Loss:    8.895e-01    			Backward time: 	 0.29 sec 
2023-03-30 22:23:14,204 ADAM: Layer 0 -> dw_min:9.9496e-01  dw_max:1.0042e+00 lr:1.0000e-02
2023-03-30 22:23:14,204 ADAM: Layer 1 -> dw_min:9.9168e-01  dw_max:1.0084e+00 lr:1.0000e-02
2023-03-30 22:23:14,205 ADAM: Layer 2 -> dw_min:9.9118e-01  dw_max:1.0102e+00 lr:1.0000e-02
2023-03-30 22:23:14,205 ADAM: Layer 3 -> dw_min:9.9584e-01  dw_max:1.0039e+00 lr:1.0000e-02
2023-03-30 22:23:14,237 			Learning rate: weights:   1.000e-02    
2023-03-30 22:23:14,237 			Last test performance: 61.31%
2023-03-30 22:23:14,237 ----------------
2023-03-30 22:23:24,939   9   =>  91   		Training 486 pattern with 59.17% 	Forward time: 	10.41 sec
2023-03-30 22:23:24,939 			Loss:    9.386e-01    			Backward time: 	 0.29 sec 
2023-03-30 22:23:24,940 ADAM: Layer 0 -> dw_min:9.9500e-01  dw_max:1.0049e+00 lr:1.0000e-02
2023-03-30 22:23:24,940 ADAM: Layer 1 -> dw_min:9.9174e-01  dw_max:1.0094e+00 lr:1.0000e-02
2023-03-30 22:23:24,940 ADAM: Layer 2 -> dw_min:9.9082e-01  dw_max:1.0095e+00 lr:1.0000e-02
2023-03-30 22:23:24,940 ADAM: Layer 3 -> dw_min:9.9442e-01  dw_max:1.0050e+00 lr:1.0000e-02
2023-03-30 22:23:24,980 			Learning rate: weights:   1.000e-02    
2023-03-30 22:23:24,980 			Last test performance: 61.31%
2023-03-30 22:23:24,980 ----------------
2023-03-30 22:23:35,493   9   =>  92   		Training 486 pattern with 59.38% 	Forward time: 	10.22 sec
2023-03-30 22:23:35,493 			Loss:    9.055e-01    			Backward time: 	 0.29 sec 
2023-03-30 22:23:35,493 ADAM: Layer 0 -> dw_min:9.9470e-01  dw_max:1.0058e+00 lr:1.0000e-02
2023-03-30 22:23:35,494 ADAM: Layer 1 -> dw_min:9.9159e-01  dw_max:1.0087e+00 lr:1.0000e-02
2023-03-30 22:23:35,494 ADAM: Layer 2 -> dw_min:9.9081e-01  dw_max:1.0091e+00 lr:1.0000e-02
2023-03-30 22:23:35,494 ADAM: Layer 3 -> dw_min:9.9419e-01  dw_max:1.0052e+00 lr:1.0000e-02
2023-03-30 22:23:35,556 			Learning rate: weights:   1.000e-02    
2023-03-30 22:23:35,556 			Last test performance: 61.31%
2023-03-30 22:23:35,556 ----------------
2023-03-30 22:23:46,076   9   =>  93   		Training 486 pattern with 60.42% 	Forward time: 	10.23 sec
2023-03-30 22:23:46,076 			Loss:    9.342e-01    			Backward time: 	 0.29 sec 
2023-03-30 22:23:46,076 ADAM: Layer 0 -> dw_min:9.9489e-01  dw_max:1.0046e+00 lr:1.0000e-02
2023-03-30 22:23:46,076 ADAM: Layer 1 -> dw_min:9.9181e-01  dw_max:1.0095e+00 lr:1.0000e-02
2023-03-30 22:23:46,076 ADAM: Layer 2 -> dw_min:9.8993e-01  dw_max:1.0112e+00 lr:1.0000e-02
2023-03-30 22:23:46,076 ADAM: Layer 3 -> dw_min:9.9487e-01  dw_max:1.0050e+00 lr:1.0000e-02
2023-03-30 22:23:46,139 			Learning rate: weights:   1.000e-02    
2023-03-30 22:23:46,139 			Last test performance: 61.31%
2023-03-30 22:23:46,139 ----------------
2023-03-30 22:23:56,863   9   =>  94   		Training 486 pattern with 57.08% 	Forward time: 	10.43 sec
2023-03-30 22:23:56,863 			Loss:    9.825e-01    			Backward time: 	 0.29 sec 
2023-03-30 22:23:56,863 ADAM: Layer 0 -> dw_min:9.9489e-01  dw_max:1.0043e+00 lr:1.0000e-02
2023-03-30 22:23:56,864 ADAM: Layer 1 -> dw_min:9.9230e-01  dw_max:1.0076e+00 lr:1.0000e-02
2023-03-30 22:23:56,864 ADAM: Layer 2 -> dw_min:9.9118e-01  dw_max:1.0098e+00 lr:1.0000e-02
2023-03-30 22:23:56,864 ADAM: Layer 3 -> dw_min:9.9486e-01  dw_max:1.0054e+00 lr:1.0000e-02
2023-03-30 22:23:56,928 			Learning rate: weights:   1.000e-02    
2023-03-30 22:23:56,928 			Last test performance: 61.31%
2023-03-30 22:23:56,928 ----------------
2023-03-30 22:24:07,543   9   =>  95   		Training 486 pattern with 60.00% 	Forward time: 	10.32 sec
2023-03-30 22:24:07,543 			Loss:    9.347e-01    			Backward time: 	 0.29 sec 
2023-03-30 22:24:07,543 ADAM: Layer 0 -> dw_min:9.9329e-01  dw_max:1.0048e+00 lr:1.0000e-02
2023-03-30 22:24:07,543 ADAM: Layer 1 -> dw_min:9.9224e-01  dw_max:1.0082e+00 lr:1.0000e-02
2023-03-30 22:24:07,543 ADAM: Layer 2 -> dw_min:9.9168e-01  dw_max:1.0084e+00 lr:1.0000e-02
2023-03-30 22:24:07,543 ADAM: Layer 3 -> dw_min:9.9451e-01  dw_max:1.0050e+00 lr:1.0000e-02
2023-03-30 22:24:07,566 			Learning rate: weights:   1.000e-02    
2023-03-30 22:24:07,566 			Last test performance: 61.31%
2023-03-30 22:24:07,566 ----------------
2023-03-30 22:24:18,154   9   =>  96   		Training 486 pattern with 60.83% 	Forward time: 	10.29 sec
2023-03-30 22:24:18,154 			Loss:    9.031e-01    			Backward time: 	 0.29 sec 
2023-03-30 22:24:18,154 ADAM: Layer 0 -> dw_min:9.9402e-01  dw_max:1.0050e+00 lr:1.0000e-02
2023-03-30 22:24:18,154 ADAM: Layer 1 -> dw_min:9.9156e-01  dw_max:1.0063e+00 lr:1.0000e-02
2023-03-30 22:24:18,155 ADAM: Layer 2 -> dw_min:9.9157e-01  dw_max:1.0102e+00 lr:1.0000e-02
2023-03-30 22:24:18,155 ADAM: Layer 3 -> dw_min:9.9495e-01  dw_max:1.0037e+00 lr:1.0000e-02
2023-03-30 22:24:18,233 			Learning rate: weights:   1.000e-02    
2023-03-30 22:24:18,233 			Last test performance: 61.31%
2023-03-30 22:24:18,233 ----------------
2023-03-30 22:24:28,818   9   =>  97   		Training 486 pattern with 55.83% 	Forward time: 	10.29 sec
2023-03-30 22:24:28,818 			Loss:    1.010e+00    			Backward time: 	 0.29 sec 
2023-03-30 22:24:28,818 ADAM: Layer 0 -> dw_min:9.9322e-01  dw_max:1.0051e+00 lr:1.0000e-02
2023-03-30 22:24:28,818 ADAM: Layer 1 -> dw_min:9.9193e-01  dw_max:1.0063e+00 lr:1.0000e-02
2023-03-30 22:24:28,819 ADAM: Layer 2 -> dw_min:9.9137e-01  dw_max:1.0089e+00 lr:1.0000e-02
2023-03-30 22:24:28,819 ADAM: Layer 3 -> dw_min:9.9519e-01  dw_max:1.0045e+00 lr:1.0000e-02
2023-03-30 22:24:28,850 			Learning rate: weights:   1.000e-02    
2023-03-30 22:24:28,850 			Last test performance: 61.31%
2023-03-30 22:24:28,850 ----------------
2023-03-30 22:24:39,469   9   =>  98   		Training 486 pattern with 56.46% 	Forward time: 	10.33 sec
2023-03-30 22:24:39,469 			Loss:    9.318e-01    			Backward time: 	 0.29 sec 
2023-03-30 22:24:39,469 ADAM: Layer 0 -> dw_min:9.9175e-01  dw_max:1.0042e+00 lr:1.0000e-02
2023-03-30 22:24:39,470 ADAM: Layer 1 -> dw_min:9.9215e-01  dw_max:1.0067e+00 lr:1.0000e-02
2023-03-30 22:24:39,470 ADAM: Layer 2 -> dw_min:9.9079e-01  dw_max:1.0104e+00 lr:1.0000e-02
2023-03-30 22:24:39,470 ADAM: Layer 3 -> dw_min:9.9510e-01  dw_max:1.0043e+00 lr:1.0000e-02
2023-03-30 22:24:39,554 			Learning rate: weights:   1.000e-02    
2023-03-30 22:24:39,554 			Last test performance: 61.31%
2023-03-30 22:24:39,554 ----------------
2023-03-30 22:24:50,143   9   =>  99   		Training 486 pattern with 60.42% 	Forward time: 	10.30 sec
2023-03-30 22:24:50,143 			Loss:    9.201e-01    			Backward time: 	 0.29 sec 
2023-03-30 22:24:50,144 ADAM: Layer 0 -> dw_min:9.9280e-01  dw_max:1.0050e+00 lr:1.0000e-02
2023-03-30 22:24:50,144 ADAM: Layer 1 -> dw_min:9.9262e-01  dw_max:1.0064e+00 lr:1.0000e-02
2023-03-30 22:24:50,144 ADAM: Layer 2 -> dw_min:9.8989e-01  dw_max:1.0092e+00 lr:1.0000e-02
2023-03-30 22:24:50,144 ADAM: Layer 3 -> dw_min:9.9592e-01  dw_max:1.0044e+00 lr:1.0000e-02
2023-03-30 22:24:50,213 			Learning rate: weights:   1.000e-02    
2023-03-30 22:24:50,213 			Last test performance: 61.31%
2023-03-30 22:24:50,213 ----------------
2023-03-30 22:25:00,811   9   => 100   		Training 486 pattern with 56.46% 	Forward time: 	10.31 sec
2023-03-30 22:25:00,811 			Loss:    9.961e-01    			Backward time: 	 0.29 sec 
2023-03-30 22:25:00,811 ADAM: Layer 0 -> dw_min:9.9461e-01  dw_max:1.0056e+00 lr:1.0000e-02
2023-03-30 22:25:00,811 ADAM: Layer 1 -> dw_min:9.9266e-01  dw_max:1.0078e+00 lr:1.0000e-02
2023-03-30 22:25:00,811 ADAM: Layer 2 -> dw_min:9.9074e-01  dw_max:1.0087e+00 lr:1.0000e-02
2023-03-30 22:25:00,811 ADAM: Layer 3 -> dw_min:9.9610e-01  dw_max:1.0047e+00 lr:1.0000e-02
2023-03-30 22:25:00,888 			Learning rate: weights:   1.000e-02    
2023-03-30 22:25:00,888 			Last test performance: 61.31%
2023-03-30 22:25:00,889 ----------------
2023-03-30 22:25:11,590   9   => 101   		Training 486 pattern with 61.04% 	Forward time: 	10.41 sec
2023-03-30 22:25:11,590 			Loss:    9.148e-01    			Backward time: 	 0.29 sec 
2023-03-30 22:25:11,590 ADAM: Layer 0 -> dw_min:9.9507e-01  dw_max:1.0058e+00 lr:1.0000e-02
2023-03-30 22:25:11,590 ADAM: Layer 1 -> dw_min:9.9288e-01  dw_max:1.0085e+00 lr:1.0000e-02
2023-03-30 22:25:11,590 ADAM: Layer 2 -> dw_min:9.9109e-01  dw_max:1.0077e+00 lr:1.0000e-02
2023-03-30 22:25:11,590 ADAM: Layer 3 -> dw_min:9.9565e-01  dw_max:1.0048e+00 lr:1.0000e-02
2023-03-30 22:25:11,668 			Learning rate: weights:   1.000e-02    
2023-03-30 22:25:11,669 			Last test performance: 61.31%
2023-03-30 22:25:11,669 ----------------
2023-03-30 22:25:22,260   9   => 102   		Training 486 pattern with 57.92% 	Forward time: 	10.30 sec
2023-03-30 22:25:22,260 			Loss:    9.825e-01    			Backward time: 	 0.29 sec 
2023-03-30 22:25:22,261 ADAM: Layer 0 -> dw_min:9.9471e-01  dw_max:1.0058e+00 lr:1.0000e-02
2023-03-30 22:25:22,261 ADAM: Layer 1 -> dw_min:9.9301e-01  dw_max:1.0088e+00 lr:1.0000e-02
2023-03-30 22:25:22,261 ADAM: Layer 2 -> dw_min:9.9216e-01  dw_max:1.0074e+00 lr:1.0000e-02
2023-03-30 22:25:22,261 ADAM: Layer 3 -> dw_min:9.9495e-01  dw_max:1.0057e+00 lr:1.0000e-02
2023-03-30 22:25:22,325 			Learning rate: weights:   1.000e-02    
2023-03-30 22:25:22,325 			Last test performance: 61.31%
2023-03-30 22:25:22,325 ----------------
2023-03-30 22:25:32,937   9   => 103   		Training 486 pattern with 61.04% 	Forward time: 	10.32 sec
2023-03-30 22:25:32,937 			Loss:    9.303e-01    			Backward time: 	 0.29 sec 
2023-03-30 22:25:32,937 ADAM: Layer 0 -> dw_min:9.9404e-01  dw_max:1.0050e+00 lr:1.0000e-02
2023-03-30 22:25:32,937 ADAM: Layer 1 -> dw_min:9.9326e-01  dw_max:1.0086e+00 lr:1.0000e-02
2023-03-30 22:25:32,937 ADAM: Layer 2 -> dw_min:9.9233e-01  dw_max:1.0075e+00 lr:1.0000e-02
2023-03-30 22:25:32,938 ADAM: Layer 3 -> dw_min:9.9461e-01  dw_max:1.0052e+00 lr:1.0000e-02
2023-03-30 22:25:32,959 			Learning rate: weights:   1.000e-02    
2023-03-30 22:25:32,959 			Last test performance: 61.31%
2023-03-30 22:25:32,960 ----------------
2023-03-30 22:25:34,803 
2023-03-30 22:25:34,803 Testing:
2023-03-30 22:25:35,311 		24 of 10000 with 79.17% 	 Time used:  0.51 sec
2023-03-30 22:25:35,818 		48 of 10000 with 68.75% 	 Time used:  0.51 sec
2023-03-30 22:25:36,325 		72 of 10000 with 65.28% 	 Time used:  0.51 sec
2023-03-30 22:25:36,833 		96 of 10000 with 66.67% 	 Time used:  0.51 sec
2023-03-30 22:25:37,340 		120 of 10000 with 66.67% 	 Time used:  0.51 sec
2023-03-30 22:25:37,848 		144 of 10000 with 66.67% 	 Time used:  0.51 sec
2023-03-30 22:25:38,355 		168 of 10000 with 65.48% 	 Time used:  0.51 sec
2023-03-30 22:25:38,862 		192 of 10000 with 64.58% 	 Time used:  0.51 sec
2023-03-30 22:25:39,371 		216 of 10000 with 64.35% 	 Time used:  0.51 sec
2023-03-30 22:25:39,878 		240 of 10000 with 62.08% 	 Time used:  0.51 sec
2023-03-30 22:25:40,386 		264 of 10000 with 60.23% 	 Time used:  0.51 sec
2023-03-30 22:25:40,893 		288 of 10000 with 61.11% 	 Time used:  0.51 sec
2023-03-30 22:25:41,401 		312 of 10000 with 60.58% 	 Time used:  0.51 sec
2023-03-30 22:25:41,909 		336 of 10000 with 61.31% 	 Time used:  0.51 sec
2023-03-30 22:25:42,416 		360 of 10000 with 61.67% 	 Time used:  0.51 sec
2023-03-30 22:25:42,924 		384 of 10000 with 61.20% 	 Time used:  0.51 sec
2023-03-30 22:25:43,431 		408 of 10000 with 62.01% 	 Time used:  0.51 sec
2023-03-30 22:25:43,938 		432 of 10000 with 61.81% 	 Time used:  0.51 sec
2023-03-30 22:25:44,446 		456 of 10000 with 61.62% 	 Time used:  0.51 sec
2023-03-30 22:25:44,953 		480 of 10000 with 61.25% 	 Time used:  0.51 sec
2023-03-30 22:25:45,461 		504 of 10000 with 61.31% 	 Time used:  0.51 sec
2023-03-30 22:25:45,968 		528 of 10000 with 61.93% 	 Time used:  0.51 sec
2023-03-30 22:25:46,475 		552 of 10000 with 62.50% 	 Time used:  0.51 sec
2023-03-30 22:25:46,983 		576 of 10000 with 62.15% 	 Time used:  0.51 sec
2023-03-30 22:25:47,490 		600 of 10000 with 62.00% 	 Time used:  0.51 sec
2023-03-30 22:25:47,998 		624 of 10000 with 62.82% 	 Time used:  0.51 sec
2023-03-30 22:25:48,505 		648 of 10000 with 62.65% 	 Time used:  0.51 sec
2023-03-30 22:25:49,012 		672 of 10000 with 63.10% 	 Time used:  0.51 sec
2023-03-30 22:25:49,520 		696 of 10000 with 62.21% 	 Time used:  0.51 sec
2023-03-30 22:25:50,028 		720 of 10000 with 63.06% 	 Time used:  0.51 sec
2023-03-30 22:25:50,535 		744 of 10000 with 63.44% 	 Time used:  0.51 sec
2023-03-30 22:25:51,043 		768 of 10000 with 63.41% 	 Time used:  0.51 sec
2023-03-30 22:25:51,550 		792 of 10000 with 63.51% 	 Time used:  0.51 sec
2023-03-30 22:25:52,057 		816 of 10000 with 63.48% 	 Time used:  0.51 sec
2023-03-30 22:25:52,565 		840 of 10000 with 63.33% 	 Time used:  0.51 sec
2023-03-30 22:25:53,072 		864 of 10000 with 63.54% 	 Time used:  0.51 sec
2023-03-30 22:25:53,580 		888 of 10000 with 63.74% 	 Time used:  0.51 sec
2023-03-30 22:25:54,087 		912 of 10000 with 63.93% 	 Time used:  0.51 sec
2023-03-30 22:25:54,595 		936 of 10000 with 63.78% 	 Time used:  0.51 sec
2023-03-30 22:25:55,102 		960 of 10000 with 64.06% 	 Time used:  0.51 sec
2023-03-30 22:25:55,609 		984 of 10000 with 64.13% 	 Time used:  0.51 sec
2023-03-30 22:25:56,117 		1008 of 10000 with 64.19% 	 Time used:  0.51 sec
2023-03-30 22:25:56,624 		1032 of 10000 with 64.34% 	 Time used:  0.51 sec
2023-03-30 22:25:57,131 		1056 of 10000 with 63.83% 	 Time used:  0.51 sec
2023-03-30 22:25:57,639 		1080 of 10000 with 63.80% 	 Time used:  0.51 sec
2023-03-30 22:25:58,146 		1104 of 10000 with 63.77% 	 Time used:  0.51 sec
2023-03-30 22:25:58,654 		1128 of 10000 with 63.92% 	 Time used:  0.51 sec
2023-03-30 22:25:59,161 		1152 of 10000 with 63.63% 	 Time used:  0.51 sec
2023-03-30 22:25:59,669 		1176 of 10000 with 63.78% 	 Time used:  0.51 sec
2023-03-30 22:26:00,176 		1200 of 10000 with 63.75% 	 Time used:  0.51 sec
2023-03-30 22:26:00,684 		1224 of 10000 with 63.48% 	 Time used:  0.51 sec
2023-03-30 22:26:01,191 		1248 of 10000 with 63.38% 	 Time used:  0.51 sec
2023-03-30 22:26:01,698 		1272 of 10000 with 63.21% 	 Time used:  0.51 sec
2023-03-30 22:26:02,206 		1296 of 10000 with 63.19% 	 Time used:  0.51 sec
2023-03-30 22:26:02,714 		1320 of 10000 with 63.33% 	 Time used:  0.51 sec
2023-03-30 22:26:03,221 		1344 of 10000 with 63.47% 	 Time used:  0.51 sec
2023-03-30 22:26:03,728 		1368 of 10000 with 63.89% 	 Time used:  0.51 sec
2023-03-30 22:26:04,236 		1392 of 10000 with 63.79% 	 Time used:  0.51 sec
2023-03-30 22:26:04,743 		1416 of 10000 with 63.91% 	 Time used:  0.51 sec
2023-03-30 22:26:05,251 		1440 of 10000 with 63.82% 	 Time used:  0.51 sec
2023-03-30 22:26:05,758 		1464 of 10000 with 64.00% 	 Time used:  0.51 sec
2023-03-30 22:26:06,265 		1488 of 10000 with 63.98% 	 Time used:  0.51 sec
2023-03-30 22:26:06,773 		1512 of 10000 with 63.89% 	 Time used:  0.51 sec
2023-03-30 22:26:07,280 		1536 of 10000 with 64.00% 	 Time used:  0.51 sec
2023-03-30 22:26:07,788 		1560 of 10000 with 63.91% 	 Time used:  0.51 sec
2023-03-30 22:26:08,295 		1584 of 10000 with 63.76% 	 Time used:  0.51 sec
2023-03-30 22:26:08,803 		1608 of 10000 with 63.62% 	 Time used:  0.51 sec
2023-03-30 22:26:09,310 		1632 of 10000 with 63.48% 	 Time used:  0.51 sec
2023-03-30 22:26:09,817 		1656 of 10000 with 63.47% 	 Time used:  0.51 sec
2023-03-30 22:26:10,325 		1680 of 10000 with 63.51% 	 Time used:  0.51 sec
2023-03-30 22:26:10,832 		1704 of 10000 with 63.38% 	 Time used:  0.51 sec
2023-03-30 22:26:11,340 		1728 of 10000 with 63.25% 	 Time used:  0.51 sec
2023-03-30 22:26:11,847 		1752 of 10000 with 63.24% 	 Time used:  0.51 sec
2023-03-30 22:26:12,354 		1776 of 10000 with 63.23% 	 Time used:  0.51 sec
2023-03-30 22:26:12,862 		1800 of 10000 with 63.44% 	 Time used:  0.51 sec
2023-03-30 22:26:13,369 		1824 of 10000 with 63.32% 	 Time used:  0.51 sec
2023-03-30 22:26:13,877 		1848 of 10000 with 63.31% 	 Time used:  0.51 sec
2023-03-30 22:26:14,384 		1872 of 10000 with 63.41% 	 Time used:  0.51 sec
2023-03-30 22:26:14,892 		1896 of 10000 with 63.61% 	 Time used:  0.51 sec
2023-03-30 22:26:15,399 		1920 of 10000 with 63.65% 	 Time used:  0.51 sec
2023-03-30 22:26:15,907 		1944 of 10000 with 63.53% 	 Time used:  0.51 sec
2023-03-30 22:26:16,414 		1968 of 10000 with 63.41% 	 Time used:  0.51 sec
2023-03-30 22:26:16,921 		1992 of 10000 with 63.30% 	 Time used:  0.51 sec
2023-03-30 22:26:17,429 		2016 of 10000 with 63.14% 	 Time used:  0.51 sec
2023-03-30 22:26:17,936 		2040 of 10000 with 62.89% 	 Time used:  0.51 sec
2023-03-30 22:26:18,444 		2064 of 10000 with 62.98% 	 Time used:  0.51 sec
2023-03-30 22:26:18,951 		2088 of 10000 with 62.84% 	 Time used:  0.51 sec
2023-03-30 22:26:19,458 		2112 of 10000 with 63.02% 	 Time used:  0.51 sec
2023-03-30 22:26:19,966 		2136 of 10000 with 63.01% 	 Time used:  0.51 sec
2023-03-30 22:26:20,473 		2160 of 10000 with 63.10% 	 Time used:  0.51 sec
2023-03-30 22:26:20,980 		2184 of 10000 with 63.05% 	 Time used:  0.51 sec
2023-03-30 22:26:21,488 		2208 of 10000 with 63.09% 	 Time used:  0.51 sec
2023-03-30 22:26:21,995 		2232 of 10000 with 63.13% 	 Time used:  0.51 sec
2023-03-30 22:26:22,502 		2256 of 10000 with 63.16% 	 Time used:  0.51 sec
2023-03-30 22:26:23,010 		2280 of 10000 with 63.03% 	 Time used:  0.51 sec
2023-03-30 22:26:23,518 		2304 of 10000 with 63.02% 	 Time used:  0.51 sec
2023-03-30 22:26:24,025 		2328 of 10000 with 62.93% 	 Time used:  0.51 sec
2023-03-30 22:26:24,532 		2352 of 10000 with 63.14% 	 Time used:  0.51 sec
2023-03-30 22:26:25,040 		2376 of 10000 with 63.01% 	 Time used:  0.51 sec
2023-03-30 22:26:25,547 		2400 of 10000 with 63.00% 	 Time used:  0.51 sec
2023-03-30 22:26:26,055 		2424 of 10000 with 62.83% 	 Time used:  0.51 sec
2023-03-30 22:26:26,562 		2448 of 10000 with 62.99% 	 Time used:  0.51 sec
2023-03-30 22:26:27,069 		2472 of 10000 with 63.11% 	 Time used:  0.51 sec
2023-03-30 22:26:27,577 		2496 of 10000 with 63.22% 	 Time used:  0.51 sec
2023-03-30 22:26:28,084 		2520 of 10000 with 63.33% 	 Time used:  0.51 sec
2023-03-30 22:26:28,592 		2544 of 10000 with 63.05% 	 Time used:  0.51 sec
2023-03-30 22:26:29,099 		2568 of 10000 with 63.12% 	 Time used:  0.51 sec
2023-03-30 22:26:29,606 		2592 of 10000 with 63.04% 	 Time used:  0.51 sec
2023-03-30 22:26:30,114 		2616 of 10000 with 62.92% 	 Time used:  0.51 sec
2023-03-30 22:26:30,621 		2640 of 10000 with 62.88% 	 Time used:  0.51 sec
2023-03-30 22:26:31,129 		2664 of 10000 with 62.84% 	 Time used:  0.51 sec
2023-03-30 22:26:31,638 		2688 of 10000 with 62.91% 	 Time used:  0.51 sec
2023-03-30 22:26:32,145 		2712 of 10000 with 62.87% 	 Time used:  0.51 sec
2023-03-30 22:26:32,652 		2736 of 10000 with 62.90% 	 Time used:  0.51 sec
2023-03-30 22:26:33,160 		2760 of 10000 with 62.83% 	 Time used:  0.51 sec
2023-03-30 22:26:33,667 		2784 of 10000 with 62.82% 	 Time used:  0.51 sec
2023-03-30 22:26:34,175 		2808 of 10000 with 62.78% 	 Time used:  0.51 sec
2023-03-30 22:26:34,682 		2832 of 10000 with 62.85% 	 Time used:  0.51 sec
2023-03-30 22:26:35,190 		2856 of 10000 with 62.82% 	 Time used:  0.51 sec
2023-03-30 22:26:35,697 		2880 of 10000 with 62.71% 	 Time used:  0.51 sec
2023-03-30 22:26:36,205 		2904 of 10000 with 62.67% 	 Time used:  0.51 sec
2023-03-30 22:26:36,712 		2928 of 10000 with 62.67% 	 Time used:  0.51 sec
2023-03-30 22:26:37,220 		2952 of 10000 with 62.84% 	 Time used:  0.51 sec
2023-03-30 22:26:37,727 		2976 of 10000 with 62.77% 	 Time used:  0.51 sec
2023-03-30 22:26:38,235 		3000 of 10000 with 62.70% 	 Time used:  0.51 sec
2023-03-30 22:26:38,742 		3024 of 10000 with 62.83% 	 Time used:  0.51 sec
2023-03-30 22:26:39,249 		3048 of 10000 with 62.83% 	 Time used:  0.51 sec
2023-03-30 22:26:39,758 		3072 of 10000 with 62.79% 	 Time used:  0.51 sec
2023-03-30 22:26:40,265 		3096 of 10000 with 62.79% 	 Time used:  0.51 sec
2023-03-30 22:26:40,772 		3120 of 10000 with 62.66% 	 Time used:  0.51 sec
2023-03-30 22:26:41,280 		3144 of 10000 with 62.79% 	 Time used:  0.51 sec
2023-03-30 22:26:41,787 		3168 of 10000 with 62.85% 	 Time used:  0.51 sec
2023-03-30 22:26:42,296 		3192 of 10000 with 62.81% 	 Time used:  0.51 sec
2023-03-30 22:26:42,803 		3216 of 10000 with 62.78% 	 Time used:  0.51 sec
2023-03-30 22:26:43,310 		3240 of 10000 with 62.72% 	 Time used:  0.51 sec
2023-03-30 22:26:43,818 		3264 of 10000 with 62.78% 	 Time used:  0.51 sec
2023-03-30 22:26:44,325 		3288 of 10000 with 62.80% 	 Time used:  0.51 sec
2023-03-30 22:26:44,833 		3312 of 10000 with 62.86% 	 Time used:  0.51 sec
2023-03-30 22:26:45,340 		3336 of 10000 with 62.77% 	 Time used:  0.51 sec
2023-03-30 22:26:45,847 		3360 of 10000 with 62.77% 	 Time used:  0.51 sec
2023-03-30 22:26:46,355 		3384 of 10000 with 62.77% 	 Time used:  0.51 sec
2023-03-30 22:26:46,862 		3408 of 10000 with 62.82% 	 Time used:  0.51 sec
2023-03-30 22:26:47,370 		3432 of 10000 with 62.79% 	 Time used:  0.51 sec
2023-03-30 22:26:47,877 		3456 of 10000 with 62.82% 	 Time used:  0.51 sec
2023-03-30 22:26:48,385 		3480 of 10000 with 62.93% 	 Time used:  0.51 sec
2023-03-30 22:26:48,892 		3504 of 10000 with 62.81% 	 Time used:  0.51 sec
2023-03-30 22:26:49,399 		3528 of 10000 with 62.70% 	 Time used:  0.51 sec
2023-03-30 22:26:49,907 		3552 of 10000 with 62.78% 	 Time used:  0.51 sec
2023-03-30 22:26:50,415 		3576 of 10000 with 62.78% 	 Time used:  0.51 sec
2023-03-30 22:26:50,922 		3600 of 10000 with 62.83% 	 Time used:  0.51 sec
2023-03-30 22:26:51,429 		3624 of 10000 with 62.75% 	 Time used:  0.51 sec
2023-03-30 22:26:51,937 		3648 of 10000 with 62.77% 	 Time used:  0.51 sec
2023-03-30 22:26:52,444 		3672 of 10000 with 62.83% 	 Time used:  0.51 sec
2023-03-30 22:26:52,952 		3696 of 10000 with 62.85% 	 Time used:  0.51 sec
2023-03-30 22:26:53,459 		3720 of 10000 with 62.74% 	 Time used:  0.51 sec
2023-03-30 22:26:53,966 		3744 of 10000 with 62.74% 	 Time used:  0.51 sec
2023-03-30 22:26:54,474 		3768 of 10000 with 62.77% 	 Time used:  0.51 sec
2023-03-30 22:26:54,981 		3792 of 10000 with 62.76% 	 Time used:  0.51 sec
2023-03-30 22:26:55,489 		3816 of 10000 with 62.81% 	 Time used:  0.51 sec
2023-03-30 22:26:55,996 		3840 of 10000 with 62.89% 	 Time used:  0.51 sec
2023-03-30 22:26:56,503 		3864 of 10000 with 62.91% 	 Time used:  0.51 sec
2023-03-30 22:26:57,011 		3888 of 10000 with 62.91% 	 Time used:  0.51 sec
2023-03-30 22:26:57,518 		3912 of 10000 with 62.83% 	 Time used:  0.51 sec
2023-03-30 22:26:58,026 		3936 of 10000 with 62.78% 	 Time used:  0.51 sec
2023-03-30 22:26:58,533 		3960 of 10000 with 62.83% 	 Time used:  0.51 sec
2023-03-30 22:26:59,040 		3984 of 10000 with 62.78% 	 Time used:  0.51 sec
2023-03-30 22:26:59,548 		4008 of 10000 with 62.72% 	 Time used:  0.51 sec
2023-03-30 22:27:00,055 		4032 of 10000 with 62.77% 	 Time used:  0.51 sec
2023-03-30 22:27:00,563 		4056 of 10000 with 62.75% 	 Time used:  0.51 sec
2023-03-30 22:27:01,070 		4080 of 10000 with 62.77% 	 Time used:  0.51 sec
2023-03-30 22:27:01,578 		4104 of 10000 with 62.79% 	 Time used:  0.51 sec
2023-03-30 22:27:02,085 		4128 of 10000 with 62.69% 	 Time used:  0.51 sec
2023-03-30 22:27:02,593 		4152 of 10000 with 62.74% 	 Time used:  0.51 sec
2023-03-30 22:27:03,100 		4176 of 10000 with 62.74% 	 Time used:  0.51 sec
2023-03-30 22:27:03,608 		4200 of 10000 with 62.86% 	 Time used:  0.51 sec
2023-03-30 22:27:04,115 		4224 of 10000 with 62.88% 	 Time used:  0.51 sec
2023-03-30 22:27:04,623 		4248 of 10000 with 62.88% 	 Time used:  0.51 sec
2023-03-30 22:27:05,130 		4272 of 10000 with 62.87% 	 Time used:  0.51 sec
2023-03-30 22:27:05,638 		4296 of 10000 with 62.87% 	 Time used:  0.51 sec
2023-03-30 22:27:06,145 		4320 of 10000 with 62.85% 	 Time used:  0.51 sec
2023-03-30 22:27:06,652 		4344 of 10000 with 62.91% 	 Time used:  0.51 sec
2023-03-30 22:27:07,160 		4368 of 10000 with 62.96% 	 Time used:  0.51 sec
2023-03-30 22:27:07,667 		4392 of 10000 with 62.93% 	 Time used:  0.51 sec
2023-03-30 22:27:08,175 		4416 of 10000 with 62.93% 	 Time used:  0.51 sec
2023-03-30 22:27:08,682 		4440 of 10000 with 62.97% 	 Time used:  0.51 sec
2023-03-30 22:27:09,189 		4464 of 10000 with 63.02% 	 Time used:  0.51 sec
2023-03-30 22:27:09,697 		4488 of 10000 with 62.92% 	 Time used:  0.51 sec
2023-03-30 22:27:10,204 		4512 of 10000 with 62.94% 	 Time used:  0.51 sec
2023-03-30 22:27:10,712 		4536 of 10000 with 62.96% 	 Time used:  0.51 sec
2023-03-30 22:27:11,219 		4560 of 10000 with 62.89% 	 Time used:  0.51 sec
2023-03-30 22:27:11,727 		4584 of 10000 with 62.91% 	 Time used:  0.51 sec
2023-03-30 22:27:12,234 		4608 of 10000 with 62.85% 	 Time used:  0.51 sec
2023-03-30 22:27:12,742 		4632 of 10000 with 62.80% 	 Time used:  0.51 sec
2023-03-30 22:27:13,249 		4656 of 10000 with 62.71% 	 Time used:  0.51 sec
2023-03-30 22:27:13,757 		4680 of 10000 with 62.74% 	 Time used:  0.51 sec
2023-03-30 22:27:14,264 		4704 of 10000 with 62.78% 	 Time used:  0.51 sec
2023-03-30 22:27:14,771 		4728 of 10000 with 62.73% 	 Time used:  0.51 sec
2023-03-30 22:27:15,279 		4752 of 10000 with 62.77% 	 Time used:  0.51 sec
2023-03-30 22:27:15,786 		4776 of 10000 with 62.79% 	 Time used:  0.51 sec
2023-03-30 22:27:16,293 		4800 of 10000 with 62.75% 	 Time used:  0.51 sec
2023-03-30 22:27:16,801 		4824 of 10000 with 62.81% 	 Time used:  0.51 sec
2023-03-30 22:27:17,308 		4848 of 10000 with 62.77% 	 Time used:  0.51 sec
2023-03-30 22:27:17,816 		4872 of 10000 with 62.77% 	 Time used:  0.51 sec
2023-03-30 22:27:18,323 		4896 of 10000 with 62.79% 	 Time used:  0.51 sec
2023-03-30 22:27:18,831 		4920 of 10000 with 62.87% 	 Time used:  0.51 sec
2023-03-30 22:27:19,338 		4944 of 10000 with 62.84% 	 Time used:  0.51 sec
2023-03-30 22:27:19,846 		4968 of 10000 with 62.86% 	 Time used:  0.51 sec
2023-03-30 22:27:20,353 		4992 of 10000 with 62.80% 	 Time used:  0.51 sec
2023-03-30 22:27:20,860 		5016 of 10000 with 62.78% 	 Time used:  0.51 sec
2023-03-30 22:27:21,368 		5040 of 10000 with 62.80% 	 Time used:  0.51 sec
2023-03-30 22:27:21,875 		5064 of 10000 with 62.72% 	 Time used:  0.51 sec
2023-03-30 22:27:22,382 		5088 of 10000 with 62.72% 	 Time used:  0.51 sec
2023-03-30 22:27:22,890 		5112 of 10000 with 62.75% 	 Time used:  0.51 sec
2023-03-30 22:27:23,397 		5136 of 10000 with 62.64% 	 Time used:  0.51 sec
2023-03-30 22:27:23,905 		5160 of 10000 with 62.60% 	 Time used:  0.51 sec
2023-03-30 22:27:24,412 		5184 of 10000 with 62.58% 	 Time used:  0.51 sec
2023-03-30 22:27:24,920 		5208 of 10000 with 62.56% 	 Time used:  0.51 sec
2023-03-30 22:27:25,427 		5232 of 10000 with 62.50% 	 Time used:  0.51 sec
2023-03-30 22:27:25,935 		5256 of 10000 with 62.48% 	 Time used:  0.51 sec
2023-03-30 22:27:26,442 		5280 of 10000 with 62.46% 	 Time used:  0.51 sec
2023-03-30 22:27:26,949 		5304 of 10000 with 62.44% 	 Time used:  0.51 sec
2023-03-30 22:27:27,457 		5328 of 10000 with 62.35% 	 Time used:  0.51 sec
2023-03-30 22:27:27,964 		5352 of 10000 with 62.31% 	 Time used:  0.51 sec
2023-03-30 22:27:28,472 		5376 of 10000 with 62.30% 	 Time used:  0.51 sec
2023-03-30 22:27:28,979 		5400 of 10000 with 62.31% 	 Time used:  0.51 sec
2023-03-30 22:27:29,486 		5424 of 10000 with 62.30% 	 Time used:  0.51 sec
2023-03-30 22:27:29,994 		5448 of 10000 with 62.37% 	 Time used:  0.51 sec
2023-03-30 22:27:30,501 		5472 of 10000 with 62.34% 	 Time used:  0.51 sec
2023-03-30 22:27:31,009 		5496 of 10000 with 62.32% 	 Time used:  0.51 sec
2023-03-30 22:27:31,516 		5520 of 10000 with 62.34% 	 Time used:  0.51 sec
2023-03-30 22:27:32,025 		5544 of 10000 with 62.36% 	 Time used:  0.51 sec
2023-03-30 22:27:32,532 		5568 of 10000 with 62.36% 	 Time used:  0.51 sec
2023-03-30 22:27:33,040 		5592 of 10000 with 62.36% 	 Time used:  0.51 sec
2023-03-30 22:27:33,547 		5616 of 10000 with 62.36% 	 Time used:  0.51 sec
2023-03-30 22:27:34,055 		5640 of 10000 with 62.34% 	 Time used:  0.51 sec
2023-03-30 22:27:34,562 		5664 of 10000 with 62.24% 	 Time used:  0.51 sec
2023-03-30 22:27:35,069 		5688 of 10000 with 62.25% 	 Time used:  0.51 sec
2023-03-30 22:27:35,577 		5712 of 10000 with 62.38% 	 Time used:  0.51 sec
2023-03-30 22:27:36,084 		5736 of 10000 with 62.40% 	 Time used:  0.51 sec
2023-03-30 22:27:36,591 		5760 of 10000 with 62.36% 	 Time used:  0.51 sec
2023-03-30 22:27:37,099 		5784 of 10000 with 62.38% 	 Time used:  0.51 sec
2023-03-30 22:27:37,606 		5808 of 10000 with 62.40% 	 Time used:  0.51 sec
2023-03-30 22:27:38,114 		5832 of 10000 with 62.36% 	 Time used:  0.51 sec
2023-03-30 22:27:38,621 		5856 of 10000 with 62.30% 	 Time used:  0.51 sec
2023-03-30 22:27:39,129 		5880 of 10000 with 62.30% 	 Time used:  0.51 sec
2023-03-30 22:27:39,636 		5904 of 10000 with 62.25% 	 Time used:  0.51 sec
2023-03-30 22:27:40,145 		5928 of 10000 with 62.20% 	 Time used:  0.51 sec
2023-03-30 22:27:40,652 		5952 of 10000 with 62.13% 	 Time used:  0.51 sec
2023-03-30 22:27:41,160 		5976 of 10000 with 62.05% 	 Time used:  0.51 sec
2023-03-30 22:27:41,667 		6000 of 10000 with 62.08% 	 Time used:  0.51 sec
2023-03-30 22:27:42,175 		6024 of 10000 with 62.02% 	 Time used:  0.51 sec
2023-03-30 22:27:42,683 		6048 of 10000 with 62.04% 	 Time used:  0.51 sec
2023-03-30 22:27:43,190 		6072 of 10000 with 62.02% 	 Time used:  0.51 sec
2023-03-30 22:27:43,698 		6096 of 10000 with 62.06% 	 Time used:  0.51 sec
2023-03-30 22:27:44,205 		6120 of 10000 with 62.12% 	 Time used:  0.51 sec
2023-03-30 22:27:44,712 		6144 of 10000 with 62.08% 	 Time used:  0.51 sec
2023-03-30 22:27:45,220 		6168 of 10000 with 62.05% 	 Time used:  0.51 sec
2023-03-30 22:27:45,727 		6192 of 10000 with 62.08% 	 Time used:  0.51 sec
2023-03-30 22:27:46,234 		6216 of 10000 with 62.10% 	 Time used:  0.51 sec
2023-03-30 22:27:46,742 		6240 of 10000 with 62.10% 	 Time used:  0.51 sec
2023-03-30 22:27:47,249 		6264 of 10000 with 62.13% 	 Time used:  0.51 sec
2023-03-30 22:27:47,757 		6288 of 10000 with 62.13% 	 Time used:  0.51 sec
2023-03-30 22:27:48,264 		6312 of 10000 with 62.20% 	 Time used:  0.51 sec
2023-03-30 22:27:48,772 		6336 of 10000 with 62.23% 	 Time used:  0.51 sec
2023-03-30 22:27:49,279 		6360 of 10000 with 62.30% 	 Time used:  0.51 sec
2023-03-30 22:27:49,786 		6384 of 10000 with 62.28% 	 Time used:  0.51 sec
2023-03-30 22:27:50,294 		6408 of 10000 with 62.23% 	 Time used:  0.51 sec
2023-03-30 22:27:50,802 		6432 of 10000 with 62.24% 	 Time used:  0.51 sec
2023-03-30 22:27:51,309 		6456 of 10000 with 62.22% 	 Time used:  0.51 sec
2023-03-30 22:27:51,817 		6480 of 10000 with 62.27% 	 Time used:  0.51 sec
2023-03-30 22:27:52,324 		6504 of 10000 with 62.25% 	 Time used:  0.51 sec
2023-03-30 22:27:52,832 		6528 of 10000 with 62.29% 	 Time used:  0.51 sec
2023-03-30 22:27:53,339 		6552 of 10000 with 62.29% 	 Time used:  0.51 sec
2023-03-30 22:27:53,847 		6576 of 10000 with 62.29% 	 Time used:  0.51 sec
2023-03-30 22:27:54,354 		6600 of 10000 with 62.27% 	 Time used:  0.51 sec
2023-03-30 22:27:54,861 		6624 of 10000 with 62.35% 	 Time used:  0.51 sec
2023-03-30 22:27:55,369 		6648 of 10000 with 62.36% 	 Time used:  0.51 sec
2023-03-30 22:27:55,876 		6672 of 10000 with 62.38% 	 Time used:  0.51 sec
2023-03-30 22:27:56,383 		6696 of 10000 with 62.35% 	 Time used:  0.51 sec
2023-03-30 22:27:56,891 		6720 of 10000 with 62.34% 	 Time used:  0.51 sec
2023-03-30 22:27:57,398 		6744 of 10000 with 62.31% 	 Time used:  0.51 sec
2023-03-30 22:27:57,906 		6768 of 10000 with 62.29% 	 Time used:  0.51 sec
2023-03-30 22:27:58,413 		6792 of 10000 with 62.31% 	 Time used:  0.51 sec
2023-03-30 22:27:58,920 		6816 of 10000 with 62.37% 	 Time used:  0.51 sec
2023-03-30 22:27:59,428 		6840 of 10000 with 62.34% 	 Time used:  0.51 sec
2023-03-30 22:27:59,935 		6864 of 10000 with 62.38% 	 Time used:  0.51 sec
2023-03-30 22:28:00,443 		6888 of 10000 with 62.33% 	 Time used:  0.51 sec
2023-03-30 22:28:00,950 		6912 of 10000 with 62.33% 	 Time used:  0.51 sec
2023-03-30 22:28:01,457 		6936 of 10000 with 62.28% 	 Time used:  0.51 sec
2023-03-30 22:28:01,965 		6960 of 10000 with 62.28% 	 Time used:  0.51 sec
2023-03-30 22:28:02,473 		6984 of 10000 with 62.23% 	 Time used:  0.51 sec
2023-03-30 22:28:02,980 		7008 of 10000 with 62.21% 	 Time used:  0.51 sec
2023-03-30 22:28:03,488 		7032 of 10000 with 62.22% 	 Time used:  0.51 sec
2023-03-30 22:28:03,995 		7056 of 10000 with 62.20% 	 Time used:  0.51 sec
2023-03-30 22:28:04,503 		7080 of 10000 with 62.22% 	 Time used:  0.51 sec
2023-03-30 22:28:05,010 		7104 of 10000 with 62.22% 	 Time used:  0.51 sec
2023-03-30 22:28:05,518 		7128 of 10000 with 62.16% 	 Time used:  0.51 sec
2023-03-30 22:28:06,025 		7152 of 10000 with 62.14% 	 Time used:  0.51 sec
2023-03-30 22:28:06,532 		7176 of 10000 with 62.15% 	 Time used:  0.51 sec
2023-03-30 22:28:07,040 		7200 of 10000 with 62.18% 	 Time used:  0.51 sec
2023-03-30 22:28:07,547 		7224 of 10000 with 62.17% 	 Time used:  0.51 sec
2023-03-30 22:28:08,055 		7248 of 10000 with 62.11% 	 Time used:  0.51 sec
2023-03-30 22:28:08,562 		7272 of 10000 with 62.18% 	 Time used:  0.51 sec
2023-03-30 22:28:09,069 		7296 of 10000 with 62.24% 	 Time used:  0.51 sec
2023-03-30 22:28:09,577 		7320 of 10000 with 62.23% 	 Time used:  0.51 sec
2023-03-30 22:28:10,084 		7344 of 10000 with 62.30% 	 Time used:  0.51 sec
2023-03-30 22:28:10,591 		7368 of 10000 with 62.30% 	 Time used:  0.51 sec
2023-03-30 22:28:11,099 		7392 of 10000 with 62.30% 	 Time used:  0.51 sec
2023-03-30 22:28:11,606 		7416 of 10000 with 62.24% 	 Time used:  0.51 sec
2023-03-30 22:28:12,114 		7440 of 10000 with 62.23% 	 Time used:  0.51 sec
2023-03-30 22:28:12,622 		7464 of 10000 with 62.23% 	 Time used:  0.51 sec
2023-03-30 22:28:13,129 		7488 of 10000 with 62.29% 	 Time used:  0.51 sec
2023-03-30 22:28:13,637 		7512 of 10000 with 62.29% 	 Time used:  0.51 sec
2023-03-30 22:28:14,144 		7536 of 10000 with 62.26% 	 Time used:  0.51 sec
2023-03-30 22:28:14,651 		7560 of 10000 with 62.22% 	 Time used:  0.51 sec
2023-03-30 22:28:15,159 		7584 of 10000 with 62.29% 	 Time used:  0.51 sec
2023-03-30 22:28:15,666 		7608 of 10000 with 62.30% 	 Time used:  0.51 sec
2023-03-30 22:28:16,174 		7632 of 10000 with 62.33% 	 Time used:  0.51 sec
2023-03-30 22:28:16,681 		7656 of 10000 with 62.30% 	 Time used:  0.51 sec
2023-03-30 22:28:17,188 		7680 of 10000 with 62.30% 	 Time used:  0.51 sec
2023-03-30 22:28:17,696 		7704 of 10000 with 62.33% 	 Time used:  0.51 sec
2023-03-30 22:28:18,203 		7728 of 10000 with 62.36% 	 Time used:  0.51 sec
2023-03-30 22:28:18,711 		7752 of 10000 with 62.31% 	 Time used:  0.51 sec
2023-03-30 22:28:19,218 		7776 of 10000 with 62.31% 	 Time used:  0.51 sec
2023-03-30 22:28:19,726 		7800 of 10000 with 62.31% 	 Time used:  0.51 sec
2023-03-30 22:28:20,233 		7824 of 10000 with 62.30% 	 Time used:  0.51 sec
2023-03-30 22:28:20,740 		7848 of 10000 with 62.25% 	 Time used:  0.51 sec
2023-03-30 22:28:21,248 		7872 of 10000 with 62.25% 	 Time used:  0.51 sec
2023-03-30 22:28:21,755 		7896 of 10000 with 62.28% 	 Time used:  0.51 sec
2023-03-30 22:28:22,262 		7920 of 10000 with 62.25% 	 Time used:  0.51 sec
2023-03-30 22:28:22,770 		7944 of 10000 with 62.25% 	 Time used:  0.51 sec
2023-03-30 22:28:23,277 		7968 of 10000 with 62.24% 	 Time used:  0.51 sec
2023-03-30 22:28:23,785 		7992 of 10000 with 62.22% 	 Time used:  0.51 sec
2023-03-30 22:28:24,292 		8016 of 10000 with 62.25% 	 Time used:  0.51 sec
2023-03-30 22:28:24,800 		8040 of 10000 with 62.29% 	 Time used:  0.51 sec
2023-03-30 22:28:25,307 		8064 of 10000 with 62.31% 	 Time used:  0.51 sec
2023-03-30 22:28:25,815 		8088 of 10000 with 62.30% 	 Time used:  0.51 sec
2023-03-30 22:28:26,322 		8112 of 10000 with 62.33% 	 Time used:  0.51 sec
2023-03-30 22:28:26,829 		8136 of 10000 with 62.29% 	 Time used:  0.51 sec
2023-03-30 22:28:27,337 		8160 of 10000 with 62.34% 	 Time used:  0.51 sec
2023-03-30 22:28:27,844 		8184 of 10000 with 62.34% 	 Time used:  0.51 sec
2023-03-30 22:28:28,352 		8208 of 10000 with 62.35% 	 Time used:  0.51 sec
2023-03-30 22:28:28,859 		8232 of 10000 with 62.33% 	 Time used:  0.51 sec
2023-03-30 22:28:29,366 		8256 of 10000 with 62.34% 	 Time used:  0.51 sec
2023-03-30 22:28:29,874 		8280 of 10000 with 62.31% 	 Time used:  0.51 sec
2023-03-30 22:28:30,381 		8304 of 10000 with 62.26% 	 Time used:  0.51 sec
2023-03-30 22:28:30,889 		8328 of 10000 with 62.25% 	 Time used:  0.51 sec
2023-03-30 22:28:31,396 		8352 of 10000 with 62.25% 	 Time used:  0.51 sec
2023-03-30 22:28:31,903 		8376 of 10000 with 62.26% 	 Time used:  0.51 sec
2023-03-30 22:28:32,412 		8400 of 10000 with 62.27% 	 Time used:  0.51 sec
2023-03-30 22:28:32,919 		8424 of 10000 with 62.24% 	 Time used:  0.51 sec
2023-03-30 22:28:33,427 		8448 of 10000 with 62.28% 	 Time used:  0.51 sec
2023-03-30 22:28:33,934 		8472 of 10000 with 62.28% 	 Time used:  0.51 sec
2023-03-30 22:28:34,442 		8496 of 10000 with 62.28% 	 Time used:  0.51 sec
2023-03-30 22:28:34,949 		8520 of 10000 with 62.32% 	 Time used:  0.51 sec
2023-03-30 22:28:35,456 		8544 of 10000 with 62.31% 	 Time used:  0.51 sec
2023-03-30 22:28:35,964 		8568 of 10000 with 62.34% 	 Time used:  0.51 sec
2023-03-30 22:28:36,471 		8592 of 10000 with 62.34% 	 Time used:  0.51 sec
2023-03-30 22:28:36,979 		8616 of 10000 with 62.35% 	 Time used:  0.51 sec
2023-03-30 22:28:37,486 		8640 of 10000 with 62.31% 	 Time used:  0.51 sec
2023-03-30 22:28:37,994 		8664 of 10000 with 62.28% 	 Time used:  0.51 sec
2023-03-30 22:28:38,501 		8688 of 10000 with 62.25% 	 Time used:  0.51 sec
2023-03-30 22:28:39,009 		8712 of 10000 with 62.24% 	 Time used:  0.51 sec
2023-03-30 22:28:39,516 		8736 of 10000 with 62.25% 	 Time used:  0.51 sec
2023-03-30 22:28:40,024 		8760 of 10000 with 62.20% 	 Time used:  0.51 sec
2023-03-30 22:28:40,532 		8784 of 10000 with 62.22% 	 Time used:  0.51 sec
2023-03-30 22:28:41,040 		8808 of 10000 with 62.24% 	 Time used:  0.51 sec
2023-03-30 22:28:41,547 		8832 of 10000 with 62.22% 	 Time used:  0.51 sec
2023-03-30 22:28:42,054 		8856 of 10000 with 62.22% 	 Time used:  0.51 sec
2023-03-30 22:28:42,562 		8880 of 10000 with 62.25% 	 Time used:  0.51 sec
2023-03-30 22:28:43,070 		8904 of 10000 with 62.26% 	 Time used:  0.51 sec
2023-03-30 22:28:43,577 		8928 of 10000 with 62.30% 	 Time used:  0.51 sec
2023-03-30 22:28:44,085 		8952 of 10000 with 62.28% 	 Time used:  0.51 sec
2023-03-30 22:28:44,592 		8976 of 10000 with 62.24% 	 Time used:  0.51 sec
2023-03-30 22:28:45,100 		9000 of 10000 with 62.27% 	 Time used:  0.51 sec
2023-03-30 22:28:45,607 		9024 of 10000 with 62.32% 	 Time used:  0.51 sec
2023-03-30 22:28:46,114 		9048 of 10000 with 62.31% 	 Time used:  0.51 sec
2023-03-30 22:28:46,622 		9072 of 10000 with 62.32% 	 Time used:  0.51 sec
2023-03-30 22:28:47,129 		9096 of 10000 with 62.34% 	 Time used:  0.51 sec
2023-03-30 22:28:47,636 		9120 of 10000 with 62.36% 	 Time used:  0.51 sec
2023-03-30 22:28:48,144 		9144 of 10000 with 62.33% 	 Time used:  0.51 sec
2023-03-30 22:28:48,651 		9168 of 10000 with 62.37% 	 Time used:  0.51 sec
2023-03-30 22:28:49,159 		9192 of 10000 with 62.39% 	 Time used:  0.51 sec
2023-03-30 22:28:49,666 		9216 of 10000 with 62.46% 	 Time used:  0.51 sec
2023-03-30 22:28:50,174 		9240 of 10000 with 62.42% 	 Time used:  0.51 sec
2023-03-30 22:28:50,681 		9264 of 10000 with 62.46% 	 Time used:  0.51 sec
2023-03-30 22:28:51,189 		9288 of 10000 with 62.44% 	 Time used:  0.51 sec
2023-03-30 22:28:51,697 		9312 of 10000 with 62.38% 	 Time used:  0.51 sec
2023-03-30 22:28:52,204 		9336 of 10000 with 62.40% 	 Time used:  0.51 sec
2023-03-30 22:28:52,711 		9360 of 10000 with 62.36% 	 Time used:  0.51 sec
2023-03-30 22:28:53,219 		9384 of 10000 with 62.33% 	 Time used:  0.51 sec
2023-03-30 22:28:53,726 		9408 of 10000 with 62.35% 	 Time used:  0.51 sec
2023-03-30 22:28:54,234 		9432 of 10000 with 62.34% 	 Time used:  0.51 sec
2023-03-30 22:28:54,741 		9456 of 10000 with 62.30% 	 Time used:  0.51 sec
2023-03-30 22:28:55,249 		9480 of 10000 with 62.32% 	 Time used:  0.51 sec
2023-03-30 22:28:55,756 		9504 of 10000 with 62.35% 	 Time used:  0.51 sec
2023-03-30 22:28:56,263 		9528 of 10000 with 62.34% 	 Time used:  0.51 sec
2023-03-30 22:28:56,771 		9552 of 10000 with 62.38% 	 Time used:  0.51 sec
2023-03-30 22:28:57,278 		9576 of 10000 with 62.40% 	 Time used:  0.51 sec
2023-03-30 22:28:57,785 		9600 of 10000 with 62.39% 	 Time used:  0.51 sec
2023-03-30 22:28:58,293 		9624 of 10000 with 62.39% 	 Time used:  0.51 sec
2023-03-30 22:28:58,800 		9648 of 10000 with 62.39% 	 Time used:  0.51 sec
2023-03-30 22:28:59,308 		9672 of 10000 with 62.40% 	 Time used:  0.51 sec
2023-03-30 22:28:59,815 		9696 of 10000 with 62.42% 	 Time used:  0.51 sec
2023-03-30 22:29:00,322 		9720 of 10000 with 62.41% 	 Time used:  0.51 sec
2023-03-30 22:29:00,830 		9744 of 10000 with 62.40% 	 Time used:  0.51 sec
2023-03-30 22:29:01,337 		9768 of 10000 with 62.40% 	 Time used:  0.51 sec
2023-03-30 22:29:01,844 		9792 of 10000 with 62.42% 	 Time used:  0.51 sec
2023-03-30 22:29:02,352 		9816 of 10000 with 62.41% 	 Time used:  0.51 sec
2023-03-30 22:29:02,860 		9840 of 10000 with 62.40% 	 Time used:  0.51 sec
2023-03-30 22:29:03,367 		9864 of 10000 with 62.38% 	 Time used:  0.51 sec
2023-03-30 22:29:03,874 		9888 of 10000 with 62.40% 	 Time used:  0.51 sec
2023-03-30 22:29:04,382 		9912 of 10000 with 62.42% 	 Time used:  0.51 sec
2023-03-30 22:29:04,889 		9936 of 10000 with 62.42% 	 Time used:  0.51 sec
2023-03-30 22:29:05,397 		9960 of 10000 with 62.43% 	 Time used:  0.51 sec
2023-03-30 22:29:05,904 		9984 of 10000 with 62.40% 	 Time used:  0.51 sec
2023-03-30 22:29:06,246 		10000 of 10000 with 62.42% 	 Time used:  0.34 sec
2023-03-30 22:29:06,247 
2023-03-30 22:29:06,248 			Learning rate: weights:   1.000e-02    
2023-03-30 22:29:06,248 			Last test performance: 62.42%
2023-03-30 22:29:06,248 ----------------
2023-03-30 22:29:16,758   10  =>  0    		Training 486 pattern with 61.88% 	Forward time: 	10.22 sec
2023-03-30 22:29:16,758 			Loss:    9.164e-01    			Backward time: 	 0.29 sec 
2023-03-30 22:29:16,758 ADAM: Layer 0 -> dw_min:9.9460e-01  dw_max:1.0045e+00 lr:1.0000e-02
2023-03-30 22:29:16,758 ADAM: Layer 1 -> dw_min:9.9396e-01  dw_max:1.0077e+00 lr:1.0000e-02
2023-03-30 22:29:16,758 ADAM: Layer 2 -> dw_min:9.9312e-01  dw_max:1.0068e+00 lr:1.0000e-02
2023-03-30 22:29:16,758 ADAM: Layer 3 -> dw_min:9.9513e-01  dw_max:1.0047e+00 lr:1.0000e-02
2023-03-30 22:29:16,800 			Learning rate: weights:   1.000e-02    
2023-03-30 22:29:16,800 			Last test performance: 62.42%
2023-03-30 22:29:16,800 ----------------
2023-03-30 22:29:27,432   10  =>  1    		Training 486 pattern with 55.42% 	Forward time: 	10.34 sec
2023-03-30 22:29:27,432 			Loss:    1.052e+00    			Backward time: 	 0.29 sec 
2023-03-30 22:29:27,432 ADAM: Layer 0 -> dw_min:9.9423e-01  dw_max:1.0045e+00 lr:1.0000e-02
2023-03-30 22:29:27,432 ADAM: Layer 1 -> dw_min:9.9363e-01  dw_max:1.0083e+00 lr:1.0000e-02
2023-03-30 22:29:27,432 ADAM: Layer 2 -> dw_min:9.9175e-01  dw_max:1.0077e+00 lr:1.0000e-02
2023-03-30 22:29:27,432 ADAM: Layer 3 -> dw_min:9.9475e-01  dw_max:1.0047e+00 lr:1.0000e-02
2023-03-30 22:29:27,494 			Learning rate: weights:   1.000e-02    
2023-03-30 22:29:27,494 			Last test performance: 62.42%
2023-03-30 22:29:27,494 ----------------
2023-03-30 22:29:38,087   10  =>  2    		Training 486 pattern with 58.96% 	Forward time: 	10.30 sec
2023-03-30 22:29:38,088 			Loss:    9.190e-01    			Backward time: 	 0.29 sec 
2023-03-30 22:29:38,088 ADAM: Layer 0 -> dw_min:9.9337e-01  dw_max:1.0050e+00 lr:1.0000e-02
2023-03-30 22:29:38,088 ADAM: Layer 1 -> dw_min:9.9223e-01  dw_max:1.0089e+00 lr:1.0000e-02
2023-03-30 22:29:38,088 ADAM: Layer 2 -> dw_min:9.9021e-01  dw_max:1.0076e+00 lr:1.0000e-02
2023-03-30 22:29:38,088 ADAM: Layer 3 -> dw_min:9.9480e-01  dw_max:1.0045e+00 lr:1.0000e-02
2023-03-30 22:29:38,159 			Learning rate: weights:   1.000e-02    
2023-03-30 22:29:38,159 			Last test performance: 62.42%
2023-03-30 22:29:38,159 ----------------
2023-03-30 22:29:48,675   10  =>  3    		Training 486 pattern with 61.67% 	Forward time: 	10.22 sec
2023-03-30 22:29:48,675 			Loss:    9.352e-01    			Backward time: 	 0.29 sec 
2023-03-30 22:29:48,675 ADAM: Layer 0 -> dw_min:9.9237e-01  dw_max:1.0052e+00 lr:1.0000e-02
2023-03-30 22:29:48,675 ADAM: Layer 1 -> dw_min:9.9248e-01  dw_max:1.0096e+00 lr:1.0000e-02
2023-03-30 22:29:48,675 ADAM: Layer 2 -> dw_min:9.8983e-01  dw_max:1.0092e+00 lr:1.0000e-02
2023-03-30 22:29:48,675 ADAM: Layer 3 -> dw_min:9.9383e-01  dw_max:1.0050e+00 lr:1.0000e-02
2023-03-30 22:29:48,746 			Learning rate: weights:   1.000e-02    
2023-03-30 22:29:48,746 			Last test performance: 62.42%
2023-03-30 22:29:48,746 ----------------
2023-03-30 22:29:59,259   10  =>  4    		Training 486 pattern with 63.54% 	Forward time: 	10.22 sec
2023-03-30 22:29:59,259 			Loss:    8.786e-01    			Backward time: 	 0.29 sec 
2023-03-30 22:29:59,259 ADAM: Layer 0 -> dw_min:9.9236e-01  dw_max:1.0051e+00 lr:1.0000e-02
2023-03-30 22:29:59,259 ADAM: Layer 1 -> dw_min:9.9323e-01  dw_max:1.0094e+00 lr:1.0000e-02
2023-03-30 22:29:59,260 ADAM: Layer 2 -> dw_min:9.8867e-01  dw_max:1.0096e+00 lr:1.0000e-02
2023-03-30 22:29:59,260 ADAM: Layer 3 -> dw_min:9.9492e-01  dw_max:1.0038e+00 lr:1.0000e-02
2023-03-30 22:29:59,306 			Learning rate: weights:   1.000e-02    
2023-03-30 22:29:59,306 			Last test performance: 62.42%
2023-03-30 22:29:59,306 ----------------
2023-03-30 22:30:09,898   10  =>  5    		Training 486 pattern with 65.62% 	Forward time: 	10.30 sec
2023-03-30 22:30:09,898 			Loss:    8.530e-01    			Backward time: 	 0.29 sec 
2023-03-30 22:30:09,898 ADAM: Layer 0 -> dw_min:9.9260e-01  dw_max:1.0048e+00 lr:1.0000e-02
2023-03-30 22:30:09,899 ADAM: Layer 1 -> dw_min:9.9284e-01  dw_max:1.0106e+00 lr:1.0000e-02
2023-03-30 22:30:09,899 ADAM: Layer 2 -> dw_min:9.8780e-01  dw_max:1.0088e+00 lr:1.0000e-02
2023-03-30 22:30:09,899 ADAM: Layer 3 -> dw_min:9.9460e-01  dw_max:1.0040e+00 lr:1.0000e-02
2023-03-30 22:30:09,929 			Learning rate: weights:   1.000e-02    
2023-03-30 22:30:09,929 			Last test performance: 62.42%
2023-03-30 22:30:09,929 ----------------
2023-03-30 22:30:20,442   10  =>  6    		Training 486 pattern with 59.38% 	Forward time: 	10.22 sec
2023-03-30 22:30:20,442 			Loss:    9.411e-01    			Backward time: 	 0.29 sec 
2023-03-30 22:30:20,442 ADAM: Layer 0 -> dw_min:9.9053e-01  dw_max:1.0062e+00 lr:1.0000e-02
2023-03-30 22:30:20,442 ADAM: Layer 1 -> dw_min:9.9216e-01  dw_max:1.0116e+00 lr:1.0000e-02
2023-03-30 22:30:20,442 ADAM: Layer 2 -> dw_min:9.8751e-01  dw_max:1.0091e+00 lr:1.0000e-02
2023-03-30 22:30:20,443 ADAM: Layer 3 -> dw_min:9.9463e-01  dw_max:1.0044e+00 lr:1.0000e-02
2023-03-30 22:30:20,595 			Learning rate: weights:   1.000e-02    
2023-03-30 22:30:20,595 			Last test performance: 62.42%
2023-03-30 22:30:20,595 ----------------
2023-03-30 22:30:31,210   10  =>  7    		Training 486 pattern with 61.67% 	Forward time: 	10.32 sec
2023-03-30 22:30:31,210 			Loss:    9.107e-01    			Backward time: 	 0.29 sec 
2023-03-30 22:30:31,210 ADAM: Layer 0 -> dw_min:9.8886e-01  dw_max:1.0080e+00 lr:1.0000e-02
2023-03-30 22:30:31,211 ADAM: Layer 1 -> dw_min:9.9072e-01  dw_max:1.0119e+00 lr:1.0000e-02
2023-03-30 22:30:31,211 ADAM: Layer 2 -> dw_min:9.8732e-01  dw_max:1.0084e+00 lr:1.0000e-02
2023-03-30 22:30:31,211 ADAM: Layer 3 -> dw_min:9.9453e-01  dw_max:1.0055e+00 lr:1.0000e-02
2023-03-30 22:30:31,282 			Learning rate: weights:   1.000e-02    
2023-03-30 22:30:31,282 			Last test performance: 62.42%
2023-03-30 22:30:31,282 ----------------
2023-03-30 22:30:41,810   10  =>  8    		Training 486 pattern with 57.71% 	Forward time: 	10.23 sec
2023-03-30 22:30:41,810 			Loss:    9.920e-01    			Backward time: 	 0.29 sec 
2023-03-30 22:30:41,810 ADAM: Layer 0 -> dw_min:9.9000e-01  dw_max:1.0067e+00 lr:1.0000e-02
2023-03-30 22:30:41,810 ADAM: Layer 1 -> dw_min:9.9162e-01  dw_max:1.0115e+00 lr:1.0000e-02
2023-03-30 22:30:41,811 ADAM: Layer 2 -> dw_min:9.8822e-01  dw_max:1.0087e+00 lr:1.0000e-02
2023-03-30 22:30:41,811 ADAM: Layer 3 -> dw_min:9.9441e-01  dw_max:1.0053e+00 lr:1.0000e-02
2023-03-30 22:30:41,860 			Learning rate: weights:   1.000e-02    
2023-03-30 22:30:41,860 			Last test performance: 62.42%
2023-03-30 22:30:41,860 ----------------
2023-03-30 22:30:52,452   10  =>  9    		Training 486 pattern with 64.79% 	Forward time: 	10.30 sec
2023-03-30 22:30:52,452 			Loss:    8.536e-01    			Backward time: 	 0.29 sec 
2023-03-30 22:30:52,452 ADAM: Layer 0 -> dw_min:9.9029e-01  dw_max:1.0068e+00 lr:1.0000e-02
2023-03-30 22:30:52,453 ADAM: Layer 1 -> dw_min:9.9127e-01  dw_max:1.0118e+00 lr:1.0000e-02
2023-03-30 22:30:52,453 ADAM: Layer 2 -> dw_min:9.8856e-01  dw_max:1.0095e+00 lr:1.0000e-02
2023-03-30 22:30:52,453 ADAM: Layer 3 -> dw_min:9.9496e-01  dw_max:1.0049e+00 lr:1.0000e-02
2023-03-30 22:30:52,569 			Learning rate: weights:   1.000e-02    
2023-03-30 22:30:52,569 			Last test performance: 62.42%
2023-03-30 22:30:52,569 ----------------
2023-03-30 22:31:03,191   10  =>  10   		Training 486 pattern with 59.17% 	Forward time: 	10.32 sec
2023-03-30 22:31:03,191 			Loss:    9.317e-01    			Backward time: 	 0.29 sec 
2023-03-30 22:31:03,192 ADAM: Layer 0 -> dw_min:9.9141e-01  dw_max:1.0054e+00 lr:1.0000e-02
2023-03-30 22:31:03,192 ADAM: Layer 1 -> dw_min:9.9348e-01  dw_max:1.0118e+00 lr:1.0000e-02
2023-03-30 22:31:03,192 ADAM: Layer 2 -> dw_min:9.8821e-01  dw_max:1.0093e+00 lr:1.0000e-02
2023-03-30 22:31:03,192 ADAM: Layer 3 -> dw_min:9.9474e-01  dw_max:1.0042e+00 lr:1.0000e-02
2023-03-30 22:31:03,269 			Learning rate: weights:   1.000e-02    
2023-03-30 22:31:03,269 			Last test performance: 62.42%
2023-03-30 22:31:03,269 ----------------
2023-03-30 22:31:13,854   10  =>  11   		Training 486 pattern with 56.88% 	Forward time: 	10.29 sec
2023-03-30 22:31:13,854 			Loss:    9.654e-01    			Backward time: 	 0.29 sec 
2023-03-30 22:31:13,854 ADAM: Layer 0 -> dw_min:9.9133e-01  dw_max:1.0056e+00 lr:1.0000e-02
2023-03-30 22:31:13,855 ADAM: Layer 1 -> dw_min:9.9325e-01  dw_max:1.0115e+00 lr:1.0000e-02
2023-03-30 22:31:13,855 ADAM: Layer 2 -> dw_min:9.8889e-01  dw_max:1.0098e+00 lr:1.0000e-02
2023-03-30 22:31:13,855 ADAM: Layer 3 -> dw_min:9.9382e-01  dw_max:1.0048e+00 lr:1.0000e-02
2023-03-30 22:31:13,883 			Learning rate: weights:   1.000e-02    
2023-03-30 22:31:13,883 			Last test performance: 62.42%
2023-03-30 22:31:13,883 ----------------
2023-03-30 22:31:24,405   10  =>  12   		Training 486 pattern with 62.92% 	Forward time: 	10.23 sec
2023-03-30 22:31:24,405 			Loss:    9.420e-01    			Backward time: 	 0.29 sec 
2023-03-30 22:31:24,405 ADAM: Layer 0 -> dw_min:9.9049e-01  dw_max:1.0059e+00 lr:1.0000e-02
2023-03-30 22:31:24,405 ADAM: Layer 1 -> dw_min:9.9247e-01  dw_max:1.0111e+00 lr:1.0000e-02
2023-03-30 22:31:24,405 ADAM: Layer 2 -> dw_min:9.8863e-01  dw_max:1.0097e+00 lr:1.0000e-02
2023-03-30 22:31:24,405 ADAM: Layer 3 -> dw_min:9.9378e-01  dw_max:1.0048e+00 lr:1.0000e-02
2023-03-30 22:31:24,476 			Learning rate: weights:   1.000e-02    
2023-03-30 22:31:24,476 			Last test performance: 62.42%
2023-03-30 22:31:24,476 ----------------
2023-03-30 22:31:34,990   10  =>  13   		Training 486 pattern with 66.88% 	Forward time: 	10.22 sec
2023-03-30 22:31:34,990 			Loss:    8.509e-01    			Backward time: 	 0.29 sec 
2023-03-30 22:31:34,990 ADAM: Layer 0 -> dw_min:9.8933e-01  dw_max:1.0064e+00 lr:1.0000e-02
2023-03-30 22:31:34,990 ADAM: Layer 1 -> dw_min:9.9162e-01  dw_max:1.0108e+00 lr:1.0000e-02
2023-03-30 22:31:34,990 ADAM: Layer 2 -> dw_min:9.8863e-01  dw_max:1.0115e+00 lr:1.0000e-02
2023-03-30 22:31:34,990 ADAM: Layer 3 -> dw_min:9.9353e-01  dw_max:1.0049e+00 lr:1.0000e-02
2023-03-30 22:31:35,053 			Learning rate: weights:   1.000e-02    
2023-03-30 22:31:35,053 			Last test performance: 62.42%
2023-03-30 22:31:35,053 ----------------
2023-03-30 22:31:45,689   10  =>  14   		Training 486 pattern with 62.29% 	Forward time: 	10.34 sec
2023-03-30 22:31:45,689 			Loss:    8.845e-01    			Backward time: 	 0.29 sec 
2023-03-30 22:31:45,689 ADAM: Layer 0 -> dw_min:9.8983e-01  dw_max:1.0071e+00 lr:1.0000e-02
2023-03-30 22:31:45,689 ADAM: Layer 1 -> dw_min:9.9126e-01  dw_max:1.0100e+00 lr:1.0000e-02
2023-03-30 22:31:45,689 ADAM: Layer 2 -> dw_min:9.8838e-01  dw_max:1.0101e+00 lr:1.0000e-02
2023-03-30 22:31:45,689 ADAM: Layer 3 -> dw_min:9.9386e-01  dw_max:1.0051e+00 lr:1.0000e-02
2023-03-30 22:31:45,712 			Learning rate: weights:   1.000e-02    
2023-03-30 22:31:45,713 			Last test performance: 62.42%
2023-03-30 22:31:45,713 ----------------
2023-03-30 22:31:56,237   10  =>  15   		Training 486 pattern with 60.00% 	Forward time: 	10.23 sec
2023-03-30 22:31:56,237 			Loss:    9.128e-01    			Backward time: 	 0.29 sec 
2023-03-30 22:31:56,237 ADAM: Layer 0 -> dw_min:9.9028e-01  dw_max:1.0073e+00 lr:1.0000e-02
2023-03-30 22:31:56,237 ADAM: Layer 1 -> dw_min:9.9100e-01  dw_max:1.0094e+00 lr:1.0000e-02
2023-03-30 22:31:56,237 ADAM: Layer 2 -> dw_min:9.8803e-01  dw_max:1.0090e+00 lr:1.0000e-02
2023-03-30 22:31:56,238 ADAM: Layer 3 -> dw_min:9.9366e-01  dw_max:1.0055e+00 lr:1.0000e-02
2023-03-30 22:31:56,314 			Learning rate: weights:   1.000e-02    
2023-03-30 22:31:56,314 			Last test performance: 62.42%
2023-03-30 22:31:56,314 ----------------
2023-03-30 22:32:06,835   10  =>  16   		Training 486 pattern with 60.62% 	Forward time: 	10.23 sec
2023-03-30 22:32:06,835 			Loss:    8.993e-01    			Backward time: 	 0.29 sec 
2023-03-30 22:32:06,835 ADAM: Layer 0 -> dw_min:9.9136e-01  dw_max:1.0082e+00 lr:1.0000e-02
2023-03-30 22:32:06,835 ADAM: Layer 1 -> dw_min:9.8991e-01  dw_max:1.0102e+00 lr:1.0000e-02
2023-03-30 22:32:06,835 ADAM: Layer 2 -> dw_min:9.8802e-01  dw_max:1.0088e+00 lr:1.0000e-02
2023-03-30 22:32:06,836 ADAM: Layer 3 -> dw_min:9.9274e-01  dw_max:1.0048e+00 lr:1.0000e-02
2023-03-30 22:32:06,931 			Learning rate: weights:   1.000e-02    
2023-03-30 22:32:06,931 			Last test performance: 62.42%
2023-03-30 22:32:06,931 ----------------
2023-03-30 22:32:17,449   10  =>  17   		Training 486 pattern with 58.13% 	Forward time: 	10.22 sec
2023-03-30 22:32:17,449 			Loss:    9.866e-01    			Backward time: 	 0.29 sec 
2023-03-30 22:32:17,449 ADAM: Layer 0 -> dw_min:9.9076e-01  dw_max:1.0085e+00 lr:1.0000e-02
2023-03-30 22:32:17,449 ADAM: Layer 1 -> dw_min:9.9029e-01  dw_max:1.0131e+00 lr:1.0000e-02
2023-03-30 22:32:17,449 ADAM: Layer 2 -> dw_min:9.8644e-01  dw_max:1.0090e+00 lr:1.0000e-02
2023-03-30 22:32:17,449 ADAM: Layer 3 -> dw_min:9.9114e-01  dw_max:1.0051e+00 lr:1.0000e-02
2023-03-30 22:32:17,520 			Learning rate: weights:   1.000e-02    
2023-03-30 22:32:17,520 			Last test performance: 62.42%
2023-03-30 22:32:17,520 ----------------
2023-03-30 22:32:28,032   10  =>  18   		Training 486 pattern with 57.29% 	Forward time: 	10.22 sec
2023-03-30 22:32:28,032 			Loss:    1.005e+00    			Backward time: 	 0.29 sec 
2023-03-30 22:32:28,033 ADAM: Layer 0 -> dw_min:9.9035e-01  dw_max:1.0087e+00 lr:1.0000e-02
2023-03-30 22:32:28,033 ADAM: Layer 1 -> dw_min:9.8992e-01  dw_max:1.0136e+00 lr:1.0000e-02
2023-03-30 22:32:28,033 ADAM: Layer 2 -> dw_min:9.8580e-01  dw_max:1.0100e+00 lr:1.0000e-02
2023-03-30 22:32:28,033 ADAM: Layer 3 -> dw_min:9.9175e-01  dw_max:1.0057e+00 lr:1.0000e-02
2023-03-30 22:32:28,095 			Learning rate: weights:   1.000e-02    
2023-03-30 22:32:28,095 			Last test performance: 62.42%
2023-03-30 22:32:28,095 ----------------
2023-03-30 22:32:38,695   10  =>  19   		Training 486 pattern with 58.96% 	Forward time: 	10.31 sec
2023-03-30 22:32:38,695 			Loss:    9.688e-01    			Backward time: 	 0.29 sec 
2023-03-30 22:32:38,695 ADAM: Layer 0 -> dw_min:9.9201e-01  dw_max:1.0083e+00 lr:1.0000e-02
2023-03-30 22:32:38,695 ADAM: Layer 1 -> dw_min:9.9091e-01  dw_max:1.0116e+00 lr:1.0000e-02
2023-03-30 22:32:38,695 ADAM: Layer 2 -> dw_min:9.8695e-01  dw_max:1.0131e+00 lr:1.0000e-02
2023-03-30 22:32:38,696 ADAM: Layer 3 -> dw_min:9.9239e-01  dw_max:1.0052e+00 lr:1.0000e-02
2023-03-30 22:32:38,725 			Learning rate: weights:   1.000e-02    
2023-03-30 22:32:38,726 			Last test performance: 62.42%
2023-03-30 22:32:38,726 ----------------
2023-03-30 22:32:49,328   10  =>  20   		Training 486 pattern with 60.21% 	Forward time: 	10.31 sec
2023-03-30 22:32:49,328 			Loss:    9.569e-01    			Backward time: 	 0.29 sec 
2023-03-30 22:32:49,328 ADAM: Layer 0 -> dw_min:9.9179e-01  dw_max:1.0088e+00 lr:1.0000e-02
2023-03-30 22:32:49,328 ADAM: Layer 1 -> dw_min:9.8996e-01  dw_max:1.0116e+00 lr:1.0000e-02
2023-03-30 22:32:49,328 ADAM: Layer 2 -> dw_min:9.8686e-01  dw_max:1.0133e+00 lr:1.0000e-02
2023-03-30 22:32:49,329 ADAM: Layer 3 -> dw_min:9.9202e-01  dw_max:1.0066e+00 lr:1.0000e-02
2023-03-30 22:32:49,425 			Learning rate: weights:   1.000e-02    
2023-03-30 22:32:49,425 			Last test performance: 62.42%
2023-03-30 22:32:49,426 ----------------
2023-03-30 22:32:59,938   10  =>  21   		Training 486 pattern with 60.21% 	Forward time: 	10.22 sec
2023-03-30 22:32:59,939 			Loss:    9.665e-01    			Backward time: 	 0.29 sec 
2023-03-30 22:32:59,939 ADAM: Layer 0 -> dw_min:9.9131e-01  dw_max:1.0075e+00 lr:1.0000e-02
2023-03-30 22:32:59,939 ADAM: Layer 1 -> dw_min:9.9051e-01  dw_max:1.0112e+00 lr:1.0000e-02
2023-03-30 22:32:59,939 ADAM: Layer 2 -> dw_min:9.8763e-01  dw_max:1.0126e+00 lr:1.0000e-02
2023-03-30 22:32:59,939 ADAM: Layer 3 -> dw_min:9.9130e-01  dw_max:1.0063e+00 lr:1.0000e-02
2023-03-30 22:32:59,962 			Learning rate: weights:   1.000e-02    
2023-03-30 22:32:59,962 			Last test performance: 62.42%
2023-03-30 22:32:59,962 ----------------
2023-03-30 22:33:10,590   10  =>  22   		Training 486 pattern with 62.50% 	Forward time: 	10.33 sec
2023-03-30 22:33:10,590 			Loss:    9.271e-01    			Backward time: 	 0.29 sec 
2023-03-30 22:33:10,590 ADAM: Layer 0 -> dw_min:9.9148e-01  dw_max:1.0069e+00 lr:1.0000e-02
2023-03-30 22:33:10,590 ADAM: Layer 1 -> dw_min:9.9128e-01  dw_max:1.0111e+00 lr:1.0000e-02
2023-03-30 22:33:10,590 ADAM: Layer 2 -> dw_min:9.8807e-01  dw_max:1.0118e+00 lr:1.0000e-02
2023-03-30 22:33:10,591 ADAM: Layer 3 -> dw_min:9.9162e-01  dw_max:1.0072e+00 lr:1.0000e-02
2023-03-30 22:33:10,612 			Learning rate: weights:   1.000e-02    
2023-03-30 22:33:10,612 			Last test performance: 62.42%
2023-03-30 22:33:10,612 ----------------
2023-03-30 22:33:21,209   10  =>  23   		Training 486 pattern with 61.25% 	Forward time: 	10.30 sec
2023-03-30 22:33:21,209 			Loss:    8.792e-01    			Backward time: 	 0.29 sec 
2023-03-30 22:33:21,209 ADAM: Layer 0 -> dw_min:9.9182e-01  dw_max:1.0064e+00 lr:1.0000e-02
2023-03-30 22:33:21,209 ADAM: Layer 1 -> dw_min:9.9143e-01  dw_max:1.0107e+00 lr:1.0000e-02
2023-03-30 22:33:21,210 ADAM: Layer 2 -> dw_min:9.8765e-01  dw_max:1.0113e+00 lr:1.0000e-02
2023-03-30 22:33:21,210 ADAM: Layer 3 -> dw_min:9.9247e-01  dw_max:1.0071e+00 lr:1.0000e-02
2023-03-30 22:33:21,271 			Learning rate: weights:   1.000e-02    
2023-03-30 22:33:21,271 			Last test performance: 62.42%
2023-03-30 22:33:21,271 ----------------
2023-03-30 22:33:31,945   10  =>  24   		Training 486 pattern with 61.67% 	Forward time: 	10.38 sec
2023-03-30 22:33:31,945 			Loss:    8.855e-01    			Backward time: 	 0.29 sec 
2023-03-30 22:33:31,945 ADAM: Layer 0 -> dw_min:9.9041e-01  dw_max:1.0056e+00 lr:1.0000e-02
2023-03-30 22:33:31,945 ADAM: Layer 1 -> dw_min:9.9238e-01  dw_max:1.0097e+00 lr:1.0000e-02
2023-03-30 22:33:31,946 ADAM: Layer 2 -> dw_min:9.8910e-01  dw_max:1.0108e+00 lr:1.0000e-02
2023-03-30 22:33:31,946 ADAM: Layer 3 -> dw_min:9.9287e-01  dw_max:1.0072e+00 lr:1.0000e-02
2023-03-30 22:33:32,009 			Learning rate: weights:   1.000e-02    
2023-03-30 22:33:32,009 			Last test performance: 62.42%
2023-03-30 22:33:32,009 ----------------
2023-03-30 22:33:42,605   10  =>  25   		Training 486 pattern with 59.17% 	Forward time: 	10.30 sec
2023-03-30 22:33:42,605 			Loss:    9.531e-01    			Backward time: 	 0.29 sec 
2023-03-30 22:33:42,605 ADAM: Layer 0 -> dw_min:9.9052e-01  dw_max:1.0076e+00 lr:1.0000e-02
2023-03-30 22:33:42,606 ADAM: Layer 1 -> dw_min:9.9086e-01  dw_max:1.0109e+00 lr:1.0000e-02
2023-03-30 22:33:42,606 ADAM: Layer 2 -> dw_min:9.8813e-01  dw_max:1.0100e+00 lr:1.0000e-02
2023-03-30 22:33:42,606 ADAM: Layer 3 -> dw_min:9.9353e-01  dw_max:1.0064e+00 lr:1.0000e-02
2023-03-30 22:33:42,629 			Learning rate: weights:   1.000e-02    
2023-03-30 22:33:42,629 			Last test performance: 62.42%
2023-03-30 22:33:42,629 ----------------
2023-03-30 22:33:53,227   10  =>  26   		Training 486 pattern with 63.33% 	Forward time: 	10.30 sec
2023-03-30 22:33:53,227 			Loss:    9.147e-01    			Backward time: 	 0.29 sec 
2023-03-30 22:33:53,227 ADAM: Layer 0 -> dw_min:9.9226e-01  dw_max:1.0090e+00 lr:1.0000e-02
2023-03-30 22:33:53,227 ADAM: Layer 1 -> dw_min:9.8985e-01  dw_max:1.0137e+00 lr:1.0000e-02
2023-03-30 22:33:53,227 ADAM: Layer 2 -> dw_min:9.8741e-01  dw_max:1.0100e+00 lr:1.0000e-02
2023-03-30 22:33:53,228 ADAM: Layer 3 -> dw_min:9.9338e-01  dw_max:1.0056e+00 lr:1.0000e-02
2023-03-30 22:33:53,289 			Learning rate: weights:   1.000e-02    
2023-03-30 22:33:53,289 			Last test performance: 62.42%
2023-03-30 22:33:53,289 ----------------
2023-03-30 22:34:03,885   10  =>  27   		Training 486 pattern with 62.92% 	Forward time: 	10.30 sec
2023-03-30 22:34:03,885 			Loss:    9.043e-01    			Backward time: 	 0.29 sec 
2023-03-30 22:34:03,885 ADAM: Layer 0 -> dw_min:9.9162e-01  dw_max:1.0119e+00 lr:1.0000e-02
2023-03-30 22:34:03,885 ADAM: Layer 1 -> dw_min:9.8778e-01  dw_max:1.0139e+00 lr:1.0000e-02
2023-03-30 22:34:03,885 ADAM: Layer 2 -> dw_min:9.8712e-01  dw_max:1.0097e+00 lr:1.0000e-02
2023-03-30 22:34:03,886 ADAM: Layer 3 -> dw_min:9.9360e-01  dw_max:1.0047e+00 lr:1.0000e-02
2023-03-30 22:34:04,000 			Learning rate: weights:   1.000e-02    
2023-03-30 22:34:04,000 			Last test performance: 62.42%
2023-03-30 22:34:04,000 ----------------
2023-03-30 22:34:14,590   10  =>  28   		Training 486 pattern with 64.58% 	Forward time: 	10.30 sec
2023-03-30 22:34:14,590 			Loss:    8.536e-01    			Backward time: 	 0.29 sec 
2023-03-30 22:34:14,590 ADAM: Layer 0 -> dw_min:9.9131e-01  dw_max:1.0106e+00 lr:1.0000e-02
2023-03-30 22:34:14,590 ADAM: Layer 1 -> dw_min:9.8798e-01  dw_max:1.0112e+00 lr:1.0000e-02
2023-03-30 22:34:14,590 ADAM: Layer 2 -> dw_min:9.8875e-01  dw_max:1.0084e+00 lr:1.0000e-02
2023-03-30 22:34:14,591 ADAM: Layer 3 -> dw_min:9.9380e-01  dw_max:1.0050e+00 lr:1.0000e-02
2023-03-30 22:34:14,730 			Learning rate: weights:   1.000e-02    
2023-03-30 22:34:14,730 			Last test performance: 62.42%
2023-03-30 22:34:14,730 ----------------
2023-03-30 22:34:25,241   10  =>  29   		Training 486 pattern with 58.96% 	Forward time: 	10.22 sec
2023-03-30 22:34:25,241 			Loss:    9.248e-01    			Backward time: 	 0.29 sec 
2023-03-30 22:34:25,242 ADAM: Layer 0 -> dw_min:9.9238e-01  dw_max:1.0087e+00 lr:1.0000e-02
2023-03-30 22:34:25,242 ADAM: Layer 1 -> dw_min:9.9000e-01  dw_max:1.0111e+00 lr:1.0000e-02
2023-03-30 22:34:25,242 ADAM: Layer 2 -> dw_min:9.8914e-01  dw_max:1.0083e+00 lr:1.0000e-02
2023-03-30 22:34:25,242 ADAM: Layer 3 -> dw_min:9.9416e-01  dw_max:1.0051e+00 lr:1.0000e-02
2023-03-30 22:34:25,343 			Learning rate: weights:   1.000e-02    
2023-03-30 22:34:25,343 			Last test performance: 62.42%
2023-03-30 22:34:25,343 ----------------
2023-03-30 22:34:35,860   10  =>  30   		Training 486 pattern with 62.08% 	Forward time: 	10.22 sec
2023-03-30 22:34:35,860 			Loss:    8.787e-01    			Backward time: 	 0.29 sec 
2023-03-30 22:34:35,860 ADAM: Layer 0 -> dw_min:9.9201e-01  dw_max:1.0069e+00 lr:1.0000e-02
2023-03-30 22:34:35,861 ADAM: Layer 1 -> dw_min:9.8934e-01  dw_max:1.0110e+00 lr:1.0000e-02
2023-03-30 22:34:35,861 ADAM: Layer 2 -> dw_min:9.9019e-01  dw_max:1.0095e+00 lr:1.0000e-02
2023-03-30 22:34:35,861 ADAM: Layer 3 -> dw_min:9.9407e-01  dw_max:1.0052e+00 lr:1.0000e-02
2023-03-30 22:34:35,900 			Learning rate: weights:   1.000e-02    
2023-03-30 22:34:35,900 			Last test performance: 62.42%
2023-03-30 22:34:35,900 ----------------
2023-03-30 22:34:46,484   10  =>  31   		Training 486 pattern with 64.38% 	Forward time: 	10.29 sec
2023-03-30 22:34:46,484 			Loss:    8.511e-01    			Backward time: 	 0.29 sec 
2023-03-30 22:34:46,484 ADAM: Layer 0 -> dw_min:9.9074e-01  dw_max:1.0072e+00 lr:1.0000e-02
2023-03-30 22:34:46,484 ADAM: Layer 1 -> dw_min:9.8915e-01  dw_max:1.0104e+00 lr:1.0000e-02
2023-03-30 22:34:46,485 ADAM: Layer 2 -> dw_min:9.9033e-01  dw_max:1.0105e+00 lr:1.0000e-02
2023-03-30 22:34:46,485 ADAM: Layer 3 -> dw_min:9.9428e-01  dw_max:1.0048e+00 lr:1.0000e-02
2023-03-30 22:34:46,515 			Learning rate: weights:   1.000e-02    
2023-03-30 22:34:46,515 			Last test performance: 62.42%
2023-03-30 22:34:46,515 ----------------
2023-03-30 22:34:57,112   10  =>  32   		Training 486 pattern with 56.25% 	Forward time: 	10.30 sec
2023-03-30 22:34:57,112 			Loss:    1.008e+00    			Backward time: 	 0.29 sec 
2023-03-30 22:34:57,112 ADAM: Layer 0 -> dw_min:9.9125e-01  dw_max:1.0061e+00 lr:1.0000e-02
2023-03-30 22:34:57,112 ADAM: Layer 1 -> dw_min:9.8890e-01  dw_max:1.0096e+00 lr:1.0000e-02
2023-03-30 22:34:57,113 ADAM: Layer 2 -> dw_min:9.9008e-01  dw_max:1.0111e+00 lr:1.0000e-02
2023-03-30 22:34:57,113 ADAM: Layer 3 -> dw_min:9.9383e-01  dw_max:1.0045e+00 lr:1.0000e-02
2023-03-30 22:34:57,189 			Learning rate: weights:   1.000e-02    
2023-03-30 22:34:57,189 			Last test performance: 62.42%
2023-03-30 22:34:57,189 ----------------
2023-03-30 22:35:07,777   10  =>  33   		Training 486 pattern with 60.21% 	Forward time: 	10.29 sec
2023-03-30 22:35:07,777 			Loss:    9.374e-01    			Backward time: 	 0.29 sec 
2023-03-30 22:35:07,777 ADAM: Layer 0 -> dw_min:9.9086e-01  dw_max:1.0052e+00 lr:1.0000e-02
2023-03-30 22:35:07,777 ADAM: Layer 1 -> dw_min:9.8949e-01  dw_max:1.0095e+00 lr:1.0000e-02
2023-03-30 22:35:07,778 ADAM: Layer 2 -> dw_min:9.8902e-01  dw_max:1.0105e+00 lr:1.0000e-02
2023-03-30 22:35:07,778 ADAM: Layer 3 -> dw_min:9.9269e-01  dw_max:1.0049e+00 lr:1.0000e-02
2023-03-30 22:35:07,844 			Learning rate: weights:   1.000e-02    
2023-03-30 22:35:07,844 			Last test performance: 62.42%
2023-03-30 22:35:07,844 ----------------
2023-03-30 22:35:18,358   10  =>  34   		Training 486 pattern with 59.17% 	Forward time: 	10.22 sec
2023-03-30 22:35:18,358 			Loss:    9.408e-01    			Backward time: 	 0.29 sec 
2023-03-30 22:35:18,358 ADAM: Layer 0 -> dw_min:9.8951e-01  dw_max:1.0066e+00 lr:1.0000e-02
2023-03-30 22:35:18,358 ADAM: Layer 1 -> dw_min:9.8658e-01  dw_max:1.0113e+00 lr:1.0000e-02
2023-03-30 22:35:18,358 ADAM: Layer 2 -> dw_min:9.8763e-01  dw_max:1.0108e+00 lr:1.0000e-02
2023-03-30 22:35:18,359 ADAM: Layer 3 -> dw_min:9.9218e-01  dw_max:1.0055e+00 lr:1.0000e-02
2023-03-30 22:35:18,435 			Learning rate: weights:   1.000e-02    
2023-03-30 22:35:18,435 			Last test performance: 62.42%
2023-03-30 22:35:18,435 ----------------
2023-03-30 22:35:28,947   10  =>  35   		Training 486 pattern with 63.96% 	Forward time: 	10.22 sec
2023-03-30 22:35:28,947 			Loss:    8.527e-01    			Backward time: 	 0.29 sec 
2023-03-30 22:35:28,948 ADAM: Layer 0 -> dw_min:9.8926e-01  dw_max:1.0057e+00 lr:1.0000e-02
2023-03-30 22:35:28,948 ADAM: Layer 1 -> dw_min:9.8839e-01  dw_max:1.0118e+00 lr:1.0000e-02
2023-03-30 22:35:28,948 ADAM: Layer 2 -> dw_min:9.8668e-01  dw_max:1.0102e+00 lr:1.0000e-02
2023-03-30 22:35:28,948 ADAM: Layer 3 -> dw_min:9.9280e-01  dw_max:1.0057e+00 lr:1.0000e-02
2023-03-30 22:35:29,031 			Learning rate: weights:   1.000e-02    
2023-03-30 22:35:29,031 			Last test performance: 62.42%
2023-03-30 22:35:29,031 ----------------
2023-03-30 22:35:39,543   10  =>  36   		Training 486 pattern with 60.00% 	Forward time: 	10.22 sec
2023-03-30 22:35:39,543 			Loss:    9.176e-01    			Backward time: 	 0.29 sec 
2023-03-30 22:35:39,544 ADAM: Layer 0 -> dw_min:9.8999e-01  dw_max:1.0061e+00 lr:1.0000e-02
2023-03-30 22:35:39,544 ADAM: Layer 1 -> dw_min:9.8670e-01  dw_max:1.0141e+00 lr:1.0000e-02
2023-03-30 22:35:39,544 ADAM: Layer 2 -> dw_min:9.8765e-01  dw_max:1.0109e+00 lr:1.0000e-02
2023-03-30 22:35:39,544 ADAM: Layer 3 -> dw_min:9.9125e-01  dw_max:1.0054e+00 lr:1.0000e-02
2023-03-30 22:35:39,657 			Learning rate: weights:   1.000e-02    
2023-03-30 22:35:39,657 			Last test performance: 62.42%
2023-03-30 22:35:39,657 ----------------
2023-03-30 22:35:50,247   10  =>  37   		Training 486 pattern with 56.88% 	Forward time: 	10.30 sec
2023-03-30 22:35:50,247 			Loss:    9.861e-01    			Backward time: 	 0.29 sec 
2023-03-30 22:35:50,247 ADAM: Layer 0 -> dw_min:9.8997e-01  dw_max:1.0067e+00 lr:1.0000e-02
2023-03-30 22:35:50,247 ADAM: Layer 1 -> dw_min:9.8679e-01  dw_max:1.0146e+00 lr:1.0000e-02
2023-03-30 22:35:50,247 ADAM: Layer 2 -> dw_min:9.8820e-01  dw_max:1.0122e+00 lr:1.0000e-02
2023-03-30 22:35:50,247 ADAM: Layer 3 -> dw_min:9.9102e-01  dw_max:1.0055e+00 lr:1.0000e-02
2023-03-30 22:35:50,294 			Learning rate: weights:   1.000e-02    
2023-03-30 22:35:50,294 			Last test performance: 62.42%
2023-03-30 22:35:50,294 ----------------
2023-03-30 22:36:00,813   10  =>  38   		Training 486 pattern with 57.08% 	Forward time: 	10.23 sec
2023-03-30 22:36:00,814 			Loss:    9.679e-01    			Backward time: 	 0.29 sec 
2023-03-30 22:36:00,814 ADAM: Layer 0 -> dw_min:9.9103e-01  dw_max:1.0060e+00 lr:1.0000e-02
2023-03-30 22:36:00,814 ADAM: Layer 1 -> dw_min:9.8732e-01  dw_max:1.0156e+00 lr:1.0000e-02
2023-03-30 22:36:00,814 ADAM: Layer 2 -> dw_min:9.8842e-01  dw_max:1.0117e+00 lr:1.0000e-02
2023-03-30 22:36:00,814 ADAM: Layer 3 -> dw_min:9.9176e-01  dw_max:1.0051e+00 lr:1.0000e-02
2023-03-30 22:36:00,876 			Learning rate: weights:   1.000e-02    
2023-03-30 22:36:00,876 			Last test performance: 62.42%
2023-03-30 22:36:00,876 ----------------
2023-03-30 22:36:11,470   10  =>  39   		Training 486 pattern with 57.50% 	Forward time: 	10.30 sec
2023-03-30 22:36:11,471 			Loss:    9.626e-01    			Backward time: 	 0.29 sec 
2023-03-30 22:36:11,471 ADAM: Layer 0 -> dw_min:9.9180e-01  dw_max:1.0041e+00 lr:1.0000e-02
2023-03-30 22:36:11,471 ADAM: Layer 1 -> dw_min:9.9187e-01  dw_max:1.0091e+00 lr:1.0000e-02
2023-03-30 22:36:11,471 ADAM: Layer 2 -> dw_min:9.8927e-01  dw_max:1.0097e+00 lr:1.0000e-02
2023-03-30 22:36:11,471 ADAM: Layer 3 -> dw_min:9.9273e-01  dw_max:1.0057e+00 lr:1.0000e-02
2023-03-30 22:36:11,624 			Learning rate: weights:   1.000e-02    
2023-03-30 22:36:11,624 			Last test performance: 62.42%
2023-03-30 22:36:11,624 ----------------
2023-03-30 22:36:22,214   10  =>  40   		Training 486 pattern with 58.33% 	Forward time: 	10.30 sec
2023-03-30 22:36:22,214 			Loss:    1.005e+00    			Backward time: 	 0.29 sec 
2023-03-30 22:36:22,214 ADAM: Layer 0 -> dw_min:9.9288e-01  dw_max:1.0043e+00 lr:1.0000e-02
2023-03-30 22:36:22,214 ADAM: Layer 1 -> dw_min:9.9180e-01  dw_max:1.0068e+00 lr:1.0000e-02
2023-03-30 22:36:22,214 ADAM: Layer 2 -> dw_min:9.8902e-01  dw_max:1.0085e+00 lr:1.0000e-02
2023-03-30 22:36:22,215 ADAM: Layer 3 -> dw_min:9.9356e-01  dw_max:1.0051e+00 lr:1.0000e-02
2023-03-30 22:36:22,293 			Learning rate: weights:   1.000e-02    
2023-03-30 22:36:22,293 			Last test performance: 62.42%
2023-03-30 22:36:22,293 ----------------
2023-03-30 22:36:32,876   10  =>  41   		Training 486 pattern with 59.58% 	Forward time: 	10.29 sec
2023-03-30 22:36:32,876 			Loss:    9.255e-01    			Backward time: 	 0.29 sec 
2023-03-30 22:36:32,876 ADAM: Layer 0 -> dw_min:9.9297e-01  dw_max:1.0046e+00 lr:1.0000e-02
2023-03-30 22:36:32,876 ADAM: Layer 1 -> dw_min:9.9096e-01  dw_max:1.0072e+00 lr:1.0000e-02
2023-03-30 22:36:32,876 ADAM: Layer 2 -> dw_min:9.9129e-01  dw_max:1.0101e+00 lr:1.0000e-02
2023-03-30 22:36:32,876 ADAM: Layer 3 -> dw_min:9.9265e-01  dw_max:1.0049e+00 lr:1.0000e-02
2023-03-30 22:36:32,939 			Learning rate: weights:   1.000e-02    
2023-03-30 22:36:32,939 			Last test performance: 62.42%
2023-03-30 22:36:32,939 ----------------
2023-03-30 22:36:43,486   10  =>  42   		Training 486 pattern with 59.38% 	Forward time: 	10.25 sec
2023-03-30 22:36:43,486 			Loss:    8.958e-01    			Backward time: 	 0.29 sec 
2023-03-30 22:36:43,486 ADAM: Layer 0 -> dw_min:9.9333e-01  dw_max:1.0055e+00 lr:1.0000e-02
2023-03-30 22:36:43,486 ADAM: Layer 1 -> dw_min:9.8923e-01  dw_max:1.0067e+00 lr:1.0000e-02
2023-03-30 22:36:43,486 ADAM: Layer 2 -> dw_min:9.9161e-01  dw_max:1.0093e+00 lr:1.0000e-02
2023-03-30 22:36:43,487 ADAM: Layer 3 -> dw_min:9.9323e-01  dw_max:1.0041e+00 lr:1.0000e-02
2023-03-30 22:36:43,556 			Learning rate: weights:   1.000e-02    
2023-03-30 22:36:43,556 			Last test performance: 62.42%
2023-03-30 22:36:43,556 ----------------
2023-03-30 22:36:54,151   10  =>  43   		Training 486 pattern with 61.67% 	Forward time: 	10.30 sec
2023-03-30 22:36:54,151 			Loss:    8.920e-01    			Backward time: 	 0.29 sec 
2023-03-30 22:36:54,151 ADAM: Layer 0 -> dw_min:9.9213e-01  dw_max:1.0063e+00 lr:1.0000e-02
2023-03-30 22:36:54,151 ADAM: Layer 1 -> dw_min:9.8929e-01  dw_max:1.0075e+00 lr:1.0000e-02
2023-03-30 22:36:54,151 ADAM: Layer 2 -> dw_min:9.9143e-01  dw_max:1.0124e+00 lr:1.0000e-02
2023-03-30 22:36:54,151 ADAM: Layer 3 -> dw_min:9.9403e-01  dw_max:1.0042e+00 lr:1.0000e-02
2023-03-30 22:36:54,231 			Learning rate: weights:   1.000e-02    
2023-03-30 22:36:54,231 			Last test performance: 62.42%
2023-03-30 22:36:54,231 ----------------
2023-03-30 22:37:04,822   10  =>  44   		Training 486 pattern with 60.42% 	Forward time: 	10.30 sec
2023-03-30 22:37:04,823 			Loss:    9.393e-01    			Backward time: 	 0.29 sec 
2023-03-30 22:37:04,823 ADAM: Layer 0 -> dw_min:9.9147e-01  dw_max:1.0056e+00 lr:1.0000e-02
2023-03-30 22:37:04,823 ADAM: Layer 1 -> dw_min:9.8941e-01  dw_max:1.0073e+00 lr:1.0000e-02
2023-03-30 22:37:04,823 ADAM: Layer 2 -> dw_min:9.9005e-01  dw_max:1.0129e+00 lr:1.0000e-02
2023-03-30 22:37:04,823 ADAM: Layer 3 -> dw_min:9.9358e-01  dw_max:1.0046e+00 lr:1.0000e-02
2023-03-30 22:37:04,893 			Learning rate: weights:   1.000e-02    
2023-03-30 22:37:04,893 			Last test performance: 62.42%
2023-03-30 22:37:04,893 ----------------
2023-03-30 22:37:15,616   10  =>  45   		Training 486 pattern with 55.00% 	Forward time: 	10.43 sec
2023-03-30 22:37:15,617 			Loss:    9.634e-01    			Backward time: 	 0.29 sec 
2023-03-30 22:37:15,617 ADAM: Layer 0 -> dw_min:9.9225e-01  dw_max:1.0062e+00 lr:1.0000e-02
2023-03-30 22:37:15,617 ADAM: Layer 1 -> dw_min:9.9028e-01  dw_max:1.0072e+00 lr:1.0000e-02
2023-03-30 22:37:15,617 ADAM: Layer 2 -> dw_min:9.8975e-01  dw_max:1.0120e+00 lr:1.0000e-02
2023-03-30 22:37:15,617 ADAM: Layer 3 -> dw_min:9.9404e-01  dw_max:1.0043e+00 lr:1.0000e-02
2023-03-30 22:37:15,641 			Learning rate: weights:   1.000e-02    
2023-03-30 22:37:15,641 			Last test performance: 62.42%
2023-03-30 22:37:15,641 ----------------
2023-03-30 22:37:26,231   10  =>  46   		Training 486 pattern with 59.58% 	Forward time: 	10.30 sec
2023-03-30 22:37:26,231 			Loss:    9.189e-01    			Backward time: 	 0.29 sec 
2023-03-30 22:37:26,232 ADAM: Layer 0 -> dw_min:9.9278e-01  dw_max:1.0059e+00 lr:1.0000e-02
2023-03-30 22:37:26,232 ADAM: Layer 1 -> dw_min:9.9114e-01  dw_max:1.0073e+00 lr:1.0000e-02
2023-03-30 22:37:26,232 ADAM: Layer 2 -> dw_min:9.9091e-01  dw_max:1.0116e+00 lr:1.0000e-02
2023-03-30 22:37:26,232 ADAM: Layer 3 -> dw_min:9.9374e-01  dw_max:1.0051e+00 lr:1.0000e-02
2023-03-30 22:37:26,293 			Learning rate: weights:   1.000e-02    
2023-03-30 22:37:26,293 			Last test performance: 62.42%
2023-03-30 22:37:26,293 ----------------
2023-03-30 22:37:36,912   10  =>  47   		Training 486 pattern with 58.96% 	Forward time: 	10.33 sec
2023-03-30 22:37:36,912 			Loss:    9.140e-01    			Backward time: 	 0.29 sec 
2023-03-30 22:37:36,913 ADAM: Layer 0 -> dw_min:9.9339e-01  dw_max:1.0064e+00 lr:1.0000e-02
2023-03-30 22:37:36,913 ADAM: Layer 1 -> dw_min:9.9112e-01  dw_max:1.0071e+00 lr:1.0000e-02
2023-03-30 22:37:36,913 ADAM: Layer 2 -> dw_min:9.8854e-01  dw_max:1.0122e+00 lr:1.0000e-02
2023-03-30 22:37:36,913 ADAM: Layer 3 -> dw_min:9.9316e-01  dw_max:1.0047e+00 lr:1.0000e-02
2023-03-30 22:37:36,975 			Learning rate: weights:   1.000e-02    
2023-03-30 22:37:36,975 			Last test performance: 62.42%
2023-03-30 22:37:36,975 ----------------
2023-03-30 22:37:47,565   10  =>  48   		Training 486 pattern with 60.83% 	Forward time: 	10.30 sec
2023-03-30 22:37:47,565 			Loss:    9.503e-01    			Backward time: 	 0.29 sec 
2023-03-30 22:37:47,565 ADAM: Layer 0 -> dw_min:9.9430e-01  dw_max:1.0060e+00 lr:1.0000e-02
2023-03-30 22:37:47,565 ADAM: Layer 1 -> dw_min:9.9224e-01  dw_max:1.0074e+00 lr:1.0000e-02
2023-03-30 22:37:47,565 ADAM: Layer 2 -> dw_min:9.8751e-01  dw_max:1.0114e+00 lr:1.0000e-02
2023-03-30 22:37:47,565 ADAM: Layer 3 -> dw_min:9.9488e-01  dw_max:1.0043e+00 lr:1.0000e-02
2023-03-30 22:37:47,592 			Learning rate: weights:   1.000e-02    
2023-03-30 22:37:47,592 			Last test performance: 62.42%
2023-03-30 22:37:47,592 ----------------
2023-03-30 22:37:58,180   10  =>  49   		Training 486 pattern with 63.54% 	Forward time: 	10.30 sec
2023-03-30 22:37:58,180 			Loss:    8.668e-01    			Backward time: 	 0.29 sec 
2023-03-30 22:37:58,180 ADAM: Layer 0 -> dw_min:9.9367e-01  dw_max:1.0058e+00 lr:1.0000e-02
2023-03-30 22:37:58,181 ADAM: Layer 1 -> dw_min:9.9193e-01  dw_max:1.0072e+00 lr:1.0000e-02
2023-03-30 22:37:58,181 ADAM: Layer 2 -> dw_min:9.8825e-01  dw_max:1.0098e+00 lr:1.0000e-02
2023-03-30 22:37:58,181 ADAM: Layer 3 -> dw_min:9.9440e-01  dw_max:1.0061e+00 lr:1.0000e-02
2023-03-30 22:37:58,313 			Learning rate: weights:   1.000e-02    
2023-03-30 22:37:58,313 			Last test performance: 62.42%
2023-03-30 22:37:58,314 ----------------
2023-03-30 22:38:08,952   10  =>  50   		Training 486 pattern with 62.08% 	Forward time: 	10.35 sec
2023-03-30 22:38:08,952 			Loss:    9.078e-01    			Backward time: 	 0.29 sec 
2023-03-30 22:38:08,953 ADAM: Layer 0 -> dw_min:9.9497e-01  dw_max:1.0052e+00 lr:1.0000e-02
2023-03-30 22:38:08,953 ADAM: Layer 1 -> dw_min:9.9256e-01  dw_max:1.0085e+00 lr:1.0000e-02
2023-03-30 22:38:08,953 ADAM: Layer 2 -> dw_min:9.8920e-01  dw_max:1.0087e+00 lr:1.0000e-02
2023-03-30 22:38:08,953 ADAM: Layer 3 -> dw_min:9.9534e-01  dw_max:1.0053e+00 lr:1.0000e-02
2023-03-30 22:38:09,016 			Learning rate: weights:   1.000e-02    
2023-03-30 22:38:09,017 			Last test performance: 62.42%
2023-03-30 22:38:09,017 ----------------
2023-03-30 22:38:19,668   10  =>  51   		Training 486 pattern with 62.08% 	Forward time: 	10.36 sec
2023-03-30 22:38:19,668 			Loss:    9.189e-01    			Backward time: 	 0.29 sec 
2023-03-30 22:38:19,669 ADAM: Layer 0 -> dw_min:9.9548e-01  dw_max:1.0042e+00 lr:1.0000e-02
2023-03-30 22:38:19,669 ADAM: Layer 1 -> dw_min:9.9343e-01  dw_max:1.0087e+00 lr:1.0000e-02
2023-03-30 22:38:19,669 ADAM: Layer 2 -> dw_min:9.8978e-01  dw_max:1.0119e+00 lr:1.0000e-02
2023-03-30 22:38:19,669 ADAM: Layer 3 -> dw_min:9.9562e-01  dw_max:1.0055e+00 lr:1.0000e-02
2023-03-30 22:38:19,753 			Learning rate: weights:   1.000e-02    
2023-03-30 22:38:19,753 			Last test performance: 62.42%
2023-03-30 22:38:19,753 ----------------
2023-03-30 22:38:30,345   10  =>  52   		Training 486 pattern with 61.46% 	Forward time: 	10.30 sec
2023-03-30 22:38:30,345 			Loss:    9.280e-01    			Backward time: 	 0.29 sec 
2023-03-30 22:38:30,346 ADAM: Layer 0 -> dw_min:9.9576e-01  dw_max:1.0039e+00 lr:1.0000e-02
2023-03-30 22:38:30,346 ADAM: Layer 1 -> dw_min:9.9100e-01  dw_max:1.0091e+00 lr:1.0000e-02
2023-03-30 22:38:30,346 ADAM: Layer 2 -> dw_min:9.9145e-01  dw_max:1.0108e+00 lr:1.0000e-02
2023-03-30 22:38:30,346 ADAM: Layer 3 -> dw_min:9.9605e-01  dw_max:1.0050e+00 lr:1.0000e-02
2023-03-30 22:38:30,425 			Learning rate: weights:   1.000e-02    
2023-03-30 22:38:30,425 			Last test performance: 62.42%
2023-03-30 22:38:30,425 ----------------
2023-03-30 22:38:40,947   10  =>  53   		Training 486 pattern with 60.21% 	Forward time: 	10.23 sec
2023-03-30 22:38:40,947 			Loss:    9.265e-01    			Backward time: 	 0.29 sec 
2023-03-30 22:38:40,947 ADAM: Layer 0 -> dw_min:9.9579e-01  dw_max:1.0040e+00 lr:1.0000e-02
2023-03-30 22:38:40,947 ADAM: Layer 1 -> dw_min:9.9059e-01  dw_max:1.0089e+00 lr:1.0000e-02
2023-03-30 22:38:40,948 ADAM: Layer 2 -> dw_min:9.9215e-01  dw_max:1.0102e+00 lr:1.0000e-02
2023-03-30 22:38:40,948 ADAM: Layer 3 -> dw_min:9.9659e-01  dw_max:1.0042e+00 lr:1.0000e-02
2023-03-30 22:38:41,037 			Learning rate: weights:   1.000e-02    
2023-03-30 22:38:41,037 			Last test performance: 62.42%
2023-03-30 22:38:41,037 ----------------
2023-03-30 22:38:51,559   10  =>  54   		Training 486 pattern with 58.33% 	Forward time: 	10.23 sec
2023-03-30 22:38:51,560 			Loss:    9.578e-01    			Backward time: 	 0.29 sec 
2023-03-30 22:38:51,560 ADAM: Layer 0 -> dw_min:9.9568e-01  dw_max:1.0038e+00 lr:1.0000e-02
2023-03-30 22:38:51,560 ADAM: Layer 1 -> dw_min:9.9049e-01  dw_max:1.0086e+00 lr:1.0000e-02
2023-03-30 22:38:51,560 ADAM: Layer 2 -> dw_min:9.9241e-01  dw_max:1.0089e+00 lr:1.0000e-02
2023-03-30 22:38:51,560 ADAM: Layer 3 -> dw_min:9.9616e-01  dw_max:1.0044e+00 lr:1.0000e-02
2023-03-30 22:38:51,591 			Learning rate: weights:   1.000e-02    
2023-03-30 22:38:51,591 			Last test performance: 62.42%
2023-03-30 22:38:51,591 ----------------
2023-03-30 22:39:02,221   10  =>  55   		Training 486 pattern with 61.04% 	Forward time: 	10.34 sec
2023-03-30 22:39:02,221 			Loss:    9.032e-01    			Backward time: 	 0.29 sec 
2023-03-30 22:39:02,221 ADAM: Layer 0 -> dw_min:9.9532e-01  dw_max:1.0050e+00 lr:1.0000e-02
2023-03-30 22:39:02,222 ADAM: Layer 1 -> dw_min:9.9123e-01  dw_max:1.0080e+00 lr:1.0000e-02
2023-03-30 22:39:02,222 ADAM: Layer 2 -> dw_min:9.8982e-01  dw_max:1.0074e+00 lr:1.0000e-02
2023-03-30 22:39:02,222 ADAM: Layer 3 -> dw_min:9.9597e-01  dw_max:1.0048e+00 lr:1.0000e-02
2023-03-30 22:39:02,339 			Learning rate: weights:   1.000e-02    
2023-03-30 22:39:02,339 			Last test performance: 62.42%
2023-03-30 22:39:02,339 ----------------
2023-03-30 22:39:12,955   10  =>  56   		Training 486 pattern with 61.67% 	Forward time: 	10.32 sec
2023-03-30 22:39:12,955 			Loss:    8.826e-01    			Backward time: 	 0.29 sec 
2023-03-30 22:39:12,955 ADAM: Layer 0 -> dw_min:9.9436e-01  dw_max:1.0049e+00 lr:1.0000e-02
2023-03-30 22:39:12,956 ADAM: Layer 1 -> dw_min:9.9191e-01  dw_max:1.0080e+00 lr:1.0000e-02
2023-03-30 22:39:12,956 ADAM: Layer 2 -> dw_min:9.9055e-01  dw_max:1.0087e+00 lr:1.0000e-02
2023-03-30 22:39:12,956 ADAM: Layer 3 -> dw_min:9.9614e-01  dw_max:1.0040e+00 lr:1.0000e-02
2023-03-30 22:39:13,018 			Learning rate: weights:   1.000e-02    
2023-03-30 22:39:13,018 			Last test performance: 62.42%
2023-03-30 22:39:13,018 ----------------
2023-03-30 22:39:23,623   10  =>  57   		Training 486 pattern with 58.96% 	Forward time: 	10.31 sec
2023-03-30 22:39:23,623 			Loss:    9.499e-01    			Backward time: 	 0.29 sec 
2023-03-30 22:39:23,623 ADAM: Layer 0 -> dw_min:9.9515e-01  dw_max:1.0047e+00 lr:1.0000e-02
2023-03-30 22:39:23,623 ADAM: Layer 1 -> dw_min:9.9261e-01  dw_max:1.0083e+00 lr:1.0000e-02
2023-03-30 22:39:23,624 ADAM: Layer 2 -> dw_min:9.9149e-01  dw_max:1.0085e+00 lr:1.0000e-02
2023-03-30 22:39:23,624 ADAM: Layer 3 -> dw_min:9.9639e-01  dw_max:1.0054e+00 lr:1.0000e-02
2023-03-30 22:39:23,687 			Learning rate: weights:   1.000e-02    
2023-03-30 22:39:23,687 			Last test performance: 62.42%
2023-03-30 22:39:23,687 ----------------
2023-03-30 22:39:34,289   10  =>  58   		Training 486 pattern with 59.17% 	Forward time: 	10.31 sec
2023-03-30 22:39:34,289 			Loss:    9.733e-01    			Backward time: 	 0.29 sec 
2023-03-30 22:39:34,289 ADAM: Layer 0 -> dw_min:9.9520e-01  dw_max:1.0053e+00 lr:1.0000e-02
2023-03-30 22:39:34,289 ADAM: Layer 1 -> dw_min:9.9304e-01  dw_max:1.0076e+00 lr:1.0000e-02
2023-03-30 22:39:34,289 ADAM: Layer 2 -> dw_min:9.8973e-01  dw_max:1.0085e+00 lr:1.0000e-02
2023-03-30 22:39:34,289 ADAM: Layer 3 -> dw_min:9.9623e-01  dw_max:1.0050e+00 lr:1.0000e-02
2023-03-30 22:39:34,337 			Learning rate: weights:   1.000e-02    
2023-03-30 22:39:34,337 			Last test performance: 62.42%
2023-03-30 22:39:34,337 ----------------
2023-03-30 22:39:44,936   10  =>  59   		Training 486 pattern with 61.88% 	Forward time: 	10.31 sec
2023-03-30 22:39:44,936 			Loss:    9.275e-01    			Backward time: 	 0.29 sec 
2023-03-30 22:39:44,936 ADAM: Layer 0 -> dw_min:9.9522e-01  dw_max:1.0059e+00 lr:1.0000e-02
2023-03-30 22:39:44,936 ADAM: Layer 1 -> dw_min:9.9302e-01  dw_max:1.0067e+00 lr:1.0000e-02
2023-03-30 22:39:44,936 ADAM: Layer 2 -> dw_min:9.9010e-01  dw_max:1.0090e+00 lr:1.0000e-02
2023-03-30 22:39:44,936 ADAM: Layer 3 -> dw_min:9.9536e-01  dw_max:1.0056e+00 lr:1.0000e-02
2023-03-30 22:39:44,973 			Learning rate: weights:   1.000e-02    
2023-03-30 22:39:44,973 			Last test performance: 62.42%
2023-03-30 22:39:44,973 ----------------
2023-03-30 22:39:55,486   10  =>  60   		Training 486 pattern with 61.46% 	Forward time: 	10.22 sec
2023-03-30 22:39:55,486 			Loss:    9.417e-01    			Backward time: 	 0.29 sec 
2023-03-30 22:39:55,486 ADAM: Layer 0 -> dw_min:9.9449e-01  dw_max:1.0084e+00 lr:1.0000e-02
2023-03-30 22:39:55,487 ADAM: Layer 1 -> dw_min:9.9301e-01  dw_max:1.0064e+00 lr:1.0000e-02
2023-03-30 22:39:55,487 ADAM: Layer 2 -> dw_min:9.8926e-01  dw_max:1.0088e+00 lr:1.0000e-02
2023-03-30 22:39:55,487 ADAM: Layer 3 -> dw_min:9.9592e-01  dw_max:1.0043e+00 lr:1.0000e-02
2023-03-30 22:39:55,557 			Learning rate: weights:   1.000e-02    
2023-03-30 22:39:55,557 			Last test performance: 62.42%
2023-03-30 22:39:55,557 ----------------
2023-03-30 22:40:06,169   10  =>  61   		Training 486 pattern with 65.83% 	Forward time: 	10.32 sec
2023-03-30 22:40:06,169 			Loss:    8.481e-01    			Backward time: 	 0.29 sec 
2023-03-30 22:40:06,169 ADAM: Layer 0 -> dw_min:9.9469e-01  dw_max:1.0039e+00 lr:1.0000e-02
2023-03-30 22:40:06,169 ADAM: Layer 1 -> dw_min:9.9281e-01  dw_max:1.0066e+00 lr:1.0000e-02
2023-03-30 22:40:06,170 ADAM: Layer 2 -> dw_min:9.9066e-01  dw_max:1.0088e+00 lr:1.0000e-02
2023-03-30 22:40:06,170 ADAM: Layer 3 -> dw_min:9.9631e-01  dw_max:1.0046e+00 lr:1.0000e-02
2023-03-30 22:40:06,200 			Learning rate: weights:   1.000e-02    
2023-03-30 22:40:06,200 			Last test performance: 62.42%
2023-03-30 22:40:06,200 ----------------
2023-03-30 22:40:16,797   10  =>  62   		Training 486 pattern with 56.04% 	Forward time: 	10.30 sec
2023-03-30 22:40:16,797 			Loss:    1.017e+00    			Backward time: 	 0.29 sec 
2023-03-30 22:40:16,797 ADAM: Layer 0 -> dw_min:9.9456e-01  dw_max:1.0042e+00 lr:1.0000e-02
2023-03-30 22:40:16,797 ADAM: Layer 1 -> dw_min:9.9204e-01  dw_max:1.0067e+00 lr:1.0000e-02
2023-03-30 22:40:16,798 ADAM: Layer 2 -> dw_min:9.8982e-01  dw_max:1.0093e+00 lr:1.0000e-02
2023-03-30 22:40:16,798 ADAM: Layer 3 -> dw_min:9.9612e-01  dw_max:1.0049e+00 lr:1.0000e-02
2023-03-30 22:40:16,883 			Learning rate: weights:   1.000e-02    
2023-03-30 22:40:16,883 			Last test performance: 62.42%
2023-03-30 22:40:16,883 ----------------
2023-03-30 22:40:27,441   10  =>  63   		Training 486 pattern with 59.17% 	Forward time: 	10.27 sec
2023-03-30 22:40:27,441 			Loss:    9.088e-01    			Backward time: 	 0.29 sec 
2023-03-30 22:40:27,442 ADAM: Layer 0 -> dw_min:9.9556e-01  dw_max:1.0050e+00 lr:1.0000e-02
2023-03-30 22:40:27,442 ADAM: Layer 1 -> dw_min:9.9198e-01  dw_max:1.0075e+00 lr:1.0000e-02
2023-03-30 22:40:27,442 ADAM: Layer 2 -> dw_min:9.9026e-01  dw_max:1.0093e+00 lr:1.0000e-02
2023-03-30 22:40:27,442 ADAM: Layer 3 -> dw_min:9.9609e-01  dw_max:1.0046e+00 lr:1.0000e-02
2023-03-30 22:40:27,513 			Learning rate: weights:   1.000e-02    
2023-03-30 22:40:27,513 			Last test performance: 62.42%
2023-03-30 22:40:27,513 ----------------
2023-03-30 22:40:38,106   10  =>  64   		Training 486 pattern with 60.83% 	Forward time: 	10.30 sec
2023-03-30 22:40:38,106 			Loss:    8.583e-01    			Backward time: 	 0.29 sec 
2023-03-30 22:40:38,106 ADAM: Layer 0 -> dw_min:9.9489e-01  dw_max:1.0058e+00 lr:1.0000e-02
2023-03-30 22:40:38,106 ADAM: Layer 1 -> dw_min:9.9198e-01  dw_max:1.0071e+00 lr:1.0000e-02
2023-03-30 22:40:38,106 ADAM: Layer 2 -> dw_min:9.8990e-01  dw_max:1.0095e+00 lr:1.0000e-02
2023-03-30 22:40:38,106 ADAM: Layer 3 -> dw_min:9.9607e-01  dw_max:1.0059e+00 lr:1.0000e-02
2023-03-30 22:40:38,286 			Learning rate: weights:   1.000e-02    
2023-03-30 22:40:38,286 			Last test performance: 62.42%
2023-03-30 22:40:38,286 ----------------
2023-03-30 22:40:48,873   10  =>  65   		Training 486 pattern with 57.50% 	Forward time: 	10.29 sec
2023-03-30 22:40:48,874 			Loss:    1.002e+00    			Backward time: 	 0.29 sec 
2023-03-30 22:40:48,874 ADAM: Layer 0 -> dw_min:9.9440e-01  dw_max:1.0050e+00 lr:1.0000e-02
2023-03-30 22:40:48,874 ADAM: Layer 1 -> dw_min:9.9074e-01  dw_max:1.0079e+00 lr:1.0000e-02
2023-03-30 22:40:48,874 ADAM: Layer 2 -> dw_min:9.9040e-01  dw_max:1.0086e+00 lr:1.0000e-02
2023-03-30 22:40:48,874 ADAM: Layer 3 -> dw_min:9.9540e-01  dw_max:1.0061e+00 lr:1.0000e-02
2023-03-30 22:40:48,904 			Learning rate: weights:   1.000e-02    
2023-03-30 22:40:48,904 			Last test performance: 62.42%
2023-03-30 22:40:48,904 ----------------
2023-03-30 22:40:59,505   10  =>  66   		Training 486 pattern with 56.46% 	Forward time: 	10.31 sec
2023-03-30 22:40:59,505 			Loss:    1.024e+00    			Backward time: 	 0.29 sec 
2023-03-30 22:40:59,505 ADAM: Layer 0 -> dw_min:9.9352e-01  dw_max:1.0046e+00 lr:1.0000e-02
2023-03-30 22:40:59,506 ADAM: Layer 1 -> dw_min:9.8946e-01  dw_max:1.0084e+00 lr:1.0000e-02
2023-03-30 22:40:59,506 ADAM: Layer 2 -> dw_min:9.8992e-01  dw_max:1.0130e+00 lr:1.0000e-02
2023-03-30 22:40:59,506 ADAM: Layer 3 -> dw_min:9.9589e-01  dw_max:1.0058e+00 lr:1.0000e-02
2023-03-30 22:40:59,578 			Learning rate: weights:   1.000e-02    
2023-03-30 22:40:59,578 			Last test performance: 62.42%
2023-03-30 22:40:59,578 ----------------
2023-03-30 22:41:10,165   10  =>  67   		Training 486 pattern with 61.46% 	Forward time: 	10.29 sec
2023-03-30 22:41:10,165 			Loss:    9.103e-01    			Backward time: 	 0.29 sec 
2023-03-30 22:41:10,165 ADAM: Layer 0 -> dw_min:9.9302e-01  dw_max:1.0056e+00 lr:1.0000e-02
2023-03-30 22:41:10,165 ADAM: Layer 1 -> dw_min:9.8938e-01  dw_max:1.0089e+00 lr:1.0000e-02
2023-03-30 22:41:10,166 ADAM: Layer 2 -> dw_min:9.9102e-01  dw_max:1.0124e+00 lr:1.0000e-02
2023-03-30 22:41:10,166 ADAM: Layer 3 -> dw_min:9.9583e-01  dw_max:1.0053e+00 lr:1.0000e-02
2023-03-30 22:41:10,231 			Learning rate: weights:   1.000e-02    
2023-03-30 22:41:10,231 			Last test performance: 62.42%
2023-03-30 22:41:10,231 ----------------
2023-03-30 22:41:20,826   10  =>  68   		Training 486 pattern with 61.88% 	Forward time: 	10.30 sec
2023-03-30 22:41:20,826 			Loss:    8.825e-01    			Backward time: 	 0.29 sec 
2023-03-30 22:41:20,826 ADAM: Layer 0 -> dw_min:9.9250e-01  dw_max:1.0066e+00 lr:1.0000e-02
2023-03-30 22:41:20,826 ADAM: Layer 1 -> dw_min:9.8925e-01  dw_max:1.0088e+00 lr:1.0000e-02
2023-03-30 22:41:20,827 ADAM: Layer 2 -> dw_min:9.9089e-01  dw_max:1.0116e+00 lr:1.0000e-02
2023-03-30 22:41:20,827 ADAM: Layer 3 -> dw_min:9.9550e-01  dw_max:1.0047e+00 lr:1.0000e-02
2023-03-30 22:41:20,869 			Learning rate: weights:   1.000e-02    
2023-03-30 22:41:20,869 			Last test performance: 62.42%
2023-03-30 22:41:20,869 ----------------
2023-03-30 22:41:31,383   10  =>  69   		Training 486 pattern with 60.83% 	Forward time: 	10.22 sec
2023-03-30 22:41:31,383 			Loss:    9.149e-01    			Backward time: 	 0.29 sec 
2023-03-30 22:41:31,383 ADAM: Layer 0 -> dw_min:9.9208e-01  dw_max:1.0060e+00 lr:1.0000e-02
2023-03-30 22:41:31,383 ADAM: Layer 1 -> dw_min:9.8863e-01  dw_max:1.0088e+00 lr:1.0000e-02
2023-03-30 22:41:31,383 ADAM: Layer 2 -> dw_min:9.8980e-01  dw_max:1.0116e+00 lr:1.0000e-02
2023-03-30 22:41:31,383 ADAM: Layer 3 -> dw_min:9.9593e-01  dw_max:1.0062e+00 lr:1.0000e-02
2023-03-30 22:41:31,465 			Learning rate: weights:   1.000e-02    
2023-03-30 22:41:31,465 			Last test performance: 62.42%
2023-03-30 22:41:31,465 ----------------
2023-03-30 22:41:41,976   10  =>  70   		Training 486 pattern with 58.54% 	Forward time: 	10.22 sec
2023-03-30 22:41:41,976 			Loss:    9.657e-01    			Backward time: 	 0.29 sec 
2023-03-30 22:41:41,977 ADAM: Layer 0 -> dw_min:9.9200e-01  dw_max:1.0060e+00 lr:1.0000e-02
2023-03-30 22:41:41,977 ADAM: Layer 1 -> dw_min:9.8905e-01  dw_max:1.0083e+00 lr:1.0000e-02
2023-03-30 22:41:41,977 ADAM: Layer 2 -> dw_min:9.8995e-01  dw_max:1.0108e+00 lr:1.0000e-02
2023-03-30 22:41:41,977 ADAM: Layer 3 -> dw_min:9.9557e-01  dw_max:1.0066e+00 lr:1.0000e-02
2023-03-30 22:41:42,047 			Learning rate: weights:   1.000e-02    
2023-03-30 22:41:42,047 			Last test performance: 62.42%
2023-03-30 22:41:42,047 ----------------
2023-03-30 22:41:52,638   10  =>  71   		Training 486 pattern with 66.04% 	Forward time: 	10.30 sec
2023-03-30 22:41:52,638 			Loss:    8.509e-01    			Backward time: 	 0.29 sec 
2023-03-30 22:41:52,639 ADAM: Layer 0 -> dw_min:9.9158e-01  dw_max:1.0071e+00 lr:1.0000e-02
2023-03-30 22:41:52,639 ADAM: Layer 1 -> dw_min:9.8931e-01  dw_max:1.0081e+00 lr:1.0000e-02
2023-03-30 22:41:52,639 ADAM: Layer 2 -> dw_min:9.9004e-01  dw_max:1.0100e+00 lr:1.0000e-02
2023-03-30 22:41:52,639 ADAM: Layer 3 -> dw_min:9.9582e-01  dw_max:1.0068e+00 lr:1.0000e-02
2023-03-30 22:41:52,716 			Learning rate: weights:   1.000e-02    
2023-03-30 22:41:52,716 			Last test performance: 62.42%
2023-03-30 22:41:52,716 ----------------
2023-03-30 22:42:03,229   10  =>  72   		Training 486 pattern with 62.71% 	Forward time: 	10.22 sec
2023-03-30 22:42:03,229 			Loss:    8.680e-01    			Backward time: 	 0.29 sec 
2023-03-30 22:42:03,229 ADAM: Layer 0 -> dw_min:9.9303e-01  dw_max:1.0070e+00 lr:1.0000e-02
2023-03-30 22:42:03,229 ADAM: Layer 1 -> dw_min:9.8827e-01  dw_max:1.0076e+00 lr:1.0000e-02
2023-03-30 22:42:03,229 ADAM: Layer 2 -> dw_min:9.9134e-01  dw_max:1.0102e+00 lr:1.0000e-02
2023-03-30 22:42:03,229 ADAM: Layer 3 -> dw_min:9.9532e-01  dw_max:1.0061e+00 lr:1.0000e-02
2023-03-30 22:42:03,310 			Learning rate: weights:   1.000e-02    
2023-03-30 22:42:03,310 			Last test performance: 62.42%
2023-03-30 22:42:03,310 ----------------
2023-03-30 22:42:13,890   10  =>  73   		Training 486 pattern with 57.50% 	Forward time: 	10.29 sec
2023-03-30 22:42:13,890 			Loss:    9.612e-01    			Backward time: 	 0.29 sec 
2023-03-30 22:42:13,891 ADAM: Layer 0 -> dw_min:9.9348e-01  dw_max:1.0056e+00 lr:1.0000e-02
2023-03-30 22:42:13,891 ADAM: Layer 1 -> dw_min:9.9015e-01  dw_max:1.0081e+00 lr:1.0000e-02
2023-03-30 22:42:13,891 ADAM: Layer 2 -> dw_min:9.9063e-01  dw_max:1.0096e+00 lr:1.0000e-02
2023-03-30 22:42:13,891 ADAM: Layer 3 -> dw_min:9.9637e-01  dw_max:1.0056e+00 lr:1.0000e-02
2023-03-30 22:42:13,927 			Learning rate: weights:   1.000e-02    
2023-03-30 22:42:13,927 			Last test performance: 62.42%
2023-03-30 22:42:13,927 ----------------
2023-03-30 22:42:24,441   10  =>  74   		Training 486 pattern with 58.33% 	Forward time: 	10.22 sec
2023-03-30 22:42:24,441 			Loss:    9.975e-01    			Backward time: 	 0.29 sec 
2023-03-30 22:42:24,441 ADAM: Layer 0 -> dw_min:9.9499e-01  dw_max:1.0059e+00 lr:1.0000e-02
2023-03-30 22:42:24,441 ADAM: Layer 1 -> dw_min:9.9106e-01  dw_max:1.0078e+00 lr:1.0000e-02
2023-03-30 22:42:24,441 ADAM: Layer 2 -> dw_min:9.8837e-01  dw_max:1.0111e+00 lr:1.0000e-02
2023-03-30 22:42:24,442 ADAM: Layer 3 -> dw_min:9.9529e-01  dw_max:1.0050e+00 lr:1.0000e-02
2023-03-30 22:42:24,502 			Learning rate: weights:   1.000e-02    
2023-03-30 22:42:24,502 			Last test performance: 62.42%
2023-03-30 22:42:24,502 ----------------
2023-03-30 22:42:35,020   10  =>  75   		Training 486 pattern with 63.75% 	Forward time: 	10.23 sec
2023-03-30 22:42:35,020 			Loss:    8.899e-01    			Backward time: 	 0.29 sec 
2023-03-30 22:42:35,020 ADAM: Layer 0 -> dw_min:9.9437e-01  dw_max:1.0067e+00 lr:1.0000e-02
2023-03-30 22:42:35,020 ADAM: Layer 1 -> dw_min:9.9236e-01  dw_max:1.0074e+00 lr:1.0000e-02
2023-03-30 22:42:35,021 ADAM: Layer 2 -> dw_min:9.8930e-01  dw_max:1.0114e+00 lr:1.0000e-02
2023-03-30 22:42:35,021 ADAM: Layer 3 -> dw_min:9.9494e-01  dw_max:1.0046e+00 lr:1.0000e-02
2023-03-30 22:42:35,091 			Learning rate: weights:   1.000e-02    
2023-03-30 22:42:35,092 			Last test performance: 62.42%
2023-03-30 22:42:35,092 ----------------
2023-03-30 22:42:45,695   10  =>  76   		Training 486 pattern with 60.62% 	Forward time: 	10.31 sec
2023-03-30 22:42:45,695 			Loss:    9.101e-01    			Backward time: 	 0.29 sec 
2023-03-30 22:42:45,696 ADAM: Layer 0 -> dw_min:9.9403e-01  dw_max:1.0068e+00 lr:1.0000e-02
2023-03-30 22:42:45,696 ADAM: Layer 1 -> dw_min:9.9206e-01  dw_max:1.0082e+00 lr:1.0000e-02
2023-03-30 22:42:45,696 ADAM: Layer 2 -> dw_min:9.9017e-01  dw_max:1.0101e+00 lr:1.0000e-02
2023-03-30 22:42:45,696 ADAM: Layer 3 -> dw_min:9.9385e-01  dw_max:1.0043e+00 lr:1.0000e-02
2023-03-30 22:42:45,719 			Learning rate: weights:   1.000e-02    
2023-03-30 22:42:45,719 			Last test performance: 62.42%
2023-03-30 22:42:45,719 ----------------
2023-03-30 22:42:56,321   10  =>  77   		Training 486 pattern with 60.62% 	Forward time: 	10.31 sec
2023-03-30 22:42:56,321 			Loss:    9.251e-01    			Backward time: 	 0.29 sec 
2023-03-30 22:42:56,321 ADAM: Layer 0 -> dw_min:9.9468e-01  dw_max:1.0064e+00 lr:1.0000e-02
2023-03-30 22:42:56,321 ADAM: Layer 1 -> dw_min:9.9063e-01  dw_max:1.0085e+00 lr:1.0000e-02
2023-03-30 22:42:56,321 ADAM: Layer 2 -> dw_min:9.8858e-01  dw_max:1.0094e+00 lr:1.0000e-02
2023-03-30 22:42:56,322 ADAM: Layer 3 -> dw_min:9.9390e-01  dw_max:1.0041e+00 lr:1.0000e-02
2023-03-30 22:42:56,395 			Learning rate: weights:   1.000e-02    
2023-03-30 22:42:56,395 			Last test performance: 62.42%
2023-03-30 22:42:56,395 ----------------
2023-03-30 22:43:06,990   10  =>  78   		Training 486 pattern with 58.96% 	Forward time: 	10.30 sec
2023-03-30 22:43:06,990 			Loss:    9.655e-01    			Backward time: 	 0.29 sec 
2023-03-30 22:43:06,990 ADAM: Layer 0 -> dw_min:9.9348e-01  dw_max:1.0065e+00 lr:1.0000e-02
2023-03-30 22:43:06,990 ADAM: Layer 1 -> dw_min:9.9176e-01  dw_max:1.0073e+00 lr:1.0000e-02
2023-03-30 22:43:06,990 ADAM: Layer 2 -> dw_min:9.8940e-01  dw_max:1.0086e+00 lr:1.0000e-02
2023-03-30 22:43:06,991 ADAM: Layer 3 -> dw_min:9.9376e-01  dw_max:1.0041e+00 lr:1.0000e-02
2023-03-30 22:43:07,061 			Learning rate: weights:   1.000e-02    
2023-03-30 22:43:07,061 			Last test performance: 62.42%
2023-03-30 22:43:07,061 ----------------
2023-03-30 22:43:17,649   10  =>  79   		Training 486 pattern with 60.42% 	Forward time: 	10.29 sec
2023-03-30 22:43:17,649 			Loss:    9.081e-01    			Backward time: 	 0.29 sec 
2023-03-30 22:43:17,649 ADAM: Layer 0 -> dw_min:9.9471e-01  dw_max:1.0052e+00 lr:1.0000e-02
2023-03-30 22:43:17,649 ADAM: Layer 1 -> dw_min:9.9224e-01  dw_max:1.0066e+00 lr:1.0000e-02
2023-03-30 22:43:17,649 ADAM: Layer 2 -> dw_min:9.8980e-01  dw_max:1.0084e+00 lr:1.0000e-02
2023-03-30 22:43:17,649 ADAM: Layer 3 -> dw_min:9.9463e-01  dw_max:1.0056e+00 lr:1.0000e-02
2023-03-30 22:43:17,731 			Learning rate: weights:   1.000e-02    
2023-03-30 22:43:17,731 			Last test performance: 62.42%
2023-03-30 22:43:17,731 ----------------
2023-03-30 22:43:28,254   10  =>  80   		Training 486 pattern with 62.50% 	Forward time: 	10.23 sec
2023-03-30 22:43:28,255 			Loss:    8.234e-01    			Backward time: 	 0.29 sec 
2023-03-30 22:43:28,255 ADAM: Layer 0 -> dw_min:9.9569e-01  dw_max:1.0057e+00 lr:1.0000e-02
2023-03-30 22:43:28,255 ADAM: Layer 1 -> dw_min:9.9232e-01  dw_max:1.0073e+00 lr:1.0000e-02
2023-03-30 22:43:28,255 ADAM: Layer 2 -> dw_min:9.9000e-01  dw_max:1.0087e+00 lr:1.0000e-02
2023-03-30 22:43:28,255 ADAM: Layer 3 -> dw_min:9.9486e-01  dw_max:1.0056e+00 lr:1.0000e-02
2023-03-30 22:43:28,329 			Learning rate: weights:   1.000e-02    
2023-03-30 22:43:28,329 			Last test performance: 62.42%
2023-03-30 22:43:28,329 ----------------
2023-03-30 22:43:38,914   10  =>  81   		Training 486 pattern with 57.50% 	Forward time: 	10.29 sec
2023-03-30 22:43:38,915 			Loss:    9.810e-01    			Backward time: 	 0.29 sec 
2023-03-30 22:43:38,915 ADAM: Layer 0 -> dw_min:9.9530e-01  dw_max:1.0043e+00 lr:1.0000e-02
2023-03-30 22:43:38,915 ADAM: Layer 1 -> dw_min:9.9255e-01  dw_max:1.0070e+00 lr:1.0000e-02
2023-03-30 22:43:38,915 ADAM: Layer 2 -> dw_min:9.9157e-01  dw_max:1.0081e+00 lr:1.0000e-02
2023-03-30 22:43:38,915 ADAM: Layer 3 -> dw_min:9.9517e-01  dw_max:1.0056e+00 lr:1.0000e-02
2023-03-30 22:43:39,067 			Learning rate: weights:   1.000e-02    
2023-03-30 22:43:39,067 			Last test performance: 62.42%
2023-03-30 22:43:39,067 ----------------
2023-03-30 22:43:49,580   10  =>  82   		Training 486 pattern with 57.71% 	Forward time: 	10.22 sec
2023-03-30 22:43:49,580 			Loss:    9.922e-01    			Backward time: 	 0.29 sec 
2023-03-30 22:43:49,581 ADAM: Layer 0 -> dw_min:9.9464e-01  dw_max:1.0036e+00 lr:1.0000e-02
2023-03-30 22:43:49,581 ADAM: Layer 1 -> dw_min:9.9356e-01  dw_max:1.0072e+00 lr:1.0000e-02
2023-03-30 22:43:49,581 ADAM: Layer 2 -> dw_min:9.9169e-01  dw_max:1.0089e+00 lr:1.0000e-02
2023-03-30 22:43:49,581 ADAM: Layer 3 -> dw_min:9.9572e-01  dw_max:1.0061e+00 lr:1.0000e-02
2023-03-30 22:43:49,612 			Learning rate: weights:   1.000e-02    
2023-03-30 22:43:49,612 			Last test performance: 62.42%
2023-03-30 22:43:49,612 ----------------
2023-03-30 22:44:00,125   10  =>  83   		Training 486 pattern with 61.25% 	Forward time: 	10.22 sec
2023-03-30 22:44:00,125 			Loss:    9.216e-01    			Backward time: 	 0.29 sec 
2023-03-30 22:44:00,126 ADAM: Layer 0 -> dw_min:9.9374e-01  dw_max:1.0033e+00 lr:1.0000e-02
2023-03-30 22:44:00,126 ADAM: Layer 1 -> dw_min:9.9351e-01  dw_max:1.0069e+00 lr:1.0000e-02
2023-03-30 22:44:00,126 ADAM: Layer 2 -> dw_min:9.9154e-01  dw_max:1.0077e+00 lr:1.0000e-02
2023-03-30 22:44:00,126 ADAM: Layer 3 -> dw_min:9.9588e-01  dw_max:1.0052e+00 lr:1.0000e-02
2023-03-30 22:44:00,188 			Learning rate: weights:   1.000e-02    
2023-03-30 22:44:00,188 			Last test performance: 62.42%
2023-03-30 22:44:00,188 ----------------
2023-03-30 22:44:10,775   10  =>  84   		Training 486 pattern with 61.25% 	Forward time: 	10.29 sec
2023-03-30 22:44:10,775 			Loss:    9.435e-01    			Backward time: 	 0.29 sec 
2023-03-30 22:44:10,775 ADAM: Layer 0 -> dw_min:9.9295e-01  dw_max:1.0043e+00 lr:1.0000e-02
2023-03-30 22:44:10,775 ADAM: Layer 1 -> dw_min:9.9327e-01  dw_max:1.0069e+00 lr:1.0000e-02
2023-03-30 22:44:10,775 ADAM: Layer 2 -> dw_min:9.9129e-01  dw_max:1.0083e+00 lr:1.0000e-02
2023-03-30 22:44:10,776 ADAM: Layer 3 -> dw_min:9.9560e-01  dw_max:1.0050e+00 lr:1.0000e-02
2023-03-30 22:44:10,830 			Learning rate: weights:   1.000e-02    
2023-03-30 22:44:10,830 			Last test performance: 62.42%
2023-03-30 22:44:10,830 ----------------
2023-03-30 22:44:21,342   10  =>  85   		Training 486 pattern with 60.00% 	Forward time: 	10.22 sec
2023-03-30 22:44:21,342 			Loss:    9.443e-01    			Backward time: 	 0.29 sec 
2023-03-30 22:44:21,342 ADAM: Layer 0 -> dw_min:9.9499e-01  dw_max:1.0037e+00 lr:1.0000e-02
2023-03-30 22:44:21,342 ADAM: Layer 1 -> dw_min:9.9397e-01  dw_max:1.0058e+00 lr:1.0000e-02
2023-03-30 22:44:21,342 ADAM: Layer 2 -> dw_min:9.9229e-01  dw_max:1.0077e+00 lr:1.0000e-02
2023-03-30 22:44:21,343 ADAM: Layer 3 -> dw_min:9.9545e-01  dw_max:1.0049e+00 lr:1.0000e-02
2023-03-30 22:44:21,436 			Learning rate: weights:   1.000e-02    
2023-03-30 22:44:21,436 			Last test performance: 62.42%
2023-03-30 22:44:21,436 ----------------
2023-03-30 22:44:31,946   10  =>  86   		Training 486 pattern with 56.88% 	Forward time: 	10.22 sec
2023-03-30 22:44:31,946 			Loss:    9.845e-01    			Backward time: 	 0.29 sec 
2023-03-30 22:44:31,946 ADAM: Layer 0 -> dw_min:9.9467e-01  dw_max:1.0050e+00 lr:1.0000e-02
2023-03-30 22:44:31,947 ADAM: Layer 1 -> dw_min:9.9416e-01  dw_max:1.0059e+00 lr:1.0000e-02
2023-03-30 22:44:31,947 ADAM: Layer 2 -> dw_min:9.9077e-01  dw_max:1.0093e+00 lr:1.0000e-02
2023-03-30 22:44:31,947 ADAM: Layer 3 -> dw_min:9.9624e-01  dw_max:1.0055e+00 lr:1.0000e-02
2023-03-30 22:44:32,063 			Learning rate: weights:   1.000e-02    
2023-03-30 22:44:32,063 			Last test performance: 62.42%
2023-03-30 22:44:32,063 ----------------
2023-03-30 22:44:42,575   10  =>  87   		Training 486 pattern with 60.21% 	Forward time: 	10.22 sec
2023-03-30 22:44:42,575 			Loss:    9.512e-01    			Backward time: 	 0.29 sec 
2023-03-30 22:44:42,575 ADAM: Layer 0 -> dw_min:9.9509e-01  dw_max:1.0057e+00 lr:1.0000e-02
2023-03-30 22:44:42,575 ADAM: Layer 1 -> dw_min:9.9392e-01  dw_max:1.0073e+00 lr:1.0000e-02
2023-03-30 22:44:42,576 ADAM: Layer 2 -> dw_min:9.9124e-01  dw_max:1.0099e+00 lr:1.0000e-02
2023-03-30 22:44:42,576 ADAM: Layer 3 -> dw_min:9.9608e-01  dw_max:1.0054e+00 lr:1.0000e-02
2023-03-30 22:44:42,660 			Learning rate: weights:   1.000e-02    
2023-03-30 22:44:42,660 			Last test performance: 62.42%
2023-03-30 22:44:42,660 ----------------
2023-03-30 22:44:53,172   10  =>  88   		Training 486 pattern with 58.75% 	Forward time: 	10.22 sec
2023-03-30 22:44:53,172 			Loss:    9.365e-01    			Backward time: 	 0.29 sec 
2023-03-30 22:44:53,172 ADAM: Layer 0 -> dw_min:9.9557e-01  dw_max:1.0064e+00 lr:1.0000e-02
2023-03-30 22:44:53,173 ADAM: Layer 1 -> dw_min:9.9169e-01  dw_max:1.0065e+00 lr:1.0000e-02
2023-03-30 22:44:53,173 ADAM: Layer 2 -> dw_min:9.9184e-01  dw_max:1.0086e+00 lr:1.0000e-02
2023-03-30 22:44:53,173 ADAM: Layer 3 -> dw_min:9.9648e-01  dw_max:1.0049e+00 lr:1.0000e-02
2023-03-30 22:44:53,250 			Learning rate: weights:   1.000e-02    
2023-03-30 22:44:53,250 			Last test performance: 62.42%
2023-03-30 22:44:53,250 ----------------
2023-03-30 22:45:03,757   10  =>  89   		Training 486 pattern with 58.33% 	Forward time: 	10.21 sec
2023-03-30 22:45:03,757 			Loss:    9.470e-01    			Backward time: 	 0.29 sec 
2023-03-30 22:45:03,757 ADAM: Layer 0 -> dw_min:9.9550e-01  dw_max:1.0048e+00 lr:1.0000e-02
2023-03-30 22:45:03,757 ADAM: Layer 1 -> dw_min:9.9121e-01  dw_max:1.0073e+00 lr:1.0000e-02
2023-03-30 22:45:03,758 ADAM: Layer 2 -> dw_min:9.8979e-01  dw_max:1.0096e+00 lr:1.0000e-02
2023-03-30 22:45:03,758 ADAM: Layer 3 -> dw_min:9.9618e-01  dw_max:1.0058e+00 lr:1.0000e-02
2023-03-30 22:45:03,790 			Learning rate: weights:   1.000e-02    
2023-03-30 22:45:03,790 			Last test performance: 62.42%
2023-03-30 22:45:03,790 ----------------
2023-03-30 22:45:14,301   10  =>  90   		Training 486 pattern with 60.83% 	Forward time: 	10.22 sec
2023-03-30 22:45:14,301 			Loss:    8.814e-01    			Backward time: 	 0.29 sec 
2023-03-30 22:45:14,301 ADAM: Layer 0 -> dw_min:9.9567e-01  dw_max:1.0048e+00 lr:1.0000e-02
2023-03-30 22:45:14,301 ADAM: Layer 1 -> dw_min:9.9258e-01  dw_max:1.0076e+00 lr:1.0000e-02
2023-03-30 22:45:14,301 ADAM: Layer 2 -> dw_min:9.9005e-01  dw_max:1.0099e+00 lr:1.0000e-02
2023-03-30 22:45:14,302 ADAM: Layer 3 -> dw_min:9.9659e-01  dw_max:1.0054e+00 lr:1.0000e-02
2023-03-30 22:45:14,401 			Learning rate: weights:   1.000e-02    
2023-03-30 22:45:14,401 			Last test performance: 62.42%
2023-03-30 22:45:14,401 ----------------
2023-03-30 22:45:24,986   10  =>  91   		Training 486 pattern with 61.04% 	Forward time: 	10.29 sec
2023-03-30 22:45:24,986 			Loss:    9.179e-01    			Backward time: 	 0.29 sec 
2023-03-30 22:45:24,986 ADAM: Layer 0 -> dw_min:9.9583e-01  dw_max:1.0044e+00 lr:1.0000e-02
2023-03-30 22:45:24,987 ADAM: Layer 1 -> dw_min:9.9333e-01  dw_max:1.0068e+00 lr:1.0000e-02
2023-03-30 22:45:24,987 ADAM: Layer 2 -> dw_min:9.9070e-01  dw_max:1.0090e+00 lr:1.0000e-02
2023-03-30 22:45:24,987 ADAM: Layer 3 -> dw_min:9.9625e-01  dw_max:1.0050e+00 lr:1.0000e-02
2023-03-30 22:45:25,053 			Learning rate: weights:   1.000e-02    
2023-03-30 22:45:25,053 			Last test performance: 62.42%
2023-03-30 22:45:25,053 ----------------
2023-03-30 22:45:35,566   10  =>  92   		Training 486 pattern with 60.21% 	Forward time: 	10.22 sec
2023-03-30 22:45:35,567 			Loss:    9.289e-01    			Backward time: 	 0.29 sec 
2023-03-30 22:45:35,567 ADAM: Layer 0 -> dw_min:9.9556e-01  dw_max:1.0050e+00 lr:1.0000e-02
2023-03-30 22:45:35,567 ADAM: Layer 1 -> dw_min:9.9356e-01  dw_max:1.0072e+00 lr:1.0000e-02
2023-03-30 22:45:35,567 ADAM: Layer 2 -> dw_min:9.9030e-01  dw_max:1.0080e+00 lr:1.0000e-02
2023-03-30 22:45:35,567 ADAM: Layer 3 -> dw_min:9.9556e-01  dw_max:1.0044e+00 lr:1.0000e-02
2023-03-30 22:45:35,598 			Learning rate: weights:   1.000e-02    
2023-03-30 22:45:35,598 			Last test performance: 62.42%
2023-03-30 22:45:35,598 ----------------
2023-03-30 22:45:46,111   10  =>  93   		Training 486 pattern with 57.50% 	Forward time: 	10.22 sec
2023-03-30 22:45:46,111 			Loss:    9.787e-01    			Backward time: 	 0.29 sec 
2023-03-30 22:45:46,111 ADAM: Layer 0 -> dw_min:9.9554e-01  dw_max:1.0058e+00 lr:1.0000e-02
2023-03-30 22:45:46,112 ADAM: Layer 1 -> dw_min:9.9233e-01  dw_max:1.0071e+00 lr:1.0000e-02
2023-03-30 22:45:46,112 ADAM: Layer 2 -> dw_min:9.9141e-01  dw_max:1.0101e+00 lr:1.0000e-02
2023-03-30 22:45:46,112 ADAM: Layer 3 -> dw_min:9.9477e-01  dw_max:1.0040e+00 lr:1.0000e-02
2023-03-30 22:45:46,188 			Learning rate: weights:   1.000e-02    
2023-03-30 22:45:46,188 			Last test performance: 62.42%
2023-03-30 22:45:46,188 ----------------
2023-03-30 22:45:56,709   10  =>  94   		Training 486 pattern with 60.00% 	Forward time: 	10.23 sec
2023-03-30 22:45:56,709 			Loss:    9.531e-01    			Backward time: 	 0.29 sec 
2023-03-30 22:45:56,709 ADAM: Layer 0 -> dw_min:9.9532e-01  dw_max:1.0058e+00 lr:1.0000e-02
2023-03-30 22:45:56,709 ADAM: Layer 1 -> dw_min:9.9308e-01  dw_max:1.0067e+00 lr:1.0000e-02
2023-03-30 22:45:56,710 ADAM: Layer 2 -> dw_min:9.8990e-01  dw_max:1.0092e+00 lr:1.0000e-02
2023-03-30 22:45:56,710 ADAM: Layer 3 -> dw_min:9.9466e-01  dw_max:1.0043e+00 lr:1.0000e-02
2023-03-30 22:45:56,758 			Learning rate: weights:   1.000e-02    
2023-03-30 22:45:56,759 			Last test performance: 62.42%
2023-03-30 22:45:56,759 ----------------
2023-03-30 22:46:07,266   10  =>  95   		Training 486 pattern with 57.29% 	Forward time: 	10.21 sec
2023-03-30 22:46:07,266 			Loss:    9.748e-01    			Backward time: 	 0.29 sec 
2023-03-30 22:46:07,266 ADAM: Layer 0 -> dw_min:9.9522e-01  dw_max:1.0046e+00 lr:1.0000e-02
2023-03-30 22:46:07,266 ADAM: Layer 1 -> dw_min:9.9223e-01  dw_max:1.0069e+00 lr:1.0000e-02
2023-03-30 22:46:07,266 ADAM: Layer 2 -> dw_min:9.8938e-01  dw_max:1.0086e+00 lr:1.0000e-02
2023-03-30 22:46:07,266 ADAM: Layer 3 -> dw_min:9.9409e-01  dw_max:1.0052e+00 lr:1.0000e-02
2023-03-30 22:46:07,297 			Learning rate: weights:   1.000e-02    
2023-03-30 22:46:07,297 			Last test performance: 62.42%
2023-03-30 22:46:07,297 ----------------
2023-03-30 22:46:17,816   10  =>  96   		Training 486 pattern with 60.62% 	Forward time: 	10.23 sec
2023-03-30 22:46:17,816 			Loss:    9.110e-01    			Backward time: 	 0.29 sec 
2023-03-30 22:46:17,816 ADAM: Layer 0 -> dw_min:9.9470e-01  dw_max:1.0045e+00 lr:1.0000e-02
2023-03-30 22:46:17,816 ADAM: Layer 1 -> dw_min:9.9305e-01  dw_max:1.0073e+00 lr:1.0000e-02
2023-03-30 22:46:17,816 ADAM: Layer 2 -> dw_min:9.8971e-01  dw_max:1.0085e+00 lr:1.0000e-02
2023-03-30 22:46:17,817 ADAM: Layer 3 -> dw_min:9.9502e-01  dw_max:1.0058e+00 lr:1.0000e-02
2023-03-30 22:46:17,889 			Learning rate: weights:   1.000e-02    
2023-03-30 22:46:17,889 			Last test performance: 62.42%
2023-03-30 22:46:17,889 ----------------
2023-03-30 22:46:28,480   10  =>  97   		Training 486 pattern with 56.04% 	Forward time: 	10.30 sec
2023-03-30 22:46:28,480 			Loss:    9.576e-01    			Backward time: 	 0.29 sec 
2023-03-30 22:46:28,480 ADAM: Layer 0 -> dw_min:9.9338e-01  dw_max:1.0036e+00 lr:1.0000e-02
2023-03-30 22:46:28,480 ADAM: Layer 1 -> dw_min:9.9333e-01  dw_max:1.0062e+00 lr:1.0000e-02
2023-03-30 22:46:28,481 ADAM: Layer 2 -> dw_min:9.9006e-01  dw_max:1.0086e+00 lr:1.0000e-02
2023-03-30 22:46:28,481 ADAM: Layer 3 -> dw_min:9.9507e-01  dw_max:1.0063e+00 lr:1.0000e-02
2023-03-30 22:46:28,552 			Learning rate: weights:   1.000e-02    
2023-03-30 22:46:28,552 			Last test performance: 62.42%
2023-03-30 22:46:28,552 ----------------
2023-03-30 22:46:39,163   10  =>  98   		Training 486 pattern with 60.62% 	Forward time: 	10.32 sec
2023-03-30 22:46:39,163 			Loss:    8.864e-01    			Backward time: 	 0.29 sec 
2023-03-30 22:46:39,163 ADAM: Layer 0 -> dw_min:9.9253e-01  dw_max:1.0039e+00 lr:1.0000e-02
2023-03-30 22:46:39,163 ADAM: Layer 1 -> dw_min:9.9355e-01  dw_max:1.0061e+00 lr:1.0000e-02
2023-03-30 22:46:39,163 ADAM: Layer 2 -> dw_min:9.9042e-01  dw_max:1.0097e+00 lr:1.0000e-02
2023-03-30 22:46:39,163 ADAM: Layer 3 -> dw_min:9.9489e-01  dw_max:1.0061e+00 lr:1.0000e-02
2023-03-30 22:46:39,225 			Learning rate: weights:   1.000e-02    
2023-03-30 22:46:39,225 			Last test performance: 62.42%
2023-03-30 22:46:39,225 ----------------
2023-03-30 22:46:49,824   10  =>  99   		Training 486 pattern with 61.88% 	Forward time: 	10.31 sec
2023-03-30 22:46:49,825 			Loss:    9.098e-01    			Backward time: 	 0.29 sec 
2023-03-30 22:46:49,825 ADAM: Layer 0 -> dw_min:9.9462e-01  dw_max:1.0043e+00 lr:1.0000e-02
2023-03-30 22:46:49,825 ADAM: Layer 1 -> dw_min:9.9318e-01  dw_max:1.0056e+00 lr:1.0000e-02
2023-03-30 22:46:49,825 ADAM: Layer 2 -> dw_min:9.9047e-01  dw_max:1.0088e+00 lr:1.0000e-02
2023-03-30 22:46:49,825 ADAM: Layer 3 -> dw_min:9.9531e-01  dw_max:1.0063e+00 lr:1.0000e-02
2023-03-30 22:46:49,848 			Learning rate: weights:   1.000e-02    
2023-03-30 22:46:49,849 			Last test performance: 62.42%
2023-03-30 22:46:49,849 ----------------
2023-03-30 22:47:00,436   10  => 100   		Training 486 pattern with 64.79% 	Forward time: 	10.29 sec
2023-03-30 22:47:00,436 			Loss:    8.746e-01    			Backward time: 	 0.29 sec 
2023-03-30 22:47:00,436 ADAM: Layer 0 -> dw_min:9.9472e-01  dw_max:1.0042e+00 lr:1.0000e-02
2023-03-30 22:47:00,436 ADAM: Layer 1 -> dw_min:9.9344e-01  dw_max:1.0058e+00 lr:1.0000e-02
2023-03-30 22:47:00,436 ADAM: Layer 2 -> dw_min:9.8906e-01  dw_max:1.0087e+00 lr:1.0000e-02
2023-03-30 22:47:00,437 ADAM: Layer 3 -> dw_min:9.9551e-01  dw_max:1.0063e+00 lr:1.0000e-02
2023-03-30 22:47:00,513 			Learning rate: weights:   1.000e-02    
2023-03-30 22:47:00,513 			Last test performance: 62.42%
2023-03-30 22:47:00,514 ----------------
2023-03-30 22:47:11,027   10  => 101   		Training 486 pattern with 63.96% 	Forward time: 	10.22 sec
2023-03-30 22:47:11,027 			Loss:    8.498e-01    			Backward time: 	 0.29 sec 
2023-03-30 22:47:11,028 ADAM: Layer 0 -> dw_min:9.9470e-01  dw_max:1.0043e+00 lr:1.0000e-02
2023-03-30 22:47:11,028 ADAM: Layer 1 -> dw_min:9.9332e-01  dw_max:1.0053e+00 lr:1.0000e-02
2023-03-30 22:47:11,028 ADAM: Layer 2 -> dw_min:9.8992e-01  dw_max:1.0082e+00 lr:1.0000e-02
2023-03-30 22:47:11,028 ADAM: Layer 3 -> dw_min:9.9623e-01  dw_max:1.0058e+00 lr:1.0000e-02
2023-03-30 22:47:11,110 			Learning rate: weights:   1.000e-02    
2023-03-30 22:47:11,110 			Last test performance: 62.42%
2023-03-30 22:47:11,110 ----------------
2023-03-30 22:47:21,621   10  => 102   		Training 486 pattern with 56.88% 	Forward time: 	10.22 sec
2023-03-30 22:47:21,621 			Loss:    9.552e-01    			Backward time: 	 0.29 sec 
2023-03-30 22:47:21,621 ADAM: Layer 0 -> dw_min:9.9533e-01  dw_max:1.0037e+00 lr:1.0000e-02
2023-03-30 22:47:21,621 ADAM: Layer 1 -> dw_min:9.9281e-01  dw_max:1.0057e+00 lr:1.0000e-02
2023-03-30 22:47:21,621 ADAM: Layer 2 -> dw_min:9.8863e-01  dw_max:1.0106e+00 lr:1.0000e-02
2023-03-30 22:47:21,621 ADAM: Layer 3 -> dw_min:9.9586e-01  dw_max:1.0050e+00 lr:1.0000e-02
2023-03-30 22:47:21,738 			Learning rate: weights:   1.000e-02    
2023-03-30 22:47:21,738 			Last test performance: 62.42%
2023-03-30 22:47:21,738 ----------------
2023-03-30 22:47:32,326   10  => 103   		Training 486 pattern with 63.12% 	Forward time: 	10.30 sec
2023-03-30 22:47:32,326 			Loss:    8.948e-01    			Backward time: 	 0.29 sec 
2023-03-30 22:47:32,326 ADAM: Layer 0 -> dw_min:9.9509e-01  dw_max:1.0040e+00 lr:1.0000e-02
2023-03-30 22:47:32,326 ADAM: Layer 1 -> dw_min:9.9143e-01  dw_max:1.0069e+00 lr:1.0000e-02
2023-03-30 22:47:32,326 ADAM: Layer 2 -> dw_min:9.8890e-01  dw_max:1.0093e+00 lr:1.0000e-02
2023-03-30 22:47:32,326 ADAM: Layer 3 -> dw_min:9.9561e-01  dw_max:1.0044e+00 lr:1.0000e-02
2023-03-30 22:47:32,404 			Learning rate: weights:   1.000e-02    
2023-03-30 22:47:32,404 			Last test performance: 62.42%
2023-03-30 22:47:32,404 ----------------
2023-03-30 22:47:34,249 
2023-03-30 22:47:34,249 Testing:
2023-03-30 22:47:34,757 		24 of 10000 with 75.00% 	 Time used:  0.51 sec
2023-03-30 22:47:35,264 		48 of 10000 with 72.92% 	 Time used:  0.51 sec
2023-03-30 22:47:35,771 		72 of 10000 with 68.06% 	 Time used:  0.51 sec
2023-03-30 22:47:36,278 		96 of 10000 with 69.79% 	 Time used:  0.51 sec
2023-03-30 22:47:36,787 		120 of 10000 with 70.83% 	 Time used:  0.51 sec
2023-03-30 22:47:37,295 		144 of 10000 with 71.53% 	 Time used:  0.51 sec
2023-03-30 22:47:37,802 		168 of 10000 with 71.43% 	 Time used:  0.51 sec
2023-03-30 22:47:38,310 		192 of 10000 with 70.83% 	 Time used:  0.51 sec
2023-03-30 22:47:38,817 		216 of 10000 with 69.91% 	 Time used:  0.51 sec
2023-03-30 22:47:39,324 		240 of 10000 with 67.08% 	 Time used:  0.51 sec
2023-03-30 22:47:39,832 		264 of 10000 with 64.77% 	 Time used:  0.51 sec
2023-03-30 22:47:40,339 		288 of 10000 with 64.58% 	 Time used:  0.51 sec
2023-03-30 22:47:40,846 		312 of 10000 with 64.42% 	 Time used:  0.51 sec
2023-03-30 22:47:41,354 		336 of 10000 with 64.88% 	 Time used:  0.51 sec
2023-03-30 22:47:41,861 		360 of 10000 with 65.56% 	 Time used:  0.51 sec
2023-03-30 22:47:42,368 		384 of 10000 with 65.10% 	 Time used:  0.51 sec
2023-03-30 22:47:42,876 		408 of 10000 with 65.44% 	 Time used:  0.51 sec
2023-03-30 22:47:43,383 		432 of 10000 with 64.58% 	 Time used:  0.51 sec
2023-03-30 22:47:43,890 		456 of 10000 with 64.47% 	 Time used:  0.51 sec
2023-03-30 22:47:44,398 		480 of 10000 with 63.75% 	 Time used:  0.51 sec
2023-03-30 22:47:44,905 		504 of 10000 with 64.29% 	 Time used:  0.51 sec
2023-03-30 22:47:45,413 		528 of 10000 with 64.96% 	 Time used:  0.51 sec
2023-03-30 22:47:45,921 		552 of 10000 with 65.04% 	 Time used:  0.51 sec
2023-03-30 22:47:46,428 		576 of 10000 with 65.28% 	 Time used:  0.51 sec
2023-03-30 22:47:46,935 		600 of 10000 with 65.17% 	 Time used:  0.51 sec
2023-03-30 22:47:47,443 		624 of 10000 with 65.87% 	 Time used:  0.51 sec
2023-03-30 22:47:47,951 		648 of 10000 with 65.74% 	 Time used:  0.51 sec
2023-03-30 22:47:48,458 		672 of 10000 with 65.92% 	 Time used:  0.51 sec
2023-03-30 22:47:48,966 		696 of 10000 with 65.52% 	 Time used:  0.51 sec
2023-03-30 22:47:49,473 		720 of 10000 with 66.25% 	 Time used:  0.51 sec
2023-03-30 22:47:49,980 		744 of 10000 with 66.53% 	 Time used:  0.51 sec
2023-03-30 22:47:50,488 		768 of 10000 with 66.67% 	 Time used:  0.51 sec
2023-03-30 22:47:50,995 		792 of 10000 with 66.41% 	 Time used:  0.51 sec
2023-03-30 22:47:51,502 		816 of 10000 with 66.30% 	 Time used:  0.51 sec
2023-03-30 22:47:52,010 		840 of 10000 with 66.19% 	 Time used:  0.51 sec
2023-03-30 22:47:52,517 		864 of 10000 with 66.32% 	 Time used:  0.51 sec
2023-03-30 22:47:53,024 		888 of 10000 with 66.55% 	 Time used:  0.51 sec
2023-03-30 22:47:53,532 		912 of 10000 with 66.56% 	 Time used:  0.51 sec
2023-03-30 22:47:54,039 		936 of 10000 with 66.56% 	 Time used:  0.51 sec
2023-03-30 22:47:54,546 		960 of 10000 with 66.88% 	 Time used:  0.51 sec
2023-03-30 22:47:55,055 		984 of 10000 with 67.07% 	 Time used:  0.51 sec
2023-03-30 22:47:55,562 		1008 of 10000 with 67.16% 	 Time used:  0.51 sec
2023-03-30 22:47:56,069 		1032 of 10000 with 67.34% 	 Time used:  0.51 sec
2023-03-30 22:47:56,577 		1056 of 10000 with 66.95% 	 Time used:  0.51 sec
2023-03-30 22:47:57,084 		1080 of 10000 with 67.04% 	 Time used:  0.51 sec
2023-03-30 22:47:57,591 		1104 of 10000 with 67.21% 	 Time used:  0.51 sec
2023-03-30 22:47:58,099 		1128 of 10000 with 67.55% 	 Time used:  0.51 sec
2023-03-30 22:47:58,606 		1152 of 10000 with 67.10% 	 Time used:  0.51 sec
2023-03-30 22:47:59,113 		1176 of 10000 with 67.18% 	 Time used:  0.51 sec
2023-03-30 22:47:59,621 		1200 of 10000 with 67.17% 	 Time used:  0.51 sec
2023-03-30 22:48:00,128 		1224 of 10000 with 66.99% 	 Time used:  0.51 sec
2023-03-30 22:48:00,635 		1248 of 10000 with 67.07% 	 Time used:  0.51 sec
2023-03-30 22:48:01,143 		1272 of 10000 with 67.06% 	 Time used:  0.51 sec
2023-03-30 22:48:01,650 		1296 of 10000 with 67.13% 	 Time used:  0.51 sec
2023-03-30 22:48:02,158 		1320 of 10000 with 67.12% 	 Time used:  0.51 sec
2023-03-30 22:48:02,665 		1344 of 10000 with 67.11% 	 Time used:  0.51 sec
2023-03-30 22:48:03,173 		1368 of 10000 with 67.32% 	 Time used:  0.51 sec
2023-03-30 22:48:03,680 		1392 of 10000 with 67.10% 	 Time used:  0.51 sec
2023-03-30 22:48:04,187 		1416 of 10000 with 67.16% 	 Time used:  0.51 sec
2023-03-30 22:48:04,695 		1440 of 10000 with 66.94% 	 Time used:  0.51 sec
2023-03-30 22:48:05,202 		1464 of 10000 with 67.01% 	 Time used:  0.51 sec
2023-03-30 22:48:05,710 		1488 of 10000 with 67.07% 	 Time used:  0.51 sec
2023-03-30 22:48:06,217 		1512 of 10000 with 66.87% 	 Time used:  0.51 sec
2023-03-30 22:48:06,724 		1536 of 10000 with 66.99% 	 Time used:  0.51 sec
2023-03-30 22:48:07,232 		1560 of 10000 with 66.79% 	 Time used:  0.51 sec
2023-03-30 22:48:07,739 		1584 of 10000 with 66.54% 	 Time used:  0.51 sec
2023-03-30 22:48:08,246 		1608 of 10000 with 66.42% 	 Time used:  0.51 sec
2023-03-30 22:48:08,754 		1632 of 10000 with 66.36% 	 Time used:  0.51 sec
2023-03-30 22:48:09,261 		1656 of 10000 with 66.30% 	 Time used:  0.51 sec
2023-03-30 22:48:09,768 		1680 of 10000 with 66.37% 	 Time used:  0.51 sec
2023-03-30 22:48:10,276 		1704 of 10000 with 66.26% 	 Time used:  0.51 sec
2023-03-30 22:48:10,783 		1728 of 10000 with 66.15% 	 Time used:  0.51 sec
2023-03-30 22:48:11,290 		1752 of 10000 with 66.15% 	 Time used:  0.51 sec
2023-03-30 22:48:11,798 		1776 of 10000 with 66.05% 	 Time used:  0.51 sec
2023-03-30 22:48:12,305 		1800 of 10000 with 65.94% 	 Time used:  0.51 sec
2023-03-30 22:48:12,813 		1824 of 10000 with 65.84% 	 Time used:  0.51 sec
2023-03-30 22:48:13,320 		1848 of 10000 with 65.96% 	 Time used:  0.51 sec
2023-03-30 22:48:13,828 		1872 of 10000 with 66.03% 	 Time used:  0.51 sec
2023-03-30 22:48:14,335 		1896 of 10000 with 66.09% 	 Time used:  0.51 sec
2023-03-30 22:48:14,842 		1920 of 10000 with 66.15% 	 Time used:  0.51 sec
2023-03-30 22:48:15,350 		1944 of 10000 with 65.95% 	 Time used:  0.51 sec
2023-03-30 22:48:15,857 		1968 of 10000 with 65.96% 	 Time used:  0.51 sec
2023-03-30 22:48:16,364 		1992 of 10000 with 65.96% 	 Time used:  0.51 sec
2023-03-30 22:48:16,871 		2016 of 10000 with 65.72% 	 Time used:  0.51 sec
2023-03-30 22:48:17,379 		2040 of 10000 with 65.49% 	 Time used:  0.51 sec
2023-03-30 22:48:17,886 		2064 of 10000 with 65.60% 	 Time used:  0.51 sec
2023-03-30 22:48:18,394 		2088 of 10000 with 65.47% 	 Time used:  0.51 sec
2023-03-30 22:48:18,901 		2112 of 10000 with 65.58% 	 Time used:  0.51 sec
2023-03-30 22:48:19,408 		2136 of 10000 with 65.54% 	 Time used:  0.51 sec
2023-03-30 22:48:19,915 		2160 of 10000 with 65.65% 	 Time used:  0.51 sec
2023-03-30 22:48:20,423 		2184 of 10000 with 65.52% 	 Time used:  0.51 sec
2023-03-30 22:48:20,930 		2208 of 10000 with 65.67% 	 Time used:  0.51 sec
2023-03-30 22:48:21,437 		2232 of 10000 with 65.68% 	 Time used:  0.51 sec
2023-03-30 22:48:21,945 		2256 of 10000 with 65.60% 	 Time used:  0.51 sec
2023-03-30 22:48:22,452 		2280 of 10000 with 65.57% 	 Time used:  0.51 sec
2023-03-30 22:48:22,959 		2304 of 10000 with 65.45% 	 Time used:  0.51 sec
2023-03-30 22:48:23,467 		2328 of 10000 with 65.34% 	 Time used:  0.51 sec
2023-03-30 22:48:23,974 		2352 of 10000 with 65.56% 	 Time used:  0.51 sec
2023-03-30 22:48:24,481 		2376 of 10000 with 65.45% 	 Time used:  0.51 sec
2023-03-30 22:48:24,989 		2400 of 10000 with 65.46% 	 Time used:  0.51 sec
2023-03-30 22:48:25,496 		2424 of 10000 with 65.31% 	 Time used:  0.51 sec
2023-03-30 22:48:26,003 		2448 of 10000 with 65.40% 	 Time used:  0.51 sec
2023-03-30 22:48:26,511 		2472 of 10000 with 65.49% 	 Time used:  0.51 sec
2023-03-30 22:48:27,018 		2496 of 10000 with 65.62% 	 Time used:  0.51 sec
2023-03-30 22:48:27,525 		2520 of 10000 with 65.71% 	 Time used:  0.51 sec
2023-03-30 22:48:28,033 		2544 of 10000 with 65.49% 	 Time used:  0.51 sec
2023-03-30 22:48:28,540 		2568 of 10000 with 65.50% 	 Time used:  0.51 sec
2023-03-30 22:48:29,047 		2592 of 10000 with 65.35% 	 Time used:  0.51 sec
2023-03-30 22:48:29,555 		2616 of 10000 with 65.29% 	 Time used:  0.51 sec
2023-03-30 22:48:30,062 		2640 of 10000 with 65.27% 	 Time used:  0.51 sec
2023-03-30 22:48:30,569 		2664 of 10000 with 65.13% 	 Time used:  0.51 sec
2023-03-30 22:48:31,076 		2688 of 10000 with 65.07% 	 Time used:  0.51 sec
2023-03-30 22:48:31,584 		2712 of 10000 with 64.93% 	 Time used:  0.51 sec
2023-03-30 22:48:32,091 		2736 of 10000 with 64.95% 	 Time used:  0.51 sec
2023-03-30 22:48:32,598 		2760 of 10000 with 64.89% 	 Time used:  0.51 sec
2023-03-30 22:48:33,106 		2784 of 10000 with 64.87% 	 Time used:  0.51 sec
2023-03-30 22:48:33,613 		2808 of 10000 with 64.89% 	 Time used:  0.51 sec
2023-03-30 22:48:34,120 		2832 of 10000 with 64.97% 	 Time used:  0.51 sec
2023-03-30 22:48:34,628 		2856 of 10000 with 64.95% 	 Time used:  0.51 sec
2023-03-30 22:48:35,135 		2880 of 10000 with 64.90% 	 Time used:  0.51 sec
2023-03-30 22:48:35,642 		2904 of 10000 with 64.88% 	 Time used:  0.51 sec
2023-03-30 22:48:36,149 		2928 of 10000 with 64.92% 	 Time used:  0.51 sec
2023-03-30 22:48:36,657 		2952 of 10000 with 65.01% 	 Time used:  0.51 sec
2023-03-30 22:48:37,166 		2976 of 10000 with 64.99% 	 Time used:  0.51 sec
2023-03-30 22:48:37,673 		3000 of 10000 with 64.90% 	 Time used:  0.51 sec
2023-03-30 22:48:38,180 		3024 of 10000 with 64.98% 	 Time used:  0.51 sec
2023-03-30 22:48:38,688 		3048 of 10000 with 64.93% 	 Time used:  0.51 sec
2023-03-30 22:48:39,195 		3072 of 10000 with 64.88% 	 Time used:  0.51 sec
2023-03-30 22:48:39,702 		3096 of 10000 with 64.76% 	 Time used:  0.51 sec
2023-03-30 22:48:40,210 		3120 of 10000 with 64.65% 	 Time used:  0.51 sec
2023-03-30 22:48:40,717 		3144 of 10000 with 64.66% 	 Time used:  0.51 sec
2023-03-30 22:48:41,224 		3168 of 10000 with 64.68% 	 Time used:  0.51 sec
2023-03-30 22:48:41,732 		3192 of 10000 with 64.66% 	 Time used:  0.51 sec
2023-03-30 22:48:42,239 		3216 of 10000 with 64.65% 	 Time used:  0.51 sec
2023-03-30 22:48:42,746 		3240 of 10000 with 64.60% 	 Time used:  0.51 sec
2023-03-30 22:48:43,254 		3264 of 10000 with 64.61% 	 Time used:  0.51 sec
2023-03-30 22:48:43,761 		3288 of 10000 with 64.63% 	 Time used:  0.51 sec
2023-03-30 22:48:44,268 		3312 of 10000 with 64.67% 	 Time used:  0.51 sec
2023-03-30 22:48:44,776 		3336 of 10000 with 64.66% 	 Time used:  0.51 sec
2023-03-30 22:48:45,283 		3360 of 10000 with 64.64% 	 Time used:  0.51 sec
2023-03-30 22:48:45,791 		3384 of 10000 with 64.57% 	 Time used:  0.51 sec
2023-03-30 22:48:46,298 		3408 of 10000 with 64.61% 	 Time used:  0.51 sec
2023-03-30 22:48:46,806 		3432 of 10000 with 64.57% 	 Time used:  0.51 sec
2023-03-30 22:48:47,313 		3456 of 10000 with 64.58% 	 Time used:  0.51 sec
2023-03-30 22:48:47,820 		3480 of 10000 with 64.66% 	 Time used:  0.51 sec
2023-03-30 22:48:48,328 		3504 of 10000 with 64.50% 	 Time used:  0.51 sec
2023-03-30 22:48:48,836 		3528 of 10000 with 64.43% 	 Time used:  0.51 sec
2023-03-30 22:48:49,343 		3552 of 10000 with 64.50% 	 Time used:  0.51 sec
2023-03-30 22:48:49,850 		3576 of 10000 with 64.46% 	 Time used:  0.51 sec
2023-03-30 22:48:50,358 		3600 of 10000 with 64.47% 	 Time used:  0.51 sec
2023-03-30 22:48:50,865 		3624 of 10000 with 64.38% 	 Time used:  0.51 sec
2023-03-30 22:48:51,372 		3648 of 10000 with 64.42% 	 Time used:  0.51 sec
2023-03-30 22:48:51,879 		3672 of 10000 with 64.43% 	 Time used:  0.51 sec
2023-03-30 22:48:52,387 		3696 of 10000 with 64.48% 	 Time used:  0.51 sec
2023-03-30 22:48:52,894 		3720 of 10000 with 64.41% 	 Time used:  0.51 sec
2023-03-30 22:48:53,402 		3744 of 10000 with 64.45% 	 Time used:  0.51 sec
2023-03-30 22:48:53,909 		3768 of 10000 with 64.41% 	 Time used:  0.51 sec
2023-03-30 22:48:54,416 		3792 of 10000 with 64.40% 	 Time used:  0.51 sec
2023-03-30 22:48:54,924 		3816 of 10000 with 64.47% 	 Time used:  0.51 sec
2023-03-30 22:48:55,432 		3840 of 10000 with 64.51% 	 Time used:  0.51 sec
2023-03-30 22:48:55,939 		3864 of 10000 with 64.54% 	 Time used:  0.51 sec
2023-03-30 22:48:56,446 		3888 of 10000 with 64.56% 	 Time used:  0.51 sec
2023-03-30 22:48:56,953 		3912 of 10000 with 64.49% 	 Time used:  0.51 sec
2023-03-30 22:48:57,461 		3936 of 10000 with 64.46% 	 Time used:  0.51 sec
2023-03-30 22:48:57,968 		3960 of 10000 with 64.49% 	 Time used:  0.51 sec
2023-03-30 22:48:58,476 		3984 of 10000 with 64.43% 	 Time used:  0.51 sec
2023-03-30 22:48:58,983 		4008 of 10000 with 64.40% 	 Time used:  0.51 sec
2023-03-30 22:48:59,490 		4032 of 10000 with 64.48% 	 Time used:  0.51 sec
2023-03-30 22:48:59,997 		4056 of 10000 with 64.50% 	 Time used:  0.51 sec
2023-03-30 22:49:00,505 		4080 of 10000 with 64.51% 	 Time used:  0.51 sec
2023-03-30 22:49:01,012 		4104 of 10000 with 64.40% 	 Time used:  0.51 sec
2023-03-30 22:49:01,519 		4128 of 10000 with 64.32% 	 Time used:  0.51 sec
2023-03-30 22:49:02,027 		4152 of 10000 with 64.38% 	 Time used:  0.51 sec
2023-03-30 22:49:02,535 		4176 of 10000 with 64.34% 	 Time used:  0.51 sec
2023-03-30 22:49:03,042 		4200 of 10000 with 64.48% 	 Time used:  0.51 sec
2023-03-30 22:49:03,549 		4224 of 10000 with 64.49% 	 Time used:  0.51 sec
2023-03-30 22:49:04,057 		4248 of 10000 with 64.52% 	 Time used:  0.51 sec
2023-03-30 22:49:04,564 		4272 of 10000 with 64.56% 	 Time used:  0.51 sec
2023-03-30 22:49:05,072 		4296 of 10000 with 64.55% 	 Time used:  0.51 sec
2023-03-30 22:49:05,579 		4320 of 10000 with 64.58% 	 Time used:  0.51 sec
2023-03-30 22:49:06,086 		4344 of 10000 with 64.64% 	 Time used:  0.51 sec
2023-03-30 22:49:06,594 		4368 of 10000 with 64.70% 	 Time used:  0.51 sec
2023-03-30 22:49:07,101 		4392 of 10000 with 64.73% 	 Time used:  0.51 sec
2023-03-30 22:49:07,608 		4416 of 10000 with 64.70% 	 Time used:  0.51 sec
2023-03-30 22:49:08,116 		4440 of 10000 with 64.73% 	 Time used:  0.51 sec
2023-03-30 22:49:08,623 		4464 of 10000 with 64.70% 	 Time used:  0.51 sec
2023-03-30 22:49:09,131 		4488 of 10000 with 64.62% 	 Time used:  0.51 sec
2023-03-30 22:49:09,638 		4512 of 10000 with 64.63% 	 Time used:  0.51 sec
2023-03-30 22:49:10,145 		4536 of 10000 with 64.62% 	 Time used:  0.51 sec
2023-03-30 22:49:10,653 		4560 of 10000 with 64.58% 	 Time used:  0.51 sec
2023-03-30 22:49:11,160 		4584 of 10000 with 64.62% 	 Time used:  0.51 sec
2023-03-30 22:49:11,667 		4608 of 10000 with 64.54% 	 Time used:  0.51 sec
2023-03-30 22:49:12,174 		4632 of 10000 with 64.46% 	 Time used:  0.51 sec
2023-03-30 22:49:12,682 		4656 of 10000 with 64.45% 	 Time used:  0.51 sec
2023-03-30 22:49:13,189 		4680 of 10000 with 64.49% 	 Time used:  0.51 sec
2023-03-30 22:49:13,697 		4704 of 10000 with 64.50% 	 Time used:  0.51 sec
2023-03-30 22:49:14,204 		4728 of 10000 with 64.53% 	 Time used:  0.51 sec
2023-03-30 22:49:14,711 		4752 of 10000 with 64.54% 	 Time used:  0.51 sec
2023-03-30 22:49:15,219 		4776 of 10000 with 64.55% 	 Time used:  0.51 sec
2023-03-30 22:49:15,726 		4800 of 10000 with 64.56% 	 Time used:  0.51 sec
2023-03-30 22:49:16,233 		4824 of 10000 with 64.59% 	 Time used:  0.51 sec
2023-03-30 22:49:16,741 		4848 of 10000 with 64.56% 	 Time used:  0.51 sec
2023-03-30 22:49:17,248 		4872 of 10000 with 64.63% 	 Time used:  0.51 sec
2023-03-30 22:49:17,755 		4896 of 10000 with 64.62% 	 Time used:  0.51 sec
2023-03-30 22:49:18,263 		4920 of 10000 with 64.67% 	 Time used:  0.51 sec
2023-03-30 22:49:18,770 		4944 of 10000 with 64.66% 	 Time used:  0.51 sec
2023-03-30 22:49:19,278 		4968 of 10000 with 64.65% 	 Time used:  0.51 sec
2023-03-30 22:49:19,785 		4992 of 10000 with 64.58% 	 Time used:  0.51 sec
2023-03-30 22:49:20,292 		5016 of 10000 with 64.57% 	 Time used:  0.51 sec
2023-03-30 22:49:20,799 		5040 of 10000 with 64.58% 	 Time used:  0.51 sec
2023-03-30 22:49:21,307 		5064 of 10000 with 64.51% 	 Time used:  0.51 sec
2023-03-30 22:49:21,814 		5088 of 10000 with 64.58% 	 Time used:  0.51 sec
2023-03-30 22:49:22,321 		5112 of 10000 with 64.59% 	 Time used:  0.51 sec
2023-03-30 22:49:22,829 		5136 of 10000 with 64.49% 	 Time used:  0.51 sec
2023-03-30 22:49:23,336 		5160 of 10000 with 64.50% 	 Time used:  0.51 sec
2023-03-30 22:49:23,843 		5184 of 10000 with 64.51% 	 Time used:  0.51 sec
2023-03-30 22:49:24,351 		5208 of 10000 with 64.52% 	 Time used:  0.51 sec
2023-03-30 22:49:24,858 		5232 of 10000 with 64.49% 	 Time used:  0.51 sec
2023-03-30 22:49:25,365 		5256 of 10000 with 64.40% 	 Time used:  0.51 sec
2023-03-30 22:49:25,873 		5280 of 10000 with 64.36% 	 Time used:  0.51 sec
2023-03-30 22:49:26,380 		5304 of 10000 with 64.39% 	 Time used:  0.51 sec
2023-03-30 22:49:26,887 		5328 of 10000 with 64.30% 	 Time used:  0.51 sec
2023-03-30 22:49:27,395 		5352 of 10000 with 64.28% 	 Time used:  0.51 sec
2023-03-30 22:49:27,902 		5376 of 10000 with 64.25% 	 Time used:  0.51 sec
2023-03-30 22:49:28,409 		5400 of 10000 with 64.22% 	 Time used:  0.51 sec
2023-03-30 22:49:28,917 		5424 of 10000 with 64.20% 	 Time used:  0.51 sec
2023-03-30 22:49:29,424 		5448 of 10000 with 64.26% 	 Time used:  0.51 sec
2023-03-30 22:49:29,931 		5472 of 10000 with 64.22% 	 Time used:  0.51 sec
2023-03-30 22:49:30,439 		5496 of 10000 with 64.21% 	 Time used:  0.51 sec
2023-03-30 22:49:30,946 		5520 of 10000 with 64.18% 	 Time used:  0.51 sec
2023-03-30 22:49:31,453 		5544 of 10000 with 64.18% 	 Time used:  0.51 sec
2023-03-30 22:49:31,961 		5568 of 10000 with 64.17% 	 Time used:  0.51 sec
2023-03-30 22:49:32,468 		5592 of 10000 with 64.18% 	 Time used:  0.51 sec
2023-03-30 22:49:32,976 		5616 of 10000 with 64.23% 	 Time used:  0.51 sec
2023-03-30 22:49:33,483 		5640 of 10000 with 64.22% 	 Time used:  0.51 sec
2023-03-30 22:49:33,990 		5664 of 10000 with 64.09% 	 Time used:  0.51 sec
2023-03-30 22:49:34,498 		5688 of 10000 with 64.14% 	 Time used:  0.51 sec
2023-03-30 22:49:35,005 		5712 of 10000 with 64.23% 	 Time used:  0.51 sec
2023-03-30 22:49:35,512 		5736 of 10000 with 64.30% 	 Time used:  0.51 sec
2023-03-30 22:49:36,020 		5760 of 10000 with 64.32% 	 Time used:  0.51 sec
2023-03-30 22:49:36,527 		5784 of 10000 with 64.33% 	 Time used:  0.51 sec
2023-03-30 22:49:37,034 		5808 of 10000 with 64.29% 	 Time used:  0.51 sec
2023-03-30 22:49:37,543 		5832 of 10000 with 64.23% 	 Time used:  0.51 sec
2023-03-30 22:49:38,050 		5856 of 10000 with 64.17% 	 Time used:  0.51 sec
2023-03-30 22:49:38,558 		5880 of 10000 with 64.15% 	 Time used:  0.51 sec
2023-03-30 22:49:39,065 		5904 of 10000 with 64.08% 	 Time used:  0.51 sec
2023-03-30 22:49:39,572 		5928 of 10000 with 64.02% 	 Time used:  0.51 sec
2023-03-30 22:49:40,079 		5952 of 10000 with 64.00% 	 Time used:  0.51 sec
2023-03-30 22:49:40,587 		5976 of 10000 with 64.02% 	 Time used:  0.51 sec
2023-03-30 22:49:41,094 		6000 of 10000 with 64.03% 	 Time used:  0.51 sec
2023-03-30 22:49:41,601 		6024 of 10000 with 63.98% 	 Time used:  0.51 sec
2023-03-30 22:49:42,109 		6048 of 10000 with 63.96% 	 Time used:  0.51 sec
2023-03-30 22:49:42,616 		6072 of 10000 with 63.97% 	 Time used:  0.51 sec
2023-03-30 22:49:43,123 		6096 of 10000 with 63.94% 	 Time used:  0.51 sec
2023-03-30 22:49:43,631 		6120 of 10000 with 64.00% 	 Time used:  0.51 sec
2023-03-30 22:49:44,138 		6144 of 10000 with 63.95% 	 Time used:  0.51 sec
2023-03-30 22:49:44,645 		6168 of 10000 with 63.91% 	 Time used:  0.51 sec
2023-03-30 22:49:45,153 		6192 of 10000 with 63.94% 	 Time used:  0.51 sec
2023-03-30 22:49:45,660 		6216 of 10000 with 63.98% 	 Time used:  0.51 sec
2023-03-30 22:49:46,169 		6240 of 10000 with 63.97% 	 Time used:  0.51 sec
2023-03-30 22:49:46,676 		6264 of 10000 with 64.00% 	 Time used:  0.51 sec
2023-03-30 22:49:47,184 		6288 of 10000 with 64.03% 	 Time used:  0.51 sec
2023-03-30 22:49:47,691 		6312 of 10000 with 64.08% 	 Time used:  0.51 sec
2023-03-30 22:49:48,199 		6336 of 10000 with 64.09% 	 Time used:  0.51 sec
2023-03-30 22:49:48,707 		6360 of 10000 with 64.12% 	 Time used:  0.51 sec
2023-03-30 22:49:49,214 		6384 of 10000 with 64.10% 	 Time used:  0.51 sec
2023-03-30 22:49:49,721 		6408 of 10000 with 64.08% 	 Time used:  0.51 sec
2023-03-30 22:49:50,228 		6432 of 10000 with 64.09% 	 Time used:  0.51 sec
2023-03-30 22:49:50,736 		6456 of 10000 with 64.08% 	 Time used:  0.51 sec
2023-03-30 22:49:51,243 		6480 of 10000 with 64.14% 	 Time used:  0.51 sec
2023-03-30 22:49:51,750 		6504 of 10000 with 64.10% 	 Time used:  0.51 sec
2023-03-30 22:49:52,258 		6528 of 10000 with 64.12% 	 Time used:  0.51 sec
2023-03-30 22:49:52,765 		6552 of 10000 with 64.15% 	 Time used:  0.51 sec
2023-03-30 22:49:53,273 		6576 of 10000 with 64.16% 	 Time used:  0.51 sec
2023-03-30 22:49:53,780 		6600 of 10000 with 64.15% 	 Time used:  0.51 sec
2023-03-30 22:49:54,287 		6624 of 10000 with 64.27% 	 Time used:  0.51 sec
2023-03-30 22:49:54,795 		6648 of 10000 with 64.31% 	 Time used:  0.51 sec
2023-03-30 22:49:55,302 		6672 of 10000 with 64.31% 	 Time used:  0.51 sec
2023-03-30 22:49:55,810 		6696 of 10000 with 64.25% 	 Time used:  0.51 sec
2023-03-30 22:49:56,318 		6720 of 10000 with 64.23% 	 Time used:  0.51 sec
2023-03-30 22:49:56,825 		6744 of 10000 with 64.25% 	 Time used:  0.51 sec
2023-03-30 22:49:57,332 		6768 of 10000 with 64.26% 	 Time used:  0.51 sec
2023-03-30 22:49:57,840 		6792 of 10000 with 64.25% 	 Time used:  0.51 sec
2023-03-30 22:49:58,347 		6816 of 10000 with 64.29% 	 Time used:  0.51 sec
2023-03-30 22:49:58,855 		6840 of 10000 with 64.27% 	 Time used:  0.51 sec
2023-03-30 22:49:59,362 		6864 of 10000 with 64.28% 	 Time used:  0.51 sec
2023-03-30 22:49:59,869 		6888 of 10000 with 64.20% 	 Time used:  0.51 sec
2023-03-30 22:50:00,376 		6912 of 10000 with 64.19% 	 Time used:  0.51 sec
2023-03-30 22:50:00,884 		6936 of 10000 with 64.13% 	 Time used:  0.51 sec
2023-03-30 22:50:01,391 		6960 of 10000 with 64.08% 	 Time used:  0.51 sec
2023-03-30 22:50:01,898 		6984 of 10000 with 64.05% 	 Time used:  0.51 sec
2023-03-30 22:50:02,406 		7008 of 10000 with 64.00% 	 Time used:  0.51 sec
2023-03-30 22:50:02,914 		7032 of 10000 with 64.02% 	 Time used:  0.51 sec
2023-03-30 22:50:03,421 		7056 of 10000 with 64.00% 	 Time used:  0.51 sec
2023-03-30 22:50:03,928 		7080 of 10000 with 64.01% 	 Time used:  0.51 sec
2023-03-30 22:50:04,436 		7104 of 10000 with 63.99% 	 Time used:  0.51 sec
2023-03-30 22:50:04,943 		7128 of 10000 with 63.97% 	 Time used:  0.51 sec
2023-03-30 22:50:05,451 		7152 of 10000 with 63.98% 	 Time used:  0.51 sec
2023-03-30 22:50:05,958 		7176 of 10000 with 64.02% 	 Time used:  0.51 sec
2023-03-30 22:50:06,465 		7200 of 10000 with 64.01% 	 Time used:  0.51 sec
2023-03-30 22:50:06,973 		7224 of 10000 with 64.00% 	 Time used:  0.51 sec
2023-03-30 22:50:07,480 		7248 of 10000 with 63.98% 	 Time used:  0.51 sec
2023-03-30 22:50:07,988 		7272 of 10000 with 64.04% 	 Time used:  0.51 sec
2023-03-30 22:50:08,495 		7296 of 10000 with 64.08% 	 Time used:  0.51 sec
2023-03-30 22:50:09,002 		7320 of 10000 with 64.10% 	 Time used:  0.51 sec
2023-03-30 22:50:09,510 		7344 of 10000 with 64.19% 	 Time used:  0.51 sec
2023-03-30 22:50:10,017 		7368 of 10000 with 64.17% 	 Time used:  0.51 sec
2023-03-30 22:50:10,524 		7392 of 10000 with 64.14% 	 Time used:  0.51 sec
2023-03-30 22:50:11,032 		7416 of 10000 with 64.08% 	 Time used:  0.51 sec
2023-03-30 22:50:11,539 		7440 of 10000 with 64.06% 	 Time used:  0.51 sec
2023-03-30 22:50:12,047 		7464 of 10000 with 64.07% 	 Time used:  0.51 sec
2023-03-30 22:50:12,554 		7488 of 10000 with 64.14% 	 Time used:  0.51 sec
2023-03-30 22:50:13,061 		7512 of 10000 with 64.12% 	 Time used:  0.51 sec
2023-03-30 22:50:13,569 		7536 of 10000 with 64.11% 	 Time used:  0.51 sec
2023-03-30 22:50:14,076 		7560 of 10000 with 64.10% 	 Time used:  0.51 sec
2023-03-30 22:50:14,583 		7584 of 10000 with 64.12% 	 Time used:  0.51 sec
2023-03-30 22:50:15,091 		7608 of 10000 with 64.14% 	 Time used:  0.51 sec
2023-03-30 22:50:15,598 		7632 of 10000 with 64.19% 	 Time used:  0.51 sec
2023-03-30 22:50:16,105 		7656 of 10000 with 64.20% 	 Time used:  0.51 sec
2023-03-30 22:50:16,613 		7680 of 10000 with 64.15% 	 Time used:  0.51 sec
2023-03-30 22:50:17,120 		7704 of 10000 with 64.19% 	 Time used:  0.51 sec
2023-03-30 22:50:17,627 		7728 of 10000 with 64.21% 	 Time used:  0.51 sec
2023-03-30 22:50:18,135 		7752 of 10000 with 64.15% 	 Time used:  0.51 sec
2023-03-30 22:50:18,642 		7776 of 10000 with 64.16% 	 Time used:  0.51 sec
2023-03-30 22:50:19,150 		7800 of 10000 with 64.17% 	 Time used:  0.51 sec
2023-03-30 22:50:19,657 		7824 of 10000 with 64.16% 	 Time used:  0.51 sec
2023-03-30 22:50:20,164 		7848 of 10000 with 64.13% 	 Time used:  0.51 sec
2023-03-30 22:50:20,672 		7872 of 10000 with 64.13% 	 Time used:  0.51 sec
2023-03-30 22:50:21,179 		7896 of 10000 with 64.13% 	 Time used:  0.51 sec
2023-03-30 22:50:21,686 		7920 of 10000 with 64.09% 	 Time used:  0.51 sec
2023-03-30 22:50:22,194 		7944 of 10000 with 64.09% 	 Time used:  0.51 sec
2023-03-30 22:50:22,701 		7968 of 10000 with 64.08% 	 Time used:  0.51 sec
2023-03-30 22:50:23,209 		7992 of 10000 with 64.08% 	 Time used:  0.51 sec
2023-03-30 22:50:23,716 		8016 of 10000 with 64.10% 	 Time used:  0.51 sec
2023-03-30 22:50:24,223 		8040 of 10000 with 64.15% 	 Time used:  0.51 sec
2023-03-30 22:50:24,731 		8064 of 10000 with 64.16% 	 Time used:  0.51 sec
2023-03-30 22:50:25,238 		8088 of 10000 with 64.14% 	 Time used:  0.51 sec
2023-03-30 22:50:25,745 		8112 of 10000 with 64.16% 	 Time used:  0.51 sec
2023-03-30 22:50:26,253 		8136 of 10000 with 64.09% 	 Time used:  0.51 sec
2023-03-30 22:50:26,760 		8160 of 10000 with 64.11% 	 Time used:  0.51 sec
2023-03-30 22:50:27,267 		8184 of 10000 with 64.11% 	 Time used:  0.51 sec
2023-03-30 22:50:27,775 		8208 of 10000 with 64.12% 	 Time used:  0.51 sec
2023-03-30 22:50:28,282 		8232 of 10000 with 64.12% 	 Time used:  0.51 sec
2023-03-30 22:50:28,789 		8256 of 10000 with 64.14% 	 Time used:  0.51 sec
2023-03-30 22:50:29,297 		8280 of 10000 with 64.11% 	 Time used:  0.51 sec
2023-03-30 22:50:29,804 		8304 of 10000 with 64.07% 	 Time used:  0.51 sec
2023-03-30 22:50:30,311 		8328 of 10000 with 64.02% 	 Time used:  0.51 sec
2023-03-30 22:50:30,819 		8352 of 10000 with 64.04% 	 Time used:  0.51 sec
2023-03-30 22:50:31,326 		8376 of 10000 with 64.05% 	 Time used:  0.51 sec
2023-03-30 22:50:31,833 		8400 of 10000 with 64.07% 	 Time used:  0.51 sec
2023-03-30 22:50:32,341 		8424 of 10000 with 64.07% 	 Time used:  0.51 sec
2023-03-30 22:50:32,848 		8448 of 10000 with 64.06% 	 Time used:  0.51 sec
2023-03-30 22:50:33,356 		8472 of 10000 with 64.03% 	 Time used:  0.51 sec
2023-03-30 22:50:33,863 		8496 of 10000 with 64.03% 	 Time used:  0.51 sec
2023-03-30 22:50:34,370 		8520 of 10000 with 64.07% 	 Time used:  0.51 sec
2023-03-30 22:50:34,878 		8544 of 10000 with 64.09% 	 Time used:  0.51 sec
2023-03-30 22:50:35,385 		8568 of 10000 with 64.09% 	 Time used:  0.51 sec
2023-03-30 22:50:35,892 		8592 of 10000 with 64.08% 	 Time used:  0.51 sec
2023-03-30 22:50:36,400 		8616 of 10000 with 64.12% 	 Time used:  0.51 sec
2023-03-30 22:50:36,907 		8640 of 10000 with 64.09% 	 Time used:  0.51 sec
2023-03-30 22:50:37,414 		8664 of 10000 with 64.07% 	 Time used:  0.51 sec
2023-03-30 22:50:37,924 		8688 of 10000 with 64.03% 	 Time used:  0.51 sec
2023-03-30 22:50:38,431 		8712 of 10000 with 64.04% 	 Time used:  0.51 sec
2023-03-30 22:50:38,938 		8736 of 10000 with 64.01% 	 Time used:  0.51 sec
2023-03-30 22:50:39,446 		8760 of 10000 with 63.96% 	 Time used:  0.51 sec
2023-03-30 22:50:39,953 		8784 of 10000 with 63.96% 	 Time used:  0.51 sec
2023-03-30 22:50:40,460 		8808 of 10000 with 63.98% 	 Time used:  0.51 sec
2023-03-30 22:50:40,968 		8832 of 10000 with 63.96% 	 Time used:  0.51 sec
2023-03-30 22:50:41,475 		8856 of 10000 with 63.97% 	 Time used:  0.51 sec
2023-03-30 22:50:41,982 		8880 of 10000 with 64.00% 	 Time used:  0.51 sec
2023-03-30 22:50:42,490 		8904 of 10000 with 64.02% 	 Time used:  0.51 sec
2023-03-30 22:50:42,997 		8928 of 10000 with 64.08% 	 Time used:  0.51 sec
2023-03-30 22:50:43,505 		8952 of 10000 with 64.08% 	 Time used:  0.51 sec
2023-03-30 22:50:44,012 		8976 of 10000 with 64.02% 	 Time used:  0.51 sec
2023-03-30 22:50:44,519 		9000 of 10000 with 63.99% 	 Time used:  0.51 sec
2023-03-30 22:50:45,026 		9024 of 10000 with 64.01% 	 Time used:  0.51 sec
2023-03-30 22:50:45,534 		9048 of 10000 with 63.99% 	 Time used:  0.51 sec
2023-03-30 22:50:46,041 		9072 of 10000 with 64.00% 	 Time used:  0.51 sec
2023-03-30 22:50:46,550 		9096 of 10000 with 64.01% 	 Time used:  0.51 sec
2023-03-30 22:50:47,057 		9120 of 10000 with 64.02% 	 Time used:  0.51 sec
2023-03-30 22:50:47,564 		9144 of 10000 with 63.98% 	 Time used:  0.51 sec
2023-03-30 22:50:48,072 		9168 of 10000 with 63.98% 	 Time used:  0.51 sec
2023-03-30 22:50:48,579 		9192 of 10000 with 63.99% 	 Time used:  0.51 sec
2023-03-30 22:50:49,087 		9216 of 10000 with 64.03% 	 Time used:  0.51 sec
2023-03-30 22:50:49,595 		9240 of 10000 with 64.02% 	 Time used:  0.51 sec
2023-03-30 22:50:50,102 		9264 of 10000 with 64.04% 	 Time used:  0.51 sec
2023-03-30 22:50:50,609 		9288 of 10000 with 64.04% 	 Time used:  0.51 sec
2023-03-30 22:50:51,117 		9312 of 10000 with 63.96% 	 Time used:  0.51 sec
2023-03-30 22:50:51,624 		9336 of 10000 with 63.98% 	 Time used:  0.51 sec
2023-03-30 22:50:52,132 		9360 of 10000 with 63.94% 	 Time used:  0.51 sec
2023-03-30 22:50:52,639 		9384 of 10000 with 63.89% 	 Time used:  0.51 sec
2023-03-30 22:50:53,147 		9408 of 10000 with 63.87% 	 Time used:  0.51 sec
2023-03-30 22:50:53,654 		9432 of 10000 with 63.85% 	 Time used:  0.51 sec
2023-03-30 22:50:54,161 		9456 of 10000 with 63.84% 	 Time used:  0.51 sec
2023-03-30 22:50:54,669 		9480 of 10000 with 63.88% 	 Time used:  0.51 sec
2023-03-30 22:50:55,176 		9504 of 10000 with 63.87% 	 Time used:  0.51 sec
2023-03-30 22:50:55,683 		9528 of 10000 with 63.85% 	 Time used:  0.51 sec
2023-03-30 22:50:56,191 		9552 of 10000 with 63.89% 	 Time used:  0.51 sec
2023-03-30 22:50:56,699 		9576 of 10000 with 63.88% 	 Time used:  0.51 sec
2023-03-30 22:50:57,206 		9600 of 10000 with 63.90% 	 Time used:  0.51 sec
2023-03-30 22:50:57,713 		9624 of 10000 with 63.91% 	 Time used:  0.51 sec
2023-03-30 22:50:58,221 		9648 of 10000 with 63.91% 	 Time used:  0.51 sec
2023-03-30 22:50:58,728 		9672 of 10000 with 63.92% 	 Time used:  0.51 sec
2023-03-30 22:50:59,236 		9696 of 10000 with 63.93% 	 Time used:  0.51 sec
2023-03-30 22:50:59,743 		9720 of 10000 with 63.93% 	 Time used:  0.51 sec
2023-03-30 22:51:00,250 		9744 of 10000 with 63.94% 	 Time used:  0.51 sec
2023-03-30 22:51:00,758 		9768 of 10000 with 63.95% 	 Time used:  0.51 sec
2023-03-30 22:51:01,265 		9792 of 10000 with 63.92% 	 Time used:  0.51 sec
2023-03-30 22:51:01,773 		9816 of 10000 with 63.93% 	 Time used:  0.51 sec
2023-03-30 22:51:02,280 		9840 of 10000 with 63.90% 	 Time used:  0.51 sec
2023-03-30 22:51:02,788 		9864 of 10000 with 63.89% 	 Time used:  0.51 sec
2023-03-30 22:51:03,295 		9888 of 10000 with 63.91% 	 Time used:  0.51 sec
2023-03-30 22:51:03,802 		9912 of 10000 with 63.95% 	 Time used:  0.51 sec
2023-03-30 22:51:04,310 		9936 of 10000 with 63.95% 	 Time used:  0.51 sec
2023-03-30 22:51:04,817 		9960 of 10000 with 63.98% 	 Time used:  0.51 sec
2023-03-30 22:51:05,324 		9984 of 10000 with 63.91% 	 Time used:  0.51 sec
2023-03-30 22:51:05,667 		10000 of 10000 with 63.93% 	 Time used:  0.34 sec
2023-03-30 22:51:05,667 
2023-03-30 22:51:05,669 			Learning rate: weights:   1.000e-02    
2023-03-30 22:51:05,669 			Last test performance: 63.93%
2023-03-30 22:51:05,669 ----------------
2023-03-30 22:51:16,188   11  =>  0    		Training 486 pattern with 61.88% 	Forward time: 	10.23 sec
2023-03-30 22:51:16,188 			Loss:    8.848e-01    			Backward time: 	 0.29 sec 
2023-03-30 22:51:16,188 ADAM: Layer 0 -> dw_min:9.9563e-01  dw_max:1.0036e+00 lr:1.0000e-02
2023-03-30 22:51:16,188 ADAM: Layer 1 -> dw_min:9.9229e-01  dw_max:1.0061e+00 lr:1.0000e-02
2023-03-30 22:51:16,189 ADAM: Layer 2 -> dw_min:9.9002e-01  dw_max:1.0083e+00 lr:1.0000e-02
2023-03-30 22:51:16,189 ADAM: Layer 3 -> dw_min:9.9604e-01  dw_max:1.0040e+00 lr:1.0000e-02
2023-03-30 22:51:16,216 			Learning rate: weights:   1.000e-02    
2023-03-30 22:51:16,216 			Last test performance: 63.93%
2023-03-30 22:51:16,216 ----------------
2023-03-30 22:51:26,810   11  =>  1    		Training 486 pattern with 63.75% 	Forward time: 	10.30 sec
2023-03-30 22:51:26,810 			Loss:    8.847e-01    			Backward time: 	 0.29 sec 
2023-03-30 22:51:26,810 ADAM: Layer 0 -> dw_min:9.9561e-01  dw_max:1.0038e+00 lr:1.0000e-02
2023-03-30 22:51:26,810 ADAM: Layer 1 -> dw_min:9.9295e-01  dw_max:1.0061e+00 lr:1.0000e-02
2023-03-30 22:51:26,810 ADAM: Layer 2 -> dw_min:9.8960e-01  dw_max:1.0087e+00 lr:1.0000e-02
2023-03-30 22:51:26,810 ADAM: Layer 3 -> dw_min:9.9658e-01  dw_max:1.0045e+00 lr:1.0000e-02
2023-03-30 22:51:26,880 			Learning rate: weights:   1.000e-02    
2023-03-30 22:51:26,880 			Last test performance: 63.93%
2023-03-30 22:51:26,880 ----------------
2023-03-30 22:51:37,466   11  =>  2    		Training 486 pattern with 63.75% 	Forward time: 	10.29 sec
2023-03-30 22:51:37,466 			Loss:    8.696e-01    			Backward time: 	 0.29 sec 
2023-03-30 22:51:37,466 ADAM: Layer 0 -> dw_min:9.9573e-01  dw_max:1.0039e+00 lr:1.0000e-02
2023-03-30 22:51:37,467 ADAM: Layer 1 -> dw_min:9.9342e-01  dw_max:1.0082e+00 lr:1.0000e-02
2023-03-30 22:51:37,467 ADAM: Layer 2 -> dw_min:9.8919e-01  dw_max:1.0094e+00 lr:1.0000e-02
2023-03-30 22:51:37,467 ADAM: Layer 3 -> dw_min:9.9608e-01  dw_max:1.0042e+00 lr:1.0000e-02
2023-03-30 22:51:37,532 			Learning rate: weights:   1.000e-02    
2023-03-30 22:51:37,532 			Last test performance: 63.93%
2023-03-30 22:51:37,532 ----------------
2023-03-30 22:51:48,042   11  =>  3    		Training 486 pattern with 62.29% 	Forward time: 	10.22 sec
2023-03-30 22:51:48,042 			Loss:    8.971e-01    			Backward time: 	 0.29 sec 
2023-03-30 22:51:48,043 ADAM: Layer 0 -> dw_min:9.9488e-01  dw_max:1.0051e+00 lr:1.0000e-02
2023-03-30 22:51:48,043 ADAM: Layer 1 -> dw_min:9.9323e-01  dw_max:1.0079e+00 lr:1.0000e-02
2023-03-30 22:51:48,043 ADAM: Layer 2 -> dw_min:9.9055e-01  dw_max:1.0097e+00 lr:1.0000e-02
2023-03-30 22:51:48,043 ADAM: Layer 3 -> dw_min:9.9574e-01  dw_max:1.0047e+00 lr:1.0000e-02
2023-03-30 22:51:48,076 			Learning rate: weights:   1.000e-02    
2023-03-30 22:51:48,076 			Last test performance: 63.93%
2023-03-30 22:51:48,077 ----------------
2023-03-30 22:51:58,660   11  =>  4    		Training 486 pattern with 60.83% 	Forward time: 	10.29 sec
2023-03-30 22:51:58,660 			Loss:    9.041e-01    			Backward time: 	 0.29 sec 
2023-03-30 22:51:58,660 ADAM: Layer 0 -> dw_min:9.9422e-01  dw_max:1.0051e+00 lr:1.0000e-02
2023-03-30 22:51:58,661 ADAM: Layer 1 -> dw_min:9.9134e-01  dw_max:1.0068e+00 lr:1.0000e-02
2023-03-30 22:51:58,661 ADAM: Layer 2 -> dw_min:9.9118e-01  dw_max:1.0095e+00 lr:1.0000e-02
2023-03-30 22:51:58,661 ADAM: Layer 3 -> dw_min:9.9575e-01  dw_max:1.0046e+00 lr:1.0000e-02
2023-03-30 22:51:58,769 			Learning rate: weights:   1.000e-02    
2023-03-30 22:51:58,769 			Last test performance: 63.93%
2023-03-30 22:51:58,769 ----------------
2023-03-30 22:52:09,280   11  =>  5    		Training 486 pattern with 62.29% 	Forward time: 	10.22 sec
2023-03-30 22:52:09,281 			Loss:    9.181e-01    			Backward time: 	 0.29 sec 
2023-03-30 22:52:09,281 ADAM: Layer 0 -> dw_min:9.9607e-01  dw_max:1.0041e+00 lr:1.0000e-02
2023-03-30 22:52:09,281 ADAM: Layer 1 -> dw_min:9.9380e-01  dw_max:1.0060e+00 lr:1.0000e-02
2023-03-30 22:52:09,281 ADAM: Layer 2 -> dw_min:9.9163e-01  dw_max:1.0089e+00 lr:1.0000e-02
2023-03-30 22:52:09,281 ADAM: Layer 3 -> dw_min:9.9585e-01  dw_max:1.0050e+00 lr:1.0000e-02
2023-03-30 22:52:09,311 			Learning rate: weights:   1.000e-02    
2023-03-30 22:52:09,312 			Last test performance: 63.93%
2023-03-30 22:52:09,312 ----------------
2023-03-30 22:52:19,899   11  =>  6    		Training 486 pattern with 61.04% 	Forward time: 	10.29 sec
2023-03-30 22:52:19,899 			Loss:    9.293e-01    			Backward time: 	 0.29 sec 
2023-03-30 22:52:19,899 ADAM: Layer 0 -> dw_min:9.9610e-01  dw_max:1.0043e+00 lr:1.0000e-02
2023-03-30 22:52:19,900 ADAM: Layer 1 -> dw_min:9.9370e-01  dw_max:1.0053e+00 lr:1.0000e-02
2023-03-30 22:52:19,900 ADAM: Layer 2 -> dw_min:9.9156e-01  dw_max:1.0092e+00 lr:1.0000e-02
2023-03-30 22:52:19,900 ADAM: Layer 3 -> dw_min:9.9573e-01  dw_max:1.0050e+00 lr:1.0000e-02
2023-03-30 22:52:19,994 			Learning rate: weights:   1.000e-02    
2023-03-30 22:52:19,994 			Last test performance: 63.93%
2023-03-30 22:52:19,994 ----------------
2023-03-30 22:52:30,596   11  =>  7    		Training 486 pattern with 58.75% 	Forward time: 	10.31 sec
2023-03-30 22:52:30,596 			Loss:    9.756e-01    			Backward time: 	 0.29 sec 
2023-03-30 22:52:30,596 ADAM: Layer 0 -> dw_min:9.9614e-01  dw_max:1.0052e+00 lr:1.0000e-02
2023-03-30 22:52:30,596 ADAM: Layer 1 -> dw_min:9.9361e-01  dw_max:1.0062e+00 lr:1.0000e-02
2023-03-30 22:52:30,597 ADAM: Layer 2 -> dw_min:9.9073e-01  dw_max:1.0076e+00 lr:1.0000e-02
2023-03-30 22:52:30,597 ADAM: Layer 3 -> dw_min:9.9522e-01  dw_max:1.0049e+00 lr:1.0000e-02
2023-03-30 22:52:30,677 			Learning rate: weights:   1.000e-02    
2023-03-30 22:52:30,677 			Last test performance: 63.93%
2023-03-30 22:52:30,677 ----------------
2023-03-30 22:52:41,190   11  =>  8    		Training 486 pattern with 60.42% 	Forward time: 	10.22 sec
2023-03-30 22:52:41,190 			Loss:    8.711e-01    			Backward time: 	 0.29 sec 
2023-03-30 22:52:41,190 ADAM: Layer 0 -> dw_min:9.9610e-01  dw_max:1.0058e+00 lr:1.0000e-02
2023-03-30 22:52:41,190 ADAM: Layer 1 -> dw_min:9.9316e-01  dw_max:1.0066e+00 lr:1.0000e-02
2023-03-30 22:52:41,191 ADAM: Layer 2 -> dw_min:9.9160e-01  dw_max:1.0079e+00 lr:1.0000e-02
2023-03-30 22:52:41,191 ADAM: Layer 3 -> dw_min:9.9591e-01  dw_max:1.0047e+00 lr:1.0000e-02
2023-03-30 22:52:41,277 			Learning rate: weights:   1.000e-02    
2023-03-30 22:52:41,278 			Last test performance: 63.93%
2023-03-30 22:52:41,278 ----------------
2023-03-30 22:52:51,884   11  =>  9    		Training 486 pattern with 57.92% 	Forward time: 	10.31 sec
2023-03-30 22:52:51,885 			Loss:    9.995e-01    			Backward time: 	 0.29 sec 
2023-03-30 22:52:51,885 ADAM: Layer 0 -> dw_min:9.9617e-01  dw_max:1.0046e+00 lr:1.0000e-02
2023-03-30 22:52:51,885 ADAM: Layer 1 -> dw_min:9.9352e-01  dw_max:1.0075e+00 lr:1.0000e-02
2023-03-30 22:52:51,885 ADAM: Layer 2 -> dw_min:9.9102e-01  dw_max:1.0101e+00 lr:1.0000e-02
2023-03-30 22:52:51,885 ADAM: Layer 3 -> dw_min:9.9612e-01  dw_max:1.0050e+00 lr:1.0000e-02
2023-03-30 22:52:52,017 			Learning rate: weights:   1.000e-02    
2023-03-30 22:52:52,017 			Last test performance: 63.93%
2023-03-30 22:52:52,017 ----------------
2023-03-30 22:53:02,616   11  =>  10   		Training 486 pattern with 63.75% 	Forward time: 	10.31 sec
2023-03-30 22:53:02,616 			Loss:    9.024e-01    			Backward time: 	 0.29 sec 
2023-03-30 22:53:02,617 ADAM: Layer 0 -> dw_min:9.9614e-01  dw_max:1.0037e+00 lr:1.0000e-02
2023-03-30 22:53:02,617 ADAM: Layer 1 -> dw_min:9.9215e-01  dw_max:1.0070e+00 lr:1.0000e-02
2023-03-30 22:53:02,617 ADAM: Layer 2 -> dw_min:9.8942e-01  dw_max:1.0093e+00 lr:1.0000e-02
2023-03-30 22:53:02,617 ADAM: Layer 3 -> dw_min:9.9611e-01  dw_max:1.0052e+00 lr:1.0000e-02
2023-03-30 22:53:02,680 			Learning rate: weights:   1.000e-02    
2023-03-30 22:53:02,680 			Last test performance: 63.93%
2023-03-30 22:53:02,681 ----------------
2023-03-30 22:53:13,274   11  =>  11   		Training 486 pattern with 58.96% 	Forward time: 	10.30 sec
2023-03-30 22:53:13,274 			Loss:    9.565e-01    			Backward time: 	 0.29 sec 
2023-03-30 22:53:13,274 ADAM: Layer 0 -> dw_min:9.9618e-01  dw_max:1.0038e+00 lr:1.0000e-02
2023-03-30 22:53:13,275 ADAM: Layer 1 -> dw_min:9.9229e-01  dw_max:1.0066e+00 lr:1.0000e-02
2023-03-30 22:53:13,275 ADAM: Layer 2 -> dw_min:9.8998e-01  dw_max:1.0086e+00 lr:1.0000e-02
2023-03-30 22:53:13,275 ADAM: Layer 3 -> dw_min:9.9550e-01  dw_max:1.0057e+00 lr:1.0000e-02
2023-03-30 22:53:13,304 			Learning rate: weights:   1.000e-02    
2023-03-30 22:53:13,305 			Last test performance: 63.93%
2023-03-30 22:53:13,305 ----------------
2023-03-30 22:53:23,894   11  =>  12   		Training 486 pattern with 59.17% 	Forward time: 	10.30 sec
2023-03-30 22:53:23,894 			Loss:    8.900e-01    			Backward time: 	 0.29 sec 
2023-03-30 22:53:23,894 ADAM: Layer 0 -> dw_min:9.9587e-01  dw_max:1.0029e+00 lr:1.0000e-02
2023-03-30 22:53:23,895 ADAM: Layer 1 -> dw_min:9.9404e-01  dw_max:1.0069e+00 lr:1.0000e-02
2023-03-30 22:53:23,895 ADAM: Layer 2 -> dw_min:9.9070e-01  dw_max:1.0080e+00 lr:1.0000e-02
2023-03-30 22:53:23,895 ADAM: Layer 3 -> dw_min:9.9648e-01  dw_max:1.0052e+00 lr:1.0000e-02
2023-03-30 22:53:23,975 			Learning rate: weights:   1.000e-02    
2023-03-30 22:53:23,975 			Last test performance: 63.93%
2023-03-30 22:53:23,976 ----------------
2023-03-30 22:53:34,565   11  =>  13   		Training 486 pattern with 60.00% 	Forward time: 	10.30 sec
2023-03-30 22:53:34,565 			Loss:    9.091e-01    			Backward time: 	 0.29 sec 
2023-03-30 22:53:34,565 ADAM: Layer 0 -> dw_min:9.9620e-01  dw_max:1.0030e+00 lr:1.0000e-02
2023-03-30 22:53:34,565 ADAM: Layer 1 -> dw_min:9.9320e-01  dw_max:1.0064e+00 lr:1.0000e-02
2023-03-30 22:53:34,565 ADAM: Layer 2 -> dw_min:9.9021e-01  dw_max:1.0096e+00 lr:1.0000e-02
2023-03-30 22:53:34,566 ADAM: Layer 3 -> dw_min:9.9614e-01  dw_max:1.0045e+00 lr:1.0000e-02
2023-03-30 22:53:34,595 			Learning rate: weights:   1.000e-02    
2023-03-30 22:53:34,595 			Last test performance: 63.93%
2023-03-30 22:53:34,595 ----------------
2023-03-30 22:53:45,189   11  =>  14   		Training 486 pattern with 59.17% 	Forward time: 	10.30 sec
2023-03-30 22:53:45,189 			Loss:    9.460e-01    			Backward time: 	 0.29 sec 
2023-03-30 22:53:45,190 ADAM: Layer 0 -> dw_min:9.9575e-01  dw_max:1.0039e+00 lr:1.0000e-02
2023-03-30 22:53:45,190 ADAM: Layer 1 -> dw_min:9.9353e-01  dw_max:1.0064e+00 lr:1.0000e-02
2023-03-30 22:53:45,190 ADAM: Layer 2 -> dw_min:9.9103e-01  dw_max:1.0094e+00 lr:1.0000e-02
2023-03-30 22:53:45,190 ADAM: Layer 3 -> dw_min:9.9641e-01  dw_max:1.0042e+00 lr:1.0000e-02
2023-03-30 22:53:45,264 			Learning rate: weights:   1.000e-02    
2023-03-30 22:53:45,264 			Last test performance: 63.93%
2023-03-30 22:53:45,264 ----------------
2023-03-30 22:53:55,857   11  =>  15   		Training 486 pattern with 66.46% 	Forward time: 	10.30 sec
2023-03-30 22:53:55,857 			Loss:    8.193e-01    			Backward time: 	 0.29 sec 
2023-03-30 22:53:55,857 ADAM: Layer 0 -> dw_min:9.9454e-01  dw_max:1.0037e+00 lr:1.0000e-02
2023-03-30 22:53:55,858 ADAM: Layer 1 -> dw_min:9.9379e-01  dw_max:1.0059e+00 lr:1.0000e-02
2023-03-30 22:53:55,858 ADAM: Layer 2 -> dw_min:9.9123e-01  dw_max:1.0086e+00 lr:1.0000e-02
2023-03-30 22:53:55,858 ADAM: Layer 3 -> dw_min:9.9645e-01  dw_max:1.0042e+00 lr:1.0000e-02
2023-03-30 22:53:55,935 			Learning rate: weights:   1.000e-02    
2023-03-30 22:53:55,935 			Last test performance: 63.93%
2023-03-30 22:53:55,935 ----------------
2023-03-30 22:54:06,447   11  =>  16   		Training 486 pattern with 60.62% 	Forward time: 	10.22 sec
2023-03-30 22:54:06,447 			Loss:    9.323e-01    			Backward time: 	 0.29 sec 
2023-03-30 22:54:06,448 ADAM: Layer 0 -> dw_min:9.9388e-01  dw_max:1.0048e+00 lr:1.0000e-02
2023-03-30 22:54:06,448 ADAM: Layer 1 -> dw_min:9.9319e-01  dw_max:1.0070e+00 lr:1.0000e-02
2023-03-30 22:54:06,448 ADAM: Layer 2 -> dw_min:9.9105e-01  dw_max:1.0097e+00 lr:1.0000e-02
2023-03-30 22:54:06,448 ADAM: Layer 3 -> dw_min:9.9657e-01  dw_max:1.0046e+00 lr:1.0000e-02
2023-03-30 22:54:06,616 			Learning rate: weights:   1.000e-02    
2023-03-30 22:54:06,616 			Last test performance: 63.93%
2023-03-30 22:54:06,616 ----------------
2023-03-30 22:54:17,206   11  =>  17   		Training 486 pattern with 64.38% 	Forward time: 	10.30 sec
2023-03-30 22:54:17,206 			Loss:    8.169e-01    			Backward time: 	 0.29 sec 
2023-03-30 22:54:17,207 ADAM: Layer 0 -> dw_min:9.9456e-01  dw_max:1.0051e+00 lr:1.0000e-02
2023-03-30 22:54:17,207 ADAM: Layer 1 -> dw_min:9.9406e-01  dw_max:1.0075e+00 lr:1.0000e-02
2023-03-30 22:54:17,207 ADAM: Layer 2 -> dw_min:9.9186e-01  dw_max:1.0092e+00 lr:1.0000e-02
2023-03-30 22:54:17,207 ADAM: Layer 3 -> dw_min:9.9623e-01  dw_max:1.0044e+00 lr:1.0000e-02
2023-03-30 22:54:17,257 			Learning rate: weights:   1.000e-02    
2023-03-30 22:54:17,257 			Last test performance: 63.93%
2023-03-30 22:54:17,257 ----------------
2023-03-30 22:54:27,881   11  =>  18   		Training 486 pattern with 63.33% 	Forward time: 	10.33 sec
2023-03-30 22:54:27,881 			Loss:    8.262e-01    			Backward time: 	 0.29 sec 
2023-03-30 22:54:27,881 ADAM: Layer 0 -> dw_min:9.9518e-01  dw_max:1.0049e+00 lr:1.0000e-02
2023-03-30 22:54:27,881 ADAM: Layer 1 -> dw_min:9.9420e-01  dw_max:1.0061e+00 lr:1.0000e-02
2023-03-30 22:54:27,881 ADAM: Layer 2 -> dw_min:9.8927e-01  dw_max:1.0082e+00 lr:1.0000e-02
2023-03-30 22:54:27,881 ADAM: Layer 3 -> dw_min:9.9601e-01  dw_max:1.0038e+00 lr:1.0000e-02
2023-03-30 22:54:27,929 			Learning rate: weights:   1.000e-02    
2023-03-30 22:54:27,930 			Last test performance: 63.93%
2023-03-30 22:54:27,930 ----------------
2023-03-30 22:54:38,524   11  =>  19   		Training 486 pattern with 59.58% 	Forward time: 	10.30 sec
2023-03-30 22:54:38,525 			Loss:    9.953e-01    			Backward time: 	 0.29 sec 
2023-03-30 22:54:38,525 ADAM: Layer 0 -> dw_min:9.9549e-01  dw_max:1.0052e+00 lr:1.0000e-02
2023-03-30 22:54:38,525 ADAM: Layer 1 -> dw_min:9.9382e-01  dw_max:1.0070e+00 lr:1.0000e-02
2023-03-30 22:54:38,525 ADAM: Layer 2 -> dw_min:9.8978e-01  dw_max:1.0080e+00 lr:1.0000e-02
2023-03-30 22:54:38,525 ADAM: Layer 3 -> dw_min:9.9633e-01  dw_max:1.0038e+00 lr:1.0000e-02
2023-03-30 22:54:38,596 			Learning rate: weights:   1.000e-02    
2023-03-30 22:54:38,596 			Last test performance: 63.93%
2023-03-30 22:54:38,596 ----------------
2023-03-30 22:54:49,110   11  =>  20   		Training 486 pattern with 59.17% 	Forward time: 	10.22 sec
2023-03-30 22:54:49,110 			Loss:    9.510e-01    			Backward time: 	 0.29 sec 
2023-03-30 22:54:49,110 ADAM: Layer 0 -> dw_min:9.9481e-01  dw_max:1.0064e+00 lr:1.0000e-02
2023-03-30 22:54:49,110 ADAM: Layer 1 -> dw_min:9.9373e-01  dw_max:1.0063e+00 lr:1.0000e-02
2023-03-30 22:54:49,110 ADAM: Layer 2 -> dw_min:9.9131e-01  dw_max:1.0075e+00 lr:1.0000e-02
2023-03-30 22:54:49,110 ADAM: Layer 3 -> dw_min:9.9668e-01  dw_max:1.0036e+00 lr:1.0000e-02
2023-03-30 22:54:49,174 			Learning rate: weights:   1.000e-02    
2023-03-30 22:54:49,174 			Last test performance: 63.93%
2023-03-30 22:54:49,174 ----------------
2023-03-30 22:54:59,760   11  =>  21   		Training 486 pattern with 61.88% 	Forward time: 	10.29 sec
2023-03-30 22:54:59,760 			Loss:    9.414e-01    			Backward time: 	 0.29 sec 
2023-03-30 22:54:59,760 ADAM: Layer 0 -> dw_min:9.9431e-01  dw_max:1.0056e+00 lr:1.0000e-02
2023-03-30 22:54:59,760 ADAM: Layer 1 -> dw_min:9.9275e-01  dw_max:1.0070e+00 lr:1.0000e-02
2023-03-30 22:54:59,761 ADAM: Layer 2 -> dw_min:9.9139e-01  dw_max:1.0080e+00 lr:1.0000e-02
2023-03-30 22:54:59,761 ADAM: Layer 3 -> dw_min:9.9661e-01  dw_max:1.0043e+00 lr:1.0000e-02
2023-03-30 22:54:59,858 			Learning rate: weights:   1.000e-02    
2023-03-30 22:54:59,858 			Last test performance: 63.93%
2023-03-30 22:54:59,858 ----------------
2023-03-30 22:55:10,444   11  =>  22   		Training 486 pattern with 65.83% 	Forward time: 	10.29 sec
2023-03-30 22:55:10,445 			Loss:    8.116e-01    			Backward time: 	 0.29 sec 
2023-03-30 22:55:10,445 ADAM: Layer 0 -> dw_min:9.9344e-01  dw_max:1.0052e+00 lr:1.0000e-02
2023-03-30 22:55:10,445 ADAM: Layer 1 -> dw_min:9.9284e-01  dw_max:1.0071e+00 lr:1.0000e-02
2023-03-30 22:55:10,445 ADAM: Layer 2 -> dw_min:9.8943e-01  dw_max:1.0093e+00 lr:1.0000e-02
2023-03-30 22:55:10,445 ADAM: Layer 3 -> dw_min:9.9630e-01  dw_max:1.0051e+00 lr:1.0000e-02
2023-03-30 22:55:10,541 			Learning rate: weights:   1.000e-02    
2023-03-30 22:55:10,541 			Last test performance: 63.93%
2023-03-30 22:55:10,541 ----------------
2023-03-30 22:55:21,144   11  =>  23   		Training 486 pattern with 60.00% 	Forward time: 	10.31 sec
2023-03-30 22:55:21,144 			Loss:    9.530e-01    			Backward time: 	 0.29 sec 
2023-03-30 22:55:21,144 ADAM: Layer 0 -> dw_min:9.9348e-01  dw_max:1.0043e+00 lr:1.0000e-02
2023-03-30 22:55:21,144 ADAM: Layer 1 -> dw_min:9.9346e-01  dw_max:1.0076e+00 lr:1.0000e-02
2023-03-30 22:55:21,144 ADAM: Layer 2 -> dw_min:9.9073e-01  dw_max:1.0101e+00 lr:1.0000e-02
2023-03-30 22:55:21,144 ADAM: Layer 3 -> dw_min:9.9574e-01  dw_max:1.0044e+00 lr:1.0000e-02
2023-03-30 22:55:21,167 			Learning rate: weights:   1.000e-02    
2023-03-30 22:55:21,167 			Last test performance: 63.93%
2023-03-30 22:55:21,167 ----------------
2023-03-30 22:55:31,684   11  =>  24   		Training 486 pattern with 57.71% 	Forward time: 	10.22 sec
2023-03-30 22:55:31,685 			Loss:    9.718e-01    			Backward time: 	 0.29 sec 
2023-03-30 22:55:31,685 ADAM: Layer 0 -> dw_min:9.9489e-01  dw_max:1.0038e+00 lr:1.0000e-02
2023-03-30 22:55:31,685 ADAM: Layer 1 -> dw_min:9.9366e-01  dw_max:1.0079e+00 lr:1.0000e-02
2023-03-30 22:55:31,685 ADAM: Layer 2 -> dw_min:9.8915e-01  dw_max:1.0096e+00 lr:1.0000e-02
2023-03-30 22:55:31,685 ADAM: Layer 3 -> dw_min:9.9537e-01  dw_max:1.0051e+00 lr:1.0000e-02
2023-03-30 22:55:31,763 			Learning rate: weights:   1.000e-02    
2023-03-30 22:55:31,763 			Last test performance: 63.93%
2023-03-30 22:55:31,764 ----------------
2023-03-30 22:55:42,272   11  =>  25   		Training 486 pattern with 60.21% 	Forward time: 	10.22 sec
2023-03-30 22:55:42,272 			Loss:    9.543e-01    			Backward time: 	 0.29 sec 
2023-03-30 22:55:42,272 ADAM: Layer 0 -> dw_min:9.9453e-01  dw_max:1.0046e+00 lr:1.0000e-02
2023-03-30 22:55:42,273 ADAM: Layer 1 -> dw_min:9.9354e-01  dw_max:1.0078e+00 lr:1.0000e-02
2023-03-30 22:55:42,273 ADAM: Layer 2 -> dw_min:9.9001e-01  dw_max:1.0086e+00 lr:1.0000e-02
2023-03-30 22:55:42,273 ADAM: Layer 3 -> dw_min:9.9483e-01  dw_max:1.0044e+00 lr:1.0000e-02
2023-03-30 22:55:42,297 			Learning rate: weights:   1.000e-02    
2023-03-30 22:55:42,297 			Last test performance: 63.93%
2023-03-30 22:55:42,297 ----------------
2023-03-30 22:55:52,821   11  =>  26   		Training 486 pattern with 63.12% 	Forward time: 	10.23 sec
2023-03-30 22:55:52,821 			Loss:    9.083e-01    			Backward time: 	 0.29 sec 
2023-03-30 22:55:52,822 ADAM: Layer 0 -> dw_min:9.9346e-01  dw_max:1.0040e+00 lr:1.0000e-02
2023-03-30 22:55:52,822 ADAM: Layer 1 -> dw_min:9.9323e-01  dw_max:1.0075e+00 lr:1.0000e-02
2023-03-30 22:55:52,822 ADAM: Layer 2 -> dw_min:9.9070e-01  dw_max:1.0091e+00 lr:1.0000e-02
2023-03-30 22:55:52,822 ADAM: Layer 3 -> dw_min:9.9421e-01  dw_max:1.0039e+00 lr:1.0000e-02
2023-03-30 22:55:52,853 			Learning rate: weights:   1.000e-02    
2023-03-30 22:55:52,853 			Last test performance: 63.93%
2023-03-30 22:55:52,853 ----------------
2023-03-30 22:56:03,364   11  =>  27   		Training 486 pattern with 62.92% 	Forward time: 	10.22 sec
2023-03-30 22:56:03,364 			Loss:    8.470e-01    			Backward time: 	 0.29 sec 
2023-03-30 22:56:03,365 ADAM: Layer 0 -> dw_min:9.9319e-01  dw_max:1.0042e+00 lr:1.0000e-02
2023-03-30 22:56:03,365 ADAM: Layer 1 -> dw_min:9.9225e-01  dw_max:1.0081e+00 lr:1.0000e-02
2023-03-30 22:56:03,365 ADAM: Layer 2 -> dw_min:9.9118e-01  dw_max:1.0094e+00 lr:1.0000e-02
2023-03-30 22:56:03,365 ADAM: Layer 3 -> dw_min:9.9467e-01  dw_max:1.0043e+00 lr:1.0000e-02
2023-03-30 22:56:03,462 			Learning rate: weights:   1.000e-02    
2023-03-30 22:56:03,462 			Last test performance: 63.93%
2023-03-30 22:56:03,462 ----------------
2023-03-30 22:56:13,981   11  =>  28   		Training 486 pattern with 60.21% 	Forward time: 	10.23 sec
2023-03-30 22:56:13,981 			Loss:    9.551e-01    			Backward time: 	 0.29 sec 
2023-03-30 22:56:13,981 ADAM: Layer 0 -> dw_min:9.9325e-01  dw_max:1.0063e+00 lr:1.0000e-02
2023-03-30 22:56:13,981 ADAM: Layer 1 -> dw_min:9.9185e-01  dw_max:1.0091e+00 lr:1.0000e-02
2023-03-30 22:56:13,981 ADAM: Layer 2 -> dw_min:9.9110e-01  dw_max:1.0088e+00 lr:1.0000e-02
2023-03-30 22:56:13,981 ADAM: Layer 3 -> dw_min:9.9435e-01  dw_max:1.0046e+00 lr:1.0000e-02
2023-03-30 22:56:14,066 			Learning rate: weights:   1.000e-02    
2023-03-30 22:56:14,066 			Last test performance: 63.93%
2023-03-30 22:56:14,066 ----------------
2023-03-30 22:56:24,702   11  =>  29   		Training 486 pattern with 61.88% 	Forward time: 	10.34 sec
2023-03-30 22:56:24,702 			Loss:    8.631e-01    			Backward time: 	 0.29 sec 
2023-03-30 22:56:24,702 ADAM: Layer 0 -> dw_min:9.9413e-01  dw_max:1.0061e+00 lr:1.0000e-02
2023-03-30 22:56:24,702 ADAM: Layer 1 -> dw_min:9.9268e-01  dw_max:1.0099e+00 lr:1.0000e-02
2023-03-30 22:56:24,703 ADAM: Layer 2 -> dw_min:9.9056e-01  dw_max:1.0108e+00 lr:1.0000e-02
2023-03-30 22:56:24,703 ADAM: Layer 3 -> dw_min:9.9462e-01  dw_max:1.0049e+00 lr:1.0000e-02
2023-03-30 22:56:24,773 			Learning rate: weights:   1.000e-02    
2023-03-30 22:56:24,773 			Last test performance: 63.93%
2023-03-30 22:56:24,773 ----------------
2023-03-30 22:56:35,371   11  =>  30   		Training 486 pattern with 62.29% 	Forward time: 	10.31 sec
2023-03-30 22:56:35,372 			Loss:    9.251e-01    			Backward time: 	 0.29 sec 
2023-03-30 22:56:35,372 ADAM: Layer 0 -> dw_min:9.9468e-01  dw_max:1.0056e+00 lr:1.0000e-02
2023-03-30 22:56:35,372 ADAM: Layer 1 -> dw_min:9.9288e-01  dw_max:1.0093e+00 lr:1.0000e-02
2023-03-30 22:56:35,372 ADAM: Layer 2 -> dw_min:9.9036e-01  dw_max:1.0102e+00 lr:1.0000e-02
2023-03-30 22:56:35,372 ADAM: Layer 3 -> dw_min:9.9459e-01  dw_max:1.0047e+00 lr:1.0000e-02
2023-03-30 22:56:35,435 			Learning rate: weights:   1.000e-02    
2023-03-30 22:56:35,435 			Last test performance: 63.93%
2023-03-30 22:56:35,435 ----------------
2023-03-30 22:56:46,049   11  =>  31   		Training 486 pattern with 60.42% 	Forward time: 	10.32 sec
2023-03-30 22:56:46,049 			Loss:    8.960e-01    			Backward time: 	 0.29 sec 
2023-03-30 22:56:46,049 ADAM: Layer 0 -> dw_min:9.9390e-01  dw_max:1.0051e+00 lr:1.0000e-02
2023-03-30 22:56:46,050 ADAM: Layer 1 -> dw_min:9.9316e-01  dw_max:1.0086e+00 lr:1.0000e-02
2023-03-30 22:56:46,050 ADAM: Layer 2 -> dw_min:9.9109e-01  dw_max:1.0093e+00 lr:1.0000e-02
2023-03-30 22:56:46,050 ADAM: Layer 3 -> dw_min:9.9491e-01  dw_max:1.0059e+00 lr:1.0000e-02
2023-03-30 22:56:46,123 			Learning rate: weights:   1.000e-02    
2023-03-30 22:56:46,123 			Last test performance: 63.93%
2023-03-30 22:56:46,123 ----------------
2023-03-30 22:56:56,639   11  =>  32   		Training 486 pattern with 68.33% 	Forward time: 	10.22 sec
2023-03-30 22:56:56,639 			Loss:    7.803e-01    			Backward time: 	 0.29 sec 
2023-03-30 22:56:56,640 ADAM: Layer 0 -> dw_min:9.9353e-01  dw_max:1.0049e+00 lr:1.0000e-02
2023-03-30 22:56:56,640 ADAM: Layer 1 -> dw_min:9.9343e-01  dw_max:1.0080e+00 lr:1.0000e-02
2023-03-30 22:56:56,640 ADAM: Layer 2 -> dw_min:9.9032e-01  dw_max:1.0109e+00 lr:1.0000e-02
2023-03-30 22:56:56,640 ADAM: Layer 3 -> dw_min:9.9457e-01  dw_max:1.0052e+00 lr:1.0000e-02
2023-03-30 22:56:56,704 			Learning rate: weights:   1.000e-02    
2023-03-30 22:56:56,704 			Last test performance: 63.93%
2023-03-30 22:56:56,704 ----------------
2023-03-30 22:57:07,427   11  =>  33   		Training 486 pattern with 63.54% 	Forward time: 	10.43 sec
2023-03-30 22:57:07,427 			Loss:    8.991e-01    			Backward time: 	 0.29 sec 
2023-03-30 22:57:07,427 ADAM: Layer 0 -> dw_min:9.9562e-01  dw_max:1.0041e+00 lr:1.0000e-02
2023-03-30 22:57:07,427 ADAM: Layer 1 -> dw_min:9.9309e-01  dw_max:1.0081e+00 lr:1.0000e-02
2023-03-30 22:57:07,428 ADAM: Layer 2 -> dw_min:9.8904e-01  dw_max:1.0117e+00 lr:1.0000e-02
2023-03-30 22:57:07,428 ADAM: Layer 3 -> dw_min:9.9502e-01  dw_max:1.0052e+00 lr:1.0000e-02
2023-03-30 22:57:07,491 			Learning rate: weights:   1.000e-02    
2023-03-30 22:57:07,491 			Last test performance: 63.93%
2023-03-30 22:57:07,491 ----------------
2023-03-30 22:57:18,092   11  =>  34   		Training 486 pattern with 63.96% 	Forward time: 	10.31 sec
2023-03-30 22:57:18,092 			Loss:    8.392e-01    			Backward time: 	 0.29 sec 
2023-03-30 22:57:18,092 ADAM: Layer 0 -> dw_min:9.9535e-01  dw_max:1.0044e+00 lr:1.0000e-02
2023-03-30 22:57:18,092 ADAM: Layer 1 -> dw_min:9.9332e-01  dw_max:1.0073e+00 lr:1.0000e-02
2023-03-30 22:57:18,092 ADAM: Layer 2 -> dw_min:9.8978e-01  dw_max:1.0095e+00 lr:1.0000e-02
2023-03-30 22:57:18,092 ADAM: Layer 3 -> dw_min:9.9527e-01  dw_max:1.0059e+00 lr:1.0000e-02
2023-03-30 22:57:18,168 			Learning rate: weights:   1.000e-02    
2023-03-30 22:57:18,168 			Last test performance: 63.93%
2023-03-30 22:57:18,168 ----------------
2023-03-30 22:57:28,776   11  =>  35   		Training 486 pattern with 60.00% 	Forward time: 	10.32 sec
2023-03-30 22:57:28,777 			Loss:    9.374e-01    			Backward time: 	 0.29 sec 
2023-03-30 22:57:28,777 ADAM: Layer 0 -> dw_min:9.9508e-01  dw_max:1.0044e+00 lr:1.0000e-02
2023-03-30 22:57:28,777 ADAM: Layer 1 -> dw_min:9.9351e-01  dw_max:1.0065e+00 lr:1.0000e-02
2023-03-30 22:57:28,777 ADAM: Layer 2 -> dw_min:9.8861e-01  dw_max:1.0078e+00 lr:1.0000e-02
2023-03-30 22:57:28,777 ADAM: Layer 3 -> dw_min:9.9598e-01  dw_max:1.0045e+00 lr:1.0000e-02
2023-03-30 22:57:28,838 			Learning rate: weights:   1.000e-02    
2023-03-30 22:57:28,838 			Last test performance: 63.93%
2023-03-30 22:57:28,838 ----------------
2023-03-30 22:57:39,436   11  =>  36   		Training 486 pattern with 60.83% 	Forward time: 	10.31 sec
2023-03-30 22:57:39,437 			Loss:    8.653e-01    			Backward time: 	 0.29 sec 
2023-03-30 22:57:39,437 ADAM: Layer 0 -> dw_min:9.9496e-01  dw_max:1.0041e+00 lr:1.0000e-02
2023-03-30 22:57:39,437 ADAM: Layer 1 -> dw_min:9.9342e-01  dw_max:1.0081e+00 lr:1.0000e-02
2023-03-30 22:57:39,437 ADAM: Layer 2 -> dw_min:9.8864e-01  dw_max:1.0084e+00 lr:1.0000e-02
2023-03-30 22:57:39,437 ADAM: Layer 3 -> dw_min:9.9579e-01  dw_max:1.0043e+00 lr:1.0000e-02
2023-03-30 22:57:39,500 			Learning rate: weights:   1.000e-02    
2023-03-30 22:57:39,500 			Last test performance: 63.93%
2023-03-30 22:57:39,500 ----------------
2023-03-30 22:57:50,095   11  =>  37   		Training 486 pattern with 67.29% 	Forward time: 	10.30 sec
2023-03-30 22:57:50,095 			Loss:    8.145e-01    			Backward time: 	 0.29 sec 
2023-03-30 22:57:50,095 ADAM: Layer 0 -> dw_min:9.9538e-01  dw_max:1.0036e+00 lr:1.0000e-02
2023-03-30 22:57:50,095 ADAM: Layer 1 -> dw_min:9.9345e-01  dw_max:1.0075e+00 lr:1.0000e-02
2023-03-30 22:57:50,096 ADAM: Layer 2 -> dw_min:9.8957e-01  dw_max:1.0075e+00 lr:1.0000e-02
2023-03-30 22:57:50,096 ADAM: Layer 3 -> dw_min:9.9501e-01  dw_max:1.0044e+00 lr:1.0000e-02
2023-03-30 22:57:50,177 			Learning rate: weights:   1.000e-02    
2023-03-30 22:57:50,177 			Last test performance: 63.93%
2023-03-30 22:57:50,177 ----------------
2023-03-30 22:58:00,758   11  =>  38   		Training 486 pattern with 61.88% 	Forward time: 	10.29 sec
2023-03-30 22:58:00,758 			Loss:    8.450e-01    			Backward time: 	 0.29 sec 
2023-03-30 22:58:00,758 ADAM: Layer 0 -> dw_min:9.9516e-01  dw_max:1.0042e+00 lr:1.0000e-02
2023-03-30 22:58:00,758 ADAM: Layer 1 -> dw_min:9.9387e-01  dw_max:1.0072e+00 lr:1.0000e-02
2023-03-30 22:58:00,759 ADAM: Layer 2 -> dw_min:9.8652e-01  dw_max:1.0111e+00 lr:1.0000e-02
2023-03-30 22:58:00,759 ADAM: Layer 3 -> dw_min:9.9440e-01  dw_max:1.0039e+00 lr:1.0000e-02
2023-03-30 22:58:00,821 			Learning rate: weights:   1.000e-02    
2023-03-30 22:58:00,821 			Last test performance: 63.93%
2023-03-30 22:58:00,821 ----------------
2023-03-30 22:58:11,412   11  =>  39   		Training 486 pattern with 59.17% 	Forward time: 	10.30 sec
2023-03-30 22:58:11,412 			Loss:    9.453e-01    			Backward time: 	 0.29 sec 
2023-03-30 22:58:11,412 ADAM: Layer 0 -> dw_min:9.9650e-01  dw_max:1.0041e+00 lr:1.0000e-02
2023-03-30 22:58:11,412 ADAM: Layer 1 -> dw_min:9.9432e-01  dw_max:1.0060e+00 lr:1.0000e-02
2023-03-30 22:58:11,413 ADAM: Layer 2 -> dw_min:9.8915e-01  dw_max:1.0092e+00 lr:1.0000e-02
2023-03-30 22:58:11,413 ADAM: Layer 3 -> dw_min:9.9390e-01  dw_max:1.0046e+00 lr:1.0000e-02
2023-03-30 22:58:11,475 			Learning rate: weights:   1.000e-02    
2023-03-30 22:58:11,475 			Last test performance: 63.93%
2023-03-30 22:58:11,475 ----------------
2023-03-30 22:58:22,081   11  =>  40   		Training 486 pattern with 65.62% 	Forward time: 	10.31 sec
2023-03-30 22:58:22,081 			Loss:    8.086e-01    			Backward time: 	 0.29 sec 
2023-03-30 22:58:22,081 ADAM: Layer 0 -> dw_min:9.9607e-01  dw_max:1.0036e+00 lr:1.0000e-02
2023-03-30 22:58:22,081 ADAM: Layer 1 -> dw_min:9.9401e-01  dw_max:1.0064e+00 lr:1.0000e-02
2023-03-30 22:58:22,082 ADAM: Layer 2 -> dw_min:9.8956e-01  dw_max:1.0097e+00 lr:1.0000e-02
2023-03-30 22:58:22,082 ADAM: Layer 3 -> dw_min:9.9351e-01  dw_max:1.0037e+00 lr:1.0000e-02
2023-03-30 22:58:22,104 			Learning rate: weights:   1.000e-02    
2023-03-30 22:58:22,104 			Last test performance: 63.93%
2023-03-30 22:58:22,104 ----------------
2023-03-30 22:58:32,729   11  =>  41   		Training 486 pattern with 61.25% 	Forward time: 	10.33 sec
2023-03-30 22:58:32,729 			Loss:    8.632e-01    			Backward time: 	 0.29 sec 
2023-03-30 22:58:32,729 ADAM: Layer 0 -> dw_min:9.9578e-01  dw_max:1.0040e+00 lr:1.0000e-02
2023-03-30 22:58:32,730 ADAM: Layer 1 -> dw_min:9.9425e-01  dw_max:1.0066e+00 lr:1.0000e-02
2023-03-30 22:58:32,730 ADAM: Layer 2 -> dw_min:9.9141e-01  dw_max:1.0097e+00 lr:1.0000e-02
2023-03-30 22:58:32,730 ADAM: Layer 3 -> dw_min:9.9405e-01  dw_max:1.0039e+00 lr:1.0000e-02
2023-03-30 22:58:32,805 			Learning rate: weights:   1.000e-02    
2023-03-30 22:58:32,806 			Last test performance: 63.93%
2023-03-30 22:58:32,806 ----------------
2023-03-30 22:58:43,393   11  =>  42   		Training 486 pattern with 63.33% 	Forward time: 	10.29 sec
2023-03-30 22:58:43,393 			Loss:    8.427e-01    			Backward time: 	 0.29 sec 
2023-03-30 22:58:43,394 ADAM: Layer 0 -> dw_min:9.9607e-01  dw_max:1.0060e+00 lr:1.0000e-02
2023-03-30 22:58:43,394 ADAM: Layer 1 -> dw_min:9.9319e-01  dw_max:1.0059e+00 lr:1.0000e-02
2023-03-30 22:58:43,394 ADAM: Layer 2 -> dw_min:9.9113e-01  dw_max:1.0085e+00 lr:1.0000e-02
2023-03-30 22:58:43,394 ADAM: Layer 3 -> dw_min:9.9497e-01  dw_max:1.0045e+00 lr:1.0000e-02
2023-03-30 22:58:43,474 			Learning rate: weights:   1.000e-02    
2023-03-30 22:58:43,474 			Last test performance: 63.93%
2023-03-30 22:58:43,474 ----------------
2023-03-30 22:58:54,068   11  =>  43   		Training 486 pattern with 60.21% 	Forward time: 	10.30 sec
2023-03-30 22:58:54,068 			Loss:    9.069e-01    			Backward time: 	 0.29 sec 
2023-03-30 22:58:54,069 ADAM: Layer 0 -> dw_min:9.9591e-01  dw_max:1.0059e+00 lr:1.0000e-02
2023-03-30 22:58:54,069 ADAM: Layer 1 -> dw_min:9.9227e-01  dw_max:1.0058e+00 lr:1.0000e-02
2023-03-30 22:58:54,069 ADAM: Layer 2 -> dw_min:9.8773e-01  dw_max:1.0100e+00 lr:1.0000e-02
2023-03-30 22:58:54,069 ADAM: Layer 3 -> dw_min:9.9562e-01  dw_max:1.0042e+00 lr:1.0000e-02
2023-03-30 22:58:54,118 			Learning rate: weights:   1.000e-02    
2023-03-30 22:58:54,118 			Last test performance: 63.93%
2023-03-30 22:58:54,118 ----------------
2023-03-30 22:59:04,640   11  =>  44   		Training 486 pattern with 61.25% 	Forward time: 	10.23 sec
2023-03-30 22:59:04,640 			Loss:    8.647e-01    			Backward time: 	 0.29 sec 
2023-03-30 22:59:04,641 ADAM: Layer 0 -> dw_min:9.9521e-01  dw_max:1.0074e+00 lr:1.0000e-02
2023-03-30 22:59:04,641 ADAM: Layer 1 -> dw_min:9.9219e-01  dw_max:1.0058e+00 lr:1.0000e-02
2023-03-30 22:59:04,641 ADAM: Layer 2 -> dw_min:9.8964e-01  dw_max:1.0091e+00 lr:1.0000e-02
2023-03-30 22:59:04,641 ADAM: Layer 3 -> dw_min:9.9535e-01  dw_max:1.0041e+00 lr:1.0000e-02
2023-03-30 22:59:04,697 			Learning rate: weights:   1.000e-02    
2023-03-30 22:59:04,697 			Last test performance: 63.93%
2023-03-30 22:59:04,697 ----------------
2023-03-30 22:59:15,430   11  =>  45   		Training 486 pattern with 61.67% 	Forward time: 	10.44 sec
2023-03-30 22:59:15,430 			Loss:    9.290e-01    			Backward time: 	 0.29 sec 
2023-03-30 22:59:15,430 ADAM: Layer 0 -> dw_min:9.9457e-01  dw_max:1.0090e+00 lr:1.0000e-02
2023-03-30 22:59:15,430 ADAM: Layer 1 -> dw_min:9.9269e-01  dw_max:1.0067e+00 lr:1.0000e-02
2023-03-30 22:59:15,430 ADAM: Layer 2 -> dw_min:9.8905e-01  dw_max:1.0095e+00 lr:1.0000e-02
2023-03-30 22:59:15,430 ADAM: Layer 3 -> dw_min:9.9463e-01  dw_max:1.0046e+00 lr:1.0000e-02
2023-03-30 22:59:15,467 			Learning rate: weights:   1.000e-02    
2023-03-30 22:59:15,467 			Last test performance: 63.93%
2023-03-30 22:59:15,468 ----------------
2023-03-30 22:59:26,053   11  =>  46   		Training 486 pattern with 64.17% 	Forward time: 	10.29 sec
2023-03-30 22:59:26,053 			Loss:    8.593e-01    			Backward time: 	 0.29 sec 
2023-03-30 22:59:26,053 ADAM: Layer 0 -> dw_min:9.9560e-01  dw_max:1.0086e+00 lr:1.0000e-02
2023-03-30 22:59:26,054 ADAM: Layer 1 -> dw_min:9.9266e-01  dw_max:1.0080e+00 lr:1.0000e-02
2023-03-30 22:59:26,054 ADAM: Layer 2 -> dw_min:9.8931e-01  dw_max:1.0099e+00 lr:1.0000e-02
2023-03-30 22:59:26,054 ADAM: Layer 3 -> dw_min:9.9463e-01  dw_max:1.0052e+00 lr:1.0000e-02
2023-03-30 22:59:26,125 			Learning rate: weights:   1.000e-02    
2023-03-30 22:59:26,125 			Last test performance: 63.93%
2023-03-30 22:59:26,125 ----------------
2023-03-30 22:59:36,710   11  =>  47   		Training 486 pattern with 58.96% 	Forward time: 	10.29 sec
2023-03-30 22:59:36,710 			Loss:    9.084e-01    			Backward time: 	 0.29 sec 
2023-03-30 22:59:36,710 ADAM: Layer 0 -> dw_min:9.9548e-01  dw_max:1.0109e+00 lr:1.0000e-02
2023-03-30 22:59:36,710 ADAM: Layer 1 -> dw_min:9.9176e-01  dw_max:1.0082e+00 lr:1.0000e-02
2023-03-30 22:59:36,710 ADAM: Layer 2 -> dw_min:9.8784e-01  dw_max:1.0088e+00 lr:1.0000e-02
2023-03-30 22:59:36,710 ADAM: Layer 3 -> dw_min:9.9380e-01  dw_max:1.0054e+00 lr:1.0000e-02
2023-03-30 22:59:36,942 			Learning rate: weights:   1.000e-02    
2023-03-30 22:59:36,942 			Last test performance: 63.93%
2023-03-30 22:59:36,942 ----------------
2023-03-30 22:59:47,463   11  =>  48   		Training 486 pattern with 65.00% 	Forward time: 	10.23 sec
2023-03-30 22:59:47,463 			Loss:    8.380e-01    			Backward time: 	 0.29 sec 
2023-03-30 22:59:47,463 ADAM: Layer 0 -> dw_min:9.9534e-01  dw_max:1.0102e+00 lr:1.0000e-02
2023-03-30 22:59:47,464 ADAM: Layer 1 -> dw_min:9.9179e-01  dw_max:1.0080e+00 lr:1.0000e-02
2023-03-30 22:59:47,464 ADAM: Layer 2 -> dw_min:9.8762e-01  dw_max:1.0085e+00 lr:1.0000e-02
2023-03-30 22:59:47,464 ADAM: Layer 3 -> dw_min:9.9399e-01  dw_max:1.0051e+00 lr:1.0000e-02
2023-03-30 22:59:47,487 			Learning rate: weights:   1.000e-02    
2023-03-30 22:59:47,487 			Last test performance: 63.93%
2023-03-30 22:59:47,487 ----------------
2023-03-30 22:59:58,089   11  =>  49   		Training 486 pattern with 60.83% 	Forward time: 	10.31 sec
2023-03-30 22:59:58,089 			Loss:    9.509e-01    			Backward time: 	 0.29 sec 
2023-03-30 22:59:58,090 ADAM: Layer 0 -> dw_min:9.9529e-01  dw_max:1.0108e+00 lr:1.0000e-02
2023-03-30 22:59:58,090 ADAM: Layer 1 -> dw_min:9.9125e-01  dw_max:1.0073e+00 lr:1.0000e-02
2023-03-30 22:59:58,090 ADAM: Layer 2 -> dw_min:9.8748e-01  dw_max:1.0090e+00 lr:1.0000e-02
2023-03-30 22:59:58,090 ADAM: Layer 3 -> dw_min:9.9369e-01  dw_max:1.0052e+00 lr:1.0000e-02
2023-03-30 22:59:58,167 			Learning rate: weights:   1.000e-02    
2023-03-30 22:59:58,167 			Last test performance: 63.93%
2023-03-30 22:59:58,167 ----------------
2023-03-30 23:00:08,768   11  =>  50   		Training 486 pattern with 61.46% 	Forward time: 	10.31 sec
2023-03-30 23:00:08,768 			Loss:    9.284e-01    			Backward time: 	 0.29 sec 
2023-03-30 23:00:08,768 ADAM: Layer 0 -> dw_min:9.9472e-01  dw_max:1.0092e+00 lr:1.0000e-02
2023-03-30 23:00:08,768 ADAM: Layer 1 -> dw_min:9.9202e-01  dw_max:1.0071e+00 lr:1.0000e-02
2023-03-30 23:00:08,768 ADAM: Layer 2 -> dw_min:9.8856e-01  dw_max:1.0099e+00 lr:1.0000e-02
2023-03-30 23:00:08,769 ADAM: Layer 3 -> dw_min:9.9445e-01  dw_max:1.0048e+00 lr:1.0000e-02
2023-03-30 23:00:08,854 			Learning rate: weights:   1.000e-02    
2023-03-30 23:00:08,854 			Last test performance: 63.93%
2023-03-30 23:00:08,854 ----------------
2023-03-30 23:00:19,447   11  =>  51   		Training 486 pattern with 63.12% 	Forward time: 	10.30 sec
2023-03-30 23:00:19,447 			Loss:    8.737e-01    			Backward time: 	 0.29 sec 
2023-03-30 23:00:19,447 ADAM: Layer 0 -> dw_min:9.9419e-01  dw_max:1.0108e+00 lr:1.0000e-02
2023-03-30 23:00:19,447 ADAM: Layer 1 -> dw_min:9.9097e-01  dw_max:1.0068e+00 lr:1.0000e-02
2023-03-30 23:00:19,447 ADAM: Layer 2 -> dw_min:9.8861e-01  dw_max:1.0089e+00 lr:1.0000e-02
2023-03-30 23:00:19,447 ADAM: Layer 3 -> dw_min:9.9391e-01  dw_max:1.0051e+00 lr:1.0000e-02
2023-03-30 23:00:19,469 			Learning rate: weights:   1.000e-02    
2023-03-30 23:00:19,469 			Last test performance: 63.93%
2023-03-30 23:00:19,469 ----------------
2023-03-30 23:00:30,067   11  =>  52   		Training 486 pattern with 60.62% 	Forward time: 	10.30 sec
2023-03-30 23:00:30,067 			Loss:    9.434e-01    			Backward time: 	 0.29 sec 
2023-03-30 23:00:30,067 ADAM: Layer 0 -> dw_min:9.9428e-01  dw_max:1.0109e+00 lr:1.0000e-02
2023-03-30 23:00:30,067 ADAM: Layer 1 -> dw_min:9.8958e-01  dw_max:1.0071e+00 lr:1.0000e-02
2023-03-30 23:00:30,068 ADAM: Layer 2 -> dw_min:9.8929e-01  dw_max:1.0094e+00 lr:1.0000e-02
2023-03-30 23:00:30,068 ADAM: Layer 3 -> dw_min:9.9421e-01  dw_max:1.0041e+00 lr:1.0000e-02
2023-03-30 23:00:30,122 			Learning rate: weights:   1.000e-02    
2023-03-30 23:00:30,122 			Last test performance: 63.93%
2023-03-30 23:00:30,122 ----------------
2023-03-30 23:00:40,753   11  =>  53   		Training 486 pattern with 62.92% 	Forward time: 	10.34 sec
2023-03-30 23:00:40,753 			Loss:    8.687e-01    			Backward time: 	 0.29 sec 
2023-03-30 23:00:40,754 ADAM: Layer 0 -> dw_min:9.9451e-01  dw_max:1.0085e+00 lr:1.0000e-02
2023-03-30 23:00:40,754 ADAM: Layer 1 -> dw_min:9.9191e-01  dw_max:1.0078e+00 lr:1.0000e-02
2023-03-30 23:00:40,754 ADAM: Layer 2 -> dw_min:9.8948e-01  dw_max:1.0085e+00 lr:1.0000e-02
2023-03-30 23:00:40,754 ADAM: Layer 3 -> dw_min:9.9372e-01  dw_max:1.0047e+00 lr:1.0000e-02
2023-03-30 23:00:40,839 			Learning rate: weights:   1.000e-02    
2023-03-30 23:00:40,839 			Last test performance: 63.93%
2023-03-30 23:00:40,839 ----------------
2023-03-30 23:00:51,466   11  =>  54   		Training 486 pattern with 63.75% 	Forward time: 	10.33 sec
2023-03-30 23:00:51,466 			Loss:    8.771e-01    			Backward time: 	 0.29 sec 
2023-03-30 23:00:51,467 ADAM: Layer 0 -> dw_min:9.9365e-01  dw_max:1.0071e+00 lr:1.0000e-02
2023-03-30 23:00:51,467 ADAM: Layer 1 -> dw_min:9.9325e-01  dw_max:1.0073e+00 lr:1.0000e-02
2023-03-30 23:00:51,467 ADAM: Layer 2 -> dw_min:9.8923e-01  dw_max:1.0106e+00 lr:1.0000e-02
2023-03-30 23:00:51,467 ADAM: Layer 3 -> dw_min:9.9488e-01  dw_max:1.0047e+00 lr:1.0000e-02
2023-03-30 23:00:51,548 			Learning rate: weights:   1.000e-02    
2023-03-30 23:00:51,548 			Last test performance: 63.93%
2023-03-30 23:00:51,548 ----------------
2023-03-30 23:01:02,058   11  =>  55   		Training 486 pattern with 61.25% 	Forward time: 	10.22 sec
2023-03-30 23:01:02,059 			Loss:    8.809e-01    			Backward time: 	 0.29 sec 
2023-03-30 23:01:02,059 ADAM: Layer 0 -> dw_min:9.9492e-01  dw_max:1.0063e+00 lr:1.0000e-02
2023-03-30 23:01:02,059 ADAM: Layer 1 -> dw_min:9.9400e-01  dw_max:1.0067e+00 lr:1.0000e-02
2023-03-30 23:01:02,059 ADAM: Layer 2 -> dw_min:9.8983e-01  dw_max:1.0095e+00 lr:1.0000e-02
2023-03-30 23:01:02,059 ADAM: Layer 3 -> dw_min:9.9499e-01  dw_max:1.0050e+00 lr:1.0000e-02
2023-03-30 23:01:02,142 			Learning rate: weights:   1.000e-02    
2023-03-30 23:01:02,142 			Last test performance: 63.93%
2023-03-30 23:01:02,142 ----------------
2023-03-30 23:01:12,728   11  =>  56   		Training 486 pattern with 60.21% 	Forward time: 	10.29 sec
2023-03-30 23:01:12,728 			Loss:    9.036e-01    			Backward time: 	 0.29 sec 
2023-03-30 23:01:12,728 ADAM: Layer 0 -> dw_min:9.9619e-01  dw_max:1.0066e+00 lr:1.0000e-02
2023-03-30 23:01:12,728 ADAM: Layer 1 -> dw_min:9.9430e-01  dw_max:1.0064e+00 lr:1.0000e-02
2023-03-30 23:01:12,728 ADAM: Layer 2 -> dw_min:9.9036e-01  dw_max:1.0099e+00 lr:1.0000e-02
2023-03-30 23:01:12,728 ADAM: Layer 3 -> dw_min:9.9589e-01  dw_max:1.0043e+00 lr:1.0000e-02
2023-03-30 23:01:12,818 			Learning rate: weights:   1.000e-02    
2023-03-30 23:01:12,818 			Last test performance: 63.93%
2023-03-30 23:01:12,818 ----------------
2023-03-30 23:01:23,403   11  =>  57   		Training 486 pattern with 60.00% 	Forward time: 	10.29 sec
2023-03-30 23:01:23,403 			Loss:    9.691e-01    			Backward time: 	 0.29 sec 
2023-03-30 23:01:23,403 ADAM: Layer 0 -> dw_min:9.9534e-01  dw_max:1.0073e+00 lr:1.0000e-02
2023-03-30 23:01:23,403 ADAM: Layer 1 -> dw_min:9.9348e-01  dw_max:1.0071e+00 lr:1.0000e-02
2023-03-30 23:01:23,403 ADAM: Layer 2 -> dw_min:9.8959e-01  dw_max:1.0092e+00 lr:1.0000e-02
2023-03-30 23:01:23,403 ADAM: Layer 3 -> dw_min:9.9571e-01  dw_max:1.0036e+00 lr:1.0000e-02
2023-03-30 23:01:23,465 			Learning rate: weights:   1.000e-02    
2023-03-30 23:01:23,465 			Last test performance: 63.93%
2023-03-30 23:01:23,465 ----------------
2023-03-30 23:01:34,136   11  =>  58   		Training 486 pattern with 63.33% 	Forward time: 	10.38 sec
2023-03-30 23:01:34,136 			Loss:    8.964e-01    			Backward time: 	 0.29 sec 
2023-03-30 23:01:34,137 ADAM: Layer 0 -> dw_min:9.9652e-01  dw_max:1.0062e+00 lr:1.0000e-02
2023-03-30 23:01:34,137 ADAM: Layer 1 -> dw_min:9.9403e-01  dw_max:1.0085e+00 lr:1.0000e-02
2023-03-30 23:01:34,137 ADAM: Layer 2 -> dw_min:9.9064e-01  dw_max:1.0108e+00 lr:1.0000e-02
2023-03-30 23:01:34,137 ADAM: Layer 3 -> dw_min:9.9586e-01  dw_max:1.0044e+00 lr:1.0000e-02
2023-03-30 23:01:34,168 			Learning rate: weights:   1.000e-02    
2023-03-30 23:01:34,168 			Last test performance: 63.93%
2023-03-30 23:01:34,168 ----------------
2023-03-30 23:01:44,684   11  =>  59   		Training 486 pattern with 60.42% 	Forward time: 	10.22 sec
2023-03-30 23:01:44,684 			Loss:    9.090e-01    			Backward time: 	 0.29 sec 
2023-03-30 23:01:44,684 ADAM: Layer 0 -> dw_min:9.9649e-01  dw_max:1.0056e+00 lr:1.0000e-02
2023-03-30 23:01:44,685 ADAM: Layer 1 -> dw_min:9.9414e-01  dw_max:1.0091e+00 lr:1.0000e-02
2023-03-30 23:01:44,685 ADAM: Layer 2 -> dw_min:9.8890e-01  dw_max:1.0098e+00 lr:1.0000e-02
2023-03-30 23:01:44,685 ADAM: Layer 3 -> dw_min:9.9585e-01  dw_max:1.0050e+00 lr:1.0000e-02
2023-03-30 23:01:44,756 			Learning rate: weights:   1.000e-02    
2023-03-30 23:01:44,756 			Last test performance: 63.93%
2023-03-30 23:01:44,756 ----------------
2023-03-30 23:01:55,344   11  =>  60   		Training 486 pattern with 59.79% 	Forward time: 	10.29 sec
2023-03-30 23:01:55,344 			Loss:    9.199e-01    			Backward time: 	 0.29 sec 
2023-03-30 23:01:55,344 ADAM: Layer 0 -> dw_min:9.9602e-01  dw_max:1.0065e+00 lr:1.0000e-02
2023-03-30 23:01:55,344 ADAM: Layer 1 -> dw_min:9.9346e-01  dw_max:1.0078e+00 lr:1.0000e-02
2023-03-30 23:01:55,344 ADAM: Layer 2 -> dw_min:9.8980e-01  dw_max:1.0093e+00 lr:1.0000e-02
2023-03-30 23:01:55,344 ADAM: Layer 3 -> dw_min:9.9583e-01  dw_max:1.0059e+00 lr:1.0000e-02
2023-03-30 23:01:55,398 			Learning rate: weights:   1.000e-02    
2023-03-30 23:01:55,398 			Last test performance: 63.93%
2023-03-30 23:01:55,398 ----------------
2023-03-30 23:02:05,991   11  =>  61   		Training 486 pattern with 61.67% 	Forward time: 	10.30 sec
2023-03-30 23:02:05,991 			Loss:    8.680e-01    			Backward time: 	 0.29 sec 
2023-03-30 23:02:05,991 ADAM: Layer 0 -> dw_min:9.9589e-01  dw_max:1.0064e+00 lr:1.0000e-02
2023-03-30 23:02:05,992 ADAM: Layer 1 -> dw_min:9.9402e-01  dw_max:1.0078e+00 lr:1.0000e-02
2023-03-30 23:02:05,992 ADAM: Layer 2 -> dw_min:9.9041e-01  dw_max:1.0079e+00 lr:1.0000e-02
2023-03-30 23:02:05,992 ADAM: Layer 3 -> dw_min:9.9654e-01  dw_max:1.0049e+00 lr:1.0000e-02
2023-03-30 23:02:06,029 			Learning rate: weights:   1.000e-02    
2023-03-30 23:02:06,029 			Last test performance: 63.93%
2023-03-30 23:02:06,029 ----------------
2023-03-30 23:02:16,614   11  =>  62   		Training 486 pattern with 64.58% 	Forward time: 	10.29 sec
2023-03-30 23:02:16,614 			Loss:    8.200e-01    			Backward time: 	 0.29 sec 
2023-03-30 23:02:16,614 ADAM: Layer 0 -> dw_min:9.9520e-01  dw_max:1.0058e+00 lr:1.0000e-02
2023-03-30 23:02:16,614 ADAM: Layer 1 -> dw_min:9.9384e-01  dw_max:1.0070e+00 lr:1.0000e-02
2023-03-30 23:02:16,615 ADAM: Layer 2 -> dw_min:9.9187e-01  dw_max:1.0078e+00 lr:1.0000e-02
2023-03-30 23:02:16,615 ADAM: Layer 3 -> dw_min:9.9625e-01  dw_max:1.0049e+00 lr:1.0000e-02
2023-03-30 23:02:16,677 			Learning rate: weights:   1.000e-02    
2023-03-30 23:02:16,677 			Last test performance: 63.93%
2023-03-30 23:02:16,677 ----------------
2023-03-30 23:02:27,268   11  =>  63   		Training 486 pattern with 61.46% 	Forward time: 	10.30 sec
2023-03-30 23:02:27,268 			Loss:    9.005e-01    			Backward time: 	 0.29 sec 
2023-03-30 23:02:27,268 ADAM: Layer 0 -> dw_min:9.9509e-01  dw_max:1.0053e+00 lr:1.0000e-02
2023-03-30 23:02:27,268 ADAM: Layer 1 -> dw_min:9.9338e-01  dw_max:1.0078e+00 lr:1.0000e-02
2023-03-30 23:02:27,269 ADAM: Layer 2 -> dw_min:9.9107e-01  dw_max:1.0087e+00 lr:1.0000e-02
2023-03-30 23:02:27,269 ADAM: Layer 3 -> dw_min:9.9592e-01  dw_max:1.0060e+00 lr:1.0000e-02
2023-03-30 23:02:27,364 			Learning rate: weights:   1.000e-02    
2023-03-30 23:02:27,364 			Last test performance: 63.93%
2023-03-30 23:02:27,364 ----------------
2023-03-30 23:02:37,951   11  =>  64   		Training 486 pattern with 64.38% 	Forward time: 	10.29 sec
2023-03-30 23:02:37,951 			Loss:    8.898e-01    			Backward time: 	 0.29 sec 
2023-03-30 23:02:37,952 ADAM: Layer 0 -> dw_min:9.9433e-01  dw_max:1.0065e+00 lr:1.0000e-02
2023-03-30 23:02:37,952 ADAM: Layer 1 -> dw_min:9.9316e-01  dw_max:1.0073e+00 lr:1.0000e-02
2023-03-30 23:02:37,952 ADAM: Layer 2 -> dw_min:9.8969e-01  dw_max:1.0083e+00 lr:1.0000e-02
2023-03-30 23:02:37,952 ADAM: Layer 3 -> dw_min:9.9598e-01  dw_max:1.0055e+00 lr:1.0000e-02
2023-03-30 23:02:38,041 			Learning rate: weights:   1.000e-02    
2023-03-30 23:02:38,041 			Last test performance: 63.93%
2023-03-30 23:02:38,041 ----------------
2023-03-30 23:02:48,565   11  =>  65   		Training 486 pattern with 63.75% 	Forward time: 	10.23 sec
2023-03-30 23:02:48,565 			Loss:    8.481e-01    			Backward time: 	 0.29 sec 
2023-03-30 23:02:48,565 ADAM: Layer 0 -> dw_min:9.9394e-01  dw_max:1.0054e+00 lr:1.0000e-02
2023-03-30 23:02:48,565 ADAM: Layer 1 -> dw_min:9.9319e-01  dw_max:1.0074e+00 lr:1.0000e-02
2023-03-30 23:02:48,566 ADAM: Layer 2 -> dw_min:9.9023e-01  dw_max:1.0084e+00 lr:1.0000e-02
2023-03-30 23:02:48,566 ADAM: Layer 3 -> dw_min:9.9597e-01  dw_max:1.0046e+00 lr:1.0000e-02
2023-03-30 23:02:48,596 			Learning rate: weights:   1.000e-02    
2023-03-30 23:02:48,596 			Last test performance: 63.93%
2023-03-30 23:02:48,596 ----------------
2023-03-30 23:02:59,184   11  =>  66   		Training 486 pattern with 62.92% 	Forward time: 	10.29 sec
2023-03-30 23:02:59,184 			Loss:    8.377e-01    			Backward time: 	 0.29 sec 
2023-03-30 23:02:59,184 ADAM: Layer 0 -> dw_min:9.9390e-01  dw_max:1.0062e+00 lr:1.0000e-02
2023-03-30 23:02:59,184 ADAM: Layer 1 -> dw_min:9.9234e-01  dw_max:1.0083e+00 lr:1.0000e-02
2023-03-30 23:02:59,184 ADAM: Layer 2 -> dw_min:9.9094e-01  dw_max:1.0088e+00 lr:1.0000e-02
2023-03-30 23:02:59,185 ADAM: Layer 3 -> dw_min:9.9598e-01  dw_max:1.0056e+00 lr:1.0000e-02
2023-03-30 23:02:59,245 			Learning rate: weights:   1.000e-02    
2023-03-30 23:02:59,245 			Last test performance: 63.93%
2023-03-30 23:02:59,246 ----------------
2023-03-30 23:03:09,845   11  =>  67   		Training 486 pattern with 64.17% 	Forward time: 	10.31 sec
2023-03-30 23:03:09,845 			Loss:    8.365e-01    			Backward time: 	 0.29 sec 
2023-03-30 23:03:09,845 ADAM: Layer 0 -> dw_min:9.9443e-01  dw_max:1.0058e+00 lr:1.0000e-02
2023-03-30 23:03:09,845 ADAM: Layer 1 -> dw_min:9.9192e-01  dw_max:1.0076e+00 lr:1.0000e-02
2023-03-30 23:03:09,846 ADAM: Layer 2 -> dw_min:9.9202e-01  dw_max:1.0093e+00 lr:1.0000e-02
2023-03-30 23:03:09,846 ADAM: Layer 3 -> dw_min:9.9585e-01  dw_max:1.0050e+00 lr:1.0000e-02
2023-03-30 23:03:09,900 			Learning rate: weights:   1.000e-02    
2023-03-30 23:03:09,900 			Last test performance: 63.93%
2023-03-30 23:03:09,900 ----------------
2023-03-30 23:03:20,505   11  =>  68   		Training 486 pattern with 59.58% 	Forward time: 	10.31 sec
2023-03-30 23:03:20,505 			Loss:    9.899e-01    			Backward time: 	 0.29 sec 
2023-03-30 23:03:20,505 ADAM: Layer 0 -> dw_min:9.9394e-01  dw_max:1.0065e+00 lr:1.0000e-02
2023-03-30 23:03:20,505 ADAM: Layer 1 -> dw_min:9.9091e-01  dw_max:1.0077e+00 lr:1.0000e-02
2023-03-30 23:03:20,506 ADAM: Layer 2 -> dw_min:9.9173e-01  dw_max:1.0108e+00 lr:1.0000e-02
2023-03-30 23:03:20,506 ADAM: Layer 3 -> dw_min:9.9561e-01  dw_max:1.0058e+00 lr:1.0000e-02
2023-03-30 23:03:20,569 			Learning rate: weights:   1.000e-02    
2023-03-30 23:03:20,569 			Last test performance: 63.93%
2023-03-30 23:03:20,569 ----------------
2023-03-30 23:03:31,154   11  =>  69   		Training 486 pattern with 60.42% 	Forward time: 	10.29 sec
2023-03-30 23:03:31,155 			Loss:    8.979e-01    			Backward time: 	 0.29 sec 
2023-03-30 23:03:31,155 ADAM: Layer 0 -> dw_min:9.9452e-01  dw_max:1.0059e+00 lr:1.0000e-02
2023-03-30 23:03:31,155 ADAM: Layer 1 -> dw_min:9.9107e-01  dw_max:1.0072e+00 lr:1.0000e-02
2023-03-30 23:03:31,155 ADAM: Layer 2 -> dw_min:9.9127e-01  dw_max:1.0098e+00 lr:1.0000e-02
2023-03-30 23:03:31,155 ADAM: Layer 3 -> dw_min:9.9555e-01  dw_max:1.0056e+00 lr:1.0000e-02
2023-03-30 23:03:31,240 			Learning rate: weights:   1.000e-02    
2023-03-30 23:03:31,240 			Last test performance: 63.93%
2023-03-30 23:03:31,240 ----------------
2023-03-30 23:03:41,823   11  =>  70   		Training 486 pattern with 63.54% 	Forward time: 	10.29 sec
2023-03-30 23:03:41,824 			Loss:    8.161e-01    			Backward time: 	 0.29 sec 
2023-03-30 23:03:41,824 ADAM: Layer 0 -> dw_min:9.9546e-01  dw_max:1.0070e+00 lr:1.0000e-02
2023-03-30 23:03:41,824 ADAM: Layer 1 -> dw_min:9.8985e-01  dw_max:1.0067e+00 lr:1.0000e-02
2023-03-30 23:03:41,824 ADAM: Layer 2 -> dw_min:9.9085e-01  dw_max:1.0083e+00 lr:1.0000e-02
2023-03-30 23:03:41,824 ADAM: Layer 3 -> dw_min:9.9538e-01  dw_max:1.0048e+00 lr:1.0000e-02
2023-03-30 23:03:41,881 			Learning rate: weights:   1.000e-02    
2023-03-30 23:03:41,881 			Last test performance: 63.93%
2023-03-30 23:03:41,881 ----------------
2023-03-30 23:03:52,423   11  =>  71   		Training 486 pattern with 63.96% 	Forward time: 	10.25 sec
2023-03-30 23:03:52,423 			Loss:    8.395e-01    			Backward time: 	 0.29 sec 
2023-03-30 23:03:52,423 ADAM: Layer 0 -> dw_min:9.9451e-01  dw_max:1.0096e+00 lr:1.0000e-02
2023-03-30 23:03:52,424 ADAM: Layer 1 -> dw_min:9.8746e-01  dw_max:1.0071e+00 lr:1.0000e-02
2023-03-30 23:03:52,424 ADAM: Layer 2 -> dw_min:9.8968e-01  dw_max:1.0105e+00 lr:1.0000e-02
2023-03-30 23:03:52,424 ADAM: Layer 3 -> dw_min:9.9464e-01  dw_max:1.0048e+00 lr:1.0000e-02
2023-03-30 23:03:52,512 			Learning rate: weights:   1.000e-02    
2023-03-30 23:03:52,512 			Last test performance: 63.93%
2023-03-30 23:03:52,512 ----------------
2023-03-30 23:04:03,150   11  =>  72   		Training 486 pattern with 63.12% 	Forward time: 	10.34 sec
2023-03-30 23:04:03,150 			Loss:    8.590e-01    			Backward time: 	 0.29 sec 
2023-03-30 23:04:03,151 ADAM: Layer 0 -> dw_min:9.9279e-01  dw_max:1.0109e+00 lr:1.0000e-02
2023-03-30 23:04:03,151 ADAM: Layer 1 -> dw_min:9.8675e-01  dw_max:1.0084e+00 lr:1.0000e-02
2023-03-30 23:04:03,151 ADAM: Layer 2 -> dw_min:9.8983e-01  dw_max:1.0105e+00 lr:1.0000e-02
2023-03-30 23:04:03,151 ADAM: Layer 3 -> dw_min:9.9367e-01  dw_max:1.0059e+00 lr:1.0000e-02
2023-03-30 23:04:03,173 			Learning rate: weights:   1.000e-02    
2023-03-30 23:04:03,173 			Last test performance: 63.93%
2023-03-30 23:04:03,173 ----------------
2023-03-30 23:04:13,765   11  =>  73   		Training 486 pattern with 63.33% 	Forward time: 	10.30 sec
2023-03-30 23:04:13,765 			Loss:    9.155e-01    			Backward time: 	 0.29 sec 
2023-03-30 23:04:13,765 ADAM: Layer 0 -> dw_min:9.9282e-01  dw_max:1.0110e+00 lr:1.0000e-02
2023-03-30 23:04:13,765 ADAM: Layer 1 -> dw_min:9.8581e-01  dw_max:1.0085e+00 lr:1.0000e-02
2023-03-30 23:04:13,765 ADAM: Layer 2 -> dw_min:9.8901e-01  dw_max:1.0098e+00 lr:1.0000e-02
2023-03-30 23:04:13,765 ADAM: Layer 3 -> dw_min:9.9344e-01  dw_max:1.0054e+00 lr:1.0000e-02
2023-03-30 23:04:13,827 			Learning rate: weights:   1.000e-02    
2023-03-30 23:04:13,827 			Last test performance: 63.93%
2023-03-30 23:04:13,827 ----------------
2023-03-30 23:04:24,433   11  =>  74   		Training 486 pattern with 62.92% 	Forward time: 	10.31 sec
2023-03-30 23:04:24,433 			Loss:    8.720e-01    			Backward time: 	 0.29 sec 
2023-03-30 23:04:24,433 ADAM: Layer 0 -> dw_min:9.9336e-01  dw_max:1.0107e+00 lr:1.0000e-02
2023-03-30 23:04:24,433 ADAM: Layer 1 -> dw_min:9.8685e-01  dw_max:1.0082e+00 lr:1.0000e-02
2023-03-30 23:04:24,434 ADAM: Layer 2 -> dw_min:9.9006e-01  dw_max:1.0088e+00 lr:1.0000e-02
2023-03-30 23:04:24,434 ADAM: Layer 3 -> dw_min:9.9338e-01  dw_max:1.0065e+00 lr:1.0000e-02
2023-03-30 23:04:24,458 			Learning rate: weights:   1.000e-02    
2023-03-30 23:04:24,458 			Last test performance: 63.93%
2023-03-30 23:04:24,458 ----------------
2023-03-30 23:04:34,976   11  =>  75   		Training 486 pattern with 62.50% 	Forward time: 	10.23 sec
2023-03-30 23:04:34,976 			Loss:    8.700e-01    			Backward time: 	 0.29 sec 
2023-03-30 23:04:34,976 ADAM: Layer 0 -> dw_min:9.9361e-01  dw_max:1.0108e+00 lr:1.0000e-02
2023-03-30 23:04:34,976 ADAM: Layer 1 -> dw_min:9.8644e-01  dw_max:1.0080e+00 lr:1.0000e-02
2023-03-30 23:04:34,977 ADAM: Layer 2 -> dw_min:9.9044e-01  dw_max:1.0092e+00 lr:1.0000e-02
2023-03-30 23:04:34,977 ADAM: Layer 3 -> dw_min:9.9394e-01  dw_max:1.0056e+00 lr:1.0000e-02
2023-03-30 23:04:35,003 			Learning rate: weights:   1.000e-02    
2023-03-30 23:04:35,003 			Last test performance: 63.93%
2023-03-30 23:04:35,003 ----------------
2023-03-30 23:04:45,591   11  =>  76   		Training 486 pattern with 60.62% 	Forward time: 	10.30 sec
2023-03-30 23:04:45,591 			Loss:    8.934e-01    			Backward time: 	 0.29 sec 
2023-03-30 23:04:45,591 ADAM: Layer 0 -> dw_min:9.9284e-01  dw_max:1.0096e+00 lr:1.0000e-02
2023-03-30 23:04:45,592 ADAM: Layer 1 -> dw_min:9.8819e-01  dw_max:1.0080e+00 lr:1.0000e-02
2023-03-30 23:04:45,592 ADAM: Layer 2 -> dw_min:9.9067e-01  dw_max:1.0111e+00 lr:1.0000e-02
2023-03-30 23:04:45,592 ADAM: Layer 3 -> dw_min:9.9434e-01  dw_max:1.0050e+00 lr:1.0000e-02
2023-03-30 23:04:45,665 			Learning rate: weights:   1.000e-02    
2023-03-30 23:04:45,665 			Last test performance: 63.93%
2023-03-30 23:04:45,665 ----------------
2023-03-30 23:04:56,183   11  =>  77   		Training 486 pattern with 60.62% 	Forward time: 	10.23 sec
2023-03-30 23:04:56,183 			Loss:    9.114e-01    			Backward time: 	 0.29 sec 
2023-03-30 23:04:56,183 ADAM: Layer 0 -> dw_min:9.9200e-01  dw_max:1.0089e+00 lr:1.0000e-02
2023-03-30 23:04:56,183 ADAM: Layer 1 -> dw_min:9.8925e-01  dw_max:1.0082e+00 lr:1.0000e-02
2023-03-30 23:04:56,183 ADAM: Layer 2 -> dw_min:9.8991e-01  dw_max:1.0108e+00 lr:1.0000e-02
2023-03-30 23:04:56,183 ADAM: Layer 3 -> dw_min:9.9386e-01  dw_max:1.0051e+00 lr:1.0000e-02
2023-03-30 23:04:56,280 			Learning rate: weights:   1.000e-02    
2023-03-30 23:04:56,280 			Last test performance: 63.93%
2023-03-30 23:04:56,280 ----------------
2023-03-30 23:05:06,881   11  =>  78   		Training 486 pattern with 63.75% 	Forward time: 	10.31 sec
2023-03-30 23:05:06,881 			Loss:    8.543e-01    			Backward time: 	 0.29 sec 
2023-03-30 23:05:06,881 ADAM: Layer 0 -> dw_min:9.9263e-01  dw_max:1.0078e+00 lr:1.0000e-02
2023-03-30 23:05:06,881 ADAM: Layer 1 -> dw_min:9.9043e-01  dw_max:1.0084e+00 lr:1.0000e-02
2023-03-30 23:05:06,882 ADAM: Layer 2 -> dw_min:9.8964e-01  dw_max:1.0125e+00 lr:1.0000e-02
2023-03-30 23:05:06,882 ADAM: Layer 3 -> dw_min:9.9415e-01  dw_max:1.0059e+00 lr:1.0000e-02
2023-03-30 23:05:06,904 			Learning rate: weights:   1.000e-02    
2023-03-30 23:05:06,905 			Last test performance: 63.93%
2023-03-30 23:05:06,905 ----------------
2023-03-30 23:05:17,497   11  =>  79   		Training 486 pattern with 56.88% 	Forward time: 	10.30 sec
2023-03-30 23:05:17,497 			Loss:    9.872e-01    			Backward time: 	 0.29 sec 
2023-03-30 23:05:17,497 ADAM: Layer 0 -> dw_min:9.9288e-01  dw_max:1.0069e+00 lr:1.0000e-02
2023-03-30 23:05:17,498 ADAM: Layer 1 -> dw_min:9.8965e-01  dw_max:1.0078e+00 lr:1.0000e-02
2023-03-30 23:05:17,498 ADAM: Layer 2 -> dw_min:9.8926e-01  dw_max:1.0115e+00 lr:1.0000e-02
2023-03-30 23:05:17,498 ADAM: Layer 3 -> dw_min:9.9426e-01  dw_max:1.0064e+00 lr:1.0000e-02
2023-03-30 23:05:17,560 			Learning rate: weights:   1.000e-02    
2023-03-30 23:05:17,560 			Last test performance: 63.93%
2023-03-30 23:05:17,560 ----------------
2023-03-30 23:05:28,160   11  =>  80   		Training 486 pattern with 61.04% 	Forward time: 	10.31 sec
2023-03-30 23:05:28,160 			Loss:    9.177e-01    			Backward time: 	 0.29 sec 
2023-03-30 23:05:28,160 ADAM: Layer 0 -> dw_min:9.9328e-01  dw_max:1.0082e+00 lr:1.0000e-02
2023-03-30 23:05:28,160 ADAM: Layer 1 -> dw_min:9.8875e-01  dw_max:1.0089e+00 lr:1.0000e-02
2023-03-30 23:05:28,161 ADAM: Layer 2 -> dw_min:9.8751e-01  dw_max:1.0116e+00 lr:1.0000e-02
2023-03-30 23:05:28,161 ADAM: Layer 3 -> dw_min:9.9415e-01  dw_max:1.0057e+00 lr:1.0000e-02
2023-03-30 23:05:28,184 			Learning rate: weights:   1.000e-02    
2023-03-30 23:05:28,184 			Last test performance: 63.93%
2023-03-30 23:05:28,184 ----------------
2023-03-30 23:05:38,773   11  =>  81   		Training 486 pattern with 60.62% 	Forward time: 	10.30 sec
2023-03-30 23:05:38,773 			Loss:    9.529e-01    			Backward time: 	 0.29 sec 
2023-03-30 23:05:38,773 ADAM: Layer 0 -> dw_min:9.9252e-01  dw_max:1.0090e+00 lr:1.0000e-02
2023-03-30 23:05:38,774 ADAM: Layer 1 -> dw_min:9.8824e-01  dw_max:1.0084e+00 lr:1.0000e-02
2023-03-30 23:05:38,774 ADAM: Layer 2 -> dw_min:9.8691e-01  dw_max:1.0108e+00 lr:1.0000e-02
2023-03-30 23:05:38,774 ADAM: Layer 3 -> dw_min:9.9401e-01  dw_max:1.0069e+00 lr:1.0000e-02
2023-03-30 23:05:38,835 			Learning rate: weights:   1.000e-02    
2023-03-30 23:05:38,835 			Last test performance: 63.93%
2023-03-30 23:05:38,835 ----------------
2023-03-30 23:05:49,425   11  =>  82   		Training 486 pattern with 63.54% 	Forward time: 	10.30 sec
2023-03-30 23:05:49,425 			Loss:    8.986e-01    			Backward time: 	 0.29 sec 
2023-03-30 23:05:49,425 ADAM: Layer 0 -> dw_min:9.9257e-01  dw_max:1.0088e+00 lr:1.0000e-02
2023-03-30 23:05:49,425 ADAM: Layer 1 -> dw_min:9.8857e-01  dw_max:1.0085e+00 lr:1.0000e-02
2023-03-30 23:05:49,425 ADAM: Layer 2 -> dw_min:9.8428e-01  dw_max:1.0105e+00 lr:1.0000e-02
2023-03-30 23:05:49,425 ADAM: Layer 3 -> dw_min:9.9412e-01  dw_max:1.0062e+00 lr:1.0000e-02
2023-03-30 23:05:49,489 			Learning rate: weights:   1.000e-02    
2023-03-30 23:05:49,489 			Last test performance: 63.93%
2023-03-30 23:05:49,489 ----------------
2023-03-30 23:06:00,005   11  =>  83   		Training 486 pattern with 61.04% 	Forward time: 	10.22 sec
2023-03-30 23:06:00,005 			Loss:    8.990e-01    			Backward time: 	 0.29 sec 
2023-03-30 23:06:00,005 ADAM: Layer 0 -> dw_min:9.9170e-01  dw_max:1.0073e+00 lr:1.0000e-02
2023-03-30 23:06:00,005 ADAM: Layer 1 -> dw_min:9.8857e-01  dw_max:1.0097e+00 lr:1.0000e-02
2023-03-30 23:06:00,005 ADAM: Layer 2 -> dw_min:9.8468e-01  dw_max:1.0101e+00 lr:1.0000e-02
2023-03-30 23:06:00,006 ADAM: Layer 3 -> dw_min:9.9431e-01  dw_max:1.0069e+00 lr:1.0000e-02
2023-03-30 23:06:00,082 			Learning rate: weights:   1.000e-02    
2023-03-30 23:06:00,082 			Last test performance: 63.93%
2023-03-30 23:06:00,082 ----------------
2023-03-30 23:06:10,588   11  =>  84   		Training 486 pattern with 63.75% 	Forward time: 	10.21 sec
2023-03-30 23:06:10,588 			Loss:    8.468e-01    			Backward time: 	 0.29 sec 
2023-03-30 23:06:10,588 ADAM: Layer 0 -> dw_min:9.9032e-01  dw_max:1.0081e+00 lr:1.0000e-02
2023-03-30 23:06:10,589 ADAM: Layer 1 -> dw_min:9.8880e-01  dw_max:1.0087e+00 lr:1.0000e-02
2023-03-30 23:06:10,589 ADAM: Layer 2 -> dw_min:9.8581e-01  dw_max:1.0088e+00 lr:1.0000e-02
2023-03-30 23:06:10,589 ADAM: Layer 3 -> dw_min:9.9422e-01  dw_max:1.0071e+00 lr:1.0000e-02
2023-03-30 23:06:10,631 			Learning rate: weights:   1.000e-02    
2023-03-30 23:06:10,631 			Last test performance: 63.93%
2023-03-30 23:06:10,631 ----------------
2023-03-30 23:06:21,232   11  =>  85   		Training 486 pattern with 62.92% 	Forward time: 	10.31 sec
2023-03-30 23:06:21,232 			Loss:    8.756e-01    			Backward time: 	 0.29 sec 
2023-03-30 23:06:21,232 ADAM: Layer 0 -> dw_min:9.8957e-01  dw_max:1.0089e+00 lr:1.0000e-02
2023-03-30 23:06:21,232 ADAM: Layer 1 -> dw_min:9.8866e-01  dw_max:1.0100e+00 lr:1.0000e-02
2023-03-30 23:06:21,232 ADAM: Layer 2 -> dw_min:9.8705e-01  dw_max:1.0091e+00 lr:1.0000e-02
2023-03-30 23:06:21,232 ADAM: Layer 3 -> dw_min:9.9422e-01  dw_max:1.0072e+00 lr:1.0000e-02
2023-03-30 23:06:21,294 			Learning rate: weights:   1.000e-02    
2023-03-30 23:06:21,295 			Last test performance: 63.93%
2023-03-30 23:06:21,295 ----------------
2023-03-30 23:06:31,883   11  =>  86   		Training 486 pattern with 61.88% 	Forward time: 	10.30 sec
2023-03-30 23:06:31,883 			Loss:    9.211e-01    			Backward time: 	 0.29 sec 
2023-03-30 23:06:31,883 ADAM: Layer 0 -> dw_min:9.9128e-01  dw_max:1.0091e+00 lr:1.0000e-02
2023-03-30 23:06:31,883 ADAM: Layer 1 -> dw_min:9.8910e-01  dw_max:1.0112e+00 lr:1.0000e-02
2023-03-30 23:06:31,883 ADAM: Layer 2 -> dw_min:9.8794e-01  dw_max:1.0106e+00 lr:1.0000e-02
2023-03-30 23:06:31,883 ADAM: Layer 3 -> dw_min:9.9437e-01  dw_max:1.0073e+00 lr:1.0000e-02
2023-03-30 23:06:31,962 			Learning rate: weights:   1.000e-02    
2023-03-30 23:06:31,962 			Last test performance: 63.93%
2023-03-30 23:06:31,962 ----------------
2023-03-30 23:06:42,609   11  =>  87   		Training 486 pattern with 59.79% 	Forward time: 	10.35 sec
2023-03-30 23:06:42,610 			Loss:    9.413e-01    			Backward time: 	 0.29 sec 
2023-03-30 23:06:42,610 ADAM: Layer 0 -> dw_min:9.9304e-01  dw_max:1.0113e+00 lr:1.0000e-02
2023-03-30 23:06:42,610 ADAM: Layer 1 -> dw_min:9.8850e-01  dw_max:1.0100e+00 lr:1.0000e-02
2023-03-30 23:06:42,610 ADAM: Layer 2 -> dw_min:9.8711e-01  dw_max:1.0094e+00 lr:1.0000e-02
2023-03-30 23:06:42,610 ADAM: Layer 3 -> dw_min:9.9452e-01  dw_max:1.0066e+00 lr:1.0000e-02
2023-03-30 23:06:42,727 			Learning rate: weights:   1.000e-02    
2023-03-30 23:06:42,728 			Last test performance: 63.93%
2023-03-30 23:06:42,728 ----------------
2023-03-30 23:06:53,245   11  =>  88   		Training 486 pattern with 60.00% 	Forward time: 	10.23 sec
2023-03-30 23:06:53,246 			Loss:    9.281e-01    			Backward time: 	 0.29 sec 
2023-03-30 23:06:53,246 ADAM: Layer 0 -> dw_min:9.9414e-01  dw_max:1.0109e+00 lr:1.0000e-02
2023-03-30 23:06:53,246 ADAM: Layer 1 -> dw_min:9.8812e-01  dw_max:1.0099e+00 lr:1.0000e-02
2023-03-30 23:06:53,246 ADAM: Layer 2 -> dw_min:9.8911e-01  dw_max:1.0090e+00 lr:1.0000e-02
2023-03-30 23:06:53,246 ADAM: Layer 3 -> dw_min:9.9566e-01  dw_max:1.0060e+00 lr:1.0000e-02
2023-03-30 23:06:53,450 			Learning rate: weights:   1.000e-02    
2023-03-30 23:06:53,451 			Last test performance: 63.93%
2023-03-30 23:06:53,451 ----------------
2023-03-30 23:07:04,072   11  =>  89   		Training 486 pattern with 56.04% 	Forward time: 	10.33 sec
2023-03-30 23:07:04,072 			Loss:    9.695e-01    			Backward time: 	 0.29 sec 
2023-03-30 23:07:04,072 ADAM: Layer 0 -> dw_min:9.9432e-01  dw_max:1.0132e+00 lr:1.0000e-02
2023-03-30 23:07:04,072 ADAM: Layer 1 -> dw_min:9.8918e-01  dw_max:1.0095e+00 lr:1.0000e-02
2023-03-30 23:07:04,072 ADAM: Layer 2 -> dw_min:9.8793e-01  dw_max:1.0093e+00 lr:1.0000e-02
2023-03-30 23:07:04,073 ADAM: Layer 3 -> dw_min:9.9511e-01  dw_max:1.0060e+00 lr:1.0000e-02
2023-03-30 23:07:04,157 			Learning rate: weights:   1.000e-02    
2023-03-30 23:07:04,157 			Last test performance: 63.93%
2023-03-30 23:07:04,157 ----------------
2023-03-30 23:07:14,744   11  =>  90   		Training 486 pattern with 61.88% 	Forward time: 	10.29 sec
2023-03-30 23:07:14,745 			Loss:    8.740e-01    			Backward time: 	 0.29 sec 
2023-03-30 23:07:14,745 ADAM: Layer 0 -> dw_min:9.9520e-01  dw_max:1.0103e+00 lr:1.0000e-02
2023-03-30 23:07:14,745 ADAM: Layer 1 -> dw_min:9.9079e-01  dw_max:1.0087e+00 lr:1.0000e-02
2023-03-30 23:07:14,745 ADAM: Layer 2 -> dw_min:9.8611e-01  dw_max:1.0088e+00 lr:1.0000e-02
2023-03-30 23:07:14,745 ADAM: Layer 3 -> dw_min:9.9530e-01  dw_max:1.0055e+00 lr:1.0000e-02
2023-03-30 23:07:14,935 			Learning rate: weights:   1.000e-02    
2023-03-30 23:07:14,935 			Last test performance: 63.93%
2023-03-30 23:07:14,935 ----------------
2023-03-30 23:07:25,529   11  =>  91   		Training 486 pattern with 62.29% 	Forward time: 	10.30 sec
2023-03-30 23:07:25,529 			Loss:    8.538e-01    			Backward time: 	 0.29 sec 
2023-03-30 23:07:25,529 ADAM: Layer 0 -> dw_min:9.9548e-01  dw_max:1.0073e+00 lr:1.0000e-02
2023-03-30 23:07:25,529 ADAM: Layer 1 -> dw_min:9.8807e-01  dw_max:1.0082e+00 lr:1.0000e-02
2023-03-30 23:07:25,530 ADAM: Layer 2 -> dw_min:9.8695e-01  dw_max:1.0093e+00 lr:1.0000e-02
2023-03-30 23:07:25,530 ADAM: Layer 3 -> dw_min:9.9482e-01  dw_max:1.0054e+00 lr:1.0000e-02
2023-03-30 23:07:25,552 			Learning rate: weights:   1.000e-02    
2023-03-30 23:07:25,552 			Last test performance: 63.93%
2023-03-30 23:07:25,552 ----------------
2023-03-30 23:07:36,148   11  =>  92   		Training 486 pattern with 63.96% 	Forward time: 	10.30 sec
2023-03-30 23:07:36,148 			Loss:    8.730e-01    			Backward time: 	 0.29 sec 
2023-03-30 23:07:36,149 ADAM: Layer 0 -> dw_min:9.9405e-01  dw_max:1.0077e+00 lr:1.0000e-02
2023-03-30 23:07:36,149 ADAM: Layer 1 -> dw_min:9.8928e-01  dw_max:1.0081e+00 lr:1.0000e-02
2023-03-30 23:07:36,149 ADAM: Layer 2 -> dw_min:9.8763e-01  dw_max:1.0092e+00 lr:1.0000e-02
2023-03-30 23:07:36,149 ADAM: Layer 3 -> dw_min:9.9471e-01  dw_max:1.0055e+00 lr:1.0000e-02
2023-03-30 23:07:36,240 			Learning rate: weights:   1.000e-02    
2023-03-30 23:07:36,240 			Last test performance: 63.93%
2023-03-30 23:07:36,240 ----------------
2023-03-30 23:07:46,826   11  =>  93   		Training 486 pattern with 55.62% 	Forward time: 	10.29 sec
2023-03-30 23:07:46,826 			Loss:    9.792e-01    			Backward time: 	 0.29 sec 
2023-03-30 23:07:46,826 ADAM: Layer 0 -> dw_min:9.9417e-01  dw_max:1.0071e+00 lr:1.0000e-02
2023-03-30 23:07:46,826 ADAM: Layer 1 -> dw_min:9.8986e-01  dw_max:1.0078e+00 lr:1.0000e-02
2023-03-30 23:07:46,826 ADAM: Layer 2 -> dw_min:9.8737e-01  dw_max:1.0089e+00 lr:1.0000e-02
2023-03-30 23:07:46,826 ADAM: Layer 3 -> dw_min:9.9438e-01  dw_max:1.0059e+00 lr:1.0000e-02
2023-03-30 23:07:46,867 			Learning rate: weights:   1.000e-02    
2023-03-30 23:07:46,867 			Last test performance: 63.93%
2023-03-30 23:07:46,867 ----------------
2023-03-30 23:07:57,381   11  =>  94   		Training 486 pattern with 56.67% 	Forward time: 	10.22 sec
2023-03-30 23:07:57,381 			Loss:    9.302e-01    			Backward time: 	 0.29 sec 
2023-03-30 23:07:57,382 ADAM: Layer 0 -> dw_min:9.9502e-01  dw_max:1.0104e+00 lr:1.0000e-02
2023-03-30 23:07:57,382 ADAM: Layer 1 -> dw_min:9.9067e-01  dw_max:1.0073e+00 lr:1.0000e-02
2023-03-30 23:07:57,382 ADAM: Layer 2 -> dw_min:9.8787e-01  dw_max:1.0078e+00 lr:1.0000e-02
2023-03-30 23:07:57,383 ADAM: Layer 3 -> dw_min:9.9468e-01  dw_max:1.0050e+00 lr:1.0000e-02
2023-03-30 23:07:57,461 			Learning rate: weights:   1.000e-02    
2023-03-30 23:07:57,461 			Last test performance: 63.93%
2023-03-30 23:07:57,461 ----------------
2023-03-30 23:08:08,077   11  =>  95   		Training 486 pattern with 62.50% 	Forward time: 	10.32 sec
2023-03-30 23:08:08,077 			Loss:    9.238e-01    			Backward time: 	 0.29 sec 
2023-03-30 23:08:08,077 ADAM: Layer 0 -> dw_min:9.9502e-01  dw_max:1.0116e+00 lr:1.0000e-02
2023-03-30 23:08:08,077 ADAM: Layer 1 -> dw_min:9.8987e-01  dw_max:1.0076e+00 lr:1.0000e-02
2023-03-30 23:08:08,077 ADAM: Layer 2 -> dw_min:9.8932e-01  dw_max:1.0103e+00 lr:1.0000e-02
2023-03-30 23:08:08,078 ADAM: Layer 3 -> dw_min:9.9438e-01  dw_max:1.0051e+00 lr:1.0000e-02
2023-03-30 23:08:08,154 			Learning rate: weights:   1.000e-02    
2023-03-30 23:08:08,154 			Last test performance: 63.93%
2023-03-30 23:08:08,154 ----------------
2023-03-30 23:08:18,711   11  =>  96   		Training 486 pattern with 58.13% 	Forward time: 	10.26 sec
2023-03-30 23:08:18,712 			Loss:    9.166e-01    			Backward time: 	 0.29 sec 
2023-03-30 23:08:18,712 ADAM: Layer 0 -> dw_min:9.9515e-01  dw_max:1.0159e+00 lr:1.0000e-02
2023-03-30 23:08:18,712 ADAM: Layer 1 -> dw_min:9.8971e-01  dw_max:1.0082e+00 lr:1.0000e-02
2023-03-30 23:08:18,712 ADAM: Layer 2 -> dw_min:9.8734e-01  dw_max:1.0102e+00 lr:1.0000e-02
2023-03-30 23:08:18,712 ADAM: Layer 3 -> dw_min:9.9432e-01  dw_max:1.0057e+00 lr:1.0000e-02
2023-03-30 23:08:18,762 			Learning rate: weights:   1.000e-02    
2023-03-30 23:08:18,762 			Last test performance: 63.93%
2023-03-30 23:08:18,762 ----------------
2023-03-30 23:08:29,355   11  =>  97   		Training 486 pattern with 61.04% 	Forward time: 	10.30 sec
2023-03-30 23:08:29,355 			Loss:    9.460e-01    			Backward time: 	 0.29 sec 
2023-03-30 23:08:29,355 ADAM: Layer 0 -> dw_min:9.9469e-01  dw_max:1.0174e+00 lr:1.0000e-02
2023-03-30 23:08:29,355 ADAM: Layer 1 -> dw_min:9.8944e-01  dw_max:1.0078e+00 lr:1.0000e-02
2023-03-30 23:08:29,355 ADAM: Layer 2 -> dw_min:9.8790e-01  dw_max:1.0090e+00 lr:1.0000e-02
2023-03-30 23:08:29,355 ADAM: Layer 3 -> dw_min:9.9417e-01  dw_max:1.0047e+00 lr:1.0000e-02
2023-03-30 23:08:29,435 			Learning rate: weights:   1.000e-02    
2023-03-30 23:08:29,435 			Last test performance: 63.93%
2023-03-30 23:08:29,435 ----------------
2023-03-30 23:08:40,032   11  =>  98   		Training 486 pattern with 61.25% 	Forward time: 	10.30 sec
2023-03-30 23:08:40,032 			Loss:    9.391e-01    			Backward time: 	 0.29 sec 
2023-03-30 23:08:40,032 ADAM: Layer 0 -> dw_min:9.9453e-01  dw_max:1.0143e+00 lr:1.0000e-02
2023-03-30 23:08:40,032 ADAM: Layer 1 -> dw_min:9.8931e-01  dw_max:1.0089e+00 lr:1.0000e-02
2023-03-30 23:08:40,032 ADAM: Layer 2 -> dw_min:9.8700e-01  dw_max:1.0090e+00 lr:1.0000e-02
2023-03-30 23:08:40,032 ADAM: Layer 3 -> dw_min:9.9429e-01  dw_max:1.0046e+00 lr:1.0000e-02
2023-03-30 23:08:40,117 			Learning rate: weights:   1.000e-02    
2023-03-30 23:08:40,117 			Last test performance: 63.93%
2023-03-30 23:08:40,117 ----------------
2023-03-30 23:08:50,705   11  =>  99   		Training 486 pattern with 65.42% 	Forward time: 	10.29 sec
2023-03-30 23:08:50,705 			Loss:    7.881e-01    			Backward time: 	 0.29 sec 
2023-03-30 23:08:50,705 ADAM: Layer 0 -> dw_min:9.9481e-01  dw_max:1.0129e+00 lr:1.0000e-02
2023-03-30 23:08:50,705 ADAM: Layer 1 -> dw_min:9.8820e-01  dw_max:1.0096e+00 lr:1.0000e-02
2023-03-30 23:08:50,705 ADAM: Layer 2 -> dw_min:9.8702e-01  dw_max:1.0092e+00 lr:1.0000e-02
2023-03-30 23:08:50,705 ADAM: Layer 3 -> dw_min:9.9391e-01  dw_max:1.0047e+00 lr:1.0000e-02
2023-03-30 23:08:50,782 			Learning rate: weights:   1.000e-02    
2023-03-30 23:08:50,782 			Last test performance: 63.93%
2023-03-30 23:08:50,782 ----------------
2023-03-30 23:09:01,363   11  => 100   		Training 486 pattern with 64.79% 	Forward time: 	10.29 sec
2023-03-30 23:09:01,363 			Loss:    8.746e-01    			Backward time: 	 0.29 sec 
2023-03-30 23:09:01,363 ADAM: Layer 0 -> dw_min:9.9449e-01  dw_max:1.0118e+00 lr:1.0000e-02
2023-03-30 23:09:01,363 ADAM: Layer 1 -> dw_min:9.8673e-01  dw_max:1.0106e+00 lr:1.0000e-02
2023-03-30 23:09:01,363 ADAM: Layer 2 -> dw_min:9.8782e-01  dw_max:1.0105e+00 lr:1.0000e-02
2023-03-30 23:09:01,363 ADAM: Layer 3 -> dw_min:9.9423e-01  dw_max:1.0049e+00 lr:1.0000e-02
2023-03-30 23:09:01,404 			Learning rate: weights:   1.000e-02    
2023-03-30 23:09:01,404 			Last test performance: 63.93%
2023-03-30 23:09:01,404 ----------------
2023-03-30 23:09:12,002   11  => 101   		Training 486 pattern with 60.83% 	Forward time: 	10.31 sec
2023-03-30 23:09:12,002 			Loss:    8.999e-01    			Backward time: 	 0.29 sec 
2023-03-30 23:09:12,003 ADAM: Layer 0 -> dw_min:9.9492e-01  dw_max:1.0103e+00 lr:1.0000e-02
2023-03-30 23:09:12,003 ADAM: Layer 1 -> dw_min:9.8735e-01  dw_max:1.0087e+00 lr:1.0000e-02
2023-03-30 23:09:12,003 ADAM: Layer 2 -> dw_min:9.8886e-01  dw_max:1.0099e+00 lr:1.0000e-02
2023-03-30 23:09:12,003 ADAM: Layer 3 -> dw_min:9.9446e-01  dw_max:1.0044e+00 lr:1.0000e-02
2023-03-30 23:09:12,081 			Learning rate: weights:   1.000e-02    
2023-03-30 23:09:12,081 			Last test performance: 63.93%
2023-03-30 23:09:12,081 ----------------
2023-03-30 23:09:22,700   11  => 102   		Training 486 pattern with 63.96% 	Forward time: 	10.33 sec
2023-03-30 23:09:22,700 			Loss:    8.765e-01    			Backward time: 	 0.29 sec 
2023-03-30 23:09:22,701 ADAM: Layer 0 -> dw_min:9.9432e-01  dw_max:1.0059e+00 lr:1.0000e-02
2023-03-30 23:09:22,701 ADAM: Layer 1 -> dw_min:9.8687e-01  dw_max:1.0088e+00 lr:1.0000e-02
2023-03-30 23:09:22,701 ADAM: Layer 2 -> dw_min:9.9063e-01  dw_max:1.0087e+00 lr:1.0000e-02
2023-03-30 23:09:22,701 ADAM: Layer 3 -> dw_min:9.9503e-01  dw_max:1.0043e+00 lr:1.0000e-02
2023-03-30 23:09:22,818 			Learning rate: weights:   1.000e-02    
2023-03-30 23:09:22,818 			Last test performance: 63.93%
2023-03-30 23:09:22,818 ----------------
2023-03-30 23:09:33,515   11  => 103   		Training 486 pattern with 64.58% 	Forward time: 	10.40 sec
2023-03-30 23:09:33,515 			Loss:    8.371e-01    			Backward time: 	 0.29 sec 
2023-03-30 23:09:33,516 ADAM: Layer 0 -> dw_min:9.9428e-01  dw_max:1.0063e+00 lr:1.0000e-02
2023-03-30 23:09:33,516 ADAM: Layer 1 -> dw_min:9.8839e-01  dw_max:1.0087e+00 lr:1.0000e-02
2023-03-30 23:09:33,516 ADAM: Layer 2 -> dw_min:9.8955e-01  dw_max:1.0088e+00 lr:1.0000e-02
2023-03-30 23:09:33,516 ADAM: Layer 3 -> dw_min:9.9487e-01  dw_max:1.0052e+00 lr:1.0000e-02
2023-03-30 23:09:33,646 			Learning rate: weights:   1.000e-02    
2023-03-30 23:09:33,646 			Last test performance: 63.93%
2023-03-30 23:09:33,646 ----------------
2023-03-30 23:09:35,493 
2023-03-30 23:09:35,493 Testing:
2023-03-30 23:09:36,000 		24 of 10000 with 83.33% 	 Time used:  0.51 sec
2023-03-30 23:09:36,508 		48 of 10000 with 75.00% 	 Time used:  0.51 sec
2023-03-30 23:09:37,015 		72 of 10000 with 69.44% 	 Time used:  0.51 sec
2023-03-30 23:09:37,523 		96 of 10000 with 70.83% 	 Time used:  0.51 sec
2023-03-30 23:09:38,030 		120 of 10000 with 68.33% 	 Time used:  0.51 sec
2023-03-30 23:09:38,538 		144 of 10000 with 68.06% 	 Time used:  0.51 sec
2023-03-30 23:09:39,045 		168 of 10000 with 67.26% 	 Time used:  0.51 sec
2023-03-30 23:09:39,553 		192 of 10000 with 65.62% 	 Time used:  0.51 sec
2023-03-30 23:09:40,060 		216 of 10000 with 66.20% 	 Time used:  0.51 sec
2023-03-30 23:09:40,567 		240 of 10000 with 63.33% 	 Time used:  0.51 sec
2023-03-30 23:09:41,075 		264 of 10000 with 62.12% 	 Time used:  0.51 sec
2023-03-30 23:09:41,582 		288 of 10000 with 62.15% 	 Time used:  0.51 sec
2023-03-30 23:09:42,091 		312 of 10000 with 62.50% 	 Time used:  0.51 sec
2023-03-30 23:09:42,599 		336 of 10000 with 62.80% 	 Time used:  0.51 sec
2023-03-30 23:09:43,106 		360 of 10000 with 62.78% 	 Time used:  0.51 sec
2023-03-30 23:09:43,614 		384 of 10000 with 63.02% 	 Time used:  0.51 sec
2023-03-30 23:09:44,122 		408 of 10000 with 63.48% 	 Time used:  0.51 sec
2023-03-30 23:09:44,629 		432 of 10000 with 62.96% 	 Time used:  0.51 sec
2023-03-30 23:09:45,136 		456 of 10000 with 62.50% 	 Time used:  0.51 sec
2023-03-30 23:09:45,644 		480 of 10000 with 62.50% 	 Time used:  0.51 sec
2023-03-30 23:09:46,151 		504 of 10000 with 62.90% 	 Time used:  0.51 sec
2023-03-30 23:09:46,659 		528 of 10000 with 63.26% 	 Time used:  0.51 sec
2023-03-30 23:09:47,166 		552 of 10000 with 63.22% 	 Time used:  0.51 sec
2023-03-30 23:09:47,674 		576 of 10000 with 63.54% 	 Time used:  0.51 sec
2023-03-30 23:09:48,181 		600 of 10000 with 63.67% 	 Time used:  0.51 sec
2023-03-30 23:09:48,689 		624 of 10000 with 64.26% 	 Time used:  0.51 sec
2023-03-30 23:09:49,196 		648 of 10000 with 64.04% 	 Time used:  0.51 sec
2023-03-30 23:09:49,704 		672 of 10000 with 64.43% 	 Time used:  0.51 sec
2023-03-30 23:09:50,212 		696 of 10000 with 64.22% 	 Time used:  0.51 sec
2023-03-30 23:09:50,719 		720 of 10000 with 65.00% 	 Time used:  0.51 sec
2023-03-30 23:09:51,226 		744 of 10000 with 65.19% 	 Time used:  0.51 sec
2023-03-30 23:09:51,734 		768 of 10000 with 65.10% 	 Time used:  0.51 sec
2023-03-30 23:09:52,241 		792 of 10000 with 65.15% 	 Time used:  0.51 sec
2023-03-30 23:09:52,749 		816 of 10000 with 65.20% 	 Time used:  0.51 sec
2023-03-30 23:09:53,257 		840 of 10000 with 65.00% 	 Time used:  0.51 sec
2023-03-30 23:09:53,765 		864 of 10000 with 65.16% 	 Time used:  0.51 sec
2023-03-30 23:09:54,272 		888 of 10000 with 65.65% 	 Time used:  0.51 sec
2023-03-30 23:09:54,780 		912 of 10000 with 66.01% 	 Time used:  0.51 sec
2023-03-30 23:09:55,287 		936 of 10000 with 65.81% 	 Time used:  0.51 sec
2023-03-30 23:09:55,795 		960 of 10000 with 66.35% 	 Time used:  0.51 sec
2023-03-30 23:09:56,302 		984 of 10000 with 66.77% 	 Time used:  0.51 sec
2023-03-30 23:09:56,810 		1008 of 10000 with 66.77% 	 Time used:  0.51 sec
2023-03-30 23:09:57,317 		1032 of 10000 with 66.96% 	 Time used:  0.51 sec
2023-03-30 23:09:57,825 		1056 of 10000 with 66.57% 	 Time used:  0.51 sec
2023-03-30 23:09:58,332 		1080 of 10000 with 66.57% 	 Time used:  0.51 sec
2023-03-30 23:09:58,840 		1104 of 10000 with 66.85% 	 Time used:  0.51 sec
2023-03-30 23:09:59,347 		1128 of 10000 with 67.02% 	 Time used:  0.51 sec
2023-03-30 23:09:59,855 		1152 of 10000 with 66.67% 	 Time used:  0.51 sec
2023-03-30 23:10:00,362 		1176 of 10000 with 66.75% 	 Time used:  0.51 sec
2023-03-30 23:10:00,870 		1200 of 10000 with 66.83% 	 Time used:  0.51 sec
2023-03-30 23:10:01,378 		1224 of 10000 with 66.83% 	 Time used:  0.51 sec
2023-03-30 23:10:01,885 		1248 of 10000 with 66.75% 	 Time used:  0.51 sec
2023-03-30 23:10:02,393 		1272 of 10000 with 66.51% 	 Time used:  0.51 sec
2023-03-30 23:10:02,901 		1296 of 10000 with 66.51% 	 Time used:  0.51 sec
2023-03-30 23:10:03,408 		1320 of 10000 with 66.74% 	 Time used:  0.51 sec
2023-03-30 23:10:03,916 		1344 of 10000 with 66.67% 	 Time used:  0.51 sec
2023-03-30 23:10:04,424 		1368 of 10000 with 66.81% 	 Time used:  0.51 sec
2023-03-30 23:10:04,931 		1392 of 10000 with 66.59% 	 Time used:  0.51 sec
2023-03-30 23:10:05,439 		1416 of 10000 with 66.74% 	 Time used:  0.51 sec
2023-03-30 23:10:05,946 		1440 of 10000 with 66.60% 	 Time used:  0.51 sec
2023-03-30 23:10:06,453 		1464 of 10000 with 66.73% 	 Time used:  0.51 sec
2023-03-30 23:10:06,961 		1488 of 10000 with 66.67% 	 Time used:  0.51 sec
2023-03-30 23:10:07,469 		1512 of 10000 with 66.47% 	 Time used:  0.51 sec
2023-03-30 23:10:07,976 		1536 of 10000 with 66.54% 	 Time used:  0.51 sec
2023-03-30 23:10:08,484 		1560 of 10000 with 66.54% 	 Time used:  0.51 sec
2023-03-30 23:10:08,992 		1584 of 10000 with 66.41% 	 Time used:  0.51 sec
2023-03-30 23:10:09,499 		1608 of 10000 with 66.36% 	 Time used:  0.51 sec
2023-03-30 23:10:10,006 		1632 of 10000 with 66.24% 	 Time used:  0.51 sec
2023-03-30 23:10:10,514 		1656 of 10000 with 66.30% 	 Time used:  0.51 sec
2023-03-30 23:10:11,021 		1680 of 10000 with 66.37% 	 Time used:  0.51 sec
2023-03-30 23:10:11,529 		1704 of 10000 with 66.31% 	 Time used:  0.51 sec
2023-03-30 23:10:12,037 		1728 of 10000 with 66.20% 	 Time used:  0.51 sec
2023-03-30 23:10:12,544 		1752 of 10000 with 66.27% 	 Time used:  0.51 sec
2023-03-30 23:10:13,052 		1776 of 10000 with 66.33% 	 Time used:  0.51 sec
2023-03-30 23:10:13,559 		1800 of 10000 with 66.44% 	 Time used:  0.51 sec
2023-03-30 23:10:14,067 		1824 of 10000 with 66.28% 	 Time used:  0.51 sec
2023-03-30 23:10:14,574 		1848 of 10000 with 66.23% 	 Time used:  0.51 sec
2023-03-30 23:10:15,081 		1872 of 10000 with 66.35% 	 Time used:  0.51 sec
2023-03-30 23:10:15,589 		1896 of 10000 with 66.46% 	 Time used:  0.51 sec
2023-03-30 23:10:16,096 		1920 of 10000 with 66.46% 	 Time used:  0.51 sec
2023-03-30 23:10:16,604 		1944 of 10000 with 66.20% 	 Time used:  0.51 sec
2023-03-30 23:10:17,111 		1968 of 10000 with 66.26% 	 Time used:  0.51 sec
2023-03-30 23:10:17,619 		1992 of 10000 with 66.32% 	 Time used:  0.51 sec
2023-03-30 23:10:18,126 		2016 of 10000 with 66.27% 	 Time used:  0.51 sec
2023-03-30 23:10:18,634 		2040 of 10000 with 66.18% 	 Time used:  0.51 sec
2023-03-30 23:10:19,141 		2064 of 10000 with 66.23% 	 Time used:  0.51 sec
2023-03-30 23:10:19,649 		2088 of 10000 with 66.00% 	 Time used:  0.51 sec
2023-03-30 23:10:20,156 		2112 of 10000 with 66.15% 	 Time used:  0.51 sec
2023-03-30 23:10:20,664 		2136 of 10000 with 66.25% 	 Time used:  0.51 sec
2023-03-30 23:10:21,171 		2160 of 10000 with 66.34% 	 Time used:  0.51 sec
2023-03-30 23:10:21,679 		2184 of 10000 with 66.35% 	 Time used:  0.51 sec
2023-03-30 23:10:22,186 		2208 of 10000 with 66.39% 	 Time used:  0.51 sec
2023-03-30 23:10:22,694 		2232 of 10000 with 66.53% 	 Time used:  0.51 sec
2023-03-30 23:10:23,201 		2256 of 10000 with 66.45% 	 Time used:  0.51 sec
2023-03-30 23:10:23,709 		2280 of 10000 with 66.49% 	 Time used:  0.51 sec
2023-03-30 23:10:24,216 		2304 of 10000 with 66.32% 	 Time used:  0.51 sec
2023-03-30 23:10:24,723 		2328 of 10000 with 66.24% 	 Time used:  0.51 sec
2023-03-30 23:10:25,231 		2352 of 10000 with 66.37% 	 Time used:  0.51 sec
2023-03-30 23:10:25,738 		2376 of 10000 with 66.29% 	 Time used:  0.51 sec
2023-03-30 23:10:26,246 		2400 of 10000 with 66.25% 	 Time used:  0.51 sec
2023-03-30 23:10:26,753 		2424 of 10000 with 66.13% 	 Time used:  0.51 sec
2023-03-30 23:10:27,261 		2448 of 10000 with 66.14% 	 Time used:  0.51 sec
2023-03-30 23:10:27,768 		2472 of 10000 with 66.14% 	 Time used:  0.51 sec
2023-03-30 23:10:28,276 		2496 of 10000 with 66.19% 	 Time used:  0.51 sec
2023-03-30 23:10:28,783 		2520 of 10000 with 66.23% 	 Time used:  0.51 sec
2023-03-30 23:10:29,291 		2544 of 10000 with 65.92% 	 Time used:  0.51 sec
2023-03-30 23:10:29,798 		2568 of 10000 with 65.97% 	 Time used:  0.51 sec
2023-03-30 23:10:30,306 		2592 of 10000 with 65.90% 	 Time used:  0.51 sec
2023-03-30 23:10:30,813 		2616 of 10000 with 65.90% 	 Time used:  0.51 sec
2023-03-30 23:10:31,320 		2640 of 10000 with 65.87% 	 Time used:  0.51 sec
2023-03-30 23:10:31,828 		2664 of 10000 with 65.88% 	 Time used:  0.51 sec
2023-03-30 23:10:32,335 		2688 of 10000 with 65.89% 	 Time used:  0.51 sec
2023-03-30 23:10:32,843 		2712 of 10000 with 65.82% 	 Time used:  0.51 sec
2023-03-30 23:10:33,351 		2736 of 10000 with 65.86% 	 Time used:  0.51 sec
2023-03-30 23:10:33,858 		2760 of 10000 with 65.91% 	 Time used:  0.51 sec
2023-03-30 23:10:34,366 		2784 of 10000 with 65.95% 	 Time used:  0.51 sec
2023-03-30 23:10:34,873 		2808 of 10000 with 66.03% 	 Time used:  0.51 sec
2023-03-30 23:10:35,380 		2832 of 10000 with 66.10% 	 Time used:  0.51 sec
2023-03-30 23:10:35,888 		2856 of 10000 with 66.07% 	 Time used:  0.51 sec
2023-03-30 23:10:36,395 		2880 of 10000 with 65.94% 	 Time used:  0.51 sec
2023-03-30 23:10:36,903 		2904 of 10000 with 65.94% 	 Time used:  0.51 sec
2023-03-30 23:10:37,410 		2928 of 10000 with 66.02% 	 Time used:  0.51 sec
2023-03-30 23:10:37,918 		2952 of 10000 with 66.09% 	 Time used:  0.51 sec
2023-03-30 23:10:38,426 		2976 of 10000 with 66.03% 	 Time used:  0.51 sec
2023-03-30 23:10:38,933 		3000 of 10000 with 65.93% 	 Time used:  0.51 sec
2023-03-30 23:10:39,440 		3024 of 10000 with 66.04% 	 Time used:  0.51 sec
2023-03-30 23:10:39,948 		3048 of 10000 with 65.98% 	 Time used:  0.51 sec
2023-03-30 23:10:40,455 		3072 of 10000 with 65.95% 	 Time used:  0.51 sec
2023-03-30 23:10:40,963 		3096 of 10000 with 65.79% 	 Time used:  0.51 sec
2023-03-30 23:10:41,470 		3120 of 10000 with 65.64% 	 Time used:  0.51 sec
2023-03-30 23:10:41,978 		3144 of 10000 with 65.62% 	 Time used:  0.51 sec
2023-03-30 23:10:42,487 		3168 of 10000 with 65.56% 	 Time used:  0.51 sec
2023-03-30 23:10:42,995 		3192 of 10000 with 65.54% 	 Time used:  0.51 sec
2023-03-30 23:10:43,502 		3216 of 10000 with 65.49% 	 Time used:  0.51 sec
2023-03-30 23:10:44,010 		3240 of 10000 with 65.43% 	 Time used:  0.51 sec
2023-03-30 23:10:44,517 		3264 of 10000 with 65.47% 	 Time used:  0.51 sec
2023-03-30 23:10:45,024 		3288 of 10000 with 65.48% 	 Time used:  0.51 sec
2023-03-30 23:10:45,532 		3312 of 10000 with 65.52% 	 Time used:  0.51 sec
2023-03-30 23:10:46,039 		3336 of 10000 with 65.53% 	 Time used:  0.51 sec
2023-03-30 23:10:46,547 		3360 of 10000 with 65.51% 	 Time used:  0.51 sec
2023-03-30 23:10:47,054 		3384 of 10000 with 65.43% 	 Time used:  0.51 sec
2023-03-30 23:10:47,562 		3408 of 10000 with 65.43% 	 Time used:  0.51 sec
2023-03-30 23:10:48,069 		3432 of 10000 with 65.38% 	 Time used:  0.51 sec
2023-03-30 23:10:48,577 		3456 of 10000 with 65.36% 	 Time used:  0.51 sec
2023-03-30 23:10:49,084 		3480 of 10000 with 65.43% 	 Time used:  0.51 sec
2023-03-30 23:10:49,592 		3504 of 10000 with 65.27% 	 Time used:  0.51 sec
2023-03-30 23:10:50,099 		3528 of 10000 with 65.16% 	 Time used:  0.51 sec
2023-03-30 23:10:50,607 		3552 of 10000 with 65.20% 	 Time used:  0.51 sec
2023-03-30 23:10:51,114 		3576 of 10000 with 65.18% 	 Time used:  0.51 sec
2023-03-30 23:10:51,622 		3600 of 10000 with 65.22% 	 Time used:  0.51 sec
2023-03-30 23:10:52,129 		3624 of 10000 with 65.12% 	 Time used:  0.51 sec
2023-03-30 23:10:52,637 		3648 of 10000 with 65.16% 	 Time used:  0.51 sec
2023-03-30 23:10:53,145 		3672 of 10000 with 65.17% 	 Time used:  0.51 sec
2023-03-30 23:10:53,653 		3696 of 10000 with 65.23% 	 Time used:  0.51 sec
2023-03-30 23:10:54,160 		3720 of 10000 with 65.22% 	 Time used:  0.51 sec
2023-03-30 23:10:54,668 		3744 of 10000 with 65.22% 	 Time used:  0.51 sec
2023-03-30 23:10:55,175 		3768 of 10000 with 65.21% 	 Time used:  0.51 sec
2023-03-30 23:10:55,682 		3792 of 10000 with 65.19% 	 Time used:  0.51 sec
2023-03-30 23:10:56,190 		3816 of 10000 with 65.28% 	 Time used:  0.51 sec
2023-03-30 23:10:56,698 		3840 of 10000 with 65.34% 	 Time used:  0.51 sec
2023-03-30 23:10:57,205 		3864 of 10000 with 65.40% 	 Time used:  0.51 sec
2023-03-30 23:10:57,713 		3888 of 10000 with 65.43% 	 Time used:  0.51 sec
2023-03-30 23:10:58,220 		3912 of 10000 with 65.39% 	 Time used:  0.51 sec
2023-03-30 23:10:58,728 		3936 of 10000 with 65.35% 	 Time used:  0.51 sec
2023-03-30 23:10:59,235 		3960 of 10000 with 65.38% 	 Time used:  0.51 sec
2023-03-30 23:10:59,743 		3984 of 10000 with 65.36% 	 Time used:  0.51 sec
2023-03-30 23:11:00,250 		4008 of 10000 with 65.32% 	 Time used:  0.51 sec
2023-03-30 23:11:00,758 		4032 of 10000 with 65.40% 	 Time used:  0.51 sec
2023-03-30 23:11:01,266 		4056 of 10000 with 65.34% 	 Time used:  0.51 sec
2023-03-30 23:11:01,774 		4080 of 10000 with 65.32% 	 Time used:  0.51 sec
2023-03-30 23:11:02,281 		4104 of 10000 with 65.28% 	 Time used:  0.51 sec
2023-03-30 23:11:02,789 		4128 of 10000 with 65.24% 	 Time used:  0.51 sec
2023-03-30 23:11:03,297 		4152 of 10000 with 65.25% 	 Time used:  0.51 sec
2023-03-30 23:11:03,804 		4176 of 10000 with 65.30% 	 Time used:  0.51 sec
2023-03-30 23:11:04,311 		4200 of 10000 with 65.38% 	 Time used:  0.51 sec
2023-03-30 23:11:04,819 		4224 of 10000 with 65.39% 	 Time used:  0.51 sec
2023-03-30 23:11:05,327 		4248 of 10000 with 65.42% 	 Time used:  0.51 sec
2023-03-30 23:11:05,834 		4272 of 10000 with 65.43% 	 Time used:  0.51 sec
2023-03-30 23:11:06,342 		4296 of 10000 with 65.36% 	 Time used:  0.51 sec
2023-03-30 23:11:06,849 		4320 of 10000 with 65.35% 	 Time used:  0.51 sec
2023-03-30 23:11:07,357 		4344 of 10000 with 65.38% 	 Time used:  0.51 sec
2023-03-30 23:11:07,864 		4368 of 10000 with 65.41% 	 Time used:  0.51 sec
2023-03-30 23:11:08,372 		4392 of 10000 with 65.44% 	 Time used:  0.51 sec
2023-03-30 23:11:08,879 		4416 of 10000 with 65.40% 	 Time used:  0.51 sec
2023-03-30 23:11:09,386 		4440 of 10000 with 65.45% 	 Time used:  0.51 sec
2023-03-30 23:11:09,894 		4464 of 10000 with 65.48% 	 Time used:  0.51 sec
2023-03-30 23:11:10,401 		4488 of 10000 with 65.46% 	 Time used:  0.51 sec
2023-03-30 23:11:10,909 		4512 of 10000 with 65.45% 	 Time used:  0.51 sec
2023-03-30 23:11:11,416 		4536 of 10000 with 65.43% 	 Time used:  0.51 sec
2023-03-30 23:11:11,924 		4560 of 10000 with 65.37% 	 Time used:  0.51 sec
2023-03-30 23:11:12,432 		4584 of 10000 with 65.38% 	 Time used:  0.51 sec
2023-03-30 23:11:12,939 		4608 of 10000 with 65.34% 	 Time used:  0.51 sec
2023-03-30 23:11:13,447 		4632 of 10000 with 65.33% 	 Time used:  0.51 sec
2023-03-30 23:11:13,954 		4656 of 10000 with 65.31% 	 Time used:  0.51 sec
2023-03-30 23:11:14,462 		4680 of 10000 with 65.32% 	 Time used:  0.51 sec
2023-03-30 23:11:14,969 		4704 of 10000 with 65.35% 	 Time used:  0.51 sec
2023-03-30 23:11:15,476 		4728 of 10000 with 65.38% 	 Time used:  0.51 sec
2023-03-30 23:11:15,984 		4752 of 10000 with 65.40% 	 Time used:  0.51 sec
2023-03-30 23:11:16,491 		4776 of 10000 with 65.39% 	 Time used:  0.51 sec
2023-03-30 23:11:16,998 		4800 of 10000 with 65.35% 	 Time used:  0.51 sec
2023-03-30 23:11:17,506 		4824 of 10000 with 65.40% 	 Time used:  0.51 sec
2023-03-30 23:11:18,013 		4848 of 10000 with 65.35% 	 Time used:  0.51 sec
2023-03-30 23:11:18,521 		4872 of 10000 with 65.39% 	 Time used:  0.51 sec
2023-03-30 23:11:19,028 		4896 of 10000 with 65.38% 	 Time used:  0.51 sec
2023-03-30 23:11:19,536 		4920 of 10000 with 65.45% 	 Time used:  0.51 sec
2023-03-30 23:11:20,043 		4944 of 10000 with 65.43% 	 Time used:  0.51 sec
2023-03-30 23:11:20,551 		4968 of 10000 with 65.40% 	 Time used:  0.51 sec
2023-03-30 23:11:21,058 		4992 of 10000 with 65.36% 	 Time used:  0.51 sec
2023-03-30 23:11:21,565 		5016 of 10000 with 65.35% 	 Time used:  0.51 sec
2023-03-30 23:11:22,073 		5040 of 10000 with 65.38% 	 Time used:  0.51 sec
2023-03-30 23:11:22,580 		5064 of 10000 with 65.36% 	 Time used:  0.51 sec
2023-03-30 23:11:23,088 		5088 of 10000 with 65.43% 	 Time used:  0.51 sec
2023-03-30 23:11:23,595 		5112 of 10000 with 65.45% 	 Time used:  0.51 sec
2023-03-30 23:11:24,103 		5136 of 10000 with 65.40% 	 Time used:  0.51 sec
2023-03-30 23:11:24,610 		5160 of 10000 with 65.37% 	 Time used:  0.51 sec
2023-03-30 23:11:25,118 		5184 of 10000 with 65.37% 	 Time used:  0.51 sec
2023-03-30 23:11:25,625 		5208 of 10000 with 65.38% 	 Time used:  0.51 sec
2023-03-30 23:11:26,133 		5232 of 10000 with 65.33% 	 Time used:  0.51 sec
2023-03-30 23:11:26,640 		5256 of 10000 with 65.30% 	 Time used:  0.51 sec
2023-03-30 23:11:27,147 		5280 of 10000 with 65.27% 	 Time used:  0.51 sec
2023-03-30 23:11:27,655 		5304 of 10000 with 65.29% 	 Time used:  0.51 sec
2023-03-30 23:11:28,163 		5328 of 10000 with 65.24% 	 Time used:  0.51 sec
2023-03-30 23:11:28,670 		5352 of 10000 with 65.23% 	 Time used:  0.51 sec
2023-03-30 23:11:29,177 		5376 of 10000 with 65.20% 	 Time used:  0.51 sec
2023-03-30 23:11:29,685 		5400 of 10000 with 65.20% 	 Time used:  0.51 sec
2023-03-30 23:11:30,192 		5424 of 10000 with 65.17% 	 Time used:  0.51 sec
2023-03-30 23:11:30,700 		5448 of 10000 with 65.22% 	 Time used:  0.51 sec
2023-03-30 23:11:31,207 		5472 of 10000 with 65.17% 	 Time used:  0.51 sec
2023-03-30 23:11:31,714 		5496 of 10000 with 65.16% 	 Time used:  0.51 sec
2023-03-30 23:11:32,222 		5520 of 10000 with 65.16% 	 Time used:  0.51 sec
2023-03-30 23:11:32,729 		5544 of 10000 with 65.13% 	 Time used:  0.51 sec
2023-03-30 23:11:33,237 		5568 of 10000 with 65.09% 	 Time used:  0.51 sec
2023-03-30 23:11:33,744 		5592 of 10000 with 65.11% 	 Time used:  0.51 sec
2023-03-30 23:11:34,252 		5616 of 10000 with 65.10% 	 Time used:  0.51 sec
2023-03-30 23:11:34,759 		5640 of 10000 with 65.09% 	 Time used:  0.51 sec
2023-03-30 23:11:35,266 		5664 of 10000 with 64.99% 	 Time used:  0.51 sec
2023-03-30 23:11:35,774 		5688 of 10000 with 64.96% 	 Time used:  0.51 sec
2023-03-30 23:11:36,281 		5712 of 10000 with 65.06% 	 Time used:  0.51 sec
2023-03-30 23:11:36,789 		5736 of 10000 with 65.10% 	 Time used:  0.51 sec
2023-03-30 23:11:37,296 		5760 of 10000 with 65.07% 	 Time used:  0.51 sec
2023-03-30 23:11:37,804 		5784 of 10000 with 65.09% 	 Time used:  0.51 sec
2023-03-30 23:11:38,311 		5808 of 10000 with 65.08% 	 Time used:  0.51 sec
2023-03-30 23:11:38,819 		5832 of 10000 with 65.05% 	 Time used:  0.51 sec
2023-03-30 23:11:39,326 		5856 of 10000 with 65.03% 	 Time used:  0.51 sec
2023-03-30 23:11:39,834 		5880 of 10000 with 65.02% 	 Time used:  0.51 sec
2023-03-30 23:11:40,341 		5904 of 10000 with 64.96% 	 Time used:  0.51 sec
2023-03-30 23:11:40,848 		5928 of 10000 with 64.93% 	 Time used:  0.51 sec
2023-03-30 23:11:41,356 		5952 of 10000 with 64.90% 	 Time used:  0.51 sec
2023-03-30 23:11:41,863 		5976 of 10000 with 64.93% 	 Time used:  0.51 sec
2023-03-30 23:11:42,370 		6000 of 10000 with 64.93% 	 Time used:  0.51 sec
2023-03-30 23:11:42,879 		6024 of 10000 with 64.82% 	 Time used:  0.51 sec
2023-03-30 23:11:43,387 		6048 of 10000 with 64.85% 	 Time used:  0.51 sec
2023-03-30 23:11:43,894 		6072 of 10000 with 64.82% 	 Time used:  0.51 sec
2023-03-30 23:11:44,402 		6096 of 10000 with 64.85% 	 Time used:  0.51 sec
2023-03-30 23:11:44,909 		6120 of 10000 with 64.90% 	 Time used:  0.51 sec
2023-03-30 23:11:45,416 		6144 of 10000 with 64.83% 	 Time used:  0.51 sec
2023-03-30 23:11:45,924 		6168 of 10000 with 64.79% 	 Time used:  0.51 sec
2023-03-30 23:11:46,431 		6192 of 10000 with 64.83% 	 Time used:  0.51 sec
2023-03-30 23:11:46,939 		6216 of 10000 with 64.86% 	 Time used:  0.51 sec
2023-03-30 23:11:47,446 		6240 of 10000 with 64.89% 	 Time used:  0.51 sec
2023-03-30 23:11:47,953 		6264 of 10000 with 64.89% 	 Time used:  0.51 sec
2023-03-30 23:11:48,461 		6288 of 10000 with 64.82% 	 Time used:  0.51 sec
2023-03-30 23:11:48,968 		6312 of 10000 with 64.86% 	 Time used:  0.51 sec
2023-03-30 23:11:49,476 		6336 of 10000 with 64.88% 	 Time used:  0.51 sec
2023-03-30 23:11:49,983 		6360 of 10000 with 64.91% 	 Time used:  0.51 sec
2023-03-30 23:11:50,491 		6384 of 10000 with 64.85% 	 Time used:  0.51 sec
2023-03-30 23:11:50,999 		6408 of 10000 with 64.79% 	 Time used:  0.51 sec
2023-03-30 23:11:51,506 		6432 of 10000 with 64.82% 	 Time used:  0.51 sec
2023-03-30 23:11:52,014 		6456 of 10000 with 64.84% 	 Time used:  0.51 sec
2023-03-30 23:11:52,521 		6480 of 10000 with 64.91% 	 Time used:  0.51 sec
2023-03-30 23:11:53,029 		6504 of 10000 with 64.90% 	 Time used:  0.51 sec
2023-03-30 23:11:53,536 		6528 of 10000 with 64.92% 	 Time used:  0.51 sec
2023-03-30 23:11:54,044 		6552 of 10000 with 64.91% 	 Time used:  0.51 sec
2023-03-30 23:11:54,551 		6576 of 10000 with 64.93% 	 Time used:  0.51 sec
2023-03-30 23:11:55,059 		6600 of 10000 with 64.92% 	 Time used:  0.51 sec
2023-03-30 23:11:55,566 		6624 of 10000 with 65.04% 	 Time used:  0.51 sec
2023-03-30 23:11:56,074 		6648 of 10000 with 65.09% 	 Time used:  0.51 sec
2023-03-30 23:11:56,581 		6672 of 10000 with 65.12% 	 Time used:  0.51 sec
2023-03-30 23:11:57,089 		6696 of 10000 with 65.10% 	 Time used:  0.51 sec
2023-03-30 23:11:57,596 		6720 of 10000 with 65.12% 	 Time used:  0.51 sec
2023-03-30 23:11:58,104 		6744 of 10000 with 65.12% 	 Time used:  0.51 sec
2023-03-30 23:11:58,611 		6768 of 10000 with 65.13% 	 Time used:  0.51 sec
2023-03-30 23:11:59,119 		6792 of 10000 with 65.11% 	 Time used:  0.51 sec
2023-03-30 23:11:59,626 		6816 of 10000 with 65.13% 	 Time used:  0.51 sec
2023-03-30 23:12:00,134 		6840 of 10000 with 65.10% 	 Time used:  0.51 sec
2023-03-30 23:12:00,641 		6864 of 10000 with 65.14% 	 Time used:  0.51 sec
2023-03-30 23:12:01,148 		6888 of 10000 with 65.07% 	 Time used:  0.51 sec
2023-03-30 23:12:01,657 		6912 of 10000 with 65.06% 	 Time used:  0.51 sec
2023-03-30 23:12:02,164 		6936 of 10000 with 65.01% 	 Time used:  0.51 sec
2023-03-30 23:12:02,672 		6960 of 10000 with 64.93% 	 Time used:  0.51 sec
2023-03-30 23:12:03,180 		6984 of 10000 with 64.88% 	 Time used:  0.51 sec
2023-03-30 23:12:03,687 		7008 of 10000 with 64.85% 	 Time used:  0.51 sec
2023-03-30 23:12:04,194 		7032 of 10000 with 64.82% 	 Time used:  0.51 sec
2023-03-30 23:12:04,702 		7056 of 10000 with 64.84% 	 Time used:  0.51 sec
2023-03-30 23:12:05,210 		7080 of 10000 with 64.84% 	 Time used:  0.51 sec
2023-03-30 23:12:05,717 		7104 of 10000 with 64.81% 	 Time used:  0.51 sec
2023-03-30 23:12:06,225 		7128 of 10000 with 64.80% 	 Time used:  0.51 sec
2023-03-30 23:12:06,732 		7152 of 10000 with 64.81% 	 Time used:  0.51 sec
2023-03-30 23:12:07,239 		7176 of 10000 with 64.84% 	 Time used:  0.51 sec
2023-03-30 23:12:07,747 		7200 of 10000 with 64.85% 	 Time used:  0.51 sec
2023-03-30 23:12:08,254 		7224 of 10000 with 64.84% 	 Time used:  0.51 sec
2023-03-30 23:12:08,762 		7248 of 10000 with 64.82% 	 Time used:  0.51 sec
2023-03-30 23:12:09,269 		7272 of 10000 with 64.89% 	 Time used:  0.51 sec
2023-03-30 23:12:09,777 		7296 of 10000 with 64.91% 	 Time used:  0.51 sec
2023-03-30 23:12:10,284 		7320 of 10000 with 64.93% 	 Time used:  0.51 sec
2023-03-30 23:12:10,791 		7344 of 10000 with 64.99% 	 Time used:  0.51 sec
2023-03-30 23:12:11,299 		7368 of 10000 with 64.98% 	 Time used:  0.51 sec
2023-03-30 23:12:11,806 		7392 of 10000 with 64.98% 	 Time used:  0.51 sec
2023-03-30 23:12:12,314 		7416 of 10000 with 64.90% 	 Time used:  0.51 sec
2023-03-30 23:12:12,821 		7440 of 10000 with 64.88% 	 Time used:  0.51 sec
2023-03-30 23:12:13,329 		7464 of 10000 with 64.86% 	 Time used:  0.51 sec
2023-03-30 23:12:13,836 		7488 of 10000 with 64.92% 	 Time used:  0.51 sec
2023-03-30 23:12:14,344 		7512 of 10000 with 64.94% 	 Time used:  0.51 sec
2023-03-30 23:12:14,851 		7536 of 10000 with 64.92% 	 Time used:  0.51 sec
2023-03-30 23:12:15,359 		7560 of 10000 with 64.89% 	 Time used:  0.51 sec
2023-03-30 23:12:15,866 		7584 of 10000 with 64.91% 	 Time used:  0.51 sec
2023-03-30 23:12:16,374 		7608 of 10000 with 64.96% 	 Time used:  0.51 sec
2023-03-30 23:12:16,881 		7632 of 10000 with 65.00% 	 Time used:  0.51 sec
2023-03-30 23:12:17,389 		7656 of 10000 with 65.02% 	 Time used:  0.51 sec
2023-03-30 23:12:17,896 		7680 of 10000 with 64.99% 	 Time used:  0.51 sec
2023-03-30 23:12:18,404 		7704 of 10000 with 65.03% 	 Time used:  0.51 sec
2023-03-30 23:12:18,911 		7728 of 10000 with 65.02% 	 Time used:  0.51 sec
2023-03-30 23:12:19,419 		7752 of 10000 with 64.99% 	 Time used:  0.51 sec
2023-03-30 23:12:19,926 		7776 of 10000 with 65.01% 	 Time used:  0.51 sec
2023-03-30 23:12:20,433 		7800 of 10000 with 64.99% 	 Time used:  0.51 sec
2023-03-30 23:12:20,941 		7824 of 10000 with 64.95% 	 Time used:  0.51 sec
2023-03-30 23:12:21,448 		7848 of 10000 with 64.92% 	 Time used:  0.51 sec
2023-03-30 23:12:21,956 		7872 of 10000 with 64.93% 	 Time used:  0.51 sec
2023-03-30 23:12:22,463 		7896 of 10000 with 64.94% 	 Time used:  0.51 sec
2023-03-30 23:12:22,971 		7920 of 10000 with 64.91% 	 Time used:  0.51 sec
2023-03-30 23:12:23,479 		7944 of 10000 with 64.89% 	 Time used:  0.51 sec
2023-03-30 23:12:23,986 		7968 of 10000 with 64.87% 	 Time used:  0.51 sec
2023-03-30 23:12:24,493 		7992 of 10000 with 64.85% 	 Time used:  0.51 sec
2023-03-30 23:12:25,001 		8016 of 10000 with 64.86% 	 Time used:  0.51 sec
2023-03-30 23:12:25,508 		8040 of 10000 with 64.90% 	 Time used:  0.51 sec
2023-03-30 23:12:26,016 		8064 of 10000 with 64.93% 	 Time used:  0.51 sec
2023-03-30 23:12:26,523 		8088 of 10000 with 64.94% 	 Time used:  0.51 sec
2023-03-30 23:12:27,031 		8112 of 10000 with 64.97% 	 Time used:  0.51 sec
2023-03-30 23:12:27,538 		8136 of 10000 with 64.86% 	 Time used:  0.51 sec
2023-03-30 23:12:28,046 		8160 of 10000 with 64.88% 	 Time used:  0.51 sec
2023-03-30 23:12:28,554 		8184 of 10000 with 64.87% 	 Time used:  0.51 sec
2023-03-30 23:12:29,061 		8208 of 10000 with 64.86% 	 Time used:  0.51 sec
2023-03-30 23:12:29,568 		8232 of 10000 with 64.89% 	 Time used:  0.51 sec
2023-03-30 23:12:30,076 		8256 of 10000 with 64.90% 	 Time used:  0.51 sec
2023-03-30 23:12:30,583 		8280 of 10000 with 64.88% 	 Time used:  0.51 sec
2023-03-30 23:12:31,091 		8304 of 10000 with 64.84% 	 Time used:  0.51 sec
2023-03-30 23:12:31,598 		8328 of 10000 with 64.81% 	 Time used:  0.51 sec
2023-03-30 23:12:32,106 		8352 of 10000 with 64.80% 	 Time used:  0.51 sec
2023-03-30 23:12:32,613 		8376 of 10000 with 64.80% 	 Time used:  0.51 sec
2023-03-30 23:12:33,121 		8400 of 10000 with 64.81% 	 Time used:  0.51 sec
2023-03-30 23:12:33,628 		8424 of 10000 with 64.79% 	 Time used:  0.51 sec
2023-03-30 23:12:34,136 		8448 of 10000 with 64.77% 	 Time used:  0.51 sec
2023-03-30 23:12:34,643 		8472 of 10000 with 64.74% 	 Time used:  0.51 sec
2023-03-30 23:12:35,150 		8496 of 10000 with 64.71% 	 Time used:  0.51 sec
2023-03-30 23:12:35,658 		8520 of 10000 with 64.75% 	 Time used:  0.51 sec
2023-03-30 23:12:36,165 		8544 of 10000 with 64.74% 	 Time used:  0.51 sec
2023-03-30 23:12:36,673 		8568 of 10000 with 64.75% 	 Time used:  0.51 sec
2023-03-30 23:12:37,180 		8592 of 10000 with 64.73% 	 Time used:  0.51 sec
2023-03-30 23:12:37,687 		8616 of 10000 with 64.76% 	 Time used:  0.51 sec
2023-03-30 23:12:38,195 		8640 of 10000 with 64.70% 	 Time used:  0.51 sec
2023-03-30 23:12:38,702 		8664 of 10000 with 64.68% 	 Time used:  0.51 sec
2023-03-30 23:12:39,210 		8688 of 10000 with 64.63% 	 Time used:  0.51 sec
2023-03-30 23:12:39,717 		8712 of 10000 with 64.63% 	 Time used:  0.51 sec
2023-03-30 23:12:40,225 		8736 of 10000 with 64.61% 	 Time used:  0.51 sec
2023-03-30 23:12:40,732 		8760 of 10000 with 64.58% 	 Time used:  0.51 sec
2023-03-30 23:12:41,239 		8784 of 10000 with 64.58% 	 Time used:  0.51 sec
2023-03-30 23:12:41,747 		8808 of 10000 with 64.60% 	 Time used:  0.51 sec
2023-03-30 23:12:42,254 		8832 of 10000 with 64.61% 	 Time used:  0.51 sec
2023-03-30 23:12:42,762 		8856 of 10000 with 64.62% 	 Time used:  0.51 sec
2023-03-30 23:12:43,271 		8880 of 10000 with 64.62% 	 Time used:  0.51 sec
2023-03-30 23:12:43,779 		8904 of 10000 with 64.65% 	 Time used:  0.51 sec
2023-03-30 23:12:44,286 		8928 of 10000 with 64.70% 	 Time used:  0.51 sec
2023-03-30 23:12:44,793 		8952 of 10000 with 64.69% 	 Time used:  0.51 sec
2023-03-30 23:12:45,301 		8976 of 10000 with 64.68% 	 Time used:  0.51 sec
2023-03-30 23:12:45,808 		9000 of 10000 with 64.66% 	 Time used:  0.51 sec
2023-03-30 23:12:46,316 		9024 of 10000 with 64.67% 	 Time used:  0.51 sec
2023-03-30 23:12:46,823 		9048 of 10000 with 64.66% 	 Time used:  0.51 sec
2023-03-30 23:12:47,331 		9072 of 10000 with 64.67% 	 Time used:  0.51 sec
2023-03-30 23:12:47,838 		9096 of 10000 with 64.68% 	 Time used:  0.51 sec
2023-03-30 23:12:48,346 		9120 of 10000 with 64.69% 	 Time used:  0.51 sec
2023-03-30 23:12:48,853 		9144 of 10000 with 64.67% 	 Time used:  0.51 sec
2023-03-30 23:12:49,360 		9168 of 10000 with 64.68% 	 Time used:  0.51 sec
2023-03-30 23:12:49,868 		9192 of 10000 with 64.69% 	 Time used:  0.51 sec
2023-03-30 23:12:50,375 		9216 of 10000 with 64.72% 	 Time used:  0.51 sec
2023-03-30 23:12:50,883 		9240 of 10000 with 64.72% 	 Time used:  0.51 sec
2023-03-30 23:12:51,391 		9264 of 10000 with 64.72% 	 Time used:  0.51 sec
2023-03-30 23:12:51,898 		9288 of 10000 with 64.70% 	 Time used:  0.51 sec
2023-03-30 23:12:52,406 		9312 of 10000 with 64.64% 	 Time used:  0.51 sec
2023-03-30 23:12:52,913 		9336 of 10000 with 64.66% 	 Time used:  0.51 sec
2023-03-30 23:12:53,421 		9360 of 10000 with 64.64% 	 Time used:  0.51 sec
2023-03-30 23:12:53,928 		9384 of 10000 with 64.62% 	 Time used:  0.51 sec
2023-03-30 23:12:54,437 		9408 of 10000 with 64.62% 	 Time used:  0.51 sec
2023-03-30 23:12:54,944 		9432 of 10000 with 64.59% 	 Time used:  0.51 sec
2023-03-30 23:12:55,452 		9456 of 10000 with 64.56% 	 Time used:  0.51 sec
2023-03-30 23:12:55,959 		9480 of 10000 with 64.58% 	 Time used:  0.51 sec
2023-03-30 23:12:56,467 		9504 of 10000 with 64.58% 	 Time used:  0.51 sec
2023-03-30 23:12:56,975 		9528 of 10000 with 64.60% 	 Time used:  0.51 sec
2023-03-30 23:12:57,482 		9552 of 10000 with 64.63% 	 Time used:  0.51 sec
2023-03-30 23:12:57,990 		9576 of 10000 with 64.63% 	 Time used:  0.51 sec
2023-03-30 23:12:58,497 		9600 of 10000 with 64.67% 	 Time used:  0.51 sec
2023-03-30 23:12:59,005 		9624 of 10000 with 64.65% 	 Time used:  0.51 sec
2023-03-30 23:12:59,512 		9648 of 10000 with 64.65% 	 Time used:  0.51 sec
2023-03-30 23:13:00,019 		9672 of 10000 with 64.62% 	 Time used:  0.51 sec
2023-03-30 23:13:00,527 		9696 of 10000 with 64.63% 	 Time used:  0.51 sec
2023-03-30 23:13:01,034 		9720 of 10000 with 64.64% 	 Time used:  0.51 sec
2023-03-30 23:13:01,542 		9744 of 10000 with 64.67% 	 Time used:  0.51 sec
2023-03-30 23:13:02,050 		9768 of 10000 with 64.66% 	 Time used:  0.51 sec
2023-03-30 23:13:02,558 		9792 of 10000 with 64.67% 	 Time used:  0.51 sec
2023-03-30 23:13:03,065 		9816 of 10000 with 64.65% 	 Time used:  0.51 sec
2023-03-30 23:13:03,573 		9840 of 10000 with 64.62% 	 Time used:  0.51 sec
2023-03-30 23:13:04,080 		9864 of 10000 with 64.63% 	 Time used:  0.51 sec
2023-03-30 23:13:04,588 		9888 of 10000 with 64.64% 	 Time used:  0.51 sec
2023-03-30 23:13:05,095 		9912 of 10000 with 64.68% 	 Time used:  0.51 sec
2023-03-30 23:13:05,603 		9936 of 10000 with 64.66% 	 Time used:  0.51 sec
2023-03-30 23:13:06,111 		9960 of 10000 with 64.69% 	 Time used:  0.51 sec
2023-03-30 23:13:06,618 		9984 of 10000 with 64.65% 	 Time used:  0.51 sec
2023-03-30 23:13:06,961 		10000 of 10000 with 64.66% 	 Time used:  0.34 sec
2023-03-30 23:13:06,961 
2023-03-30 23:13:06,962 			Learning rate: weights:   1.000e-02    
2023-03-30 23:13:06,962 			Last test performance: 64.66%
2023-03-30 23:13:06,962 ----------------
2023-03-30 23:13:17,468   12  =>  0    		Training 486 pattern with 65.62% 	Forward time: 	10.21 sec
2023-03-30 23:13:17,468 			Loss:    8.589e-01    			Backward time: 	 0.29 sec 
2023-03-30 23:13:17,469 ADAM: Layer 0 -> dw_min:9.9487e-01  dw_max:1.0058e+00 lr:1.0000e-02
2023-03-30 23:13:17,469 ADAM: Layer 1 -> dw_min:9.8948e-01  dw_max:1.0079e+00 lr:1.0000e-02
2023-03-30 23:13:17,469 ADAM: Layer 2 -> dw_min:9.9059e-01  dw_max:1.0079e+00 lr:1.0000e-02
2023-03-30 23:13:17,469 ADAM: Layer 3 -> dw_min:9.9541e-01  dw_max:1.0047e+00 lr:1.0000e-02
2023-03-30 23:13:17,493 			Learning rate: weights:   1.000e-02    
2023-03-30 23:13:17,493 			Last test performance: 64.66%
2023-03-30 23:13:17,493 ----------------
2023-03-30 23:13:28,082   12  =>  1    		Training 486 pattern with 64.38% 	Forward time: 	10.30 sec
2023-03-30 23:13:28,082 			Loss:    8.771e-01    			Backward time: 	 0.29 sec 
2023-03-30 23:13:28,083 ADAM: Layer 0 -> dw_min:9.9437e-01  dw_max:1.0057e+00 lr:1.0000e-02
2023-03-30 23:13:28,083 ADAM: Layer 1 -> dw_min:9.9014e-01  dw_max:1.0086e+00 lr:1.0000e-02
2023-03-30 23:13:28,083 ADAM: Layer 2 -> dw_min:9.9042e-01  dw_max:1.0094e+00 lr:1.0000e-02
2023-03-30 23:13:28,083 ADAM: Layer 3 -> dw_min:9.9552e-01  dw_max:1.0044e+00 lr:1.0000e-02
2023-03-30 23:13:28,107 			Learning rate: weights:   1.000e-02    
2023-03-30 23:13:28,107 			Last test performance: 64.66%
2023-03-30 23:13:28,107 ----------------
2023-03-30 23:13:38,645   12  =>  2    		Training 486 pattern with 61.88% 	Forward time: 	10.24 sec
2023-03-30 23:13:38,645 			Loss:    8.473e-01    			Backward time: 	 0.29 sec 
2023-03-30 23:13:38,645 ADAM: Layer 0 -> dw_min:9.9513e-01  dw_max:1.0067e+00 lr:1.0000e-02
2023-03-30 23:13:38,645 ADAM: Layer 1 -> dw_min:9.8883e-01  dw_max:1.0078e+00 lr:1.0000e-02
2023-03-30 23:13:38,645 ADAM: Layer 2 -> dw_min:9.9002e-01  dw_max:1.0090e+00 lr:1.0000e-02
2023-03-30 23:13:38,645 ADAM: Layer 3 -> dw_min:9.9556e-01  dw_max:1.0040e+00 lr:1.0000e-02
2023-03-30 23:13:38,679 			Learning rate: weights:   1.000e-02    
2023-03-30 23:13:38,679 			Last test performance: 64.66%
2023-03-30 23:13:38,679 ----------------
2023-03-30 23:13:49,189   12  =>  3    		Training 486 pattern with 66.04% 	Forward time: 	10.22 sec
2023-03-30 23:13:49,189 			Loss:    8.388e-01    			Backward time: 	 0.29 sec 
2023-03-30 23:13:49,190 ADAM: Layer 0 -> dw_min:9.9519e-01  dw_max:1.0089e+00 lr:1.0000e-02
2023-03-30 23:13:49,190 ADAM: Layer 1 -> dw_min:9.9006e-01  dw_max:1.0068e+00 lr:1.0000e-02
2023-03-30 23:13:49,190 ADAM: Layer 2 -> dw_min:9.8936e-01  dw_max:1.0087e+00 lr:1.0000e-02
2023-03-30 23:13:49,190 ADAM: Layer 3 -> dw_min:9.9555e-01  dw_max:1.0041e+00 lr:1.0000e-02
2023-03-30 23:13:49,288 			Learning rate: weights:   1.000e-02    
2023-03-30 23:13:49,288 			Last test performance: 64.66%
2023-03-30 23:13:49,288 ----------------
2023-03-30 23:13:59,871   12  =>  4    		Training 486 pattern with 62.08% 	Forward time: 	10.29 sec
2023-03-30 23:13:59,871 			Loss:    9.089e-01    			Backward time: 	 0.29 sec 
2023-03-30 23:13:59,871 ADAM: Layer 0 -> dw_min:9.9351e-01  dw_max:1.0081e+00 lr:1.0000e-02
2023-03-30 23:13:59,871 ADAM: Layer 1 -> dw_min:9.8953e-01  dw_max:1.0072e+00 lr:1.0000e-02
2023-03-30 23:13:59,872 ADAM: Layer 2 -> dw_min:9.8924e-01  dw_max:1.0086e+00 lr:1.0000e-02
2023-03-30 23:13:59,872 ADAM: Layer 3 -> dw_min:9.9543e-01  dw_max:1.0043e+00 lr:1.0000e-02
2023-03-30 23:13:59,949 			Learning rate: weights:   1.000e-02    
2023-03-30 23:13:59,949 			Last test performance: 64.66%
2023-03-30 23:13:59,949 ----------------
2023-03-30 23:14:10,570   12  =>  5    		Training 486 pattern with 64.38% 	Forward time: 	10.33 sec
2023-03-30 23:14:10,570 			Loss:    8.588e-01    			Backward time: 	 0.29 sec 
2023-03-30 23:14:10,571 ADAM: Layer 0 -> dw_min:9.9493e-01  dw_max:1.0089e+00 lr:1.0000e-02
2023-03-30 23:14:10,571 ADAM: Layer 1 -> dw_min:9.9046e-01  dw_max:1.0072e+00 lr:1.0000e-02
2023-03-30 23:14:10,571 ADAM: Layer 2 -> dw_min:9.8967e-01  dw_max:1.0083e+00 lr:1.0000e-02
2023-03-30 23:14:10,571 ADAM: Layer 3 -> dw_min:9.9630e-01  dw_max:1.0038e+00 lr:1.0000e-02
2023-03-30 23:14:10,634 			Learning rate: weights:   1.000e-02    
2023-03-30 23:14:10,634 			Last test performance: 64.66%
2023-03-30 23:14:10,634 ----------------
2023-03-30 23:14:21,223   12  =>  6    		Training 486 pattern with 63.75% 	Forward time: 	10.30 sec
2023-03-30 23:14:21,223 			Loss:    8.578e-01    			Backward time: 	 0.29 sec 
2023-03-30 23:14:21,223 ADAM: Layer 0 -> dw_min:9.9558e-01  dw_max:1.0102e+00 lr:1.0000e-02
2023-03-30 23:14:21,223 ADAM: Layer 1 -> dw_min:9.9105e-01  dw_max:1.0082e+00 lr:1.0000e-02
2023-03-30 23:14:21,223 ADAM: Layer 2 -> dw_min:9.9139e-01  dw_max:1.0091e+00 lr:1.0000e-02
2023-03-30 23:14:21,223 ADAM: Layer 3 -> dw_min:9.9598e-01  dw_max:1.0043e+00 lr:1.0000e-02
2023-03-30 23:14:21,318 			Learning rate: weights:   1.000e-02    
2023-03-30 23:14:21,318 			Last test performance: 64.66%
2023-03-30 23:14:21,319 ----------------
2023-03-30 23:14:31,881   12  =>  7    		Training 486 pattern with 63.12% 	Forward time: 	10.27 sec
2023-03-30 23:14:31,881 			Loss:    8.605e-01    			Backward time: 	 0.29 sec 
2023-03-30 23:14:31,882 ADAM: Layer 0 -> dw_min:9.9575e-01  dw_max:1.0081e+00 lr:1.0000e-02
2023-03-30 23:14:31,882 ADAM: Layer 1 -> dw_min:9.9091e-01  dw_max:1.0087e+00 lr:1.0000e-02
2023-03-30 23:14:31,882 ADAM: Layer 2 -> dw_min:9.9112e-01  dw_max:1.0088e+00 lr:1.0000e-02
2023-03-30 23:14:31,882 ADAM: Layer 3 -> dw_min:9.9651e-01  dw_max:1.0043e+00 lr:1.0000e-02
2023-03-30 23:14:31,952 			Learning rate: weights:   1.000e-02    
2023-03-30 23:14:31,952 			Last test performance: 64.66%
2023-03-30 23:14:31,952 ----------------
2023-03-30 23:14:42,543   12  =>  8    		Training 486 pattern with 60.21% 	Forward time: 	10.30 sec
2023-03-30 23:14:42,543 			Loss:    9.219e-01    			Backward time: 	 0.29 sec 
2023-03-30 23:14:42,543 ADAM: Layer 0 -> dw_min:9.9535e-01  dw_max:1.0067e+00 lr:1.0000e-02
2023-03-30 23:14:42,543 ADAM: Layer 1 -> dw_min:9.8993e-01  dw_max:1.0085e+00 lr:1.0000e-02
2023-03-30 23:14:42,543 ADAM: Layer 2 -> dw_min:9.9067e-01  dw_max:1.0076e+00 lr:1.0000e-02
2023-03-30 23:14:42,544 ADAM: Layer 3 -> dw_min:9.9631e-01  dw_max:1.0051e+00 lr:1.0000e-02
2023-03-30 23:14:42,573 			Learning rate: weights:   1.000e-02    
2023-03-30 23:14:42,574 			Last test performance: 64.66%
2023-03-30 23:14:42,574 ----------------
2023-03-30 23:14:53,225   12  =>  9    		Training 486 pattern with 63.12% 	Forward time: 	10.36 sec
2023-03-30 23:14:53,226 			Loss:    8.324e-01    			Backward time: 	 0.29 sec 
2023-03-30 23:14:53,226 ADAM: Layer 0 -> dw_min:9.9185e-01  dw_max:1.0065e+00 lr:1.0000e-02
2023-03-30 23:14:53,226 ADAM: Layer 1 -> dw_min:9.9026e-01  dw_max:1.0092e+00 lr:1.0000e-02
2023-03-30 23:14:53,226 ADAM: Layer 2 -> dw_min:9.9098e-01  dw_max:1.0110e+00 lr:1.0000e-02
2023-03-30 23:14:53,226 ADAM: Layer 3 -> dw_min:9.9662e-01  dw_max:1.0048e+00 lr:1.0000e-02
2023-03-30 23:14:53,296 			Learning rate: weights:   1.000e-02    
2023-03-30 23:14:53,296 			Last test performance: 64.66%
2023-03-30 23:14:53,296 ----------------
2023-03-30 23:15:03,886   12  =>  10   		Training 486 pattern with 62.92% 	Forward time: 	10.30 sec
2023-03-30 23:15:03,886 			Loss:    8.950e-01    			Backward time: 	 0.29 sec 
2023-03-30 23:15:03,886 ADAM: Layer 0 -> dw_min:9.9303e-01  dw_max:1.0079e+00 lr:1.0000e-02
2023-03-30 23:15:03,886 ADAM: Layer 1 -> dw_min:9.9127e-01  dw_max:1.0087e+00 lr:1.0000e-02
2023-03-30 23:15:03,886 ADAM: Layer 2 -> dw_min:9.9035e-01  dw_max:1.0105e+00 lr:1.0000e-02
2023-03-30 23:15:03,886 ADAM: Layer 3 -> dw_min:9.9676e-01  dw_max:1.0042e+00 lr:1.0000e-02
2023-03-30 23:15:03,999 			Learning rate: weights:   1.000e-02    
2023-03-30 23:15:03,999 			Last test performance: 64.66%
2023-03-30 23:15:03,999 ----------------
2023-03-30 23:15:14,593   12  =>  11   		Training 486 pattern with 59.58% 	Forward time: 	10.30 sec
2023-03-30 23:15:14,593 			Loss:    9.224e-01    			Backward time: 	 0.29 sec 
2023-03-30 23:15:14,593 ADAM: Layer 0 -> dw_min:9.9604e-01  dw_max:1.0074e+00 lr:1.0000e-02
2023-03-30 23:15:14,594 ADAM: Layer 1 -> dw_min:9.8895e-01  dw_max:1.0073e+00 lr:1.0000e-02
2023-03-30 23:15:14,594 ADAM: Layer 2 -> dw_min:9.9010e-01  dw_max:1.0103e+00 lr:1.0000e-02
2023-03-30 23:15:14,594 ADAM: Layer 3 -> dw_min:9.9662e-01  dw_max:1.0044e+00 lr:1.0000e-02
2023-03-30 23:15:14,659 			Learning rate: weights:   1.000e-02    
2023-03-30 23:15:14,659 			Last test performance: 64.66%
2023-03-30 23:15:14,660 ----------------
2023-03-30 23:15:25,270   12  =>  12   		Training 486 pattern with 58.75% 	Forward time: 	10.32 sec
2023-03-30 23:15:25,270 			Loss:    9.797e-01    			Backward time: 	 0.29 sec 
2023-03-30 23:15:25,270 ADAM: Layer 0 -> dw_min:9.9502e-01  dw_max:1.0069e+00 lr:1.0000e-02
2023-03-30 23:15:25,270 ADAM: Layer 1 -> dw_min:9.8952e-01  dw_max:1.0064e+00 lr:1.0000e-02
2023-03-30 23:15:25,270 ADAM: Layer 2 -> dw_min:9.9139e-01  dw_max:1.0107e+00 lr:1.0000e-02
2023-03-30 23:15:25,270 ADAM: Layer 3 -> dw_min:9.9676e-01  dw_max:1.0047e+00 lr:1.0000e-02
2023-03-30 23:15:25,374 			Learning rate: weights:   1.000e-02    
2023-03-30 23:15:25,374 			Last test performance: 64.66%
2023-03-30 23:15:25,374 ----------------
2023-03-30 23:15:35,893   12  =>  13   		Training 486 pattern with 63.12% 	Forward time: 	10.23 sec
2023-03-30 23:15:35,893 			Loss:    8.828e-01    			Backward time: 	 0.29 sec 
2023-03-30 23:15:35,894 ADAM: Layer 0 -> dw_min:9.9551e-01  dw_max:1.0054e+00 lr:1.0000e-02
2023-03-30 23:15:35,894 ADAM: Layer 1 -> dw_min:9.9135e-01  dw_max:1.0081e+00 lr:1.0000e-02
2023-03-30 23:15:35,894 ADAM: Layer 2 -> dw_min:9.9216e-01  dw_max:1.0097e+00 lr:1.0000e-02
2023-03-30 23:15:35,894 ADAM: Layer 3 -> dw_min:9.9695e-01  dw_max:1.0049e+00 lr:1.0000e-02
2023-03-30 23:15:35,919 			Learning rate: weights:   1.000e-02    
2023-03-30 23:15:35,919 			Last test performance: 64.66%
2023-03-30 23:15:35,919 ----------------
2023-03-30 23:15:46,440   12  =>  14   		Training 486 pattern with 63.12% 	Forward time: 	10.23 sec
2023-03-30 23:15:46,440 			Loss:    9.183e-01    			Backward time: 	 0.29 sec 
2023-03-30 23:15:46,440 ADAM: Layer 0 -> dw_min:9.9505e-01  dw_max:1.0040e+00 lr:1.0000e-02
2023-03-30 23:15:46,440 ADAM: Layer 1 -> dw_min:9.9203e-01  dw_max:1.0074e+00 lr:1.0000e-02
2023-03-30 23:15:46,440 ADAM: Layer 2 -> dw_min:9.8845e-01  dw_max:1.0099e+00 lr:1.0000e-02
2023-03-30 23:15:46,441 ADAM: Layer 3 -> dw_min:9.9632e-01  dw_max:1.0053e+00 lr:1.0000e-02
2023-03-30 23:15:46,509 			Learning rate: weights:   1.000e-02    
2023-03-30 23:15:46,509 			Last test performance: 64.66%
2023-03-30 23:15:46,509 ----------------
2023-03-30 23:15:57,024   12  =>  15   		Training 486 pattern with 64.79% 	Forward time: 	10.22 sec
2023-03-30 23:15:57,024 			Loss:    8.546e-01    			Backward time: 	 0.29 sec 
2023-03-30 23:15:57,024 ADAM: Layer 0 -> dw_min:9.9529e-01  dw_max:1.0044e+00 lr:1.0000e-02
2023-03-30 23:15:57,024 ADAM: Layer 1 -> dw_min:9.9132e-01  dw_max:1.0093e+00 lr:1.0000e-02
2023-03-30 23:15:57,024 ADAM: Layer 2 -> dw_min:9.8991e-01  dw_max:1.0096e+00 lr:1.0000e-02
2023-03-30 23:15:57,024 ADAM: Layer 3 -> dw_min:9.9620e-01  dw_max:1.0046e+00 lr:1.0000e-02
2023-03-30 23:15:57,067 			Learning rate: weights:   1.000e-02    
2023-03-30 23:15:57,067 			Last test performance: 64.66%
2023-03-30 23:15:57,067 ----------------
2023-03-30 23:16:07,689   12  =>  16   		Training 486 pattern with 58.96% 	Forward time: 	10.33 sec
2023-03-30 23:16:07,689 			Loss:    9.389e-01    			Backward time: 	 0.29 sec 
2023-03-30 23:16:07,689 ADAM: Layer 0 -> dw_min:9.9527e-01  dw_max:1.0048e+00 lr:1.0000e-02
2023-03-30 23:16:07,689 ADAM: Layer 1 -> dw_min:9.9112e-01  dw_max:1.0072e+00 lr:1.0000e-02
2023-03-30 23:16:07,690 ADAM: Layer 2 -> dw_min:9.8994e-01  dw_max:1.0108e+00 lr:1.0000e-02
2023-03-30 23:16:07,690 ADAM: Layer 3 -> dw_min:9.9530e-01  dw_max:1.0060e+00 lr:1.0000e-02
2023-03-30 23:16:07,793 			Learning rate: weights:   1.000e-02    
2023-03-30 23:16:07,793 			Last test performance: 64.66%
2023-03-30 23:16:07,794 ----------------
2023-03-30 23:16:18,390   12  =>  17   		Training 486 pattern with 57.71% 	Forward time: 	10.30 sec
2023-03-30 23:16:18,390 			Loss:    9.771e-01    			Backward time: 	 0.29 sec 
2023-03-30 23:16:18,390 ADAM: Layer 0 -> dw_min:9.9566e-01  dw_max:1.0058e+00 lr:1.0000e-02
2023-03-30 23:16:18,390 ADAM: Layer 1 -> dw_min:9.9182e-01  dw_max:1.0070e+00 lr:1.0000e-02
2023-03-30 23:16:18,390 ADAM: Layer 2 -> dw_min:9.8891e-01  dw_max:1.0103e+00 lr:1.0000e-02
2023-03-30 23:16:18,390 ADAM: Layer 3 -> dw_min:9.9458e-01  dw_max:1.0062e+00 lr:1.0000e-02
2023-03-30 23:16:18,412 			Learning rate: weights:   1.000e-02    
2023-03-30 23:16:18,412 			Last test performance: 64.66%
2023-03-30 23:16:18,412 ----------------
2023-03-30 23:16:29,030   12  =>  18   		Training 486 pattern with 58.96% 	Forward time: 	10.32 sec
2023-03-30 23:16:29,030 			Loss:    9.500e-01    			Backward time: 	 0.29 sec 
2023-03-30 23:16:29,030 ADAM: Layer 0 -> dw_min:9.9528e-01  dw_max:1.0094e+00 lr:1.0000e-02
2023-03-30 23:16:29,030 ADAM: Layer 1 -> dw_min:9.9147e-01  dw_max:1.0079e+00 lr:1.0000e-02
2023-03-30 23:16:29,030 ADAM: Layer 2 -> dw_min:9.8884e-01  dw_max:1.0099e+00 lr:1.0000e-02
2023-03-30 23:16:29,030 ADAM: Layer 3 -> dw_min:9.9429e-01  dw_max:1.0068e+00 lr:1.0000e-02
2023-03-30 23:16:29,094 			Learning rate: weights:   1.000e-02    
2023-03-30 23:16:29,095 			Last test performance: 64.66%
2023-03-30 23:16:29,095 ----------------
2023-03-30 23:16:39,692   12  =>  19   		Training 486 pattern with 63.54% 	Forward time: 	10.30 sec
2023-03-30 23:16:39,692 			Loss:    8.790e-01    			Backward time: 	 0.29 sec 
2023-03-30 23:16:39,692 ADAM: Layer 0 -> dw_min:9.9465e-01  dw_max:1.0110e+00 lr:1.0000e-02
2023-03-30 23:16:39,693 ADAM: Layer 1 -> dw_min:9.8951e-01  dw_max:1.0094e+00 lr:1.0000e-02
2023-03-30 23:16:39,693 ADAM: Layer 2 -> dw_min:9.8843e-01  dw_max:1.0098e+00 lr:1.0000e-02
2023-03-30 23:16:39,693 ADAM: Layer 3 -> dw_min:9.9452e-01  dw_max:1.0062e+00 lr:1.0000e-02
2023-03-30 23:16:39,758 			Learning rate: weights:   1.000e-02    
2023-03-30 23:16:39,758 			Last test performance: 64.66%
2023-03-30 23:16:39,758 ----------------
2023-03-30 23:16:50,363   12  =>  20   		Training 486 pattern with 68.75% 	Forward time: 	10.31 sec
2023-03-30 23:16:50,363 			Loss:    7.709e-01    			Backward time: 	 0.29 sec 
2023-03-30 23:16:50,364 ADAM: Layer 0 -> dw_min:9.9549e-01  dw_max:1.0049e+00 lr:1.0000e-02
2023-03-30 23:16:50,364 ADAM: Layer 1 -> dw_min:9.9124e-01  dw_max:1.0091e+00 lr:1.0000e-02
2023-03-30 23:16:50,364 ADAM: Layer 2 -> dw_min:9.8907e-01  dw_max:1.0095e+00 lr:1.0000e-02
2023-03-30 23:16:50,364 ADAM: Layer 3 -> dw_min:9.9495e-01  dw_max:1.0056e+00 lr:1.0000e-02
2023-03-30 23:16:50,404 			Learning rate: weights:   1.000e-02    
2023-03-30 23:16:50,404 			Last test performance: 64.66%
2023-03-30 23:16:50,404 ----------------
2023-03-30 23:17:00,919   12  =>  21   		Training 486 pattern with 62.92% 	Forward time: 	10.22 sec
2023-03-30 23:17:00,920 			Loss:    8.881e-01    			Backward time: 	 0.29 sec 
2023-03-30 23:17:00,920 ADAM: Layer 0 -> dw_min:9.9582e-01  dw_max:1.0049e+00 lr:1.0000e-02
2023-03-30 23:17:00,920 ADAM: Layer 1 -> dw_min:9.9093e-01  dw_max:1.0074e+00 lr:1.0000e-02
2023-03-30 23:17:00,920 ADAM: Layer 2 -> dw_min:9.8693e-01  dw_max:1.0107e+00 lr:1.0000e-02
2023-03-30 23:17:00,920 ADAM: Layer 3 -> dw_min:9.9479e-01  dw_max:1.0053e+00 lr:1.0000e-02
2023-03-30 23:17:01,025 			Learning rate: weights:   1.000e-02    
2023-03-30 23:17:01,025 			Last test performance: 64.66%
2023-03-30 23:17:01,025 ----------------
2023-03-30 23:17:11,552   12  =>  22   		Training 486 pattern with 63.75% 	Forward time: 	10.23 sec
2023-03-30 23:17:11,552 			Loss:    8.607e-01    			Backward time: 	 0.29 sec 
2023-03-30 23:17:11,552 ADAM: Layer 0 -> dw_min:9.9566e-01  dw_max:1.0044e+00 lr:1.0000e-02
2023-03-30 23:17:11,553 ADAM: Layer 1 -> dw_min:9.9269e-01  dw_max:1.0075e+00 lr:1.0000e-02
2023-03-30 23:17:11,553 ADAM: Layer 2 -> dw_min:9.8820e-01  dw_max:1.0080e+00 lr:1.0000e-02
2023-03-30 23:17:11,553 ADAM: Layer 3 -> dw_min:9.9496e-01  dw_max:1.0052e+00 lr:1.0000e-02
2023-03-30 23:17:11,634 			Learning rate: weights:   1.000e-02    
2023-03-30 23:17:11,634 			Last test performance: 64.66%
2023-03-30 23:17:11,634 ----------------
2023-03-30 23:17:22,245   12  =>  23   		Training 486 pattern with 62.08% 	Forward time: 	10.32 sec
2023-03-30 23:17:22,245 			Loss:    8.452e-01    			Backward time: 	 0.29 sec 
2023-03-30 23:17:22,246 ADAM: Layer 0 -> dw_min:9.9452e-01  dw_max:1.0047e+00 lr:1.0000e-02
2023-03-30 23:17:22,246 ADAM: Layer 1 -> dw_min:9.9241e-01  dw_max:1.0069e+00 lr:1.0000e-02
2023-03-30 23:17:22,246 ADAM: Layer 2 -> dw_min:9.8926e-01  dw_max:1.0078e+00 lr:1.0000e-02
2023-03-30 23:17:22,246 ADAM: Layer 3 -> dw_min:9.9540e-01  dw_max:1.0057e+00 lr:1.0000e-02
2023-03-30 23:17:22,318 			Learning rate: weights:   1.000e-02    
2023-03-30 23:17:22,318 			Last test performance: 64.66%
2023-03-30 23:17:22,318 ----------------
2023-03-30 23:17:32,836   12  =>  24   		Training 486 pattern with 66.04% 	Forward time: 	10.23 sec
2023-03-30 23:17:32,836 			Loss:    8.230e-01    			Backward time: 	 0.29 sec 
2023-03-30 23:17:32,837 ADAM: Layer 0 -> dw_min:9.9362e-01  dw_max:1.0038e+00 lr:1.0000e-02
2023-03-30 23:17:32,837 ADAM: Layer 1 -> dw_min:9.9249e-01  dw_max:1.0078e+00 lr:1.0000e-02
2023-03-30 23:17:32,837 ADAM: Layer 2 -> dw_min:9.8987e-01  dw_max:1.0083e+00 lr:1.0000e-02
2023-03-30 23:17:32,837 ADAM: Layer 3 -> dw_min:9.9574e-01  dw_max:1.0052e+00 lr:1.0000e-02
2023-03-30 23:17:32,908 			Learning rate: weights:   1.000e-02    
2023-03-30 23:17:32,908 			Last test performance: 64.66%
2023-03-30 23:17:32,908 ----------------
2023-03-30 23:17:43,518   12  =>  25   		Training 486 pattern with 66.67% 	Forward time: 	10.32 sec
2023-03-30 23:17:43,518 			Loss:    8.164e-01    			Backward time: 	 0.29 sec 
2023-03-30 23:17:43,518 ADAM: Layer 0 -> dw_min:9.9203e-01  dw_max:1.0038e+00 lr:1.0000e-02
2023-03-30 23:17:43,518 ADAM: Layer 1 -> dw_min:9.9279e-01  dw_max:1.0080e+00 lr:1.0000e-02
2023-03-30 23:17:43,518 ADAM: Layer 2 -> dw_min:9.8965e-01  dw_max:1.0094e+00 lr:1.0000e-02
2023-03-30 23:17:43,518 ADAM: Layer 3 -> dw_min:9.9564e-01  dw_max:1.0053e+00 lr:1.0000e-02
2023-03-30 23:17:43,585 			Learning rate: weights:   1.000e-02    
2023-03-30 23:17:43,585 			Last test performance: 64.66%
2023-03-30 23:17:43,585 ----------------
2023-03-30 23:17:54,108   12  =>  26   		Training 486 pattern with 62.08% 	Forward time: 	10.23 sec
2023-03-30 23:17:54,109 			Loss:    8.688e-01    			Backward time: 	 0.29 sec 
2023-03-30 23:17:54,109 ADAM: Layer 0 -> dw_min:9.9390e-01  dw_max:1.0047e+00 lr:1.0000e-02
2023-03-30 23:17:54,109 ADAM: Layer 1 -> dw_min:9.9297e-01  dw_max:1.0086e+00 lr:1.0000e-02
2023-03-30 23:17:54,109 ADAM: Layer 2 -> dw_min:9.9018e-01  dw_max:1.0097e+00 lr:1.0000e-02
2023-03-30 23:17:54,109 ADAM: Layer 3 -> dw_min:9.9573e-01  dw_max:1.0045e+00 lr:1.0000e-02
2023-03-30 23:17:54,156 			Learning rate: weights:   1.000e-02    
2023-03-30 23:17:54,156 			Last test performance: 64.66%
2023-03-30 23:17:54,156 ----------------
2023-03-30 23:18:04,755   12  =>  27   		Training 486 pattern with 66.25% 	Forward time: 	10.31 sec
2023-03-30 23:18:04,755 			Loss:    8.285e-01    			Backward time: 	 0.29 sec 
2023-03-30 23:18:04,755 ADAM: Layer 0 -> dw_min:9.9644e-01  dw_max:1.0042e+00 lr:1.0000e-02
2023-03-30 23:18:04,755 ADAM: Layer 1 -> dw_min:9.9207e-01  dw_max:1.0075e+00 lr:1.0000e-02
2023-03-30 23:18:04,755 ADAM: Layer 2 -> dw_min:9.9000e-01  dw_max:1.0100e+00 lr:1.0000e-02
2023-03-30 23:18:04,755 ADAM: Layer 3 -> dw_min:9.9565e-01  dw_max:1.0053e+00 lr:1.0000e-02
2023-03-30 23:18:04,801 			Learning rate: weights:   1.000e-02    
2023-03-30 23:18:04,801 			Last test performance: 64.66%
2023-03-30 23:18:04,801 ----------------
2023-03-30 23:18:15,388   12  =>  28   		Training 486 pattern with 61.46% 	Forward time: 	10.29 sec
2023-03-30 23:18:15,388 			Loss:    8.646e-01    			Backward time: 	 0.29 sec 
2023-03-30 23:18:15,388 ADAM: Layer 0 -> dw_min:9.9523e-01  dw_max:1.0047e+00 lr:1.0000e-02
2023-03-30 23:18:15,388 ADAM: Layer 1 -> dw_min:9.9149e-01  dw_max:1.0078e+00 lr:1.0000e-02
2023-03-30 23:18:15,389 ADAM: Layer 2 -> dw_min:9.8938e-01  dw_max:1.0094e+00 lr:1.0000e-02
2023-03-30 23:18:15,389 ADAM: Layer 3 -> dw_min:9.9446e-01  dw_max:1.0060e+00 lr:1.0000e-02
2023-03-30 23:18:15,420 			Learning rate: weights:   1.000e-02    
2023-03-30 23:18:15,420 			Last test performance: 64.66%
2023-03-30 23:18:15,420 ----------------
2023-03-30 23:18:26,011   12  =>  29   		Training 486 pattern with 61.46% 	Forward time: 	10.30 sec
2023-03-30 23:18:26,012 			Loss:    9.142e-01    			Backward time: 	 0.29 sec 
2023-03-30 23:18:26,012 ADAM: Layer 0 -> dw_min:9.9598e-01  dw_max:1.0051e+00 lr:1.0000e-02
2023-03-30 23:18:26,012 ADAM: Layer 1 -> dw_min:9.8992e-01  dw_max:1.0068e+00 lr:1.0000e-02
2023-03-30 23:18:26,012 ADAM: Layer 2 -> dw_min:9.8971e-01  dw_max:1.0090e+00 lr:1.0000e-02
2023-03-30 23:18:26,012 ADAM: Layer 3 -> dw_min:9.9532e-01  dw_max:1.0051e+00 lr:1.0000e-02
2023-03-30 23:18:26,075 			Learning rate: weights:   1.000e-02    
2023-03-30 23:18:26,075 			Last test performance: 64.66%
2023-03-30 23:18:26,075 ----------------
2023-03-30 23:18:36,662   12  =>  30   		Training 486 pattern with 63.33% 	Forward time: 	10.29 sec
2023-03-30 23:18:36,662 			Loss:    8.666e-01    			Backward time: 	 0.29 sec 
2023-03-30 23:18:36,663 ADAM: Layer 0 -> dw_min:9.9602e-01  dw_max:1.0065e+00 lr:1.0000e-02
2023-03-30 23:18:36,663 ADAM: Layer 1 -> dw_min:9.9060e-01  dw_max:1.0076e+00 lr:1.0000e-02
2023-03-30 23:18:36,663 ADAM: Layer 2 -> dw_min:9.9044e-01  dw_max:1.0088e+00 lr:1.0000e-02
2023-03-30 23:18:36,663 ADAM: Layer 3 -> dw_min:9.9483e-01  dw_max:1.0049e+00 lr:1.0000e-02
2023-03-30 23:18:36,702 			Learning rate: weights:   1.000e-02    
2023-03-30 23:18:36,702 			Last test performance: 64.66%
2023-03-30 23:18:36,702 ----------------
2023-03-30 23:18:47,300   12  =>  31   		Training 486 pattern with 62.29% 	Forward time: 	10.31 sec
2023-03-30 23:18:47,300 			Loss:    8.917e-01    			Backward time: 	 0.29 sec 
2023-03-30 23:18:47,301 ADAM: Layer 0 -> dw_min:9.9620e-01  dw_max:1.0068e+00 lr:1.0000e-02
2023-03-30 23:18:47,301 ADAM: Layer 1 -> dw_min:9.9034e-01  dw_max:1.0062e+00 lr:1.0000e-02
2023-03-30 23:18:47,301 ADAM: Layer 2 -> dw_min:9.8854e-01  dw_max:1.0089e+00 lr:1.0000e-02
2023-03-30 23:18:47,301 ADAM: Layer 3 -> dw_min:9.9474e-01  dw_max:1.0043e+00 lr:1.0000e-02
2023-03-30 23:18:47,379 			Learning rate: weights:   1.000e-02    
2023-03-30 23:18:47,379 			Last test performance: 64.66%
2023-03-30 23:18:47,379 ----------------
2023-03-30 23:18:57,899   12  =>  32   		Training 486 pattern with 65.83% 	Forward time: 	10.23 sec
2023-03-30 23:18:57,899 			Loss:    8.737e-01    			Backward time: 	 0.29 sec 
2023-03-30 23:18:57,899 ADAM: Layer 0 -> dw_min:9.9580e-01  dw_max:1.0039e+00 lr:1.0000e-02
2023-03-30 23:18:57,900 ADAM: Layer 1 -> dw_min:9.9076e-01  dw_max:1.0095e+00 lr:1.0000e-02
2023-03-30 23:18:57,900 ADAM: Layer 2 -> dw_min:9.8884e-01  dw_max:1.0094e+00 lr:1.0000e-02
2023-03-30 23:18:57,900 ADAM: Layer 3 -> dw_min:9.9493e-01  dw_max:1.0042e+00 lr:1.0000e-02
2023-03-30 23:18:57,984 			Learning rate: weights:   1.000e-02    
2023-03-30 23:18:57,984 			Last test performance: 64.66%
2023-03-30 23:18:57,984 ----------------
2023-03-30 23:19:08,571   12  =>  33   		Training 486 pattern with 64.17% 	Forward time: 	10.29 sec
2023-03-30 23:19:08,571 			Loss:    8.262e-01    			Backward time: 	 0.29 sec 
2023-03-30 23:19:08,571 ADAM: Layer 0 -> dw_min:9.9568e-01  dw_max:1.0036e+00 lr:1.0000e-02
2023-03-30 23:19:08,571 ADAM: Layer 1 -> dw_min:9.9063e-01  dw_max:1.0082e+00 lr:1.0000e-02
2023-03-30 23:19:08,571 ADAM: Layer 2 -> dw_min:9.8894e-01  dw_max:1.0089e+00 lr:1.0000e-02
2023-03-30 23:19:08,571 ADAM: Layer 3 -> dw_min:9.9469e-01  dw_max:1.0044e+00 lr:1.0000e-02
2023-03-30 23:19:08,639 			Learning rate: weights:   1.000e-02    
2023-03-30 23:19:08,639 			Last test performance: 64.66%
2023-03-30 23:19:08,639 ----------------
2023-03-30 23:19:19,223   12  =>  34   		Training 486 pattern with 61.88% 	Forward time: 	10.29 sec
2023-03-30 23:19:19,223 			Loss:    8.928e-01    			Backward time: 	 0.29 sec 
2023-03-30 23:19:19,223 ADAM: Layer 0 -> dw_min:9.9534e-01  dw_max:1.0034e+00 lr:1.0000e-02
2023-03-30 23:19:19,223 ADAM: Layer 1 -> dw_min:9.9106e-01  dw_max:1.0080e+00 lr:1.0000e-02
2023-03-30 23:19:19,224 ADAM: Layer 2 -> dw_min:9.8942e-01  dw_max:1.0081e+00 lr:1.0000e-02
2023-03-30 23:19:19,224 ADAM: Layer 3 -> dw_min:9.9505e-01  dw_max:1.0049e+00 lr:1.0000e-02
2023-03-30 23:19:19,247 			Learning rate: weights:   1.000e-02    
2023-03-30 23:19:19,247 			Last test performance: 64.66%
2023-03-30 23:19:19,247 ----------------
2023-03-30 23:19:29,830   12  =>  35   		Training 486 pattern with 62.92% 	Forward time: 	10.29 sec
2023-03-30 23:19:29,830 			Loss:    8.811e-01    			Backward time: 	 0.29 sec 
2023-03-30 23:19:29,830 ADAM: Layer 0 -> dw_min:9.9498e-01  dw_max:1.0036e+00 lr:1.0000e-02
2023-03-30 23:19:29,830 ADAM: Layer 1 -> dw_min:9.8959e-01  dw_max:1.0064e+00 lr:1.0000e-02
2023-03-30 23:19:29,830 ADAM: Layer 2 -> dw_min:9.8749e-01  dw_max:1.0098e+00 lr:1.0000e-02
2023-03-30 23:19:29,830 ADAM: Layer 3 -> dw_min:9.9464e-01  dw_max:1.0044e+00 lr:1.0000e-02
2023-03-30 23:19:29,905 			Learning rate: weights:   1.000e-02    
2023-03-30 23:19:29,905 			Last test performance: 64.66%
2023-03-30 23:19:29,905 ----------------
2023-03-30 23:19:40,637   12  =>  36   		Training 486 pattern with 60.83% 	Forward time: 	10.44 sec
2023-03-30 23:19:40,637 			Loss:    9.128e-01    			Backward time: 	 0.29 sec 
2023-03-30 23:19:40,637 ADAM: Layer 0 -> dw_min:9.9478e-01  dw_max:1.0048e+00 lr:1.0000e-02
2023-03-30 23:19:40,637 ADAM: Layer 1 -> dw_min:9.8948e-01  dw_max:1.0066e+00 lr:1.0000e-02
2023-03-30 23:19:40,637 ADAM: Layer 2 -> dw_min:9.8791e-01  dw_max:1.0086e+00 lr:1.0000e-02
2023-03-30 23:19:40,637 ADAM: Layer 3 -> dw_min:9.9561e-01  dw_max:1.0045e+00 lr:1.0000e-02
2023-03-30 23:19:40,720 			Learning rate: weights:   1.000e-02    
2023-03-30 23:19:40,720 			Last test performance: 64.66%
2023-03-30 23:19:40,720 ----------------
2023-03-30 23:19:51,306   12  =>  37   		Training 486 pattern with 58.75% 	Forward time: 	10.29 sec
2023-03-30 23:19:51,307 			Loss:    9.486e-01    			Backward time: 	 0.29 sec 
2023-03-30 23:19:51,307 ADAM: Layer 0 -> dw_min:9.9483e-01  dw_max:1.0050e+00 lr:1.0000e-02
2023-03-30 23:19:51,307 ADAM: Layer 1 -> dw_min:9.8891e-01  dw_max:1.0086e+00 lr:1.0000e-02
2023-03-30 23:19:51,307 ADAM: Layer 2 -> dw_min:9.8615e-01  dw_max:1.0126e+00 lr:1.0000e-02
2023-03-30 23:19:51,307 ADAM: Layer 3 -> dw_min:9.9474e-01  dw_max:1.0047e+00 lr:1.0000e-02
2023-03-30 23:19:51,363 			Learning rate: weights:   1.000e-02    
2023-03-30 23:19:51,363 			Last test performance: 64.66%
2023-03-30 23:19:51,363 ----------------
2023-03-30 23:20:02,072   12  =>  38   		Training 486 pattern with 64.58% 	Forward time: 	10.42 sec
2023-03-30 23:20:02,072 			Loss:    8.586e-01    			Backward time: 	 0.29 sec 
2023-03-30 23:20:02,072 ADAM: Layer 0 -> dw_min:9.9450e-01  dw_max:1.0055e+00 lr:1.0000e-02
2023-03-30 23:20:02,072 ADAM: Layer 1 -> dw_min:9.8950e-01  dw_max:1.0087e+00 lr:1.0000e-02
2023-03-30 23:20:02,072 ADAM: Layer 2 -> dw_min:9.8715e-01  dw_max:1.0117e+00 lr:1.0000e-02
2023-03-30 23:20:02,073 ADAM: Layer 3 -> dw_min:9.9411e-01  dw_max:1.0049e+00 lr:1.0000e-02
2023-03-30 23:20:02,104 			Learning rate: weights:   1.000e-02    
2023-03-30 23:20:02,104 			Last test performance: 64.66%
2023-03-30 23:20:02,104 ----------------
2023-03-30 23:20:12,728   12  =>  39   		Training 486 pattern with 61.88% 	Forward time: 	10.33 sec
2023-03-30 23:20:12,728 			Loss:    9.452e-01    			Backward time: 	 0.29 sec 
2023-03-30 23:20:12,728 ADAM: Layer 0 -> dw_min:9.9414e-01  dw_max:1.0053e+00 lr:1.0000e-02
2023-03-30 23:20:12,728 ADAM: Layer 1 -> dw_min:9.8842e-01  dw_max:1.0111e+00 lr:1.0000e-02
2023-03-30 23:20:12,729 ADAM: Layer 2 -> dw_min:9.8797e-01  dw_max:1.0113e+00 lr:1.0000e-02
2023-03-30 23:20:12,729 ADAM: Layer 3 -> dw_min:9.9329e-01  dw_max:1.0045e+00 lr:1.0000e-02
2023-03-30 23:20:12,804 			Learning rate: weights:   1.000e-02    
2023-03-30 23:20:12,804 			Last test performance: 64.66%
2023-03-30 23:20:12,804 ----------------
2023-03-30 23:20:23,394   12  =>  40   		Training 486 pattern with 63.54% 	Forward time: 	10.30 sec
2023-03-30 23:20:23,394 			Loss:    8.532e-01    			Backward time: 	 0.29 sec 
2023-03-30 23:20:23,395 ADAM: Layer 0 -> dw_min:9.9400e-01  dw_max:1.0053e+00 lr:1.0000e-02
2023-03-30 23:20:23,395 ADAM: Layer 1 -> dw_min:9.8825e-01  dw_max:1.0103e+00 lr:1.0000e-02
2023-03-30 23:20:23,395 ADAM: Layer 2 -> dw_min:9.8733e-01  dw_max:1.0107e+00 lr:1.0000e-02
2023-03-30 23:20:23,395 ADAM: Layer 3 -> dw_min:9.9317e-01  dw_max:1.0049e+00 lr:1.0000e-02
2023-03-30 23:20:23,513 			Learning rate: weights:   1.000e-02    
2023-03-30 23:20:23,513 			Last test performance: 64.66%
2023-03-30 23:20:23,513 ----------------
2023-03-30 23:20:34,099   12  =>  41   		Training 486 pattern with 61.04% 	Forward time: 	10.29 sec
2023-03-30 23:20:34,099 			Loss:    8.719e-01    			Backward time: 	 0.29 sec 
2023-03-30 23:20:34,099 ADAM: Layer 0 -> dw_min:9.9470e-01  dw_max:1.0052e+00 lr:1.0000e-02
2023-03-30 23:20:34,099 ADAM: Layer 1 -> dw_min:9.8799e-01  dw_max:1.0094e+00 lr:1.0000e-02
2023-03-30 23:20:34,099 ADAM: Layer 2 -> dw_min:9.8821e-01  dw_max:1.0093e+00 lr:1.0000e-02
2023-03-30 23:20:34,100 ADAM: Layer 3 -> dw_min:9.9361e-01  dw_max:1.0045e+00 lr:1.0000e-02
2023-03-30 23:20:34,173 			Learning rate: weights:   1.000e-02    
2023-03-30 23:20:34,173 			Last test performance: 64.66%
2023-03-30 23:20:34,173 ----------------
2023-03-30 23:20:44,758   12  =>  42   		Training 486 pattern with 62.08% 	Forward time: 	10.29 sec
2023-03-30 23:20:44,758 			Loss:    9.086e-01    			Backward time: 	 0.29 sec 
2023-03-30 23:20:44,759 ADAM: Layer 0 -> dw_min:9.9440e-01  dw_max:1.0054e+00 lr:1.0000e-02
2023-03-30 23:20:44,759 ADAM: Layer 1 -> dw_min:9.8900e-01  dw_max:1.0099e+00 lr:1.0000e-02
2023-03-30 23:20:44,759 ADAM: Layer 2 -> dw_min:9.8877e-01  dw_max:1.0093e+00 lr:1.0000e-02
2023-03-30 23:20:44,759 ADAM: Layer 3 -> dw_min:9.9356e-01  dw_max:1.0048e+00 lr:1.0000e-02
2023-03-30 23:20:44,905 			Learning rate: weights:   1.000e-02    
2023-03-30 23:20:44,905 			Last test performance: 64.66%
2023-03-30 23:20:44,905 ----------------
2023-03-30 23:20:55,419   12  =>  43   		Training 486 pattern with 60.42% 	Forward time: 	10.22 sec
2023-03-30 23:20:55,419 			Loss:    8.463e-01    			Backward time: 	 0.29 sec 
2023-03-30 23:20:55,420 ADAM: Layer 0 -> dw_min:9.9431e-01  dw_max:1.0059e+00 lr:1.0000e-02
2023-03-30 23:20:55,420 ADAM: Layer 1 -> dw_min:9.8856e-01  dw_max:1.0094e+00 lr:1.0000e-02
2023-03-30 23:20:55,420 ADAM: Layer 2 -> dw_min:9.8599e-01  dw_max:1.0083e+00 lr:1.0000e-02
2023-03-30 23:20:55,420 ADAM: Layer 3 -> dw_min:9.9371e-01  dw_max:1.0052e+00 lr:1.0000e-02
2023-03-30 23:20:55,468 			Learning rate: weights:   1.000e-02    
2023-03-30 23:20:55,468 			Last test performance: 64.66%
2023-03-30 23:20:55,468 ----------------
2023-03-30 23:21:06,080   12  =>  44   		Training 486 pattern with 59.58% 	Forward time: 	10.32 sec
2023-03-30 23:21:06,080 			Loss:    9.543e-01    			Backward time: 	 0.29 sec 
2023-03-30 23:21:06,080 ADAM: Layer 0 -> dw_min:9.9324e-01  dw_max:1.0079e+00 lr:1.0000e-02
2023-03-30 23:21:06,080 ADAM: Layer 1 -> dw_min:9.8834e-01  dw_max:1.0097e+00 lr:1.0000e-02
2023-03-30 23:21:06,080 ADAM: Layer 2 -> dw_min:9.8595e-01  dw_max:1.0097e+00 lr:1.0000e-02
2023-03-30 23:21:06,080 ADAM: Layer 3 -> dw_min:9.9400e-01  dw_max:1.0059e+00 lr:1.0000e-02
2023-03-30 23:21:06,163 			Learning rate: weights:   1.000e-02    
2023-03-30 23:21:06,163 			Last test performance: 64.66%
2023-03-30 23:21:06,163 ----------------
2023-03-30 23:21:16,764   12  =>  45   		Training 486 pattern with 63.75% 	Forward time: 	10.31 sec
2023-03-30 23:21:16,765 			Loss:    9.010e-01    			Backward time: 	 0.29 sec 
2023-03-30 23:21:16,765 ADAM: Layer 0 -> dw_min:9.9325e-01  dw_max:1.0078e+00 lr:1.0000e-02
2023-03-30 23:21:16,765 ADAM: Layer 1 -> dw_min:9.8900e-01  dw_max:1.0098e+00 lr:1.0000e-02
2023-03-30 23:21:16,765 ADAM: Layer 2 -> dw_min:9.8736e-01  dw_max:1.0105e+00 lr:1.0000e-02
2023-03-30 23:21:16,765 ADAM: Layer 3 -> dw_min:9.9423e-01  dw_max:1.0061e+00 lr:1.0000e-02
2023-03-30 23:21:16,802 			Learning rate: weights:   1.000e-02    
2023-03-30 23:21:16,802 			Last test performance: 64.66%
2023-03-30 23:21:16,802 ----------------
2023-03-30 23:21:27,391   12  =>  46   		Training 486 pattern with 64.79% 	Forward time: 	10.29 sec
2023-03-30 23:21:27,392 			Loss:    8.226e-01    			Backward time: 	 0.29 sec 
2023-03-30 23:21:27,392 ADAM: Layer 0 -> dw_min:9.9363e-01  dw_max:1.0065e+00 lr:1.0000e-02
2023-03-30 23:21:27,392 ADAM: Layer 1 -> dw_min:9.8887e-01  dw_max:1.0094e+00 lr:1.0000e-02
2023-03-30 23:21:27,392 ADAM: Layer 2 -> dw_min:9.8899e-01  dw_max:1.0099e+00 lr:1.0000e-02
2023-03-30 23:21:27,392 ADAM: Layer 3 -> dw_min:9.9429e-01  dw_max:1.0051e+00 lr:1.0000e-02
2023-03-30 23:21:27,470 			Learning rate: weights:   1.000e-02    
2023-03-30 23:21:27,470 			Last test performance: 64.66%
2023-03-30 23:21:27,470 ----------------
2023-03-30 23:21:38,053   12  =>  47   		Training 486 pattern with 61.46% 	Forward time: 	10.29 sec
2023-03-30 23:21:38,053 			Loss:    8.937e-01    			Backward time: 	 0.29 sec 
2023-03-30 23:21:38,053 ADAM: Layer 0 -> dw_min:9.9303e-01  dw_max:1.0068e+00 lr:1.0000e-02
2023-03-30 23:21:38,053 ADAM: Layer 1 -> dw_min:9.8887e-01  dw_max:1.0107e+00 lr:1.0000e-02
2023-03-30 23:21:38,053 ADAM: Layer 2 -> dw_min:9.8878e-01  dw_max:1.0097e+00 lr:1.0000e-02
2023-03-30 23:21:38,053 ADAM: Layer 3 -> dw_min:9.9372e-01  dw_max:1.0059e+00 lr:1.0000e-02
2023-03-30 23:21:38,083 			Learning rate: weights:   1.000e-02    
2023-03-30 23:21:38,083 			Last test performance: 64.66%
2023-03-30 23:21:38,083 ----------------
2023-03-30 23:21:48,675   12  =>  48   		Training 486 pattern with 64.38% 	Forward time: 	10.30 sec
2023-03-30 23:21:48,675 			Loss:    8.773e-01    			Backward time: 	 0.29 sec 
2023-03-30 23:21:48,675 ADAM: Layer 0 -> dw_min:9.9251e-01  dw_max:1.0082e+00 lr:1.0000e-02
2023-03-30 23:21:48,675 ADAM: Layer 1 -> dw_min:9.8983e-01  dw_max:1.0114e+00 lr:1.0000e-02
2023-03-30 23:21:48,675 ADAM: Layer 2 -> dw_min:9.8708e-01  dw_max:1.0101e+00 lr:1.0000e-02
2023-03-30 23:21:48,675 ADAM: Layer 3 -> dw_min:9.9322e-01  dw_max:1.0071e+00 lr:1.0000e-02
2023-03-30 23:21:48,738 			Learning rate: weights:   1.000e-02    
2023-03-30 23:21:48,738 			Last test performance: 64.66%
2023-03-30 23:21:48,738 ----------------
2023-03-30 23:21:59,328   12  =>  49   		Training 486 pattern with 58.54% 	Forward time: 	10.30 sec
2023-03-30 23:21:59,328 			Loss:    9.828e-01    			Backward time: 	 0.29 sec 
2023-03-30 23:21:59,328 ADAM: Layer 0 -> dw_min:9.9256e-01  dw_max:1.0080e+00 lr:1.0000e-02
2023-03-30 23:21:59,328 ADAM: Layer 1 -> dw_min:9.8945e-01  dw_max:1.0111e+00 lr:1.0000e-02
2023-03-30 23:21:59,329 ADAM: Layer 2 -> dw_min:9.8672e-01  dw_max:1.0094e+00 lr:1.0000e-02
2023-03-30 23:21:59,329 ADAM: Layer 3 -> dw_min:9.9293e-01  dw_max:1.0065e+00 lr:1.0000e-02
2023-03-30 23:21:59,398 			Learning rate: weights:   1.000e-02    
2023-03-30 23:21:59,398 			Last test performance: 64.66%
2023-03-30 23:21:59,398 ----------------
2023-03-30 23:22:09,921   12  =>  50   		Training 486 pattern with 64.38% 	Forward time: 	10.23 sec
2023-03-30 23:22:09,921 			Loss:    8.643e-01    			Backward time: 	 0.29 sec 
2023-03-30 23:22:09,921 ADAM: Layer 0 -> dw_min:9.9317e-01  dw_max:1.0077e+00 lr:1.0000e-02
2023-03-30 23:22:09,922 ADAM: Layer 1 -> dw_min:9.8979e-01  dw_max:1.0120e+00 lr:1.0000e-02
2023-03-30 23:22:09,922 ADAM: Layer 2 -> dw_min:9.8423e-01  dw_max:1.0096e+00 lr:1.0000e-02
2023-03-30 23:22:09,922 ADAM: Layer 3 -> dw_min:9.9241e-01  dw_max:1.0064e+00 lr:1.0000e-02
2023-03-30 23:22:09,958 			Learning rate: weights:   1.000e-02    
2023-03-30 23:22:09,958 			Last test performance: 64.66%
2023-03-30 23:22:09,958 ----------------
2023-03-30 23:22:20,549   12  =>  51   		Training 486 pattern with 65.42% 	Forward time: 	10.30 sec
2023-03-30 23:22:20,550 			Loss:    8.444e-01    			Backward time: 	 0.29 sec 
2023-03-30 23:22:20,550 ADAM: Layer 0 -> dw_min:9.9258e-01  dw_max:1.0083e+00 lr:1.0000e-02
2023-03-30 23:22:20,550 ADAM: Layer 1 -> dw_min:9.8994e-01  dw_max:1.0111e+00 lr:1.0000e-02
2023-03-30 23:22:20,550 ADAM: Layer 2 -> dw_min:9.8571e-01  dw_max:1.0093e+00 lr:1.0000e-02
2023-03-30 23:22:20,550 ADAM: Layer 3 -> dw_min:9.9233e-01  dw_max:1.0062e+00 lr:1.0000e-02
2023-03-30 23:22:20,639 			Learning rate: weights:   1.000e-02    
2023-03-30 23:22:20,640 			Last test performance: 64.66%
2023-03-30 23:22:20,640 ----------------
2023-03-30 23:22:31,228   12  =>  52   		Training 486 pattern with 59.38% 	Forward time: 	10.30 sec
2023-03-30 23:22:31,228 			Loss:    9.063e-01    			Backward time: 	 0.29 sec 
2023-03-30 23:22:31,229 ADAM: Layer 0 -> dw_min:9.9124e-01  dw_max:1.0091e+00 lr:1.0000e-02
2023-03-30 23:22:31,229 ADAM: Layer 1 -> dw_min:9.8992e-01  dw_max:1.0126e+00 lr:1.0000e-02
2023-03-30 23:22:31,229 ADAM: Layer 2 -> dw_min:9.8501e-01  dw_max:1.0111e+00 lr:1.0000e-02
2023-03-30 23:22:31,229 ADAM: Layer 3 -> dw_min:9.9230e-01  dw_max:1.0057e+00 lr:1.0000e-02
2023-03-30 23:22:31,298 			Learning rate: weights:   1.000e-02    
2023-03-30 23:22:31,299 			Last test performance: 64.66%
2023-03-30 23:22:31,299 ----------------
2023-03-30 23:22:41,834   12  =>  53   		Training 486 pattern with 62.50% 	Forward time: 	10.24 sec
2023-03-30 23:22:41,835 			Loss:    8.657e-01    			Backward time: 	 0.29 sec 
2023-03-30 23:22:41,835 ADAM: Layer 0 -> dw_min:9.9260e-01  dw_max:1.0082e+00 lr:1.0000e-02
2023-03-30 23:22:41,835 ADAM: Layer 1 -> dw_min:9.8996e-01  dw_max:1.0118e+00 lr:1.0000e-02
2023-03-30 23:22:41,835 ADAM: Layer 2 -> dw_min:9.8508e-01  dw_max:1.0096e+00 lr:1.0000e-02
2023-03-30 23:22:41,835 ADAM: Layer 3 -> dw_min:9.9268e-01  dw_max:1.0060e+00 lr:1.0000e-02
2023-03-30 23:22:41,912 			Learning rate: weights:   1.000e-02    
2023-03-30 23:22:41,913 			Last test performance: 64.66%
2023-03-30 23:22:41,913 ----------------
2023-03-30 23:22:52,425   12  =>  54   		Training 486 pattern with 63.54% 	Forward time: 	10.22 sec
2023-03-30 23:22:52,425 			Loss:    8.488e-01    			Backward time: 	 0.29 sec 
2023-03-30 23:22:52,425 ADAM: Layer 0 -> dw_min:9.9347e-01  dw_max:1.0071e+00 lr:1.0000e-02
2023-03-30 23:22:52,426 ADAM: Layer 1 -> dw_min:9.9031e-01  dw_max:1.0105e+00 lr:1.0000e-02
2023-03-30 23:22:52,426 ADAM: Layer 2 -> dw_min:9.8730e-01  dw_max:1.0096e+00 lr:1.0000e-02
2023-03-30 23:22:52,426 ADAM: Layer 3 -> dw_min:9.9312e-01  dw_max:1.0052e+00 lr:1.0000e-02
2023-03-30 23:22:52,464 			Learning rate: weights:   1.000e-02    
2023-03-30 23:22:52,464 			Last test performance: 64.66%
2023-03-30 23:22:52,464 ----------------
2023-03-30 23:23:02,977   12  =>  55   		Training 486 pattern with 62.71% 	Forward time: 	10.22 sec
2023-03-30 23:23:02,977 			Loss:    8.540e-01    			Backward time: 	 0.29 sec 
2023-03-30 23:23:02,977 ADAM: Layer 0 -> dw_min:9.9399e-01  dw_max:1.0069e+00 lr:1.0000e-02
2023-03-30 23:23:02,978 ADAM: Layer 1 -> dw_min:9.9058e-01  dw_max:1.0099e+00 lr:1.0000e-02
2023-03-30 23:23:02,978 ADAM: Layer 2 -> dw_min:9.8814e-01  dw_max:1.0099e+00 lr:1.0000e-02
2023-03-30 23:23:02,978 ADAM: Layer 3 -> dw_min:9.9325e-01  dw_max:1.0046e+00 lr:1.0000e-02
2023-03-30 23:23:03,004 			Learning rate: weights:   1.000e-02    
2023-03-30 23:23:03,004 			Last test performance: 64.66%
2023-03-30 23:23:03,005 ----------------
2023-03-30 23:23:13,614   12  =>  56   		Training 486 pattern with 63.12% 	Forward time: 	10.32 sec
2023-03-30 23:23:13,614 			Loss:    8.196e-01    			Backward time: 	 0.29 sec 
2023-03-30 23:23:13,614 ADAM: Layer 0 -> dw_min:9.9339e-01  dw_max:1.0078e+00 lr:1.0000e-02
2023-03-30 23:23:13,615 ADAM: Layer 1 -> dw_min:9.9030e-01  dw_max:1.0105e+00 lr:1.0000e-02
2023-03-30 23:23:13,615 ADAM: Layer 2 -> dw_min:9.8877e-01  dw_max:1.0094e+00 lr:1.0000e-02
2023-03-30 23:23:13,615 ADAM: Layer 3 -> dw_min:9.9375e-01  dw_max:1.0049e+00 lr:1.0000e-02
2023-03-30 23:23:13,674 			Learning rate: weights:   1.000e-02    
2023-03-30 23:23:13,674 			Last test performance: 64.66%
2023-03-30 23:23:13,674 ----------------
2023-03-30 23:23:24,258   12  =>  57   		Training 486 pattern with 61.46% 	Forward time: 	10.29 sec
2023-03-30 23:23:24,259 			Loss:    9.131e-01    			Backward time: 	 0.29 sec 
2023-03-30 23:23:24,259 ADAM: Layer 0 -> dw_min:9.9196e-01  dw_max:1.0086e+00 lr:1.0000e-02
2023-03-30 23:23:24,259 ADAM: Layer 1 -> dw_min:9.8887e-01  dw_max:1.0105e+00 lr:1.0000e-02
2023-03-30 23:23:24,259 ADAM: Layer 2 -> dw_min:9.8965e-01  dw_max:1.0105e+00 lr:1.0000e-02
2023-03-30 23:23:24,259 ADAM: Layer 3 -> dw_min:9.9305e-01  dw_max:1.0051e+00 lr:1.0000e-02
2023-03-30 23:23:24,301 			Learning rate: weights:   1.000e-02    
2023-03-30 23:23:24,301 			Last test performance: 64.66%
2023-03-30 23:23:24,301 ----------------
2023-03-30 23:23:34,813   12  =>  58   		Training 486 pattern with 63.75% 	Forward time: 	10.22 sec
2023-03-30 23:23:34,813 			Loss:    8.410e-01    			Backward time: 	 0.29 sec 
2023-03-30 23:23:34,813 ADAM: Layer 0 -> dw_min:9.9174e-01  dw_max:1.0069e+00 lr:1.0000e-02
2023-03-30 23:23:34,814 ADAM: Layer 1 -> dw_min:9.9026e-01  dw_max:1.0102e+00 lr:1.0000e-02
2023-03-30 23:23:34,814 ADAM: Layer 2 -> dw_min:9.8938e-01  dw_max:1.0090e+00 lr:1.0000e-02
2023-03-30 23:23:34,814 ADAM: Layer 3 -> dw_min:9.9322e-01  dw_max:1.0053e+00 lr:1.0000e-02
2023-03-30 23:23:34,880 			Learning rate: weights:   1.000e-02    
2023-03-30 23:23:34,880 			Last test performance: 64.66%
2023-03-30 23:23:34,880 ----------------
2023-03-30 23:23:45,394   12  =>  59   		Training 486 pattern with 63.33% 	Forward time: 	10.22 sec
2023-03-30 23:23:45,394 			Loss:    8.488e-01    			Backward time: 	 0.29 sec 
2023-03-30 23:23:45,394 ADAM: Layer 0 -> dw_min:9.9267e-01  dw_max:1.0075e+00 lr:1.0000e-02
2023-03-30 23:23:45,394 ADAM: Layer 1 -> dw_min:9.8926e-01  dw_max:1.0108e+00 lr:1.0000e-02
2023-03-30 23:23:45,394 ADAM: Layer 2 -> dw_min:9.8905e-01  dw_max:1.0095e+00 lr:1.0000e-02
2023-03-30 23:23:45,394 ADAM: Layer 3 -> dw_min:9.9316e-01  dw_max:1.0052e+00 lr:1.0000e-02
2023-03-30 23:23:45,465 			Learning rate: weights:   1.000e-02    
2023-03-30 23:23:45,465 			Last test performance: 64.66%
2023-03-30 23:23:45,465 ----------------
2023-03-30 23:23:56,102   12  =>  60   		Training 486 pattern with 63.75% 	Forward time: 	10.34 sec
2023-03-30 23:23:56,102 			Loss:    8.469e-01    			Backward time: 	 0.29 sec 
2023-03-30 23:23:56,102 ADAM: Layer 0 -> dw_min:9.9194e-01  dw_max:1.0084e+00 lr:1.0000e-02
2023-03-30 23:23:56,102 ADAM: Layer 1 -> dw_min:9.8817e-01  dw_max:1.0119e+00 lr:1.0000e-02
2023-03-30 23:23:56,103 ADAM: Layer 2 -> dw_min:9.8716e-01  dw_max:1.0101e+00 lr:1.0000e-02
2023-03-30 23:23:56,103 ADAM: Layer 3 -> dw_min:9.9367e-01  dw_max:1.0065e+00 lr:1.0000e-02
2023-03-30 23:23:56,127 			Learning rate: weights:   1.000e-02    
2023-03-30 23:23:56,127 			Last test performance: 64.66%
2023-03-30 23:23:56,127 ----------------
2023-03-30 23:24:06,743   12  =>  61   		Training 486 pattern with 61.25% 	Forward time: 	10.32 sec
2023-03-30 23:24:06,744 			Loss:    9.255e-01    			Backward time: 	 0.29 sec 
2023-03-30 23:24:06,744 ADAM: Layer 0 -> dw_min:9.9271e-01  dw_max:1.0081e+00 lr:1.0000e-02
2023-03-30 23:24:06,744 ADAM: Layer 1 -> dw_min:9.8798e-01  dw_max:1.0118e+00 lr:1.0000e-02
2023-03-30 23:24:06,744 ADAM: Layer 2 -> dw_min:9.8659e-01  dw_max:1.0101e+00 lr:1.0000e-02
2023-03-30 23:24:06,744 ADAM: Layer 3 -> dw_min:9.9368e-01  dw_max:1.0065e+00 lr:1.0000e-02
2023-03-30 23:24:06,820 			Learning rate: weights:   1.000e-02    
2023-03-30 23:24:06,820 			Last test performance: 64.66%
2023-03-30 23:24:06,820 ----------------
2023-03-30 23:24:17,402   12  =>  62   		Training 486 pattern with 65.21% 	Forward time: 	10.29 sec
2023-03-30 23:24:17,402 			Loss:    8.573e-01    			Backward time: 	 0.29 sec 
2023-03-30 23:24:17,403 ADAM: Layer 0 -> dw_min:9.9277e-01  dw_max:1.0094e+00 lr:1.0000e-02
2023-03-30 23:24:17,403 ADAM: Layer 1 -> dw_min:9.8685e-01  dw_max:1.0113e+00 lr:1.0000e-02
2023-03-30 23:24:17,403 ADAM: Layer 2 -> dw_min:9.8652e-01  dw_max:1.0096e+00 lr:1.0000e-02
2023-03-30 23:24:17,403 ADAM: Layer 3 -> dw_min:9.9400e-01  dw_max:1.0069e+00 lr:1.0000e-02
2023-03-30 23:24:17,464 			Learning rate: weights:   1.000e-02    
2023-03-30 23:24:17,464 			Last test performance: 64.66%
2023-03-30 23:24:17,464 ----------------
2023-03-30 23:24:28,059   12  =>  63   		Training 486 pattern with 63.96% 	Forward time: 	10.30 sec
2023-03-30 23:24:28,059 			Loss:    8.806e-01    			Backward time: 	 0.29 sec 
2023-03-30 23:24:28,059 ADAM: Layer 0 -> dw_min:9.9289e-01  dw_max:1.0095e+00 lr:1.0000e-02
2023-03-30 23:24:28,059 ADAM: Layer 1 -> dw_min:9.8806e-01  dw_max:1.0121e+00 lr:1.0000e-02
2023-03-30 23:24:28,059 ADAM: Layer 2 -> dw_min:9.8849e-01  dw_max:1.0088e+00 lr:1.0000e-02
2023-03-30 23:24:28,059 ADAM: Layer 3 -> dw_min:9.9463e-01  dw_max:1.0068e+00 lr:1.0000e-02
2023-03-30 23:24:28,114 			Learning rate: weights:   1.000e-02    
2023-03-30 23:24:28,114 			Last test performance: 64.66%
2023-03-30 23:24:28,114 ----------------
2023-03-30 23:24:38,635   12  =>  64   		Training 486 pattern with 65.21% 	Forward time: 	10.23 sec
2023-03-30 23:24:38,635 			Loss:    8.255e-01    			Backward time: 	 0.29 sec 
2023-03-30 23:24:38,635 ADAM: Layer 0 -> dw_min:9.9261e-01  dw_max:1.0099e+00 lr:1.0000e-02
2023-03-30 23:24:38,636 ADAM: Layer 1 -> dw_min:9.8782e-01  dw_max:1.0115e+00 lr:1.0000e-02
2023-03-30 23:24:38,636 ADAM: Layer 2 -> dw_min:9.8856e-01  dw_max:1.0098e+00 lr:1.0000e-02
2023-03-30 23:24:38,636 ADAM: Layer 3 -> dw_min:9.9469e-01  dw_max:1.0067e+00 lr:1.0000e-02
2023-03-30 23:24:38,683 			Learning rate: weights:   1.000e-02    
2023-03-30 23:24:38,683 			Last test performance: 64.66%
2023-03-30 23:24:38,683 ----------------
2023-03-30 23:24:49,277   12  =>  65   		Training 486 pattern with 66.04% 	Forward time: 	10.30 sec
2023-03-30 23:24:49,277 			Loss:    7.979e-01    			Backward time: 	 0.29 sec 
2023-03-30 23:24:49,277 ADAM: Layer 0 -> dw_min:9.9384e-01  dw_max:1.0094e+00 lr:1.0000e-02
2023-03-30 23:24:49,278 ADAM: Layer 1 -> dw_min:9.8924e-01  dw_max:1.0105e+00 lr:1.0000e-02
2023-03-30 23:24:49,278 ADAM: Layer 2 -> dw_min:9.8737e-01  dw_max:1.0092e+00 lr:1.0000e-02
2023-03-30 23:24:49,278 ADAM: Layer 3 -> dw_min:9.9422e-01  dw_max:1.0065e+00 lr:1.0000e-02
2023-03-30 23:24:49,306 			Learning rate: weights:   1.000e-02    
2023-03-30 23:24:49,306 			Last test performance: 64.66%
2023-03-30 23:24:49,306 ----------------
2023-03-30 23:24:59,886   12  =>  66   		Training 486 pattern with 61.88% 	Forward time: 	10.29 sec
2023-03-30 23:24:59,886 			Loss:    9.224e-01    			Backward time: 	 0.29 sec 
2023-03-30 23:24:59,886 ADAM: Layer 0 -> dw_min:9.9183e-01  dw_max:1.0091e+00 lr:1.0000e-02
2023-03-30 23:24:59,886 ADAM: Layer 1 -> dw_min:9.8880e-01  dw_max:1.0119e+00 lr:1.0000e-02
2023-03-30 23:24:59,887 ADAM: Layer 2 -> dw_min:9.8864e-01  dw_max:1.0111e+00 lr:1.0000e-02
2023-03-30 23:24:59,887 ADAM: Layer 3 -> dw_min:9.9383e-01  dw_max:1.0068e+00 lr:1.0000e-02
2023-03-30 23:24:59,983 			Learning rate: weights:   1.000e-02    
2023-03-30 23:24:59,983 			Last test performance: 64.66%
2023-03-30 23:24:59,983 ----------------
2023-03-30 23:25:10,644   12  =>  67   		Training 486 pattern with 64.17% 	Forward time: 	10.37 sec
2023-03-30 23:25:10,644 			Loss:    8.770e-01    			Backward time: 	 0.29 sec 
2023-03-30 23:25:10,644 ADAM: Layer 0 -> dw_min:9.9223e-01  dw_max:1.0090e+00 lr:1.0000e-02
2023-03-30 23:25:10,645 ADAM: Layer 1 -> dw_min:9.8848e-01  dw_max:1.0116e+00 lr:1.0000e-02
2023-03-30 23:25:10,645 ADAM: Layer 2 -> dw_min:9.8767e-01  dw_max:1.0111e+00 lr:1.0000e-02
2023-03-30 23:25:10,645 ADAM: Layer 3 -> dw_min:9.9390e-01  dw_max:1.0069e+00 lr:1.0000e-02
2023-03-30 23:25:10,722 			Learning rate: weights:   1.000e-02    
2023-03-30 23:25:10,722 			Last test performance: 64.66%
2023-03-30 23:25:10,722 ----------------
2023-03-30 23:25:21,302   12  =>  68   		Training 486 pattern with 63.54% 	Forward time: 	10.29 sec
2023-03-30 23:25:21,302 			Loss:    8.820e-01    			Backward time: 	 0.29 sec 
2023-03-30 23:25:21,302 ADAM: Layer 0 -> dw_min:9.9275e-01  dw_max:1.0095e+00 lr:1.0000e-02
2023-03-30 23:25:21,302 ADAM: Layer 1 -> dw_min:9.8924e-01  dw_max:1.0103e+00 lr:1.0000e-02
2023-03-30 23:25:21,302 ADAM: Layer 2 -> dw_min:9.8914e-01  dw_max:1.0106e+00 lr:1.0000e-02
2023-03-30 23:25:21,302 ADAM: Layer 3 -> dw_min:9.9373e-01  dw_max:1.0052e+00 lr:1.0000e-02
2023-03-30 23:25:21,382 			Learning rate: weights:   1.000e-02    
2023-03-30 23:25:21,382 			Last test performance: 64.66%
2023-03-30 23:25:21,382 ----------------
2023-03-30 23:25:31,961   12  =>  69   		Training 486 pattern with 57.92% 	Forward time: 	10.29 sec
2023-03-30 23:25:31,961 			Loss:    9.454e-01    			Backward time: 	 0.29 sec 
2023-03-30 23:25:31,961 ADAM: Layer 0 -> dw_min:9.9323e-01  dw_max:1.0122e+00 lr:1.0000e-02
2023-03-30 23:25:31,961 ADAM: Layer 1 -> dw_min:9.8993e-01  dw_max:1.0113e+00 lr:1.0000e-02
2023-03-30 23:25:31,961 ADAM: Layer 2 -> dw_min:9.8896e-01  dw_max:1.0109e+00 lr:1.0000e-02
2023-03-30 23:25:31,961 ADAM: Layer 3 -> dw_min:9.9427e-01  dw_max:1.0054e+00 lr:1.0000e-02
2023-03-30 23:25:32,042 			Learning rate: weights:   1.000e-02    
2023-03-30 23:25:32,042 			Last test performance: 64.66%
2023-03-30 23:25:32,042 ----------------
2023-03-30 23:25:42,620   12  =>  70   		Training 486 pattern with 61.67% 	Forward time: 	10.29 sec
2023-03-30 23:25:42,620 			Loss:    8.885e-01    			Backward time: 	 0.29 sec 
2023-03-30 23:25:42,620 ADAM: Layer 0 -> dw_min:9.9384e-01  dw_max:1.0119e+00 lr:1.0000e-02
2023-03-30 23:25:42,621 ADAM: Layer 1 -> dw_min:9.8875e-01  dw_max:1.0118e+00 lr:1.0000e-02
2023-03-30 23:25:42,621 ADAM: Layer 2 -> dw_min:9.8766e-01  dw_max:1.0103e+00 lr:1.0000e-02
2023-03-30 23:25:42,621 ADAM: Layer 3 -> dw_min:9.9418e-01  dw_max:1.0060e+00 lr:1.0000e-02
2023-03-30 23:25:42,656 			Learning rate: weights:   1.000e-02    
2023-03-30 23:25:42,656 			Last test performance: 64.66%
2023-03-30 23:25:42,656 ----------------
2023-03-30 23:25:53,251   12  =>  71   		Training 486 pattern with 62.29% 	Forward time: 	10.30 sec
2023-03-30 23:25:53,251 			Loss:    8.893e-01    			Backward time: 	 0.29 sec 
2023-03-30 23:25:53,251 ADAM: Layer 0 -> dw_min:9.9420e-01  dw_max:1.0092e+00 lr:1.0000e-02
2023-03-30 23:25:53,251 ADAM: Layer 1 -> dw_min:9.8974e-01  dw_max:1.0104e+00 lr:1.0000e-02
2023-03-30 23:25:53,252 ADAM: Layer 2 -> dw_min:9.8718e-01  dw_max:1.0089e+00 lr:1.0000e-02
2023-03-30 23:25:53,252 ADAM: Layer 3 -> dw_min:9.9401e-01  dw_max:1.0061e+00 lr:1.0000e-02
2023-03-30 23:25:53,314 			Learning rate: weights:   1.000e-02    
2023-03-30 23:25:53,314 			Last test performance: 64.66%
2023-03-30 23:25:53,314 ----------------
2023-03-30 23:26:03,901   12  =>  72   		Training 486 pattern with 59.58% 	Forward time: 	10.29 sec
2023-03-30 23:26:03,901 			Loss:    9.402e-01    			Backward time: 	 0.29 sec 
2023-03-30 23:26:03,901 ADAM: Layer 0 -> dw_min:9.9393e-01  dw_max:1.0056e+00 lr:1.0000e-02
2023-03-30 23:26:03,901 ADAM: Layer 1 -> dw_min:9.9005e-01  dw_max:1.0086e+00 lr:1.0000e-02
2023-03-30 23:26:03,901 ADAM: Layer 2 -> dw_min:9.8984e-01  dw_max:1.0098e+00 lr:1.0000e-02
2023-03-30 23:26:03,901 ADAM: Layer 3 -> dw_min:9.9556e-01  dw_max:1.0065e+00 lr:1.0000e-02
2023-03-30 23:26:03,937 			Learning rate: weights:   1.000e-02    
2023-03-30 23:26:03,937 			Last test performance: 64.66%
2023-03-30 23:26:03,937 ----------------
2023-03-30 23:26:14,529   12  =>  73   		Training 486 pattern with 62.50% 	Forward time: 	10.30 sec
2023-03-30 23:26:14,529 			Loss:    9.204e-01    			Backward time: 	 0.29 sec 
2023-03-30 23:26:14,529 ADAM: Layer 0 -> dw_min:9.9383e-01  dw_max:1.0047e+00 lr:1.0000e-02
2023-03-30 23:26:14,529 ADAM: Layer 1 -> dw_min:9.8981e-01  dw_max:1.0083e+00 lr:1.0000e-02
2023-03-30 23:26:14,529 ADAM: Layer 2 -> dw_min:9.9001e-01  dw_max:1.0098e+00 lr:1.0000e-02
2023-03-30 23:26:14,529 ADAM: Layer 3 -> dw_min:9.9511e-01  dw_max:1.0060e+00 lr:1.0000e-02
2023-03-30 23:26:14,607 			Learning rate: weights:   1.000e-02    
2023-03-30 23:26:14,607 			Last test performance: 64.66%
2023-03-30 23:26:14,607 ----------------
2023-03-30 23:26:25,185   12  =>  74   		Training 486 pattern with 67.29% 	Forward time: 	10.29 sec
2023-03-30 23:26:25,185 			Loss:    8.110e-01    			Backward time: 	 0.29 sec 
2023-03-30 23:26:25,185 ADAM: Layer 0 -> dw_min:9.9412e-01  dw_max:1.0045e+00 lr:1.0000e-02
2023-03-30 23:26:25,185 ADAM: Layer 1 -> dw_min:9.9019e-01  dw_max:1.0067e+00 lr:1.0000e-02
2023-03-30 23:26:25,185 ADAM: Layer 2 -> dw_min:9.9136e-01  dw_max:1.0084e+00 lr:1.0000e-02
2023-03-30 23:26:25,185 ADAM: Layer 3 -> dw_min:9.9557e-01  dw_max:1.0054e+00 lr:1.0000e-02
2023-03-30 23:26:25,232 			Learning rate: weights:   1.000e-02    
2023-03-30 23:26:25,232 			Last test performance: 64.66%
2023-03-30 23:26:25,232 ----------------
2023-03-30 23:26:35,818   12  =>  75   		Training 486 pattern with 62.08% 	Forward time: 	10.29 sec
2023-03-30 23:26:35,818 			Loss:    8.779e-01    			Backward time: 	 0.29 sec 
2023-03-30 23:26:35,818 ADAM: Layer 0 -> dw_min:9.9372e-01  dw_max:1.0057e+00 lr:1.0000e-02
2023-03-30 23:26:35,818 ADAM: Layer 1 -> dw_min:9.9080e-01  dw_max:1.0082e+00 lr:1.0000e-02
2023-03-30 23:26:35,818 ADAM: Layer 2 -> dw_min:9.9013e-01  dw_max:1.0090e+00 lr:1.0000e-02
2023-03-30 23:26:35,818 ADAM: Layer 3 -> dw_min:9.9498e-01  dw_max:1.0043e+00 lr:1.0000e-02
2023-03-30 23:26:35,881 			Learning rate: weights:   1.000e-02    
2023-03-30 23:26:35,881 			Last test performance: 64.66%
2023-03-30 23:26:35,881 ----------------
2023-03-30 23:26:46,478   12  =>  76   		Training 486 pattern with 61.46% 	Forward time: 	10.30 sec
2023-03-30 23:26:46,478 			Loss:    8.680e-01    			Backward time: 	 0.29 sec 
2023-03-30 23:26:46,479 ADAM: Layer 0 -> dw_min:9.9366e-01  dw_max:1.0045e+00 lr:1.0000e-02
2023-03-30 23:26:46,479 ADAM: Layer 1 -> dw_min:9.9190e-01  dw_max:1.0083e+00 lr:1.0000e-02
2023-03-30 23:26:46,479 ADAM: Layer 2 -> dw_min:9.8995e-01  dw_max:1.0081e+00 lr:1.0000e-02
2023-03-30 23:26:46,479 ADAM: Layer 3 -> dw_min:9.9502e-01  dw_max:1.0044e+00 lr:1.0000e-02
2023-03-30 23:26:46,578 			Learning rate: weights:   1.000e-02    
2023-03-30 23:26:46,578 			Last test performance: 64.66%
2023-03-30 23:26:46,578 ----------------
2023-03-30 23:26:57,165   12  =>  77   		Training 486 pattern with 61.25% 	Forward time: 	10.29 sec
2023-03-30 23:26:57,165 			Loss:    8.908e-01    			Backward time: 	 0.29 sec 
2023-03-30 23:26:57,165 ADAM: Layer 0 -> dw_min:9.9430e-01  dw_max:1.0048e+00 lr:1.0000e-02
2023-03-30 23:26:57,165 ADAM: Layer 1 -> dw_min:9.8995e-01  dw_max:1.0083e+00 lr:1.0000e-02
2023-03-30 23:26:57,165 ADAM: Layer 2 -> dw_min:9.8875e-01  dw_max:1.0087e+00 lr:1.0000e-02
2023-03-30 23:26:57,165 ADAM: Layer 3 -> dw_min:9.9429e-01  dw_max:1.0044e+00 lr:1.0000e-02
2023-03-30 23:26:57,264 			Learning rate: weights:   1.000e-02    
2023-03-30 23:26:57,264 			Last test performance: 64.66%
2023-03-30 23:26:57,264 ----------------
2023-03-30 23:27:07,780   12  =>  78   		Training 486 pattern with 61.88% 	Forward time: 	10.22 sec
2023-03-30 23:27:07,780 			Loss:    8.392e-01    			Backward time: 	 0.29 sec 
2023-03-30 23:27:07,780 ADAM: Layer 0 -> dw_min:9.9257e-01  dw_max:1.0057e+00 lr:1.0000e-02
2023-03-30 23:27:07,781 ADAM: Layer 1 -> dw_min:9.8788e-01  dw_max:1.0086e+00 lr:1.0000e-02
2023-03-30 23:27:07,781 ADAM: Layer 2 -> dw_min:9.8803e-01  dw_max:1.0092e+00 lr:1.0000e-02
2023-03-30 23:27:07,781 ADAM: Layer 3 -> dw_min:9.9396e-01  dw_max:1.0048e+00 lr:1.0000e-02
2023-03-30 23:27:07,855 			Learning rate: weights:   1.000e-02    
2023-03-30 23:27:07,855 			Last test performance: 64.66%
2023-03-30 23:27:07,855 ----------------
2023-03-30 23:27:18,440   12  =>  79   		Training 486 pattern with 61.46% 	Forward time: 	10.29 sec
2023-03-30 23:27:18,440 			Loss:    9.010e-01    			Backward time: 	 0.29 sec 
2023-03-30 23:27:18,440 ADAM: Layer 0 -> dw_min:9.9265e-01  dw_max:1.0059e+00 lr:1.0000e-02
2023-03-30 23:27:18,440 ADAM: Layer 1 -> dw_min:9.8686e-01  dw_max:1.0086e+00 lr:1.0000e-02
2023-03-30 23:27:18,440 ADAM: Layer 2 -> dw_min:9.8786e-01  dw_max:1.0087e+00 lr:1.0000e-02
2023-03-30 23:27:18,441 ADAM: Layer 3 -> dw_min:9.9357e-01  dw_max:1.0053e+00 lr:1.0000e-02
2023-03-30 23:27:18,477 			Learning rate: weights:   1.000e-02    
2023-03-30 23:27:18,477 			Last test performance: 64.66%
2023-03-30 23:27:18,477 ----------------
2023-03-30 23:27:29,205   12  =>  80   		Training 486 pattern with 61.88% 	Forward time: 	10.44 sec
2023-03-30 23:27:29,206 			Loss:    8.862e-01    			Backward time: 	 0.29 sec 
2023-03-30 23:27:29,206 ADAM: Layer 0 -> dw_min:9.9305e-01  dw_max:1.0052e+00 lr:1.0000e-02
2023-03-30 23:27:29,206 ADAM: Layer 1 -> dw_min:9.8776e-01  dw_max:1.0094e+00 lr:1.0000e-02
2023-03-30 23:27:29,206 ADAM: Layer 2 -> dw_min:9.8841e-01  dw_max:1.0086e+00 lr:1.0000e-02
2023-03-30 23:27:29,206 ADAM: Layer 3 -> dw_min:9.9304e-01  dw_max:1.0050e+00 lr:1.0000e-02
2023-03-30 23:27:29,230 			Learning rate: weights:   1.000e-02    
2023-03-30 23:27:29,230 			Last test performance: 64.66%
2023-03-30 23:27:29,230 ----------------
2023-03-30 23:27:39,817   12  =>  81   		Training 486 pattern with 64.58% 	Forward time: 	10.29 sec
2023-03-30 23:27:39,817 			Loss:    8.890e-01    			Backward time: 	 0.29 sec 
2023-03-30 23:27:39,818 ADAM: Layer 0 -> dw_min:9.9408e-01  dw_max:1.0060e+00 lr:1.0000e-02
2023-03-30 23:27:39,818 ADAM: Layer 1 -> dw_min:9.8858e-01  dw_max:1.0090e+00 lr:1.0000e-02
2023-03-30 23:27:39,818 ADAM: Layer 2 -> dw_min:9.8660e-01  dw_max:1.0110e+00 lr:1.0000e-02
2023-03-30 23:27:39,818 ADAM: Layer 3 -> dw_min:9.9363e-01  dw_max:1.0054e+00 lr:1.0000e-02
2023-03-30 23:27:39,898 			Learning rate: weights:   1.000e-02    
2023-03-30 23:27:39,898 			Last test performance: 64.66%
2023-03-30 23:27:39,898 ----------------
2023-03-30 23:27:50,416   12  =>  82   		Training 486 pattern with 61.88% 	Forward time: 	10.23 sec
2023-03-30 23:27:50,416 			Loss:    8.832e-01    			Backward time: 	 0.29 sec 
2023-03-30 23:27:50,417 ADAM: Layer 0 -> dw_min:9.9550e-01  dw_max:1.0072e+00 lr:1.0000e-02
2023-03-30 23:27:50,417 ADAM: Layer 1 -> dw_min:9.8945e-01  dw_max:1.0081e+00 lr:1.0000e-02
2023-03-30 23:27:50,417 ADAM: Layer 2 -> dw_min:9.8856e-01  dw_max:1.0093e+00 lr:1.0000e-02
2023-03-30 23:27:50,417 ADAM: Layer 3 -> dw_min:9.9439e-01  dw_max:1.0046e+00 lr:1.0000e-02
2023-03-30 23:27:50,463 			Learning rate: weights:   1.000e-02    
2023-03-30 23:27:50,463 			Last test performance: 64.66%
2023-03-30 23:27:50,463 ----------------
2023-03-30 23:28:01,049   12  =>  83   		Training 486 pattern with 60.83% 	Forward time: 	10.29 sec
2023-03-30 23:28:01,049 			Loss:    9.072e-01    			Backward time: 	 0.29 sec 
2023-03-30 23:28:01,049 ADAM: Layer 0 -> dw_min:9.9582e-01  dw_max:1.0050e+00 lr:1.0000e-02
2023-03-30 23:28:01,050 ADAM: Layer 1 -> dw_min:9.9034e-01  dw_max:1.0071e+00 lr:1.0000e-02
2023-03-30 23:28:01,050 ADAM: Layer 2 -> dw_min:9.8727e-01  dw_max:1.0085e+00 lr:1.0000e-02
2023-03-30 23:28:01,050 ADAM: Layer 3 -> dw_min:9.9513e-01  dw_max:1.0044e+00 lr:1.0000e-02
2023-03-30 23:28:01,097 			Learning rate: weights:   1.000e-02    
2023-03-30 23:28:01,097 			Last test performance: 64.66%
2023-03-30 23:28:01,097 ----------------
2023-03-30 23:28:11,701   12  =>  84   		Training 486 pattern with 66.04% 	Forward time: 	10.31 sec
2023-03-30 23:28:11,701 			Loss:    8.467e-01    			Backward time: 	 0.29 sec 
2023-03-30 23:28:11,701 ADAM: Layer 0 -> dw_min:9.9504e-01  dw_max:1.0037e+00 lr:1.0000e-02
2023-03-30 23:28:11,701 ADAM: Layer 1 -> dw_min:9.9180e-01  dw_max:1.0072e+00 lr:1.0000e-02
2023-03-30 23:28:11,701 ADAM: Layer 2 -> dw_min:9.8717e-01  dw_max:1.0095e+00 lr:1.0000e-02
2023-03-30 23:28:11,701 ADAM: Layer 3 -> dw_min:9.9563e-01  dw_max:1.0040e+00 lr:1.0000e-02
2023-03-30 23:28:11,763 			Learning rate: weights:   1.000e-02    
2023-03-30 23:28:11,763 			Last test performance: 64.66%
2023-03-30 23:28:11,763 ----------------
2023-03-30 23:28:22,359   12  =>  85   		Training 486 pattern with 61.25% 	Forward time: 	10.30 sec
2023-03-30 23:28:22,359 			Loss:    8.879e-01    			Backward time: 	 0.29 sec 
2023-03-30 23:28:22,359 ADAM: Layer 0 -> dw_min:9.9554e-01  dw_max:1.0034e+00 lr:1.0000e-02
2023-03-30 23:28:22,360 ADAM: Layer 1 -> dw_min:9.9350e-01  dw_max:1.0070e+00 lr:1.0000e-02
2023-03-30 23:28:22,360 ADAM: Layer 2 -> dw_min:9.8862e-01  dw_max:1.0091e+00 lr:1.0000e-02
2023-03-30 23:28:22,360 ADAM: Layer 3 -> dw_min:9.9564e-01  dw_max:1.0041e+00 lr:1.0000e-02
2023-03-30 23:28:22,390 			Learning rate: weights:   1.000e-02    
2023-03-30 23:28:22,390 			Last test performance: 64.66%
2023-03-30 23:28:22,390 ----------------
2023-03-30 23:28:32,976   12  =>  86   		Training 486 pattern with 59.58% 	Forward time: 	10.29 sec
2023-03-30 23:28:32,976 			Loss:    9.181e-01    			Backward time: 	 0.29 sec 
2023-03-30 23:28:32,977 ADAM: Layer 0 -> dw_min:9.9457e-01  dw_max:1.0035e+00 lr:1.0000e-02
2023-03-30 23:28:32,977 ADAM: Layer 1 -> dw_min:9.9289e-01  dw_max:1.0070e+00 lr:1.0000e-02
2023-03-30 23:28:32,977 ADAM: Layer 2 -> dw_min:9.8958e-01  dw_max:1.0112e+00 lr:1.0000e-02
2023-03-30 23:28:32,977 ADAM: Layer 3 -> dw_min:9.9616e-01  dw_max:1.0045e+00 lr:1.0000e-02
2023-03-30 23:28:33,016 			Learning rate: weights:   1.000e-02    
2023-03-30 23:28:33,016 			Last test performance: 64.66%
2023-03-30 23:28:33,016 ----------------
2023-03-30 23:28:43,602   12  =>  87   		Training 486 pattern with 64.79% 	Forward time: 	10.29 sec
2023-03-30 23:28:43,602 			Loss:    8.554e-01    			Backward time: 	 0.29 sec 
2023-03-30 23:28:43,603 ADAM: Layer 0 -> dw_min:9.9426e-01  dw_max:1.0045e+00 lr:1.0000e-02
2023-03-30 23:28:43,603 ADAM: Layer 1 -> dw_min:9.9316e-01  dw_max:1.0064e+00 lr:1.0000e-02
2023-03-30 23:28:43,603 ADAM: Layer 2 -> dw_min:9.9046e-01  dw_max:1.0093e+00 lr:1.0000e-02
2023-03-30 23:28:43,603 ADAM: Layer 3 -> dw_min:9.9548e-01  dw_max:1.0052e+00 lr:1.0000e-02
2023-03-30 23:28:43,681 			Learning rate: weights:   1.000e-02    
2023-03-30 23:28:43,681 			Last test performance: 64.66%
2023-03-30 23:28:43,681 ----------------
2023-03-30 23:28:54,267   12  =>  88   		Training 486 pattern with 63.54% 	Forward time: 	10.29 sec
2023-03-30 23:28:54,267 			Loss:    8.654e-01    			Backward time: 	 0.29 sec 
2023-03-30 23:28:54,267 ADAM: Layer 0 -> dw_min:9.9464e-01  dw_max:1.0044e+00 lr:1.0000e-02
2023-03-30 23:28:54,268 ADAM: Layer 1 -> dw_min:9.9273e-01  dw_max:1.0072e+00 lr:1.0000e-02
2023-03-30 23:28:54,268 ADAM: Layer 2 -> dw_min:9.8868e-01  dw_max:1.0100e+00 lr:1.0000e-02
2023-03-30 23:28:54,268 ADAM: Layer 3 -> dw_min:9.9555e-01  dw_max:1.0055e+00 lr:1.0000e-02
2023-03-30 23:28:54,291 			Learning rate: weights:   1.000e-02    
2023-03-30 23:28:54,291 			Last test performance: 64.66%
2023-03-30 23:28:54,291 ----------------
2023-03-30 23:29:04,890   12  =>  89   		Training 486 pattern with 60.83% 	Forward time: 	10.31 sec
2023-03-30 23:29:04,890 			Loss:    9.124e-01    			Backward time: 	 0.29 sec 
2023-03-30 23:29:04,890 ADAM: Layer 0 -> dw_min:9.9466e-01  dw_max:1.0048e+00 lr:1.0000e-02
2023-03-30 23:29:04,891 ADAM: Layer 1 -> dw_min:9.9277e-01  dw_max:1.0059e+00 lr:1.0000e-02
2023-03-30 23:29:04,891 ADAM: Layer 2 -> dw_min:9.9027e-01  dw_max:1.0098e+00 lr:1.0000e-02
2023-03-30 23:29:04,891 ADAM: Layer 3 -> dw_min:9.9594e-01  dw_max:1.0065e+00 lr:1.0000e-02
2023-03-30 23:29:04,920 			Learning rate: weights:   1.000e-02    
2023-03-30 23:29:04,920 			Last test performance: 64.66%
2023-03-30 23:29:04,920 ----------------
2023-03-30 23:29:15,518   12  =>  90   		Training 486 pattern with 61.25% 	Forward time: 	10.30 sec
2023-03-30 23:29:15,518 			Loss:    9.372e-01    			Backward time: 	 0.29 sec 
2023-03-30 23:29:15,518 ADAM: Layer 0 -> dw_min:9.9515e-01  dw_max:1.0054e+00 lr:1.0000e-02
2023-03-30 23:29:15,519 ADAM: Layer 1 -> dw_min:9.9072e-01  dw_max:1.0072e+00 lr:1.0000e-02
2023-03-30 23:29:15,519 ADAM: Layer 2 -> dw_min:9.9013e-01  dw_max:1.0083e+00 lr:1.0000e-02
2023-03-30 23:29:15,519 ADAM: Layer 3 -> dw_min:9.9634e-01  dw_max:1.0052e+00 lr:1.0000e-02
2023-03-30 23:29:15,597 			Learning rate: weights:   1.000e-02    
2023-03-30 23:29:15,597 			Last test performance: 64.66%
2023-03-30 23:29:15,597 ----------------
2023-03-30 23:29:26,176   12  =>  91   		Training 486 pattern with 62.29% 	Forward time: 	10.29 sec
2023-03-30 23:29:26,176 			Loss:    8.843e-01    			Backward time: 	 0.29 sec 
2023-03-30 23:29:26,176 ADAM: Layer 0 -> dw_min:9.9422e-01  dw_max:1.0053e+00 lr:1.0000e-02
2023-03-30 23:29:26,176 ADAM: Layer 1 -> dw_min:9.8942e-01  dw_max:1.0076e+00 lr:1.0000e-02
2023-03-30 23:29:26,176 ADAM: Layer 2 -> dw_min:9.8964e-01  dw_max:1.0108e+00 lr:1.0000e-02
2023-03-30 23:29:26,176 ADAM: Layer 3 -> dw_min:9.9573e-01  dw_max:1.0055e+00 lr:1.0000e-02
2023-03-30 23:29:26,253 			Learning rate: weights:   1.000e-02    
2023-03-30 23:29:26,253 			Last test performance: 64.66%
2023-03-30 23:29:26,253 ----------------
2023-03-30 23:29:36,765   12  =>  92   		Training 486 pattern with 60.83% 	Forward time: 	10.22 sec
2023-03-30 23:29:36,765 			Loss:    8.974e-01    			Backward time: 	 0.29 sec 
2023-03-30 23:29:36,765 ADAM: Layer 0 -> dw_min:9.9439e-01  dw_max:1.0057e+00 lr:1.0000e-02
2023-03-30 23:29:36,766 ADAM: Layer 1 -> dw_min:9.8991e-01  dw_max:1.0072e+00 lr:1.0000e-02
2023-03-30 23:29:36,766 ADAM: Layer 2 -> dw_min:9.9044e-01  dw_max:1.0098e+00 lr:1.0000e-02
2023-03-30 23:29:36,766 ADAM: Layer 3 -> dw_min:9.9599e-01  dw_max:1.0045e+00 lr:1.0000e-02
2023-03-30 23:29:36,793 			Learning rate: weights:   1.000e-02    
2023-03-30 23:29:36,794 			Last test performance: 64.66%
2023-03-30 23:29:36,794 ----------------
2023-03-30 23:29:47,383   12  =>  93   		Training 486 pattern with 64.17% 	Forward time: 	10.30 sec
2023-03-30 23:29:47,383 			Loss:    8.521e-01    			Backward time: 	 0.29 sec 
2023-03-30 23:29:47,383 ADAM: Layer 0 -> dw_min:9.9481e-01  dw_max:1.0056e+00 lr:1.0000e-02
2023-03-30 23:29:47,383 ADAM: Layer 1 -> dw_min:9.9092e-01  dw_max:1.0066e+00 lr:1.0000e-02
2023-03-30 23:29:47,383 ADAM: Layer 2 -> dw_min:9.9069e-01  dw_max:1.0082e+00 lr:1.0000e-02
2023-03-30 23:29:47,384 ADAM: Layer 3 -> dw_min:9.9536e-01  dw_max:1.0042e+00 lr:1.0000e-02
2023-03-30 23:29:47,460 			Learning rate: weights:   1.000e-02    
2023-03-30 23:29:47,460 			Last test performance: 64.66%
2023-03-30 23:29:47,460 ----------------
2023-03-30 23:29:58,044   12  =>  94   		Training 486 pattern with 60.42% 	Forward time: 	10.29 sec
2023-03-30 23:29:58,044 			Loss:    9.251e-01    			Backward time: 	 0.29 sec 
2023-03-30 23:29:58,044 ADAM: Layer 0 -> dw_min:9.9515e-01  dw_max:1.0045e+00 lr:1.0000e-02
2023-03-30 23:29:58,044 ADAM: Layer 1 -> dw_min:9.9162e-01  dw_max:1.0059e+00 lr:1.0000e-02
2023-03-30 23:29:58,045 ADAM: Layer 2 -> dw_min:9.8759e-01  dw_max:1.0091e+00 lr:1.0000e-02
2023-03-30 23:29:58,045 ADAM: Layer 3 -> dw_min:9.9540e-01  dw_max:1.0043e+00 lr:1.0000e-02
2023-03-30 23:29:58,143 			Learning rate: weights:   1.000e-02    
2023-03-30 23:29:58,143 			Last test performance: 64.66%
2023-03-30 23:29:58,143 ----------------
2023-03-30 23:30:08,728   12  =>  95   		Training 486 pattern with 63.75% 	Forward time: 	10.29 sec
2023-03-30 23:30:08,728 			Loss:    8.105e-01    			Backward time: 	 0.29 sec 
2023-03-30 23:30:08,728 ADAM: Layer 0 -> dw_min:9.9566e-01  dw_max:1.0046e+00 lr:1.0000e-02
2023-03-30 23:30:08,729 ADAM: Layer 1 -> dw_min:9.9219e-01  dw_max:1.0056e+00 lr:1.0000e-02
2023-03-30 23:30:08,729 ADAM: Layer 2 -> dw_min:9.8879e-01  dw_max:1.0087e+00 lr:1.0000e-02
2023-03-30 23:30:08,729 ADAM: Layer 3 -> dw_min:9.9536e-01  dw_max:1.0042e+00 lr:1.0000e-02
2023-03-30 23:30:08,819 			Learning rate: weights:   1.000e-02    
2023-03-30 23:30:08,819 			Last test performance: 64.66%
2023-03-30 23:30:08,819 ----------------
2023-03-30 23:30:19,408   12  =>  96   		Training 486 pattern with 63.96% 	Forward time: 	10.30 sec
2023-03-30 23:30:19,408 			Loss:    8.503e-01    			Backward time: 	 0.29 sec 
2023-03-30 23:30:19,409 ADAM: Layer 0 -> dw_min:9.9538e-01  dw_max:1.0047e+00 lr:1.0000e-02
2023-03-30 23:30:19,409 ADAM: Layer 1 -> dw_min:9.9376e-01  dw_max:1.0066e+00 lr:1.0000e-02
2023-03-30 23:30:19,409 ADAM: Layer 2 -> dw_min:9.8938e-01  dw_max:1.0098e+00 lr:1.0000e-02
2023-03-30 23:30:19,409 ADAM: Layer 3 -> dw_min:9.9571e-01  dw_max:1.0046e+00 lr:1.0000e-02
2023-03-30 23:30:19,449 			Learning rate: weights:   1.000e-02    
2023-03-30 23:30:19,449 			Last test performance: 64.66%
2023-03-30 23:30:19,449 ----------------
2023-03-30 23:30:30,044   12  =>  97   		Training 486 pattern with 64.38% 	Forward time: 	10.30 sec
2023-03-30 23:30:30,045 			Loss:    8.440e-01    			Backward time: 	 0.29 sec 
2023-03-30 23:30:30,045 ADAM: Layer 0 -> dw_min:9.9467e-01  dw_max:1.0045e+00 lr:1.0000e-02
2023-03-30 23:30:30,045 ADAM: Layer 1 -> dw_min:9.9286e-01  dw_max:1.0072e+00 lr:1.0000e-02
2023-03-30 23:30:30,045 ADAM: Layer 2 -> dw_min:9.9032e-01  dw_max:1.0089e+00 lr:1.0000e-02
2023-03-30 23:30:30,045 ADAM: Layer 3 -> dw_min:9.9600e-01  dw_max:1.0045e+00 lr:1.0000e-02
2023-03-30 23:30:30,111 			Learning rate: weights:   1.000e-02    
2023-03-30 23:30:30,111 			Last test performance: 64.66%
2023-03-30 23:30:30,111 ----------------
2023-03-30 23:30:40,698   12  =>  98   		Training 486 pattern with 64.17% 	Forward time: 	10.29 sec
2023-03-30 23:30:40,698 			Loss:    8.371e-01    			Backward time: 	 0.29 sec 
2023-03-30 23:30:40,699 ADAM: Layer 0 -> dw_min:9.9417e-01  dw_max:1.0052e+00 lr:1.0000e-02
2023-03-30 23:30:40,699 ADAM: Layer 1 -> dw_min:9.9216e-01  dw_max:1.0081e+00 lr:1.0000e-02
2023-03-30 23:30:40,699 ADAM: Layer 2 -> dw_min:9.8966e-01  dw_max:1.0088e+00 lr:1.0000e-02
2023-03-30 23:30:40,699 ADAM: Layer 3 -> dw_min:9.9594e-01  dw_max:1.0040e+00 lr:1.0000e-02
2023-03-30 23:30:40,778 			Learning rate: weights:   1.000e-02    
2023-03-30 23:30:40,778 			Last test performance: 64.66%
2023-03-30 23:30:40,778 ----------------
2023-03-30 23:30:51,367   12  =>  99   		Training 486 pattern with 60.21% 	Forward time: 	10.30 sec
2023-03-30 23:30:51,367 			Loss:    8.917e-01    			Backward time: 	 0.29 sec 
2023-03-30 23:30:51,368 ADAM: Layer 0 -> dw_min:9.9490e-01  dw_max:1.0060e+00 lr:1.0000e-02
2023-03-30 23:30:51,368 ADAM: Layer 1 -> dw_min:9.9161e-01  dw_max:1.0085e+00 lr:1.0000e-02
2023-03-30 23:30:51,368 ADAM: Layer 2 -> dw_min:9.8983e-01  dw_max:1.0104e+00 lr:1.0000e-02
2023-03-30 23:30:51,368 ADAM: Layer 3 -> dw_min:9.9587e-01  dw_max:1.0049e+00 lr:1.0000e-02
2023-03-30 23:30:51,446 			Learning rate: weights:   1.000e-02    
2023-03-30 23:30:51,446 			Last test performance: 64.66%
2023-03-30 23:30:51,446 ----------------
2023-03-30 23:31:02,028   12  => 100   		Training 486 pattern with 65.00% 	Forward time: 	10.29 sec
2023-03-30 23:31:02,028 			Loss:    8.503e-01    			Backward time: 	 0.29 sec 
2023-03-30 23:31:02,028 ADAM: Layer 0 -> dw_min:9.9347e-01  dw_max:1.0068e+00 lr:1.0000e-02
2023-03-30 23:31:02,028 ADAM: Layer 1 -> dw_min:9.9094e-01  dw_max:1.0085e+00 lr:1.0000e-02
2023-03-30 23:31:02,029 ADAM: Layer 2 -> dw_min:9.8882e-01  dw_max:1.0100e+00 lr:1.0000e-02
2023-03-30 23:31:02,029 ADAM: Layer 3 -> dw_min:9.9581e-01  dw_max:1.0040e+00 lr:1.0000e-02
2023-03-30 23:31:02,100 			Learning rate: weights:   1.000e-02    
2023-03-30 23:31:02,101 			Last test performance: 64.66%
2023-03-30 23:31:02,101 ----------------
2023-03-30 23:31:12,613   12  => 101   		Training 486 pattern with 62.29% 	Forward time: 	10.22 sec
2023-03-30 23:31:12,613 			Loss:    8.890e-01    			Backward time: 	 0.29 sec 
2023-03-30 23:31:12,613 ADAM: Layer 0 -> dw_min:9.9308e-01  dw_max:1.0072e+00 lr:1.0000e-02
2023-03-30 23:31:12,614 ADAM: Layer 1 -> dw_min:9.9060e-01  dw_max:1.0099e+00 lr:1.0000e-02
2023-03-30 23:31:12,614 ADAM: Layer 2 -> dw_min:9.8803e-01  dw_max:1.0089e+00 lr:1.0000e-02
2023-03-30 23:31:12,614 ADAM: Layer 3 -> dw_min:9.9609e-01  dw_max:1.0040e+00 lr:1.0000e-02
2023-03-30 23:31:12,768 			Learning rate: weights:   1.000e-02    
2023-03-30 23:31:12,768 			Last test performance: 64.66%
2023-03-30 23:31:12,768 ----------------
2023-03-30 23:31:23,360   12  => 102   		Training 486 pattern with 65.42% 	Forward time: 	10.30 sec
2023-03-30 23:31:23,360 			Loss:    7.947e-01    			Backward time: 	 0.29 sec 
2023-03-30 23:31:23,360 ADAM: Layer 0 -> dw_min:9.9272e-01  dw_max:1.0065e+00 lr:1.0000e-02
2023-03-30 23:31:23,361 ADAM: Layer 1 -> dw_min:9.9062e-01  dw_max:1.0102e+00 lr:1.0000e-02
2023-03-30 23:31:23,361 ADAM: Layer 2 -> dw_min:9.8955e-01  dw_max:1.0092e+00 lr:1.0000e-02
2023-03-30 23:31:23,361 ADAM: Layer 3 -> dw_min:9.9592e-01  dw_max:1.0054e+00 lr:1.0000e-02
2023-03-30 23:31:23,438 			Learning rate: weights:   1.000e-02    
2023-03-30 23:31:23,438 			Last test performance: 64.66%
2023-03-30 23:31:23,438 ----------------
2023-03-30 23:31:33,946   12  => 103   		Training 486 pattern with 62.08% 	Forward time: 	10.21 sec
2023-03-30 23:31:33,946 			Loss:    9.139e-01    			Backward time: 	 0.29 sec 
2023-03-30 23:31:33,946 ADAM: Layer 0 -> dw_min:9.9291e-01  dw_max:1.0063e+00 lr:1.0000e-02
2023-03-30 23:31:33,946 ADAM: Layer 1 -> dw_min:9.9034e-01  dw_max:1.0079e+00 lr:1.0000e-02
2023-03-30 23:31:33,946 ADAM: Layer 2 -> dw_min:9.9033e-01  dw_max:1.0099e+00 lr:1.0000e-02
2023-03-30 23:31:33,947 ADAM: Layer 3 -> dw_min:9.9578e-01  dw_max:1.0043e+00 lr:1.0000e-02
2023-03-30 23:31:34,029 			Learning rate: weights:   1.000e-02    
2023-03-30 23:31:34,029 			Last test performance: 64.66%
2023-03-30 23:31:34,029 ----------------
2023-03-30 23:31:36,144 
2023-03-30 23:31:36,144 Testing:
2023-03-30 23:31:36,651 		24 of 10000 with 91.67% 	 Time used:  0.51 sec
2023-03-30 23:31:37,159 		48 of 10000 with 79.17% 	 Time used:  0.51 sec
2023-03-30 23:31:37,666 		72 of 10000 with 73.61% 	 Time used:  0.51 sec
2023-03-30 23:31:38,174 		96 of 10000 with 71.88% 	 Time used:  0.51 sec
2023-03-30 23:31:38,681 		120 of 10000 with 74.17% 	 Time used:  0.51 sec
2023-03-30 23:31:39,188 		144 of 10000 with 72.22% 	 Time used:  0.51 sec
2023-03-30 23:31:39,695 		168 of 10000 with 71.43% 	 Time used:  0.51 sec
2023-03-30 23:31:40,203 		192 of 10000 with 70.83% 	 Time used:  0.51 sec
2023-03-30 23:31:40,710 		216 of 10000 with 71.76% 	 Time used:  0.51 sec
2023-03-30 23:31:41,217 		240 of 10000 with 69.17% 	 Time used:  0.51 sec
2023-03-30 23:31:41,724 		264 of 10000 with 67.42% 	 Time used:  0.51 sec
2023-03-30 23:31:42,232 		288 of 10000 with 67.36% 	 Time used:  0.51 sec
2023-03-30 23:31:42,739 		312 of 10000 with 66.99% 	 Time used:  0.51 sec
2023-03-30 23:31:43,246 		336 of 10000 with 67.56% 	 Time used:  0.51 sec
2023-03-30 23:31:43,754 		360 of 10000 with 67.22% 	 Time used:  0.51 sec
2023-03-30 23:31:44,261 		384 of 10000 with 66.67% 	 Time used:  0.51 sec
2023-03-30 23:31:44,768 		408 of 10000 with 66.42% 	 Time used:  0.51 sec
2023-03-30 23:31:45,275 		432 of 10000 with 65.97% 	 Time used:  0.51 sec
2023-03-30 23:31:45,783 		456 of 10000 with 65.35% 	 Time used:  0.51 sec
2023-03-30 23:31:46,290 		480 of 10000 with 64.79% 	 Time used:  0.51 sec
2023-03-30 23:31:46,797 		504 of 10000 with 65.48% 	 Time used:  0.51 sec
2023-03-30 23:31:47,306 		528 of 10000 with 65.72% 	 Time used:  0.51 sec
2023-03-30 23:31:47,814 		552 of 10000 with 65.58% 	 Time used:  0.51 sec
2023-03-30 23:31:48,321 		576 of 10000 with 66.15% 	 Time used:  0.51 sec
2023-03-30 23:31:48,828 		600 of 10000 with 66.67% 	 Time used:  0.51 sec
2023-03-30 23:31:49,335 		624 of 10000 with 67.63% 	 Time used:  0.51 sec
2023-03-30 23:31:49,843 		648 of 10000 with 67.59% 	 Time used:  0.51 sec
2023-03-30 23:31:50,350 		672 of 10000 with 68.01% 	 Time used:  0.51 sec
2023-03-30 23:31:50,857 		696 of 10000 with 67.10% 	 Time used:  0.51 sec
2023-03-30 23:31:51,364 		720 of 10000 with 67.78% 	 Time used:  0.51 sec
2023-03-30 23:31:51,872 		744 of 10000 with 67.74% 	 Time used:  0.51 sec
2023-03-30 23:31:52,379 		768 of 10000 with 67.45% 	 Time used:  0.51 sec
2023-03-30 23:31:52,886 		792 of 10000 with 67.42% 	 Time used:  0.51 sec
2023-03-30 23:31:53,394 		816 of 10000 with 67.40% 	 Time used:  0.51 sec
2023-03-30 23:31:53,901 		840 of 10000 with 67.26% 	 Time used:  0.51 sec
2023-03-30 23:31:54,408 		864 of 10000 with 67.13% 	 Time used:  0.51 sec
2023-03-30 23:31:54,915 		888 of 10000 with 67.34% 	 Time used:  0.51 sec
2023-03-30 23:31:55,424 		912 of 10000 with 67.43% 	 Time used:  0.51 sec
2023-03-30 23:31:55,931 		936 of 10000 with 67.20% 	 Time used:  0.51 sec
2023-03-30 23:31:56,438 		960 of 10000 with 67.50% 	 Time used:  0.51 sec
2023-03-30 23:31:56,945 		984 of 10000 with 67.78% 	 Time used:  0.51 sec
2023-03-30 23:31:57,452 		1008 of 10000 with 67.86% 	 Time used:  0.51 sec
2023-03-30 23:31:57,960 		1032 of 10000 with 68.02% 	 Time used:  0.51 sec
2023-03-30 23:31:58,467 		1056 of 10000 with 67.80% 	 Time used:  0.51 sec
2023-03-30 23:31:58,974 		1080 of 10000 with 67.87% 	 Time used:  0.51 sec
2023-03-30 23:31:59,482 		1104 of 10000 with 68.12% 	 Time used:  0.51 sec
2023-03-30 23:31:59,990 		1128 of 10000 with 68.26% 	 Time used:  0.51 sec
2023-03-30 23:32:00,497 		1152 of 10000 with 67.97% 	 Time used:  0.51 sec
2023-03-30 23:32:01,004 		1176 of 10000 with 68.03% 	 Time used:  0.51 sec
2023-03-30 23:32:01,512 		1200 of 10000 with 68.08% 	 Time used:  0.51 sec
2023-03-30 23:32:02,019 		1224 of 10000 with 67.97% 	 Time used:  0.51 sec
2023-03-30 23:32:02,527 		1248 of 10000 with 68.03% 	 Time used:  0.51 sec
2023-03-30 23:32:03,034 		1272 of 10000 with 67.92% 	 Time used:  0.51 sec
2023-03-30 23:32:03,542 		1296 of 10000 with 67.98% 	 Time used:  0.51 sec
2023-03-30 23:32:04,049 		1320 of 10000 with 68.18% 	 Time used:  0.51 sec
2023-03-30 23:32:04,556 		1344 of 10000 with 68.08% 	 Time used:  0.51 sec
2023-03-30 23:32:05,063 		1368 of 10000 with 68.27% 	 Time used:  0.51 sec
2023-03-30 23:32:05,571 		1392 of 10000 with 67.96% 	 Time used:  0.51 sec
2023-03-30 23:32:06,079 		1416 of 10000 with 67.87% 	 Time used:  0.51 sec
2023-03-30 23:32:06,586 		1440 of 10000 with 67.78% 	 Time used:  0.51 sec
2023-03-30 23:32:07,094 		1464 of 10000 with 67.83% 	 Time used:  0.51 sec
2023-03-30 23:32:07,601 		1488 of 10000 with 67.67% 	 Time used:  0.51 sec
2023-03-30 23:32:08,108 		1512 of 10000 with 67.33% 	 Time used:  0.51 sec
2023-03-30 23:32:08,616 		1536 of 10000 with 67.38% 	 Time used:  0.51 sec
2023-03-30 23:32:09,123 		1560 of 10000 with 67.37% 	 Time used:  0.51 sec
2023-03-30 23:32:09,631 		1584 of 10000 with 67.23% 	 Time used:  0.51 sec
2023-03-30 23:32:10,138 		1608 of 10000 with 67.10% 	 Time used:  0.51 sec
2023-03-30 23:32:10,645 		1632 of 10000 with 67.10% 	 Time used:  0.51 sec
2023-03-30 23:32:11,152 		1656 of 10000 with 67.21% 	 Time used:  0.51 sec
2023-03-30 23:32:11,659 		1680 of 10000 with 67.26% 	 Time used:  0.51 sec
2023-03-30 23:32:12,167 		1704 of 10000 with 67.25% 	 Time used:  0.51 sec
2023-03-30 23:32:12,674 		1728 of 10000 with 67.19% 	 Time used:  0.51 sec
2023-03-30 23:32:13,182 		1752 of 10000 with 67.12% 	 Time used:  0.51 sec
2023-03-30 23:32:13,689 		1776 of 10000 with 67.06% 	 Time used:  0.51 sec
2023-03-30 23:32:14,196 		1800 of 10000 with 67.06% 	 Time used:  0.51 sec
2023-03-30 23:32:14,703 		1824 of 10000 with 66.83% 	 Time used:  0.51 sec
2023-03-30 23:32:15,211 		1848 of 10000 with 66.88% 	 Time used:  0.51 sec
2023-03-30 23:32:15,718 		1872 of 10000 with 66.99% 	 Time used:  0.51 sec
2023-03-30 23:32:16,225 		1896 of 10000 with 67.04% 	 Time used:  0.51 sec
2023-03-30 23:32:16,732 		1920 of 10000 with 67.08% 	 Time used:  0.51 sec
2023-03-30 23:32:17,240 		1944 of 10000 with 66.87% 	 Time used:  0.51 sec
2023-03-30 23:32:17,747 		1968 of 10000 with 66.87% 	 Time used:  0.51 sec
2023-03-30 23:32:18,255 		1992 of 10000 with 66.87% 	 Time used:  0.51 sec
2023-03-30 23:32:18,762 		2016 of 10000 with 66.72% 	 Time used:  0.51 sec
2023-03-30 23:32:19,269 		2040 of 10000 with 66.72% 	 Time used:  0.51 sec
2023-03-30 23:32:19,776 		2064 of 10000 with 66.96% 	 Time used:  0.51 sec
2023-03-30 23:32:20,284 		2088 of 10000 with 66.81% 	 Time used:  0.51 sec
2023-03-30 23:32:20,791 		2112 of 10000 with 66.90% 	 Time used:  0.51 sec
2023-03-30 23:32:21,298 		2136 of 10000 with 66.85% 	 Time used:  0.51 sec
2023-03-30 23:32:21,805 		2160 of 10000 with 66.85% 	 Time used:  0.51 sec
2023-03-30 23:32:22,313 		2184 of 10000 with 66.76% 	 Time used:  0.51 sec
2023-03-30 23:32:22,820 		2208 of 10000 with 66.76% 	 Time used:  0.51 sec
2023-03-30 23:32:23,327 		2232 of 10000 with 66.85% 	 Time used:  0.51 sec
2023-03-30 23:32:23,834 		2256 of 10000 with 66.80% 	 Time used:  0.51 sec
2023-03-30 23:32:24,342 		2280 of 10000 with 66.80% 	 Time used:  0.51 sec
2023-03-30 23:32:24,849 		2304 of 10000 with 66.67% 	 Time used:  0.51 sec
2023-03-30 23:32:25,356 		2328 of 10000 with 66.49% 	 Time used:  0.51 sec
2023-03-30 23:32:25,863 		2352 of 10000 with 66.62% 	 Time used:  0.51 sec
2023-03-30 23:32:26,371 		2376 of 10000 with 66.67% 	 Time used:  0.51 sec
2023-03-30 23:32:26,878 		2400 of 10000 with 66.71% 	 Time used:  0.51 sec
2023-03-30 23:32:27,385 		2424 of 10000 with 66.50% 	 Time used:  0.51 sec
2023-03-30 23:32:27,893 		2448 of 10000 with 66.54% 	 Time used:  0.51 sec
2023-03-30 23:32:28,400 		2472 of 10000 with 66.59% 	 Time used:  0.51 sec
2023-03-30 23:32:28,907 		2496 of 10000 with 66.71% 	 Time used:  0.51 sec
2023-03-30 23:32:29,414 		2520 of 10000 with 66.67% 	 Time used:  0.51 sec
2023-03-30 23:32:29,922 		2544 of 10000 with 66.43% 	 Time used:  0.51 sec
2023-03-30 23:32:30,429 		2568 of 10000 with 66.51% 	 Time used:  0.51 sec
2023-03-30 23:32:30,936 		2592 of 10000 with 66.40% 	 Time used:  0.51 sec
2023-03-30 23:32:31,443 		2616 of 10000 with 66.36% 	 Time used:  0.51 sec
2023-03-30 23:32:31,951 		2640 of 10000 with 66.36% 	 Time used:  0.51 sec
2023-03-30 23:32:32,458 		2664 of 10000 with 66.29% 	 Time used:  0.51 sec
2023-03-30 23:32:32,965 		2688 of 10000 with 66.37% 	 Time used:  0.51 sec
2023-03-30 23:32:33,473 		2712 of 10000 with 66.26% 	 Time used:  0.51 sec
2023-03-30 23:32:33,980 		2736 of 10000 with 66.19% 	 Time used:  0.51 sec
2023-03-30 23:32:34,487 		2760 of 10000 with 66.12% 	 Time used:  0.51 sec
2023-03-30 23:32:34,995 		2784 of 10000 with 66.13% 	 Time used:  0.51 sec
2023-03-30 23:32:35,502 		2808 of 10000 with 66.10% 	 Time used:  0.51 sec
2023-03-30 23:32:36,009 		2832 of 10000 with 66.14% 	 Time used:  0.51 sec
2023-03-30 23:32:36,516 		2856 of 10000 with 66.04% 	 Time used:  0.51 sec
2023-03-30 23:32:37,024 		2880 of 10000 with 65.97% 	 Time used:  0.51 sec
2023-03-30 23:32:37,531 		2904 of 10000 with 65.98% 	 Time used:  0.51 sec
2023-03-30 23:32:38,038 		2928 of 10000 with 66.05% 	 Time used:  0.51 sec
2023-03-30 23:32:38,545 		2952 of 10000 with 66.16% 	 Time used:  0.51 sec
2023-03-30 23:32:39,053 		2976 of 10000 with 66.06% 	 Time used:  0.51 sec
2023-03-30 23:32:39,560 		3000 of 10000 with 65.97% 	 Time used:  0.51 sec
2023-03-30 23:32:40,067 		3024 of 10000 with 66.04% 	 Time used:  0.51 sec
2023-03-30 23:32:40,574 		3048 of 10000 with 66.04% 	 Time used:  0.51 sec
2023-03-30 23:32:41,082 		3072 of 10000 with 66.02% 	 Time used:  0.51 sec
2023-03-30 23:32:41,589 		3096 of 10000 with 65.83% 	 Time used:  0.51 sec
2023-03-30 23:32:42,096 		3120 of 10000 with 65.74% 	 Time used:  0.51 sec
2023-03-30 23:32:42,604 		3144 of 10000 with 65.71% 	 Time used:  0.51 sec
2023-03-30 23:32:43,111 		3168 of 10000 with 65.72% 	 Time used:  0.51 sec
2023-03-30 23:32:43,618 		3192 of 10000 with 65.73% 	 Time used:  0.51 sec
2023-03-30 23:32:44,126 		3216 of 10000 with 65.64% 	 Time used:  0.51 sec
2023-03-30 23:32:44,633 		3240 of 10000 with 65.59% 	 Time used:  0.51 sec
2023-03-30 23:32:45,140 		3264 of 10000 with 65.66% 	 Time used:  0.51 sec
2023-03-30 23:32:45,647 		3288 of 10000 with 65.66% 	 Time used:  0.51 sec
2023-03-30 23:32:46,154 		3312 of 10000 with 65.70% 	 Time used:  0.51 sec
2023-03-30 23:32:46,662 		3336 of 10000 with 65.68% 	 Time used:  0.51 sec
2023-03-30 23:32:47,169 		3360 of 10000 with 65.60% 	 Time used:  0.51 sec
2023-03-30 23:32:47,678 		3384 of 10000 with 65.54% 	 Time used:  0.51 sec
2023-03-30 23:32:48,185 		3408 of 10000 with 65.55% 	 Time used:  0.51 sec
2023-03-30 23:32:48,693 		3432 of 10000 with 65.50% 	 Time used:  0.51 sec
2023-03-30 23:32:49,200 		3456 of 10000 with 65.57% 	 Time used:  0.51 sec
2023-03-30 23:32:49,707 		3480 of 10000 with 65.66% 	 Time used:  0.51 sec
2023-03-30 23:32:50,214 		3504 of 10000 with 65.50% 	 Time used:  0.51 sec
2023-03-30 23:32:50,722 		3528 of 10000 with 65.45% 	 Time used:  0.51 sec
2023-03-30 23:32:51,229 		3552 of 10000 with 65.54% 	 Time used:  0.51 sec
2023-03-30 23:32:51,736 		3576 of 10000 with 65.55% 	 Time used:  0.51 sec
2023-03-30 23:32:52,243 		3600 of 10000 with 65.64% 	 Time used:  0.51 sec
2023-03-30 23:32:52,751 		3624 of 10000 with 65.59% 	 Time used:  0.51 sec
2023-03-30 23:32:53,258 		3648 of 10000 with 65.60% 	 Time used:  0.51 sec
2023-03-30 23:32:53,765 		3672 of 10000 with 65.55% 	 Time used:  0.51 sec
2023-03-30 23:32:54,273 		3696 of 10000 with 65.61% 	 Time used:  0.51 sec
2023-03-30 23:32:54,780 		3720 of 10000 with 65.54% 	 Time used:  0.51 sec
2023-03-30 23:32:55,287 		3744 of 10000 with 65.52% 	 Time used:  0.51 sec
2023-03-30 23:32:55,795 		3768 of 10000 with 65.55% 	 Time used:  0.51 sec
2023-03-30 23:32:56,302 		3792 of 10000 with 65.56% 	 Time used:  0.51 sec
2023-03-30 23:32:56,810 		3816 of 10000 with 65.64% 	 Time used:  0.51 sec
2023-03-30 23:32:57,317 		3840 of 10000 with 65.70% 	 Time used:  0.51 sec
2023-03-30 23:32:57,824 		3864 of 10000 with 65.71% 	 Time used:  0.51 sec
2023-03-30 23:32:58,331 		3888 of 10000 with 65.69% 	 Time used:  0.51 sec
2023-03-30 23:32:58,839 		3912 of 10000 with 65.67% 	 Time used:  0.51 sec
2023-03-30 23:32:59,346 		3936 of 10000 with 65.68% 	 Time used:  0.51 sec
2023-03-30 23:32:59,854 		3960 of 10000 with 65.73% 	 Time used:  0.51 sec
2023-03-30 23:33:00,361 		3984 of 10000 with 65.71% 	 Time used:  0.51 sec
2023-03-30 23:33:00,868 		4008 of 10000 with 65.69% 	 Time used:  0.51 sec
2023-03-30 23:33:01,375 		4032 of 10000 with 65.75% 	 Time used:  0.51 sec
2023-03-30 23:33:01,884 		4056 of 10000 with 65.75% 	 Time used:  0.51 sec
2023-03-30 23:33:02,391 		4080 of 10000 with 65.83% 	 Time used:  0.51 sec
2023-03-30 23:33:02,898 		4104 of 10000 with 65.81% 	 Time used:  0.51 sec
2023-03-30 23:33:03,406 		4128 of 10000 with 65.75% 	 Time used:  0.51 sec
2023-03-30 23:33:03,913 		4152 of 10000 with 65.80% 	 Time used:  0.51 sec
2023-03-30 23:33:04,420 		4176 of 10000 with 65.78% 	 Time used:  0.51 sec
2023-03-30 23:33:04,927 		4200 of 10000 with 65.86% 	 Time used:  0.51 sec
2023-03-30 23:33:05,435 		4224 of 10000 with 65.89% 	 Time used:  0.51 sec
2023-03-30 23:33:05,942 		4248 of 10000 with 65.96% 	 Time used:  0.51 sec
2023-03-30 23:33:06,450 		4272 of 10000 with 65.94% 	 Time used:  0.51 sec
2023-03-30 23:33:06,957 		4296 of 10000 with 65.88% 	 Time used:  0.51 sec
2023-03-30 23:33:07,465 		4320 of 10000 with 65.86% 	 Time used:  0.51 sec
2023-03-30 23:33:07,972 		4344 of 10000 with 65.91% 	 Time used:  0.51 sec
2023-03-30 23:33:08,479 		4368 of 10000 with 65.98% 	 Time used:  0.51 sec
2023-03-30 23:33:08,987 		4392 of 10000 with 66.05% 	 Time used:  0.51 sec
2023-03-30 23:33:09,494 		4416 of 10000 with 66.03% 	 Time used:  0.51 sec
2023-03-30 23:33:10,002 		4440 of 10000 with 66.13% 	 Time used:  0.51 sec
2023-03-30 23:33:10,509 		4464 of 10000 with 66.22% 	 Time used:  0.51 sec
2023-03-30 23:33:11,016 		4488 of 10000 with 66.20% 	 Time used:  0.51 sec
2023-03-30 23:33:11,523 		4512 of 10000 with 66.20% 	 Time used:  0.51 sec
2023-03-30 23:33:12,031 		4536 of 10000 with 66.18% 	 Time used:  0.51 sec
2023-03-30 23:33:12,538 		4560 of 10000 with 66.12% 	 Time used:  0.51 sec
2023-03-30 23:33:13,046 		4584 of 10000 with 66.12% 	 Time used:  0.51 sec
2023-03-30 23:33:13,553 		4608 of 10000 with 66.04% 	 Time used:  0.51 sec
2023-03-30 23:33:14,060 		4632 of 10000 with 66.06% 	 Time used:  0.51 sec
2023-03-30 23:33:14,568 		4656 of 10000 with 66.04% 	 Time used:  0.51 sec
2023-03-30 23:33:15,075 		4680 of 10000 with 66.07% 	 Time used:  0.51 sec
2023-03-30 23:33:15,582 		4704 of 10000 with 66.16% 	 Time used:  0.51 sec
2023-03-30 23:33:16,089 		4728 of 10000 with 66.20% 	 Time used:  0.51 sec
2023-03-30 23:33:16,597 		4752 of 10000 with 66.18% 	 Time used:  0.51 sec
2023-03-30 23:33:17,104 		4776 of 10000 with 66.21% 	 Time used:  0.51 sec
2023-03-30 23:33:17,611 		4800 of 10000 with 66.19% 	 Time used:  0.51 sec
2023-03-30 23:33:18,119 		4824 of 10000 with 66.21% 	 Time used:  0.51 sec
2023-03-30 23:33:18,626 		4848 of 10000 with 66.15% 	 Time used:  0.51 sec
2023-03-30 23:33:19,133 		4872 of 10000 with 66.15% 	 Time used:  0.51 sec
2023-03-30 23:33:19,640 		4896 of 10000 with 66.16% 	 Time used:  0.51 sec
2023-03-30 23:33:20,148 		4920 of 10000 with 66.22% 	 Time used:  0.51 sec
2023-03-30 23:33:20,655 		4944 of 10000 with 66.18% 	 Time used:  0.51 sec
2023-03-30 23:33:21,162 		4968 of 10000 with 66.14% 	 Time used:  0.51 sec
2023-03-30 23:33:21,670 		4992 of 10000 with 66.13% 	 Time used:  0.51 sec
2023-03-30 23:33:22,177 		5016 of 10000 with 66.13% 	 Time used:  0.51 sec
2023-03-30 23:33:22,684 		5040 of 10000 with 66.15% 	 Time used:  0.51 sec
2023-03-30 23:33:23,191 		5064 of 10000 with 66.11% 	 Time used:  0.51 sec
2023-03-30 23:33:23,699 		5088 of 10000 with 66.16% 	 Time used:  0.51 sec
2023-03-30 23:33:24,206 		5112 of 10000 with 66.20% 	 Time used:  0.51 sec
2023-03-30 23:33:24,713 		5136 of 10000 with 66.14% 	 Time used:  0.51 sec
2023-03-30 23:33:25,221 		5160 of 10000 with 66.10% 	 Time used:  0.51 sec
2023-03-30 23:33:25,728 		5184 of 10000 with 66.09% 	 Time used:  0.51 sec
2023-03-30 23:33:26,235 		5208 of 10000 with 66.05% 	 Time used:  0.51 sec
2023-03-30 23:33:26,742 		5232 of 10000 with 66.07% 	 Time used:  0.51 sec
2023-03-30 23:33:27,250 		5256 of 10000 with 66.04% 	 Time used:  0.51 sec
2023-03-30 23:33:27,757 		5280 of 10000 with 66.02% 	 Time used:  0.51 sec
2023-03-30 23:33:28,264 		5304 of 10000 with 66.06% 	 Time used:  0.51 sec
2023-03-30 23:33:28,771 		5328 of 10000 with 66.01% 	 Time used:  0.51 sec
2023-03-30 23:33:29,279 		5352 of 10000 with 66.01% 	 Time used:  0.51 sec
2023-03-30 23:33:29,786 		5376 of 10000 with 66.03% 	 Time used:  0.51 sec
2023-03-30 23:33:30,293 		5400 of 10000 with 66.00% 	 Time used:  0.51 sec
2023-03-30 23:33:30,800 		5424 of 10000 with 65.98% 	 Time used:  0.51 sec
2023-03-30 23:33:31,308 		5448 of 10000 with 66.06% 	 Time used:  0.51 sec
2023-03-30 23:33:31,815 		5472 of 10000 with 66.06% 	 Time used:  0.51 sec
2023-03-30 23:33:32,322 		5496 of 10000 with 66.05% 	 Time used:  0.51 sec
2023-03-30 23:33:32,830 		5520 of 10000 with 66.09% 	 Time used:  0.51 sec
2023-03-30 23:33:33,337 		5544 of 10000 with 66.09% 	 Time used:  0.51 sec
2023-03-30 23:33:33,844 		5568 of 10000 with 66.02% 	 Time used:  0.51 sec
2023-03-30 23:33:34,352 		5592 of 10000 with 66.04% 	 Time used:  0.51 sec
2023-03-30 23:33:34,859 		5616 of 10000 with 66.01% 	 Time used:  0.51 sec
2023-03-30 23:33:35,366 		5640 of 10000 with 65.99% 	 Time used:  0.51 sec
2023-03-30 23:33:35,873 		5664 of 10000 with 65.93% 	 Time used:  0.51 sec
2023-03-30 23:33:36,381 		5688 of 10000 with 65.95% 	 Time used:  0.51 sec
2023-03-30 23:33:36,888 		5712 of 10000 with 65.98% 	 Time used:  0.51 sec
2023-03-30 23:33:37,395 		5736 of 10000 with 66.02% 	 Time used:  0.51 sec
2023-03-30 23:33:37,903 		5760 of 10000 with 66.01% 	 Time used:  0.51 sec
2023-03-30 23:33:38,410 		5784 of 10000 with 66.04% 	 Time used:  0.51 sec
2023-03-30 23:33:38,917 		5808 of 10000 with 66.06% 	 Time used:  0.51 sec
2023-03-30 23:33:39,424 		5832 of 10000 with 66.03% 	 Time used:  0.51 sec
2023-03-30 23:33:39,932 		5856 of 10000 with 66.02% 	 Time used:  0.51 sec
2023-03-30 23:33:40,439 		5880 of 10000 with 66.00% 	 Time used:  0.51 sec
2023-03-30 23:33:40,946 		5904 of 10000 with 65.92% 	 Time used:  0.51 sec
2023-03-30 23:33:41,453 		5928 of 10000 with 65.91% 	 Time used:  0.51 sec
2023-03-30 23:33:41,961 		5952 of 10000 with 65.88% 	 Time used:  0.51 sec
2023-03-30 23:33:42,468 		5976 of 10000 with 65.88% 	 Time used:  0.51 sec
2023-03-30 23:33:42,975 		6000 of 10000 with 65.90% 	 Time used:  0.51 sec
2023-03-30 23:33:43,483 		6024 of 10000 with 65.82% 	 Time used:  0.51 sec
2023-03-30 23:33:43,990 		6048 of 10000 with 65.82% 	 Time used:  0.51 sec
2023-03-30 23:33:44,497 		6072 of 10000 with 65.79% 	 Time used:  0.51 sec
2023-03-30 23:33:45,004 		6096 of 10000 with 65.81% 	 Time used:  0.51 sec
2023-03-30 23:33:45,512 		6120 of 10000 with 65.88% 	 Time used:  0.51 sec
2023-03-30 23:33:46,019 		6144 of 10000 with 65.80% 	 Time used:  0.51 sec
2023-03-30 23:33:46,526 		6168 of 10000 with 65.76% 	 Time used:  0.51 sec
2023-03-30 23:33:47,034 		6192 of 10000 with 65.76% 	 Time used:  0.51 sec
2023-03-30 23:33:47,541 		6216 of 10000 with 65.77% 	 Time used:  0.51 sec
2023-03-30 23:33:48,050 		6240 of 10000 with 65.80% 	 Time used:  0.51 sec
2023-03-30 23:33:48,557 		6264 of 10000 with 65.84% 	 Time used:  0.51 sec
2023-03-30 23:33:49,065 		6288 of 10000 with 65.86% 	 Time used:  0.51 sec
2023-03-30 23:33:49,572 		6312 of 10000 with 65.92% 	 Time used:  0.51 sec
2023-03-30 23:33:50,079 		6336 of 10000 with 65.92% 	 Time used:  0.51 sec
2023-03-30 23:33:50,586 		6360 of 10000 with 65.99% 	 Time used:  0.51 sec
2023-03-30 23:33:51,094 		6384 of 10000 with 65.99% 	 Time used:  0.51 sec
2023-03-30 23:33:51,601 		6408 of 10000 with 65.93% 	 Time used:  0.51 sec
2023-03-30 23:33:52,108 		6432 of 10000 with 65.94% 	 Time used:  0.51 sec
2023-03-30 23:33:52,616 		6456 of 10000 with 65.92% 	 Time used:  0.51 sec
2023-03-30 23:33:53,123 		6480 of 10000 with 65.94% 	 Time used:  0.51 sec
2023-03-30 23:33:53,630 		6504 of 10000 with 65.90% 	 Time used:  0.51 sec
2023-03-30 23:33:54,138 		6528 of 10000 with 65.90% 	 Time used:  0.51 sec
2023-03-30 23:33:54,645 		6552 of 10000 with 65.90% 	 Time used:  0.51 sec
2023-03-30 23:33:55,152 		6576 of 10000 with 65.94% 	 Time used:  0.51 sec
2023-03-30 23:33:55,659 		6600 of 10000 with 65.92% 	 Time used:  0.51 sec
2023-03-30 23:33:56,168 		6624 of 10000 with 66.00% 	 Time used:  0.51 sec
2023-03-30 23:33:56,675 		6648 of 10000 with 66.03% 	 Time used:  0.51 sec
2023-03-30 23:33:57,182 		6672 of 10000 with 65.98% 	 Time used:  0.51 sec
2023-03-30 23:33:57,690 		6696 of 10000 with 65.92% 	 Time used:  0.51 sec
2023-03-30 23:33:58,197 		6720 of 10000 with 65.94% 	 Time used:  0.51 sec
2023-03-30 23:33:58,704 		6744 of 10000 with 65.95% 	 Time used:  0.51 sec
2023-03-30 23:33:59,212 		6768 of 10000 with 65.96% 	 Time used:  0.51 sec
2023-03-30 23:33:59,719 		6792 of 10000 with 65.96% 	 Time used:  0.51 sec
2023-03-30 23:34:00,227 		6816 of 10000 with 65.98% 	 Time used:  0.51 sec
2023-03-30 23:34:00,734 		6840 of 10000 with 65.95% 	 Time used:  0.51 sec
2023-03-30 23:34:01,242 		6864 of 10000 with 65.97% 	 Time used:  0.51 sec
2023-03-30 23:34:01,749 		6888 of 10000 with 65.90% 	 Time used:  0.51 sec
2023-03-30 23:34:02,257 		6912 of 10000 with 65.89% 	 Time used:  0.51 sec
2023-03-30 23:34:02,765 		6936 of 10000 with 65.83% 	 Time used:  0.51 sec
2023-03-30 23:34:03,272 		6960 of 10000 with 65.78% 	 Time used:  0.51 sec
2023-03-30 23:34:03,780 		6984 of 10000 with 65.74% 	 Time used:  0.51 sec
2023-03-30 23:34:04,287 		7008 of 10000 with 65.71% 	 Time used:  0.51 sec
2023-03-30 23:34:04,794 		7032 of 10000 with 65.70% 	 Time used:  0.51 sec
2023-03-30 23:34:05,301 		7056 of 10000 with 65.66% 	 Time used:  0.51 sec
2023-03-30 23:34:05,809 		7080 of 10000 with 65.71% 	 Time used:  0.51 sec
2023-03-30 23:34:06,316 		7104 of 10000 with 65.67% 	 Time used:  0.51 sec
2023-03-30 23:34:06,824 		7128 of 10000 with 65.61% 	 Time used:  0.51 sec
2023-03-30 23:34:07,331 		7152 of 10000 with 65.62% 	 Time used:  0.51 sec
2023-03-30 23:34:07,839 		7176 of 10000 with 65.62% 	 Time used:  0.51 sec
2023-03-30 23:34:08,346 		7200 of 10000 with 65.61% 	 Time used:  0.51 sec
2023-03-30 23:34:08,853 		7224 of 10000 with 65.59% 	 Time used:  0.51 sec
2023-03-30 23:34:09,361 		7248 of 10000 with 65.55% 	 Time used:  0.51 sec
2023-03-30 23:34:09,868 		7272 of 10000 with 65.62% 	 Time used:  0.51 sec
2023-03-30 23:34:10,376 		7296 of 10000 with 65.61% 	 Time used:  0.51 sec
2023-03-30 23:34:10,883 		7320 of 10000 with 65.61% 	 Time used:  0.51 sec
2023-03-30 23:34:11,390 		7344 of 10000 with 65.70% 	 Time used:  0.51 sec
2023-03-30 23:34:11,898 		7368 of 10000 with 65.69% 	 Time used:  0.51 sec
2023-03-30 23:34:12,405 		7392 of 10000 with 65.68% 	 Time used:  0.51 sec
2023-03-30 23:34:12,913 		7416 of 10000 with 65.61% 	 Time used:  0.51 sec
2023-03-30 23:34:13,420 		7440 of 10000 with 65.60% 	 Time used:  0.51 sec
2023-03-30 23:34:13,927 		7464 of 10000 with 65.55% 	 Time used:  0.51 sec
2023-03-30 23:34:14,434 		7488 of 10000 with 65.62% 	 Time used:  0.51 sec
2023-03-30 23:34:14,942 		7512 of 10000 with 65.62% 	 Time used:  0.51 sec
2023-03-30 23:34:15,449 		7536 of 10000 with 65.61% 	 Time used:  0.51 sec
2023-03-30 23:34:15,956 		7560 of 10000 with 65.57% 	 Time used:  0.51 sec
2023-03-30 23:34:16,464 		7584 of 10000 with 65.59% 	 Time used:  0.51 sec
2023-03-30 23:34:16,971 		7608 of 10000 with 65.60% 	 Time used:  0.51 sec
2023-03-30 23:34:17,478 		7632 of 10000 with 65.64% 	 Time used:  0.51 sec
2023-03-30 23:34:17,986 		7656 of 10000 with 65.67% 	 Time used:  0.51 sec
2023-03-30 23:34:18,493 		7680 of 10000 with 65.69% 	 Time used:  0.51 sec
2023-03-30 23:34:19,001 		7704 of 10000 with 65.75% 	 Time used:  0.51 sec
2023-03-30 23:34:19,508 		7728 of 10000 with 65.75% 	 Time used:  0.51 sec
2023-03-30 23:34:20,015 		7752 of 10000 with 65.75% 	 Time used:  0.51 sec
2023-03-30 23:34:20,522 		7776 of 10000 with 65.79% 	 Time used:  0.51 sec
2023-03-30 23:34:21,030 		7800 of 10000 with 65.78% 	 Time used:  0.51 sec
2023-03-30 23:34:21,537 		7824 of 10000 with 65.76% 	 Time used:  0.51 sec
2023-03-30 23:34:22,044 		7848 of 10000 with 65.72% 	 Time used:  0.51 sec
2023-03-30 23:34:22,552 		7872 of 10000 with 65.70% 	 Time used:  0.51 sec
2023-03-30 23:34:23,059 		7896 of 10000 with 65.72% 	 Time used:  0.51 sec
2023-03-30 23:34:23,566 		7920 of 10000 with 65.69% 	 Time used:  0.51 sec
2023-03-30 23:34:24,074 		7944 of 10000 with 65.68% 	 Time used:  0.51 sec
2023-03-30 23:34:24,581 		7968 of 10000 with 65.68% 	 Time used:  0.51 sec
2023-03-30 23:34:25,088 		7992 of 10000 with 65.64% 	 Time used:  0.51 sec
2023-03-30 23:34:25,596 		8016 of 10000 with 65.67% 	 Time used:  0.51 sec
2023-03-30 23:34:26,103 		8040 of 10000 with 65.68% 	 Time used:  0.51 sec
2023-03-30 23:34:26,610 		8064 of 10000 with 65.72% 	 Time used:  0.51 sec
2023-03-30 23:34:27,117 		8088 of 10000 with 65.70% 	 Time used:  0.51 sec
2023-03-30 23:34:27,625 		8112 of 10000 with 65.73% 	 Time used:  0.51 sec
2023-03-30 23:34:28,132 		8136 of 10000 with 65.65% 	 Time used:  0.51 sec
2023-03-30 23:34:28,639 		8160 of 10000 with 65.62% 	 Time used:  0.51 sec
2023-03-30 23:34:29,147 		8184 of 10000 with 65.59% 	 Time used:  0.51 sec
2023-03-30 23:34:29,654 		8208 of 10000 with 65.62% 	 Time used:  0.51 sec
2023-03-30 23:34:30,161 		8232 of 10000 with 65.62% 	 Time used:  0.51 sec
2023-03-30 23:34:30,668 		8256 of 10000 with 65.64% 	 Time used:  0.51 sec
2023-03-30 23:34:31,176 		8280 of 10000 with 65.60% 	 Time used:  0.51 sec
2023-03-30 23:34:31,683 		8304 of 10000 with 65.55% 	 Time used:  0.51 sec
2023-03-30 23:34:32,190 		8328 of 10000 with 65.54% 	 Time used:  0.51 sec
2023-03-30 23:34:32,698 		8352 of 10000 with 65.54% 	 Time used:  0.51 sec
2023-03-30 23:34:33,205 		8376 of 10000 with 65.54% 	 Time used:  0.51 sec
2023-03-30 23:34:33,712 		8400 of 10000 with 65.56% 	 Time used:  0.51 sec
2023-03-30 23:34:34,220 		8424 of 10000 with 65.54% 	 Time used:  0.51 sec
2023-03-30 23:34:34,727 		8448 of 10000 with 65.53% 	 Time used:  0.51 sec
2023-03-30 23:34:35,234 		8472 of 10000 with 65.50% 	 Time used:  0.51 sec
2023-03-30 23:34:35,742 		8496 of 10000 with 65.50% 	 Time used:  0.51 sec
2023-03-30 23:34:36,249 		8520 of 10000 with 65.54% 	 Time used:  0.51 sec
2023-03-30 23:34:36,756 		8544 of 10000 with 65.53% 	 Time used:  0.51 sec
2023-03-30 23:34:37,264 		8568 of 10000 with 65.52% 	 Time used:  0.51 sec
2023-03-30 23:34:37,771 		8592 of 10000 with 65.53% 	 Time used:  0.51 sec
2023-03-30 23:34:38,278 		8616 of 10000 with 65.53% 	 Time used:  0.51 sec
2023-03-30 23:34:38,786 		8640 of 10000 with 65.47% 	 Time used:  0.51 sec
2023-03-30 23:34:39,293 		8664 of 10000 with 65.48% 	 Time used:  0.51 sec
2023-03-30 23:34:39,800 		8688 of 10000 with 65.45% 	 Time used:  0.51 sec
2023-03-30 23:34:40,308 		8712 of 10000 with 65.45% 	 Time used:  0.51 sec
2023-03-30 23:34:40,815 		8736 of 10000 with 65.41% 	 Time used:  0.51 sec
2023-03-30 23:34:41,322 		8760 of 10000 with 65.38% 	 Time used:  0.51 sec
2023-03-30 23:34:41,830 		8784 of 10000 with 65.36% 	 Time used:  0.51 sec
2023-03-30 23:34:42,337 		8808 of 10000 with 65.36% 	 Time used:  0.51 sec
2023-03-30 23:34:42,844 		8832 of 10000 with 65.35% 	 Time used:  0.51 sec
2023-03-30 23:34:43,352 		8856 of 10000 with 65.36% 	 Time used:  0.51 sec
2023-03-30 23:34:43,859 		8880 of 10000 with 65.39% 	 Time used:  0.51 sec
2023-03-30 23:34:44,366 		8904 of 10000 with 65.41% 	 Time used:  0.51 sec
2023-03-30 23:34:44,874 		8928 of 10000 with 65.45% 	 Time used:  0.51 sec
2023-03-30 23:34:45,381 		8952 of 10000 with 65.45% 	 Time used:  0.51 sec
2023-03-30 23:34:45,888 		8976 of 10000 with 65.43% 	 Time used:  0.51 sec
2023-03-30 23:34:46,396 		9000 of 10000 with 65.43% 	 Time used:  0.51 sec
2023-03-30 23:34:46,903 		9024 of 10000 with 65.47% 	 Time used:  0.51 sec
2023-03-30 23:34:47,410 		9048 of 10000 with 65.46% 	 Time used:  0.51 sec
2023-03-30 23:34:47,918 		9072 of 10000 with 65.49% 	 Time used:  0.51 sec
2023-03-30 23:34:48,427 		9096 of 10000 with 65.48% 	 Time used:  0.51 sec
2023-03-30 23:34:48,934 		9120 of 10000 with 65.49% 	 Time used:  0.51 sec
2023-03-30 23:34:49,442 		9144 of 10000 with 65.45% 	 Time used:  0.51 sec
2023-03-30 23:34:49,949 		9168 of 10000 with 65.45% 	 Time used:  0.51 sec
2023-03-30 23:34:50,456 		9192 of 10000 with 65.47% 	 Time used:  0.51 sec
2023-03-30 23:34:50,964 		9216 of 10000 with 65.49% 	 Time used:  0.51 sec
2023-03-30 23:34:51,471 		9240 of 10000 with 65.50% 	 Time used:  0.51 sec
2023-03-30 23:34:51,978 		9264 of 10000 with 65.51% 	 Time used:  0.51 sec
2023-03-30 23:34:52,486 		9288 of 10000 with 65.49% 	 Time used:  0.51 sec
2023-03-30 23:34:52,993 		9312 of 10000 with 65.42% 	 Time used:  0.51 sec
2023-03-30 23:34:53,501 		9336 of 10000 with 65.46% 	 Time used:  0.51 sec
2023-03-30 23:34:54,008 		9360 of 10000 with 65.44% 	 Time used:  0.51 sec
2023-03-30 23:34:54,515 		9384 of 10000 with 65.42% 	 Time used:  0.51 sec
2023-03-30 23:34:55,023 		9408 of 10000 with 65.42% 	 Time used:  0.51 sec
2023-03-30 23:34:55,530 		9432 of 10000 with 65.42% 	 Time used:  0.51 sec
2023-03-30 23:34:56,037 		9456 of 10000 with 65.40% 	 Time used:  0.51 sec
2023-03-30 23:34:56,545 		9480 of 10000 with 65.42% 	 Time used:  0.51 sec
2023-03-30 23:34:57,053 		9504 of 10000 with 65.44% 	 Time used:  0.51 sec
2023-03-30 23:34:57,560 		9528 of 10000 with 65.43% 	 Time used:  0.51 sec
2023-03-30 23:34:58,068 		9552 of 10000 with 65.46% 	 Time used:  0.51 sec
2023-03-30 23:34:58,575 		9576 of 10000 with 65.48% 	 Time used:  0.51 sec
2023-03-30 23:34:59,082 		9600 of 10000 with 65.49% 	 Time used:  0.51 sec
2023-03-30 23:34:59,590 		9624 of 10000 with 65.48% 	 Time used:  0.51 sec
2023-03-30 23:35:00,097 		9648 of 10000 with 65.50% 	 Time used:  0.51 sec
2023-03-30 23:35:00,605 		9672 of 10000 with 65.51% 	 Time used:  0.51 sec
2023-03-30 23:35:01,112 		9696 of 10000 with 65.52% 	 Time used:  0.51 sec
2023-03-30 23:35:01,620 		9720 of 10000 with 65.51% 	 Time used:  0.51 sec
2023-03-30 23:35:02,127 		9744 of 10000 with 65.54% 	 Time used:  0.51 sec
2023-03-30 23:35:02,635 		9768 of 10000 with 65.54% 	 Time used:  0.51 sec
2023-03-30 23:35:03,143 		9792 of 10000 with 65.52% 	 Time used:  0.51 sec
2023-03-30 23:35:03,650 		9816 of 10000 with 65.52% 	 Time used:  0.51 sec
2023-03-30 23:35:04,157 		9840 of 10000 with 65.48% 	 Time used:  0.51 sec
2023-03-30 23:35:04,665 		9864 of 10000 with 65.46% 	 Time used:  0.51 sec
2023-03-30 23:35:05,172 		9888 of 10000 with 65.46% 	 Time used:  0.51 sec
2023-03-30 23:35:05,680 		9912 of 10000 with 65.51% 	 Time used:  0.51 sec
2023-03-30 23:35:06,187 		9936 of 10000 with 65.48% 	 Time used:  0.51 sec
2023-03-30 23:35:06,694 		9960 of 10000 with 65.52% 	 Time used:  0.51 sec
2023-03-30 23:35:07,203 		9984 of 10000 with 65.48% 	 Time used:  0.51 sec
2023-03-30 23:35:07,545 		10000 of 10000 with 65.51% 	 Time used:  0.34 sec
2023-03-30 23:35:07,545 
2023-03-30 23:35:07,547 			Learning rate: weights:   1.000e-02    
2023-03-30 23:35:07,547 			Last test performance: 65.51%
2023-03-30 23:35:07,547 ----------------
2023-03-30 23:35:18,055   13  =>  0    		Training 486 pattern with 60.62% 	Forward time: 	10.22 sec
2023-03-30 23:35:18,055 			Loss:    8.622e-01    			Backward time: 	 0.29 sec 
2023-03-30 23:35:18,056 ADAM: Layer 0 -> dw_min:9.9354e-01  dw_max:1.0057e+00 lr:1.0000e-02
2023-03-30 23:35:18,056 ADAM: Layer 1 -> dw_min:9.9139e-01  dw_max:1.0071e+00 lr:1.0000e-02
2023-03-30 23:35:18,056 ADAM: Layer 2 -> dw_min:9.9127e-01  dw_max:1.0089e+00 lr:1.0000e-02
2023-03-30 23:35:18,056 ADAM: Layer 3 -> dw_min:9.9628e-01  dw_max:1.0039e+00 lr:1.0000e-02
2023-03-30 23:35:18,078 			Learning rate: weights:   1.000e-02    
2023-03-30 23:35:18,078 			Last test performance: 65.51%
2023-03-30 23:35:18,078 ----------------
2023-03-30 23:35:28,811   13  =>  1    		Training 486 pattern with 61.04% 	Forward time: 	10.44 sec
2023-03-30 23:35:28,811 			Loss:    9.007e-01    			Backward time: 	 0.29 sec 
2023-03-30 23:35:28,812 ADAM: Layer 0 -> dw_min:9.9484e-01  dw_max:1.0065e+00 lr:1.0000e-02
2023-03-30 23:35:28,812 ADAM: Layer 1 -> dw_min:9.9339e-01  dw_max:1.0059e+00 lr:1.0000e-02
2023-03-30 23:35:28,812 ADAM: Layer 2 -> dw_min:9.9114e-01  dw_max:1.0067e+00 lr:1.0000e-02
2023-03-30 23:35:28,812 ADAM: Layer 3 -> dw_min:9.9642e-01  dw_max:1.0035e+00 lr:1.0000e-02
2023-03-30 23:35:28,889 			Learning rate: weights:   1.000e-02    
2023-03-30 23:35:28,889 			Last test performance: 65.51%
2023-03-30 23:35:28,889 ----------------
2023-03-30 23:35:39,402   13  =>  2    		Training 486 pattern with 61.88% 	Forward time: 	10.22 sec
2023-03-30 23:35:39,402 			Loss:    8.550e-01    			Backward time: 	 0.29 sec 
2023-03-30 23:35:39,403 ADAM: Layer 0 -> dw_min:9.9522e-01  dw_max:1.0049e+00 lr:1.0000e-02
2023-03-30 23:35:39,403 ADAM: Layer 1 -> dw_min:9.9422e-01  dw_max:1.0059e+00 lr:1.0000e-02
2023-03-30 23:35:39,403 ADAM: Layer 2 -> dw_min:9.9192e-01  dw_max:1.0073e+00 lr:1.0000e-02
2023-03-30 23:35:39,403 ADAM: Layer 3 -> dw_min:9.9653e-01  dw_max:1.0038e+00 lr:1.0000e-02
2023-03-30 23:35:39,489 			Learning rate: weights:   1.000e-02    
2023-03-30 23:35:39,489 			Last test performance: 65.51%
2023-03-30 23:35:39,489 ----------------
2023-03-30 23:35:50,095   13  =>  3    		Training 486 pattern with 61.25% 	Forward time: 	10.31 sec
2023-03-30 23:35:50,095 			Loss:    9.164e-01    			Backward time: 	 0.29 sec 
2023-03-30 23:35:50,095 ADAM: Layer 0 -> dw_min:9.9409e-01  dw_max:1.0047e+00 lr:1.0000e-02
2023-03-30 23:35:50,096 ADAM: Layer 1 -> dw_min:9.9320e-01  dw_max:1.0068e+00 lr:1.0000e-02
2023-03-30 23:35:50,096 ADAM: Layer 2 -> dw_min:9.9115e-01  dw_max:1.0088e+00 lr:1.0000e-02
2023-03-30 23:35:50,096 ADAM: Layer 3 -> dw_min:9.9673e-01  dw_max:1.0043e+00 lr:1.0000e-02
2023-03-30 23:35:50,163 			Learning rate: weights:   1.000e-02    
2023-03-30 23:35:50,163 			Last test performance: 65.51%
2023-03-30 23:35:50,163 ----------------
2023-03-30 23:36:00,681   13  =>  4    		Training 486 pattern with 62.29% 	Forward time: 	10.23 sec
2023-03-30 23:36:00,681 			Loss:    8.809e-01    			Backward time: 	 0.29 sec 
2023-03-30 23:36:00,681 ADAM: Layer 0 -> dw_min:9.9292e-01  dw_max:1.0043e+00 lr:1.0000e-02
2023-03-30 23:36:00,681 ADAM: Layer 1 -> dw_min:9.9176e-01  dw_max:1.0072e+00 lr:1.0000e-02
2023-03-30 23:36:00,681 ADAM: Layer 2 -> dw_min:9.9176e-01  dw_max:1.0107e+00 lr:1.0000e-02
2023-03-30 23:36:00,681 ADAM: Layer 3 -> dw_min:9.9620e-01  dw_max:1.0044e+00 lr:1.0000e-02
2023-03-30 23:36:00,736 			Learning rate: weights:   1.000e-02    
2023-03-30 23:36:00,736 			Last test performance: 65.51%
2023-03-30 23:36:00,737 ----------------
2023-03-30 23:36:11,322   13  =>  5    		Training 486 pattern with 65.62% 	Forward time: 	10.29 sec
2023-03-30 23:36:11,322 			Loss:    7.893e-01    			Backward time: 	 0.29 sec 
2023-03-30 23:36:11,322 ADAM: Layer 0 -> dw_min:9.9250e-01  dw_max:1.0044e+00 lr:1.0000e-02
2023-03-30 23:36:11,323 ADAM: Layer 1 -> dw_min:9.9107e-01  dw_max:1.0083e+00 lr:1.0000e-02
2023-03-30 23:36:11,323 ADAM: Layer 2 -> dw_min:9.9185e-01  dw_max:1.0097e+00 lr:1.0000e-02
2023-03-30 23:36:11,323 ADAM: Layer 3 -> dw_min:9.9538e-01  dw_max:1.0038e+00 lr:1.0000e-02
2023-03-30 23:36:11,454 			Learning rate: weights:   1.000e-02    
2023-03-30 23:36:11,454 			Last test performance: 65.51%
2023-03-30 23:36:11,454 ----------------
2023-03-30 23:36:21,972   13  =>  6    		Training 486 pattern with 62.71% 	Forward time: 	10.23 sec
2023-03-30 23:36:21,973 			Loss:    8.700e-01    			Backward time: 	 0.29 sec 
2023-03-30 23:36:21,973 ADAM: Layer 0 -> dw_min:9.9322e-01  dw_max:1.0047e+00 lr:1.0000e-02
2023-03-30 23:36:21,973 ADAM: Layer 1 -> dw_min:9.9126e-01  dw_max:1.0070e+00 lr:1.0000e-02
2023-03-30 23:36:21,973 ADAM: Layer 2 -> dw_min:9.8927e-01  dw_max:1.0081e+00 lr:1.0000e-02
2023-03-30 23:36:21,973 ADAM: Layer 3 -> dw_min:9.9576e-01  dw_max:1.0037e+00 lr:1.0000e-02
2023-03-30 23:36:22,006 			Learning rate: weights:   1.000e-02    
2023-03-30 23:36:22,006 			Last test performance: 65.51%
2023-03-30 23:36:22,006 ----------------
2023-03-30 23:36:32,590   13  =>  7    		Training 486 pattern with 64.79% 	Forward time: 	10.29 sec
2023-03-30 23:36:32,590 			Loss:    8.702e-01    			Backward time: 	 0.29 sec 
2023-03-30 23:36:32,591 ADAM: Layer 0 -> dw_min:9.9401e-01  dw_max:1.0053e+00 lr:1.0000e-02
2023-03-30 23:36:32,591 ADAM: Layer 1 -> dw_min:9.9071e-01  dw_max:1.0065e+00 lr:1.0000e-02
2023-03-30 23:36:32,591 ADAM: Layer 2 -> dw_min:9.9014e-01  dw_max:1.0094e+00 lr:1.0000e-02
2023-03-30 23:36:32,591 ADAM: Layer 3 -> dw_min:9.9596e-01  dw_max:1.0038e+00 lr:1.0000e-02
2023-03-30 23:36:32,633 			Learning rate: weights:   1.000e-02    
2023-03-30 23:36:32,633 			Last test performance: 65.51%
2023-03-30 23:36:32,633 ----------------
2023-03-30 23:36:43,216   13  =>  8    		Training 486 pattern with 69.17% 	Forward time: 	10.29 sec
2023-03-30 23:36:43,216 			Loss:    8.079e-01    			Backward time: 	 0.29 sec 
2023-03-30 23:36:43,216 ADAM: Layer 0 -> dw_min:9.9466e-01  dw_max:1.0058e+00 lr:1.0000e-02
2023-03-30 23:36:43,216 ADAM: Layer 1 -> dw_min:9.9147e-01  dw_max:1.0067e+00 lr:1.0000e-02
2023-03-30 23:36:43,216 ADAM: Layer 2 -> dw_min:9.9113e-01  dw_max:1.0094e+00 lr:1.0000e-02
2023-03-30 23:36:43,217 ADAM: Layer 3 -> dw_min:9.9540e-01  dw_max:1.0046e+00 lr:1.0000e-02
2023-03-30 23:36:43,287 			Learning rate: weights:   1.000e-02    
2023-03-30 23:36:43,287 			Last test performance: 65.51%
2023-03-30 23:36:43,288 ----------------
2023-03-30 23:36:53,877   13  =>  9    		Training 486 pattern with 64.58% 	Forward time: 	10.30 sec
2023-03-30 23:36:53,877 			Loss:    8.310e-01    			Backward time: 	 0.29 sec 
2023-03-30 23:36:53,877 ADAM: Layer 0 -> dw_min:9.9459e-01  dw_max:1.0050e+00 lr:1.0000e-02
2023-03-30 23:36:53,877 ADAM: Layer 1 -> dw_min:9.9114e-01  dw_max:1.0076e+00 lr:1.0000e-02
2023-03-30 23:36:53,877 ADAM: Layer 2 -> dw_min:9.8975e-01  dw_max:1.0088e+00 lr:1.0000e-02
2023-03-30 23:36:53,878 ADAM: Layer 3 -> dw_min:9.9623e-01  dw_max:1.0053e+00 lr:1.0000e-02
2023-03-30 23:36:53,972 			Learning rate: weights:   1.000e-02    
2023-03-30 23:36:53,972 			Last test performance: 65.51%
2023-03-30 23:36:53,972 ----------------
2023-03-30 23:37:04,495   13  =>  10   		Training 486 pattern with 61.46% 	Forward time: 	10.23 sec
2023-03-30 23:37:04,495 			Loss:    8.836e-01    			Backward time: 	 0.29 sec 
2023-03-30 23:37:04,495 ADAM: Layer 0 -> dw_min:9.9468e-01  dw_max:1.0054e+00 lr:1.0000e-02
2023-03-30 23:37:04,496 ADAM: Layer 1 -> dw_min:9.9297e-01  dw_max:1.0076e+00 lr:1.0000e-02
2023-03-30 23:37:04,496 ADAM: Layer 2 -> dw_min:9.8968e-01  dw_max:1.0080e+00 lr:1.0000e-02
2023-03-30 23:37:04,496 ADAM: Layer 3 -> dw_min:9.9574e-01  dw_max:1.0055e+00 lr:1.0000e-02
2023-03-30 23:37:04,585 			Learning rate: weights:   1.000e-02    
2023-03-30 23:37:04,585 			Last test performance: 65.51%
2023-03-30 23:37:04,585 ----------------
2023-03-30 23:37:15,191   13  =>  11   		Training 486 pattern with 61.67% 	Forward time: 	10.31 sec
2023-03-30 23:37:15,191 			Loss:    8.728e-01    			Backward time: 	 0.29 sec 
2023-03-30 23:37:15,191 ADAM: Layer 0 -> dw_min:9.9488e-01  dw_max:1.0051e+00 lr:1.0000e-02
2023-03-30 23:37:15,191 ADAM: Layer 1 -> dw_min:9.9385e-01  dw_max:1.0071e+00 lr:1.0000e-02
2023-03-30 23:37:15,192 ADAM: Layer 2 -> dw_min:9.8835e-01  dw_max:1.0091e+00 lr:1.0000e-02
2023-03-30 23:37:15,192 ADAM: Layer 3 -> dw_min:9.9657e-01  dw_max:1.0047e+00 lr:1.0000e-02
2023-03-30 23:37:15,255 			Learning rate: weights:   1.000e-02    
2023-03-30 23:37:15,255 			Last test performance: 65.51%
2023-03-30 23:37:15,255 ----------------
2023-03-30 23:37:25,850   13  =>  12   		Training 486 pattern with 66.04% 	Forward time: 	10.30 sec
2023-03-30 23:37:25,850 			Loss:    8.031e-01    			Backward time: 	 0.29 sec 
2023-03-30 23:37:25,850 ADAM: Layer 0 -> dw_min:9.9448e-01  dw_max:1.0046e+00 lr:1.0000e-02
2023-03-30 23:37:25,851 ADAM: Layer 1 -> dw_min:9.9321e-01  dw_max:1.0069e+00 lr:1.0000e-02
2023-03-30 23:37:25,851 ADAM: Layer 2 -> dw_min:9.8951e-01  dw_max:1.0073e+00 lr:1.0000e-02
2023-03-30 23:37:25,851 ADAM: Layer 3 -> dw_min:9.9676e-01  dw_max:1.0039e+00 lr:1.0000e-02
2023-03-30 23:37:25,891 			Learning rate: weights:   1.000e-02    
2023-03-30 23:37:25,891 			Last test performance: 65.51%
2023-03-30 23:37:25,891 ----------------
2023-03-30 23:37:36,407   13  =>  13   		Training 486 pattern with 65.83% 	Forward time: 	10.22 sec
2023-03-30 23:37:36,407 			Loss:    8.489e-01    			Backward time: 	 0.29 sec 
2023-03-30 23:37:36,408 ADAM: Layer 0 -> dw_min:9.9482e-01  dw_max:1.0047e+00 lr:1.0000e-02
2023-03-30 23:37:36,408 ADAM: Layer 1 -> dw_min:9.9208e-01  dw_max:1.0066e+00 lr:1.0000e-02
2023-03-30 23:37:36,408 ADAM: Layer 2 -> dw_min:9.9074e-01  dw_max:1.0095e+00 lr:1.0000e-02
2023-03-30 23:37:36,408 ADAM: Layer 3 -> dw_min:9.9639e-01  dw_max:1.0040e+00 lr:1.0000e-02
2023-03-30 23:37:36,487 			Learning rate: weights:   1.000e-02    
2023-03-30 23:37:36,487 			Last test performance: 65.51%
2023-03-30 23:37:36,487 ----------------
2023-03-30 23:37:47,069   13  =>  14   		Training 486 pattern with 63.54% 	Forward time: 	10.29 sec
2023-03-30 23:37:47,069 			Loss:    8.682e-01    			Backward time: 	 0.29 sec 
2023-03-30 23:37:47,070 ADAM: Layer 0 -> dw_min:9.9440e-01  dw_max:1.0048e+00 lr:1.0000e-02
2023-03-30 23:37:47,070 ADAM: Layer 1 -> dw_min:9.9287e-01  dw_max:1.0069e+00 lr:1.0000e-02
2023-03-30 23:37:47,070 ADAM: Layer 2 -> dw_min:9.9165e-01  dw_max:1.0092e+00 lr:1.0000e-02
2023-03-30 23:37:47,070 ADAM: Layer 3 -> dw_min:9.9625e-01  dw_max:1.0040e+00 lr:1.0000e-02
2023-03-30 23:37:47,143 			Learning rate: weights:   1.000e-02    
2023-03-30 23:37:47,144 			Last test performance: 65.51%
2023-03-30 23:37:47,144 ----------------
2023-03-30 23:37:57,660   13  =>  15   		Training 486 pattern with 61.88% 	Forward time: 	10.22 sec
2023-03-30 23:37:57,660 			Loss:    9.147e-01    			Backward time: 	 0.29 sec 
2023-03-30 23:37:57,660 ADAM: Layer 0 -> dw_min:9.9526e-01  dw_max:1.0044e+00 lr:1.0000e-02
2023-03-30 23:37:57,660 ADAM: Layer 1 -> dw_min:9.9248e-01  dw_max:1.0058e+00 lr:1.0000e-02
2023-03-30 23:37:57,660 ADAM: Layer 2 -> dw_min:9.9079e-01  dw_max:1.0099e+00 lr:1.0000e-02
2023-03-30 23:37:57,661 ADAM: Layer 3 -> dw_min:9.9534e-01  dw_max:1.0034e+00 lr:1.0000e-02
2023-03-30 23:37:57,766 			Learning rate: weights:   1.000e-02    
2023-03-30 23:37:57,766 			Last test performance: 65.51%
2023-03-30 23:37:57,766 ----------------
2023-03-30 23:38:08,288   13  =>  16   		Training 486 pattern with 63.75% 	Forward time: 	10.23 sec
2023-03-30 23:38:08,288 			Loss:    8.527e-01    			Backward time: 	 0.29 sec 
2023-03-30 23:38:08,288 ADAM: Layer 0 -> dw_min:9.9526e-01  dw_max:1.0036e+00 lr:1.0000e-02
2023-03-30 23:38:08,288 ADAM: Layer 1 -> dw_min:9.9312e-01  dw_max:1.0077e+00 lr:1.0000e-02
2023-03-30 23:38:08,288 ADAM: Layer 2 -> dw_min:9.8916e-01  dw_max:1.0095e+00 lr:1.0000e-02
2023-03-30 23:38:08,288 ADAM: Layer 3 -> dw_min:9.9596e-01  dw_max:1.0038e+00 lr:1.0000e-02
2023-03-30 23:38:08,359 			Learning rate: weights:   1.000e-02    
2023-03-30 23:38:08,360 			Last test performance: 65.51%
2023-03-30 23:38:08,360 ----------------
2023-03-30 23:38:19,006   13  =>  17   		Training 486 pattern with 62.92% 	Forward time: 	10.35 sec
2023-03-30 23:38:19,006 			Loss:    8.774e-01    			Backward time: 	 0.29 sec 
2023-03-30 23:38:19,006 ADAM: Layer 0 -> dw_min:9.9642e-01  dw_max:1.0039e+00 lr:1.0000e-02
2023-03-30 23:38:19,006 ADAM: Layer 1 -> dw_min:9.9218e-01  dw_max:1.0067e+00 lr:1.0000e-02
2023-03-30 23:38:19,006 ADAM: Layer 2 -> dw_min:9.8908e-01  dw_max:1.0082e+00 lr:1.0000e-02
2023-03-30 23:38:19,007 ADAM: Layer 3 -> dw_min:9.9634e-01  dw_max:1.0036e+00 lr:1.0000e-02
2023-03-30 23:38:19,076 			Learning rate: weights:   1.000e-02    
2023-03-30 23:38:19,077 			Last test performance: 65.51%
2023-03-30 23:38:19,077 ----------------
2023-03-30 23:38:29,586   13  =>  18   		Training 486 pattern with 60.83% 	Forward time: 	10.22 sec
2023-03-30 23:38:29,586 			Loss:    9.203e-01    			Backward time: 	 0.29 sec 
2023-03-30 23:38:29,586 ADAM: Layer 0 -> dw_min:9.9627e-01  dw_max:1.0040e+00 lr:1.0000e-02
2023-03-30 23:38:29,586 ADAM: Layer 1 -> dw_min:9.9184e-01  dw_max:1.0082e+00 lr:1.0000e-02
2023-03-30 23:38:29,586 ADAM: Layer 2 -> dw_min:9.9026e-01  dw_max:1.0084e+00 lr:1.0000e-02
2023-03-30 23:38:29,587 ADAM: Layer 3 -> dw_min:9.9642e-01  dw_max:1.0038e+00 lr:1.0000e-02
2023-03-30 23:38:29,663 			Learning rate: weights:   1.000e-02    
2023-03-30 23:38:29,663 			Last test performance: 65.51%
2023-03-30 23:38:29,663 ----------------
2023-03-30 23:38:40,174   13  =>  19   		Training 486 pattern with 66.25% 	Forward time: 	10.22 sec
2023-03-30 23:38:40,174 			Loss:    8.096e-01    			Backward time: 	 0.29 sec 
2023-03-30 23:38:40,175 ADAM: Layer 0 -> dw_min:9.9686e-01  dw_max:1.0040e+00 lr:1.0000e-02
2023-03-30 23:38:40,175 ADAM: Layer 1 -> dw_min:9.9145e-01  dw_max:1.0096e+00 lr:1.0000e-02
2023-03-30 23:38:40,175 ADAM: Layer 2 -> dw_min:9.8972e-01  dw_max:1.0085e+00 lr:1.0000e-02
2023-03-30 23:38:40,175 ADAM: Layer 3 -> dw_min:9.9652e-01  dw_max:1.0037e+00 lr:1.0000e-02
2023-03-30 23:38:40,249 			Learning rate: weights:   1.000e-02    
2023-03-30 23:38:40,249 			Last test performance: 65.51%
2023-03-30 23:38:40,249 ----------------
2023-03-30 23:38:50,762   13  =>  20   		Training 486 pattern with 62.50% 	Forward time: 	10.22 sec
2023-03-30 23:38:50,762 			Loss:    9.064e-01    			Backward time: 	 0.29 sec 
2023-03-30 23:38:50,762 ADAM: Layer 0 -> dw_min:9.9604e-01  dw_max:1.0035e+00 lr:1.0000e-02
2023-03-30 23:38:50,762 ADAM: Layer 1 -> dw_min:9.9217e-01  dw_max:1.0088e+00 lr:1.0000e-02
2023-03-30 23:38:50,762 ADAM: Layer 2 -> dw_min:9.9119e-01  dw_max:1.0088e+00 lr:1.0000e-02
2023-03-30 23:38:50,762 ADAM: Layer 3 -> dw_min:9.9584e-01  dw_max:1.0044e+00 lr:1.0000e-02
2023-03-30 23:38:50,826 			Learning rate: weights:   1.000e-02    
2023-03-30 23:38:50,826 			Last test performance: 65.51%
2023-03-30 23:38:50,826 ----------------
2023-03-30 23:39:01,337   13  =>  21   		Training 486 pattern with 63.54% 	Forward time: 	10.22 sec
2023-03-30 23:39:01,337 			Loss:    8.899e-01    			Backward time: 	 0.29 sec 
2023-03-30 23:39:01,337 ADAM: Layer 0 -> dw_min:9.9682e-01  dw_max:1.0044e+00 lr:1.0000e-02
2023-03-30 23:39:01,338 ADAM: Layer 1 -> dw_min:9.9287e-01  dw_max:1.0070e+00 lr:1.0000e-02
2023-03-30 23:39:01,338 ADAM: Layer 2 -> dw_min:9.9083e-01  dw_max:1.0098e+00 lr:1.0000e-02
2023-03-30 23:39:01,338 ADAM: Layer 3 -> dw_min:9.9520e-01  dw_max:1.0046e+00 lr:1.0000e-02
2023-03-30 23:39:01,361 			Learning rate: weights:   1.000e-02    
2023-03-30 23:39:01,361 			Last test performance: 65.51%
2023-03-30 23:39:01,361 ----------------
2023-03-30 23:39:11,956   13  =>  22   		Training 486 pattern with 62.92% 	Forward time: 	10.30 sec
2023-03-30 23:39:11,956 			Loss:    8.633e-01    			Backward time: 	 0.29 sec 
2023-03-30 23:39:11,956 ADAM: Layer 0 -> dw_min:9.9663e-01  dw_max:1.0050e+00 lr:1.0000e-02
2023-03-30 23:39:11,956 ADAM: Layer 1 -> dw_min:9.9370e-01  dw_max:1.0060e+00 lr:1.0000e-02
2023-03-30 23:39:11,957 ADAM: Layer 2 -> dw_min:9.9072e-01  dw_max:1.0092e+00 lr:1.0000e-02
2023-03-30 23:39:11,957 ADAM: Layer 3 -> dw_min:9.9533e-01  dw_max:1.0054e+00 lr:1.0000e-02
2023-03-30 23:39:11,987 			Learning rate: weights:   1.000e-02    
2023-03-30 23:39:11,987 			Last test performance: 65.51%
2023-03-30 23:39:11,987 ----------------
2023-03-30 23:39:22,572   13  =>  23   		Training 486 pattern with 63.33% 	Forward time: 	10.29 sec
2023-03-30 23:39:22,572 			Loss:    8.317e-01    			Backward time: 	 0.29 sec 
2023-03-30 23:39:22,572 ADAM: Layer 0 -> dw_min:9.9598e-01  dw_max:1.0039e+00 lr:1.0000e-02
2023-03-30 23:39:22,572 ADAM: Layer 1 -> dw_min:9.9351e-01  dw_max:1.0052e+00 lr:1.0000e-02
2023-03-30 23:39:22,572 ADAM: Layer 2 -> dw_min:9.8967e-01  dw_max:1.0120e+00 lr:1.0000e-02
2023-03-30 23:39:22,572 ADAM: Layer 3 -> dw_min:9.9554e-01  dw_max:1.0053e+00 lr:1.0000e-02
2023-03-30 23:39:22,674 			Learning rate: weights:   1.000e-02    
2023-03-30 23:39:22,674 			Last test performance: 65.51%
2023-03-30 23:39:22,674 ----------------
2023-03-30 23:39:33,395   13  =>  24   		Training 486 pattern with 65.62% 	Forward time: 	10.43 sec
2023-03-30 23:39:33,395 			Loss:    8.029e-01    			Backward time: 	 0.29 sec 
2023-03-30 23:39:33,395 ADAM: Layer 0 -> dw_min:9.9526e-01  dw_max:1.0043e+00 lr:1.0000e-02
2023-03-30 23:39:33,395 ADAM: Layer 1 -> dw_min:9.8953e-01  dw_max:1.0061e+00 lr:1.0000e-02
2023-03-30 23:39:33,395 ADAM: Layer 2 -> dw_min:9.8945e-01  dw_max:1.0107e+00 lr:1.0000e-02
2023-03-30 23:39:33,395 ADAM: Layer 3 -> dw_min:9.9548e-01  dw_max:1.0049e+00 lr:1.0000e-02
2023-03-30 23:39:33,477 			Learning rate: weights:   1.000e-02    
2023-03-30 23:39:33,477 			Last test performance: 65.51%
2023-03-30 23:39:33,477 ----------------
2023-03-30 23:39:44,153   13  =>  25   		Training 486 pattern with 62.08% 	Forward time: 	10.38 sec
2023-03-30 23:39:44,153 			Loss:    9.073e-01    			Backward time: 	 0.29 sec 
2023-03-30 23:39:44,154 ADAM: Layer 0 -> dw_min:9.9516e-01  dw_max:1.0038e+00 lr:1.0000e-02
2023-03-30 23:39:44,154 ADAM: Layer 1 -> dw_min:9.9131e-01  dw_max:1.0066e+00 lr:1.0000e-02
2023-03-30 23:39:44,154 ADAM: Layer 2 -> dw_min:9.9089e-01  dw_max:1.0092e+00 lr:1.0000e-02
2023-03-30 23:39:44,154 ADAM: Layer 3 -> dw_min:9.9550e-01  dw_max:1.0041e+00 lr:1.0000e-02
2023-03-30 23:39:44,226 			Learning rate: weights:   1.000e-02    
2023-03-30 23:39:44,226 			Last test performance: 65.51%
2023-03-30 23:39:44,226 ----------------
2023-03-30 23:39:54,739   13  =>  26   		Training 486 pattern with 60.83% 	Forward time: 	10.22 sec
2023-03-30 23:39:54,739 			Loss:    9.234e-01    			Backward time: 	 0.29 sec 
2023-03-30 23:39:54,740 ADAM: Layer 0 -> dw_min:9.9446e-01  dw_max:1.0051e+00 lr:1.0000e-02
2023-03-30 23:39:54,740 ADAM: Layer 1 -> dw_min:9.9247e-01  dw_max:1.0051e+00 lr:1.0000e-02
2023-03-30 23:39:54,740 ADAM: Layer 2 -> dw_min:9.9026e-01  dw_max:1.0086e+00 lr:1.0000e-02
2023-03-30 23:39:54,740 ADAM: Layer 3 -> dw_min:9.9513e-01  dw_max:1.0043e+00 lr:1.0000e-02
2023-03-30 23:39:54,802 			Learning rate: weights:   1.000e-02    
2023-03-30 23:39:54,802 			Last test performance: 65.51%
2023-03-30 23:39:54,802 ----------------
2023-03-30 23:40:05,355   13  =>  27   		Training 486 pattern with 66.04% 	Forward time: 	10.26 sec
2023-03-30 23:40:05,356 			Loss:    7.616e-01    			Backward time: 	 0.29 sec 
2023-03-30 23:40:05,356 ADAM: Layer 0 -> dw_min:9.9498e-01  dw_max:1.0064e+00 lr:1.0000e-02
2023-03-30 23:40:05,356 ADAM: Layer 1 -> dw_min:9.9266e-01  dw_max:1.0051e+00 lr:1.0000e-02
2023-03-30 23:40:05,356 ADAM: Layer 2 -> dw_min:9.8840e-01  dw_max:1.0092e+00 lr:1.0000e-02
2023-03-30 23:40:05,356 ADAM: Layer 3 -> dw_min:9.9577e-01  dw_max:1.0048e+00 lr:1.0000e-02
2023-03-30 23:40:05,378 			Learning rate: weights:   1.000e-02    
2023-03-30 23:40:05,378 			Last test performance: 65.51%
2023-03-30 23:40:05,378 ----------------
2023-03-30 23:40:16,030   13  =>  28   		Training 486 pattern with 63.96% 	Forward time: 	10.36 sec
2023-03-30 23:40:16,030 			Loss:    8.570e-01    			Backward time: 	 0.29 sec 
2023-03-30 23:40:16,030 ADAM: Layer 0 -> dw_min:9.9567e-01  dw_max:1.0044e+00 lr:1.0000e-02
2023-03-30 23:40:16,030 ADAM: Layer 1 -> dw_min:9.9429e-01  dw_max:1.0050e+00 lr:1.0000e-02
2023-03-30 23:40:16,031 ADAM: Layer 2 -> dw_min:9.8980e-01  dw_max:1.0096e+00 lr:1.0000e-02
2023-03-30 23:40:16,031 ADAM: Layer 3 -> dw_min:9.9590e-01  dw_max:1.0044e+00 lr:1.0000e-02
2023-03-30 23:40:16,107 			Learning rate: weights:   1.000e-02    
2023-03-30 23:40:16,107 			Last test performance: 65.51%
2023-03-30 23:40:16,107 ----------------
2023-03-30 23:40:26,619   13  =>  29   		Training 486 pattern with 61.25% 	Forward time: 	10.22 sec
2023-03-30 23:40:26,619 			Loss:    9.507e-01    			Backward time: 	 0.29 sec 
2023-03-30 23:40:26,620 ADAM: Layer 0 -> dw_min:9.9549e-01  dw_max:1.0047e+00 lr:1.0000e-02
2023-03-30 23:40:26,620 ADAM: Layer 1 -> dw_min:9.9315e-01  dw_max:1.0067e+00 lr:1.0000e-02
2023-03-30 23:40:26,620 ADAM: Layer 2 -> dw_min:9.9112e-01  dw_max:1.0096e+00 lr:1.0000e-02
2023-03-30 23:40:26,620 ADAM: Layer 3 -> dw_min:9.9649e-01  dw_max:1.0044e+00 lr:1.0000e-02
2023-03-30 23:40:26,693 			Learning rate: weights:   1.000e-02    
2023-03-30 23:40:26,693 			Last test performance: 65.51%
2023-03-30 23:40:26,693 ----------------
2023-03-30 23:40:37,211   13  =>  30   		Training 486 pattern with 66.88% 	Forward time: 	10.22 sec
2023-03-30 23:40:37,211 			Loss:    8.203e-01    			Backward time: 	 0.29 sec 
2023-03-30 23:40:37,211 ADAM: Layer 0 -> dw_min:9.9649e-01  dw_max:1.0052e+00 lr:1.0000e-02
2023-03-30 23:40:37,211 ADAM: Layer 1 -> dw_min:9.9298e-01  dw_max:1.0077e+00 lr:1.0000e-02
2023-03-30 23:40:37,212 ADAM: Layer 2 -> dw_min:9.9124e-01  dw_max:1.0110e+00 lr:1.0000e-02
2023-03-30 23:40:37,212 ADAM: Layer 3 -> dw_min:9.9618e-01  dw_max:1.0037e+00 lr:1.0000e-02
2023-03-30 23:40:37,290 			Learning rate: weights:   1.000e-02    
2023-03-30 23:40:37,290 			Last test performance: 65.51%
2023-03-30 23:40:37,290 ----------------
2023-03-30 23:40:47,872   13  =>  31   		Training 486 pattern with 66.88% 	Forward time: 	10.29 sec
2023-03-30 23:40:47,872 			Loss:    8.017e-01    			Backward time: 	 0.29 sec 
2023-03-30 23:40:47,872 ADAM: Layer 0 -> dw_min:9.9569e-01  dw_max:1.0046e+00 lr:1.0000e-02
2023-03-30 23:40:47,872 ADAM: Layer 1 -> dw_min:9.9270e-01  dw_max:1.0069e+00 lr:1.0000e-02
2023-03-30 23:40:47,872 ADAM: Layer 2 -> dw_min:9.8832e-01  dw_max:1.0089e+00 lr:1.0000e-02
2023-03-30 23:40:47,872 ADAM: Layer 3 -> dw_min:9.9576e-01  dw_max:1.0041e+00 lr:1.0000e-02
2023-03-30 23:40:47,949 			Learning rate: weights:   1.000e-02    
2023-03-30 23:40:47,949 			Last test performance: 65.51%
2023-03-30 23:40:47,949 ----------------
2023-03-30 23:40:58,569   13  =>  32   		Training 486 pattern with 66.67% 	Forward time: 	10.33 sec
2023-03-30 23:40:58,569 			Loss:    8.037e-01    			Backward time: 	 0.29 sec 
2023-03-30 23:40:58,569 ADAM: Layer 0 -> dw_min:9.9396e-01  dw_max:1.0036e+00 lr:1.0000e-02
2023-03-30 23:40:58,569 ADAM: Layer 1 -> dw_min:9.9290e-01  dw_max:1.0061e+00 lr:1.0000e-02
2023-03-30 23:40:58,569 ADAM: Layer 2 -> dw_min:9.8864e-01  dw_max:1.0086e+00 lr:1.0000e-02
2023-03-30 23:40:58,569 ADAM: Layer 3 -> dw_min:9.9657e-01  dw_max:1.0036e+00 lr:1.0000e-02
2023-03-30 23:40:58,668 			Learning rate: weights:   1.000e-02    
2023-03-30 23:40:58,668 			Last test performance: 65.51%
2023-03-30 23:40:58,668 ----------------
2023-03-30 23:41:09,277   13  =>  33   		Training 486 pattern with 63.96% 	Forward time: 	10.32 sec
2023-03-30 23:41:09,278 			Loss:    8.313e-01    			Backward time: 	 0.29 sec 
2023-03-30 23:41:09,278 ADAM: Layer 0 -> dw_min:9.9419e-01  dw_max:1.0043e+00 lr:1.0000e-02
2023-03-30 23:41:09,278 ADAM: Layer 1 -> dw_min:9.9234e-01  dw_max:1.0056e+00 lr:1.0000e-02
2023-03-30 23:41:09,278 ADAM: Layer 2 -> dw_min:9.8750e-01  dw_max:1.0072e+00 lr:1.0000e-02
2023-03-30 23:41:09,278 ADAM: Layer 3 -> dw_min:9.9675e-01  dw_max:1.0040e+00 lr:1.0000e-02
2023-03-30 23:41:09,319 			Learning rate: weights:   1.000e-02    
2023-03-30 23:41:09,319 			Last test performance: 65.51%
2023-03-30 23:41:09,319 ----------------
2023-03-30 23:41:19,919   13  =>  34   		Training 486 pattern with 66.04% 	Forward time: 	10.31 sec
2023-03-30 23:41:19,919 			Loss:    8.222e-01    			Backward time: 	 0.29 sec 
2023-03-30 23:41:19,920 ADAM: Layer 0 -> dw_min:9.9424e-01  dw_max:1.0061e+00 lr:1.0000e-02
2023-03-30 23:41:19,920 ADAM: Layer 1 -> dw_min:9.9065e-01  dw_max:1.0074e+00 lr:1.0000e-02
2023-03-30 23:41:19,920 ADAM: Layer 2 -> dw_min:9.8793e-01  dw_max:1.0082e+00 lr:1.0000e-02
2023-03-30 23:41:19,920 ADAM: Layer 3 -> dw_min:9.9624e-01  dw_max:1.0045e+00 lr:1.0000e-02
2023-03-30 23:41:20,042 			Learning rate: weights:   1.000e-02    
2023-03-30 23:41:20,042 			Last test performance: 65.51%
2023-03-30 23:41:20,042 ----------------
2023-03-30 23:41:30,642   13  =>  35   		Training 486 pattern with 68.75% 	Forward time: 	10.31 sec
2023-03-30 23:41:30,642 			Loss:    7.544e-01    			Backward time: 	 0.29 sec 
2023-03-30 23:41:30,642 ADAM: Layer 0 -> dw_min:9.9404e-01  dw_max:1.0051e+00 lr:1.0000e-02
2023-03-30 23:41:30,642 ADAM: Layer 1 -> dw_min:9.9106e-01  dw_max:1.0072e+00 lr:1.0000e-02
2023-03-30 23:41:30,642 ADAM: Layer 2 -> dw_min:9.8956e-01  dw_max:1.0081e+00 lr:1.0000e-02
2023-03-30 23:41:30,642 ADAM: Layer 3 -> dw_min:9.9655e-01  dw_max:1.0042e+00 lr:1.0000e-02
2023-03-30 23:41:30,713 			Learning rate: weights:   1.000e-02    
2023-03-30 23:41:30,713 			Last test performance: 65.51%
2023-03-30 23:41:30,713 ----------------
2023-03-30 23:41:41,349   13  =>  36   		Training 486 pattern with 67.50% 	Forward time: 	10.34 sec
2023-03-30 23:41:41,349 			Loss:    7.817e-01    			Backward time: 	 0.29 sec 
2023-03-30 23:41:41,350 ADAM: Layer 0 -> dw_min:9.9475e-01  dw_max:1.0045e+00 lr:1.0000e-02
2023-03-30 23:41:41,350 ADAM: Layer 1 -> dw_min:9.9089e-01  dw_max:1.0062e+00 lr:1.0000e-02
2023-03-30 23:41:41,350 ADAM: Layer 2 -> dw_min:9.9043e-01  dw_max:1.0081e+00 lr:1.0000e-02
2023-03-30 23:41:41,350 ADAM: Layer 3 -> dw_min:9.9652e-01  dw_max:1.0040e+00 lr:1.0000e-02
2023-03-30 23:41:41,422 			Learning rate: weights:   1.000e-02    
2023-03-30 23:41:41,422 			Last test performance: 65.51%
2023-03-30 23:41:41,422 ----------------
2023-03-30 23:41:52,018   13  =>  37   		Training 486 pattern with 63.12% 	Forward time: 	10.30 sec
2023-03-30 23:41:52,018 			Loss:    8.680e-01    			Backward time: 	 0.29 sec 
2023-03-30 23:41:52,018 ADAM: Layer 0 -> dw_min:9.9489e-01  dw_max:1.0035e+00 lr:1.0000e-02
2023-03-30 23:41:52,018 ADAM: Layer 1 -> dw_min:9.9124e-01  dw_max:1.0063e+00 lr:1.0000e-02
2023-03-30 23:41:52,018 ADAM: Layer 2 -> dw_min:9.9092e-01  dw_max:1.0081e+00 lr:1.0000e-02
2023-03-30 23:41:52,019 ADAM: Layer 3 -> dw_min:9.9612e-01  dw_max:1.0047e+00 lr:1.0000e-02
2023-03-30 23:41:52,083 			Learning rate: weights:   1.000e-02    
2023-03-30 23:41:52,083 			Last test performance: 65.51%
2023-03-30 23:41:52,083 ----------------
2023-03-30 23:42:02,683   13  =>  38   		Training 486 pattern with 63.96% 	Forward time: 	10.31 sec
2023-03-30 23:42:02,683 			Loss:    8.319e-01    			Backward time: 	 0.29 sec 
2023-03-30 23:42:02,683 ADAM: Layer 0 -> dw_min:9.9524e-01  dw_max:1.0045e+00 lr:1.0000e-02
2023-03-30 23:42:02,683 ADAM: Layer 1 -> dw_min:9.9171e-01  dw_max:1.0066e+00 lr:1.0000e-02
2023-03-30 23:42:02,683 ADAM: Layer 2 -> dw_min:9.9089e-01  dw_max:1.0104e+00 lr:1.0000e-02
2023-03-30 23:42:02,683 ADAM: Layer 3 -> dw_min:9.9565e-01  dw_max:1.0049e+00 lr:1.0000e-02
2023-03-30 23:42:02,753 			Learning rate: weights:   1.000e-02    
2023-03-30 23:42:02,753 			Last test performance: 65.51%
2023-03-30 23:42:02,753 ----------------
2023-03-30 23:42:13,351   13  =>  39   		Training 486 pattern with 57.71% 	Forward time: 	10.30 sec
2023-03-30 23:42:13,351 			Loss:    9.516e-01    			Backward time: 	 0.29 sec 
2023-03-30 23:42:13,351 ADAM: Layer 0 -> dw_min:9.9546e-01  dw_max:1.0068e+00 lr:1.0000e-02
2023-03-30 23:42:13,352 ADAM: Layer 1 -> dw_min:9.9086e-01  dw_max:1.0070e+00 lr:1.0000e-02
2023-03-30 23:42:13,352 ADAM: Layer 2 -> dw_min:9.8954e-01  dw_max:1.0089e+00 lr:1.0000e-02
2023-03-30 23:42:13,352 ADAM: Layer 3 -> dw_min:9.9459e-01  dw_max:1.0051e+00 lr:1.0000e-02
2023-03-30 23:42:13,448 			Learning rate: weights:   1.000e-02    
2023-03-30 23:42:13,448 			Last test performance: 65.51%
2023-03-30 23:42:13,448 ----------------
2023-03-30 23:42:23,963   13  =>  40   		Training 486 pattern with 63.75% 	Forward time: 	10.22 sec
2023-03-30 23:42:23,963 			Loss:    8.384e-01    			Backward time: 	 0.29 sec 
2023-03-30 23:42:23,963 ADAM: Layer 0 -> dw_min:9.9585e-01  dw_max:1.0066e+00 lr:1.0000e-02
2023-03-30 23:42:23,963 ADAM: Layer 1 -> dw_min:9.9154e-01  dw_max:1.0075e+00 lr:1.0000e-02
2023-03-30 23:42:23,963 ADAM: Layer 2 -> dw_min:9.8987e-01  dw_max:1.0087e+00 lr:1.0000e-02
2023-03-30 23:42:23,964 ADAM: Layer 3 -> dw_min:9.9426e-01  dw_max:1.0053e+00 lr:1.0000e-02
2023-03-30 23:42:24,034 			Learning rate: weights:   1.000e-02    
2023-03-30 23:42:24,034 			Last test performance: 65.51%
2023-03-30 23:42:24,034 ----------------
2023-03-30 23:42:34,636   13  =>  41   		Training 486 pattern with 60.42% 	Forward time: 	10.31 sec
2023-03-30 23:42:34,636 			Loss:    8.882e-01    			Backward time: 	 0.29 sec 
2023-03-30 23:42:34,636 ADAM: Layer 0 -> dw_min:9.9585e-01  dw_max:1.0049e+00 lr:1.0000e-02
2023-03-30 23:42:34,636 ADAM: Layer 1 -> dw_min:9.9162e-01  dw_max:1.0075e+00 lr:1.0000e-02
2023-03-30 23:42:34,636 ADAM: Layer 2 -> dw_min:9.9122e-01  dw_max:1.0098e+00 lr:1.0000e-02
2023-03-30 23:42:34,636 ADAM: Layer 3 -> dw_min:9.9593e-01  dw_max:1.0049e+00 lr:1.0000e-02
2023-03-30 23:42:34,701 			Learning rate: weights:   1.000e-02    
2023-03-30 23:42:34,701 			Last test performance: 65.51%
2023-03-30 23:42:34,701 ----------------
2023-03-30 23:42:45,288   13  =>  42   		Training 486 pattern with 64.79% 	Forward time: 	10.29 sec
2023-03-30 23:42:45,289 			Loss:    8.423e-01    			Backward time: 	 0.29 sec 
2023-03-30 23:42:45,289 ADAM: Layer 0 -> dw_min:9.9546e-01  dw_max:1.0054e+00 lr:1.0000e-02
2023-03-30 23:42:45,289 ADAM: Layer 1 -> dw_min:9.9061e-01  dw_max:1.0071e+00 lr:1.0000e-02
2023-03-30 23:42:45,289 ADAM: Layer 2 -> dw_min:9.9108e-01  dw_max:1.0091e+00 lr:1.0000e-02
2023-03-30 23:42:45,289 ADAM: Layer 3 -> dw_min:9.9572e-01  dw_max:1.0048e+00 lr:1.0000e-02
2023-03-30 23:42:45,361 			Learning rate: weights:   1.000e-02    
2023-03-30 23:42:45,361 			Last test performance: 65.51%
2023-03-30 23:42:45,361 ----------------
2023-03-30 23:42:55,950   13  =>  43   		Training 486 pattern with 63.33% 	Forward time: 	10.30 sec
2023-03-30 23:42:55,950 			Loss:    8.622e-01    			Backward time: 	 0.29 sec 
2023-03-30 23:42:55,950 ADAM: Layer 0 -> dw_min:9.9441e-01  dw_max:1.0056e+00 lr:1.0000e-02
2023-03-30 23:42:55,951 ADAM: Layer 1 -> dw_min:9.8983e-01  dw_max:1.0077e+00 lr:1.0000e-02
2023-03-30 23:42:55,951 ADAM: Layer 2 -> dw_min:9.8869e-01  dw_max:1.0082e+00 lr:1.0000e-02
2023-03-30 23:42:55,951 ADAM: Layer 3 -> dw_min:9.9591e-01  dw_max:1.0042e+00 lr:1.0000e-02
2023-03-30 23:42:56,028 			Learning rate: weights:   1.000e-02    
2023-03-30 23:42:56,028 			Last test performance: 65.51%
2023-03-30 23:42:56,028 ----------------
2023-03-30 23:43:06,625   13  =>  44   		Training 486 pattern with 63.75% 	Forward time: 	10.30 sec
2023-03-30 23:43:06,625 			Loss:    8.571e-01    			Backward time: 	 0.29 sec 
2023-03-30 23:43:06,626 ADAM: Layer 0 -> dw_min:9.9349e-01  dw_max:1.0064e+00 lr:1.0000e-02
2023-03-30 23:43:06,626 ADAM: Layer 1 -> dw_min:9.8926e-01  dw_max:1.0081e+00 lr:1.0000e-02
2023-03-30 23:43:06,626 ADAM: Layer 2 -> dw_min:9.8880e-01  dw_max:1.0098e+00 lr:1.0000e-02
2023-03-30 23:43:06,626 ADAM: Layer 3 -> dw_min:9.9567e-01  dw_max:1.0040e+00 lr:1.0000e-02
2023-03-30 23:43:06,689 			Learning rate: weights:   1.000e-02    
2023-03-30 23:43:06,689 			Last test performance: 65.51%
2023-03-30 23:43:06,689 ----------------
2023-03-30 23:43:17,281   13  =>  45   		Training 486 pattern with 60.00% 	Forward time: 	10.30 sec
2023-03-30 23:43:17,281 			Loss:    9.227e-01    			Backward time: 	 0.29 sec 
2023-03-30 23:43:17,281 ADAM: Layer 0 -> dw_min:9.9468e-01  dw_max:1.0054e+00 lr:1.0000e-02
2023-03-30 23:43:17,282 ADAM: Layer 1 -> dw_min:9.9058e-01  dw_max:1.0075e+00 lr:1.0000e-02
2023-03-30 23:43:17,282 ADAM: Layer 2 -> dw_min:9.8816e-01  dw_max:1.0090e+00 lr:1.0000e-02
2023-03-30 23:43:17,282 ADAM: Layer 3 -> dw_min:9.9572e-01  dw_max:1.0037e+00 lr:1.0000e-02
2023-03-30 23:43:17,308 			Learning rate: weights:   1.000e-02    
2023-03-30 23:43:17,308 			Last test performance: 65.51%
2023-03-30 23:43:17,308 ----------------
2023-03-30 23:43:27,896   13  =>  46   		Training 486 pattern with 60.42% 	Forward time: 	10.30 sec
2023-03-30 23:43:27,897 			Loss:    9.011e-01    			Backward time: 	 0.29 sec 
2023-03-30 23:43:27,897 ADAM: Layer 0 -> dw_min:9.9503e-01  dw_max:1.0049e+00 lr:1.0000e-02
2023-03-30 23:43:27,897 ADAM: Layer 1 -> dw_min:9.9128e-01  dw_max:1.0078e+00 lr:1.0000e-02
2023-03-30 23:43:27,897 ADAM: Layer 2 -> dw_min:9.8891e-01  dw_max:1.0092e+00 lr:1.0000e-02
2023-03-30 23:43:27,897 ADAM: Layer 3 -> dw_min:9.9560e-01  dw_max:1.0046e+00 lr:1.0000e-02
2023-03-30 23:43:27,918 			Learning rate: weights:   1.000e-02    
2023-03-30 23:43:27,918 			Last test performance: 65.51%
2023-03-30 23:43:27,918 ----------------
2023-03-30 23:43:38,508   13  =>  47   		Training 486 pattern with 66.25% 	Forward time: 	10.30 sec
2023-03-30 23:43:38,508 			Loss:    8.611e-01    			Backward time: 	 0.29 sec 
2023-03-30 23:43:38,509 ADAM: Layer 0 -> dw_min:9.9482e-01  dw_max:1.0064e+00 lr:1.0000e-02
2023-03-30 23:43:38,509 ADAM: Layer 1 -> dw_min:9.9143e-01  dw_max:1.0070e+00 lr:1.0000e-02
2023-03-30 23:43:38,509 ADAM: Layer 2 -> dw_min:9.8941e-01  dw_max:1.0093e+00 lr:1.0000e-02
2023-03-30 23:43:38,509 ADAM: Layer 3 -> dw_min:9.9557e-01  dw_max:1.0045e+00 lr:1.0000e-02
2023-03-30 23:43:38,573 			Learning rate: weights:   1.000e-02    
2023-03-30 23:43:38,573 			Last test performance: 65.51%
2023-03-30 23:43:38,573 ----------------
2023-03-30 23:43:49,087   13  =>  48   		Training 486 pattern with 63.75% 	Forward time: 	10.22 sec
2023-03-30 23:43:49,087 			Loss:    8.496e-01    			Backward time: 	 0.29 sec 
2023-03-30 23:43:49,087 ADAM: Layer 0 -> dw_min:9.9594e-01  dw_max:1.0059e+00 lr:1.0000e-02
2023-03-30 23:43:49,087 ADAM: Layer 1 -> dw_min:9.9220e-01  dw_max:1.0069e+00 lr:1.0000e-02
2023-03-30 23:43:49,087 ADAM: Layer 2 -> dw_min:9.8667e-01  dw_max:1.0090e+00 lr:1.0000e-02
2023-03-30 23:43:49,087 ADAM: Layer 3 -> dw_min:9.9582e-01  dw_max:1.0042e+00 lr:1.0000e-02
2023-03-30 23:43:49,164 			Learning rate: weights:   1.000e-02    
2023-03-30 23:43:49,164 			Last test performance: 65.51%
2023-03-30 23:43:49,164 ----------------
2023-03-30 23:43:59,685   13  =>  49   		Training 486 pattern with 63.12% 	Forward time: 	10.23 sec
2023-03-30 23:43:59,686 			Loss:    8.786e-01    			Backward time: 	 0.29 sec 
2023-03-30 23:43:59,686 ADAM: Layer 0 -> dw_min:9.9596e-01  dw_max:1.0057e+00 lr:1.0000e-02
2023-03-30 23:43:59,686 ADAM: Layer 1 -> dw_min:9.9208e-01  dw_max:1.0064e+00 lr:1.0000e-02
2023-03-30 23:43:59,686 ADAM: Layer 2 -> dw_min:9.8695e-01  dw_max:1.0090e+00 lr:1.0000e-02
2023-03-30 23:43:59,686 ADAM: Layer 3 -> dw_min:9.9549e-01  dw_max:1.0040e+00 lr:1.0000e-02
2023-03-30 23:43:59,785 			Learning rate: weights:   1.000e-02    
2023-03-30 23:43:59,785 			Last test performance: 65.51%
2023-03-30 23:43:59,785 ----------------
2023-03-30 23:44:10,302   13  =>  50   		Training 486 pattern with 61.88% 	Forward time: 	10.22 sec
2023-03-30 23:44:10,302 			Loss:    9.358e-01    			Backward time: 	 0.29 sec 
2023-03-30 23:44:10,303 ADAM: Layer 0 -> dw_min:9.9409e-01  dw_max:1.0058e+00 lr:1.0000e-02
2023-03-30 23:44:10,303 ADAM: Layer 1 -> dw_min:9.9187e-01  dw_max:1.0066e+00 lr:1.0000e-02
2023-03-30 23:44:10,303 ADAM: Layer 2 -> dw_min:9.8771e-01  dw_max:1.0112e+00 lr:1.0000e-02
2023-03-30 23:44:10,303 ADAM: Layer 3 -> dw_min:9.9591e-01  dw_max:1.0040e+00 lr:1.0000e-02
2023-03-30 23:44:10,374 			Learning rate: weights:   1.000e-02    
2023-03-30 23:44:10,374 			Last test performance: 65.51%
2023-03-30 23:44:10,374 ----------------
2023-03-30 23:44:20,890   13  =>  51   		Training 486 pattern with 60.83% 	Forward time: 	10.22 sec
2023-03-30 23:44:20,890 			Loss:    8.925e-01    			Backward time: 	 0.29 sec 
2023-03-30 23:44:20,890 ADAM: Layer 0 -> dw_min:9.9298e-01  dw_max:1.0057e+00 lr:1.0000e-02
2023-03-30 23:44:20,890 ADAM: Layer 1 -> dw_min:9.9057e-01  dw_max:1.0067e+00 lr:1.0000e-02
2023-03-30 23:44:20,890 ADAM: Layer 2 -> dw_min:9.8994e-01  dw_max:1.0101e+00 lr:1.0000e-02
2023-03-30 23:44:20,890 ADAM: Layer 3 -> dw_min:9.9577e-01  dw_max:1.0038e+00 lr:1.0000e-02
2023-03-30 23:44:20,972 			Learning rate: weights:   1.000e-02    
2023-03-30 23:44:20,972 			Last test performance: 65.51%
2023-03-30 23:44:20,972 ----------------
2023-03-30 23:44:31,568   13  =>  52   		Training 486 pattern with 60.62% 	Forward time: 	10.30 sec
2023-03-30 23:44:31,568 			Loss:    9.252e-01    			Backward time: 	 0.29 sec 
2023-03-30 23:44:31,568 ADAM: Layer 0 -> dw_min:9.9160e-01  dw_max:1.0044e+00 lr:1.0000e-02
2023-03-30 23:44:31,569 ADAM: Layer 1 -> dw_min:9.9077e-01  dw_max:1.0069e+00 lr:1.0000e-02
2023-03-30 23:44:31,569 ADAM: Layer 2 -> dw_min:9.8987e-01  dw_max:1.0097e+00 lr:1.0000e-02
2023-03-30 23:44:31,569 ADAM: Layer 3 -> dw_min:9.9566e-01  dw_max:1.0037e+00 lr:1.0000e-02
2023-03-30 23:44:31,609 			Learning rate: weights:   1.000e-02    
2023-03-30 23:44:31,609 			Last test performance: 65.51%
2023-03-30 23:44:31,609 ----------------
2023-03-30 23:44:42,199   13  =>  53   		Training 486 pattern with 62.71% 	Forward time: 	10.30 sec
2023-03-30 23:44:42,199 			Loss:    9.161e-01    			Backward time: 	 0.29 sec 
2023-03-30 23:44:42,199 ADAM: Layer 0 -> dw_min:9.9181e-01  dw_max:1.0041e+00 lr:1.0000e-02
2023-03-30 23:44:42,199 ADAM: Layer 1 -> dw_min:9.9207e-01  dw_max:1.0082e+00 lr:1.0000e-02
2023-03-30 23:44:42,199 ADAM: Layer 2 -> dw_min:9.9069e-01  dw_max:1.0092e+00 lr:1.0000e-02
2023-03-30 23:44:42,199 ADAM: Layer 3 -> dw_min:9.9570e-01  dw_max:1.0043e+00 lr:1.0000e-02
2023-03-30 23:44:42,279 			Learning rate: weights:   1.000e-02    
2023-03-30 23:44:42,279 			Last test performance: 65.51%
2023-03-30 23:44:42,279 ----------------
2023-03-30 23:44:52,880   13  =>  54   		Training 486 pattern with 62.08% 	Forward time: 	10.31 sec
2023-03-30 23:44:52,880 			Loss:    8.625e-01    			Backward time: 	 0.29 sec 
2023-03-30 23:44:52,880 ADAM: Layer 0 -> dw_min:9.9134e-01  dw_max:1.0039e+00 lr:1.0000e-02
2023-03-30 23:44:52,880 ADAM: Layer 1 -> dw_min:9.9258e-01  dw_max:1.0076e+00 lr:1.0000e-02
2023-03-30 23:44:52,880 ADAM: Layer 2 -> dw_min:9.9051e-01  dw_max:1.0087e+00 lr:1.0000e-02
2023-03-30 23:44:52,881 ADAM: Layer 3 -> dw_min:9.9555e-01  dw_max:1.0047e+00 lr:1.0000e-02
2023-03-30 23:44:52,919 			Learning rate: weights:   1.000e-02    
2023-03-30 23:44:52,919 			Last test performance: 65.51%
2023-03-30 23:44:52,919 ----------------
2023-03-30 23:45:03,447   13  =>  55   		Training 486 pattern with 61.04% 	Forward time: 	10.23 sec
2023-03-30 23:45:03,447 			Loss:    8.867e-01    			Backward time: 	 0.29 sec 
2023-03-30 23:45:03,447 ADAM: Layer 0 -> dw_min:9.9267e-01  dw_max:1.0039e+00 lr:1.0000e-02
2023-03-30 23:45:03,447 ADAM: Layer 1 -> dw_min:9.9270e-01  dw_max:1.0067e+00 lr:1.0000e-02
2023-03-30 23:45:03,447 ADAM: Layer 2 -> dw_min:9.8891e-01  dw_max:1.0101e+00 lr:1.0000e-02
2023-03-30 23:45:03,447 ADAM: Layer 3 -> dw_min:9.9560e-01  dw_max:1.0051e+00 lr:1.0000e-02
2023-03-30 23:45:03,538 			Learning rate: weights:   1.000e-02    
2023-03-30 23:45:03,538 			Last test performance: 65.51%
2023-03-30 23:45:03,538 ----------------
2023-03-30 23:45:14,139   13  =>  56   		Training 486 pattern with 60.62% 	Forward time: 	10.31 sec
2023-03-30 23:45:14,140 			Loss:    9.312e-01    			Backward time: 	 0.29 sec 
2023-03-30 23:45:14,140 ADAM: Layer 0 -> dw_min:9.9425e-01  dw_max:1.0037e+00 lr:1.0000e-02
2023-03-30 23:45:14,140 ADAM: Layer 1 -> dw_min:9.9319e-01  dw_max:1.0061e+00 lr:1.0000e-02
2023-03-30 23:45:14,140 ADAM: Layer 2 -> dw_min:9.9012e-01  dw_max:1.0100e+00 lr:1.0000e-02
2023-03-30 23:45:14,140 ADAM: Layer 3 -> dw_min:9.9608e-01  dw_max:1.0048e+00 lr:1.0000e-02
2023-03-30 23:45:14,171 			Learning rate: weights:   1.000e-02    
2023-03-30 23:45:14,171 			Last test performance: 65.51%
2023-03-30 23:45:14,171 ----------------
2023-03-30 23:45:24,683   13  =>  57   		Training 486 pattern with 62.71% 	Forward time: 	10.22 sec
2023-03-30 23:45:24,684 			Loss:    8.937e-01    			Backward time: 	 0.29 sec 
2023-03-30 23:45:24,684 ADAM: Layer 0 -> dw_min:9.9439e-01  dw_max:1.0039e+00 lr:1.0000e-02
2023-03-30 23:45:24,684 ADAM: Layer 1 -> dw_min:9.9313e-01  dw_max:1.0063e+00 lr:1.0000e-02
2023-03-30 23:45:24,684 ADAM: Layer 2 -> dw_min:9.8813e-01  dw_max:1.0104e+00 lr:1.0000e-02
2023-03-30 23:45:24,684 ADAM: Layer 3 -> dw_min:9.9608e-01  dw_max:1.0048e+00 lr:1.0000e-02
2023-03-30 23:45:24,755 			Learning rate: weights:   1.000e-02    
2023-03-30 23:45:24,755 			Last test performance: 65.51%
2023-03-30 23:45:24,755 ----------------
2023-03-30 23:45:35,351   13  =>  58   		Training 486 pattern with 62.71% 	Forward time: 	10.30 sec
2023-03-30 23:45:35,351 			Loss:    8.324e-01    			Backward time: 	 0.29 sec 
2023-03-30 23:45:35,351 ADAM: Layer 0 -> dw_min:9.9422e-01  dw_max:1.0041e+00 lr:1.0000e-02
2023-03-30 23:45:35,352 ADAM: Layer 1 -> dw_min:9.9214e-01  dw_max:1.0059e+00 lr:1.0000e-02
2023-03-30 23:45:35,352 ADAM: Layer 2 -> dw_min:9.8901e-01  dw_max:1.0086e+00 lr:1.0000e-02
2023-03-30 23:45:35,352 ADAM: Layer 3 -> dw_min:9.9618e-01  dw_max:1.0046e+00 lr:1.0000e-02
2023-03-30 23:45:35,426 			Learning rate: weights:   1.000e-02    
2023-03-30 23:45:35,426 			Last test performance: 65.51%
2023-03-30 23:45:35,426 ----------------
2023-03-30 23:45:46,006   13  =>  59   		Training 486 pattern with 60.42% 	Forward time: 	10.29 sec
2023-03-30 23:45:46,006 			Loss:    9.045e-01    			Backward time: 	 0.29 sec 
2023-03-30 23:45:46,007 ADAM: Layer 0 -> dw_min:9.9503e-01  dw_max:1.0038e+00 lr:1.0000e-02
2023-03-30 23:45:46,007 ADAM: Layer 1 -> dw_min:9.9086e-01  dw_max:1.0055e+00 lr:1.0000e-02
2023-03-30 23:45:46,007 ADAM: Layer 2 -> dw_min:9.9032e-01  dw_max:1.0093e+00 lr:1.0000e-02
2023-03-30 23:45:46,007 ADAM: Layer 3 -> dw_min:9.9497e-01  dw_max:1.0047e+00 lr:1.0000e-02
2023-03-30 23:45:46,086 			Learning rate: weights:   1.000e-02    
2023-03-30 23:45:46,086 			Last test performance: 65.51%
2023-03-30 23:45:46,087 ----------------
2023-03-30 23:45:56,597   13  =>  60   		Training 486 pattern with 61.46% 	Forward time: 	10.22 sec
2023-03-30 23:45:56,598 			Loss:    8.953e-01    			Backward time: 	 0.29 sec 
2023-03-30 23:45:56,598 ADAM: Layer 0 -> dw_min:9.9494e-01  dw_max:1.0037e+00 lr:1.0000e-02
2023-03-30 23:45:56,598 ADAM: Layer 1 -> dw_min:9.9190e-01  dw_max:1.0056e+00 lr:1.0000e-02
2023-03-30 23:45:56,598 ADAM: Layer 2 -> dw_min:9.9100e-01  dw_max:1.0085e+00 lr:1.0000e-02
2023-03-30 23:45:56,598 ADAM: Layer 3 -> dw_min:9.9588e-01  dw_max:1.0054e+00 lr:1.0000e-02
2023-03-30 23:45:56,620 			Learning rate: weights:   1.000e-02    
2023-03-30 23:45:56,620 			Last test performance: 65.51%
2023-03-30 23:45:56,620 ----------------
2023-03-30 23:46:07,305   13  =>  61   		Training 486 pattern with 62.92% 	Forward time: 	10.39 sec
2023-03-30 23:46:07,305 			Loss:    8.505e-01    			Backward time: 	 0.29 sec 
2023-03-30 23:46:07,306 ADAM: Layer 0 -> dw_min:9.9515e-01  dw_max:1.0035e+00 lr:1.0000e-02
2023-03-30 23:46:07,306 ADAM: Layer 1 -> dw_min:9.9195e-01  dw_max:1.0066e+00 lr:1.0000e-02
2023-03-30 23:46:07,306 ADAM: Layer 2 -> dw_min:9.9081e-01  dw_max:1.0112e+00 lr:1.0000e-02
2023-03-30 23:46:07,306 ADAM: Layer 3 -> dw_min:9.9605e-01  dw_max:1.0055e+00 lr:1.0000e-02
2023-03-30 23:46:07,369 			Learning rate: weights:   1.000e-02    
2023-03-30 23:46:07,369 			Last test performance: 65.51%
2023-03-30 23:46:07,369 ----------------
2023-03-30 23:46:17,981   13  =>  62   		Training 486 pattern with 60.00% 	Forward time: 	10.32 sec
2023-03-30 23:46:17,981 			Loss:    9.292e-01    			Backward time: 	 0.29 sec 
2023-03-30 23:46:17,981 ADAM: Layer 0 -> dw_min:9.9558e-01  dw_max:1.0042e+00 lr:1.0000e-02
2023-03-30 23:46:17,982 ADAM: Layer 1 -> dw_min:9.9003e-01  dw_max:1.0066e+00 lr:1.0000e-02
2023-03-30 23:46:17,982 ADAM: Layer 2 -> dw_min:9.9052e-01  dw_max:1.0100e+00 lr:1.0000e-02
2023-03-30 23:46:17,982 ADAM: Layer 3 -> dw_min:9.9692e-01  dw_max:1.0053e+00 lr:1.0000e-02
2023-03-30 23:46:18,058 			Learning rate: weights:   1.000e-02    
2023-03-30 23:46:18,058 			Last test performance: 65.51%
2023-03-30 23:46:18,058 ----------------
2023-03-30 23:46:28,641   13  =>  63   		Training 486 pattern with 64.79% 	Forward time: 	10.29 sec
2023-03-30 23:46:28,642 			Loss:    8.158e-01    			Backward time: 	 0.29 sec 
2023-03-30 23:46:28,642 ADAM: Layer 0 -> dw_min:9.9354e-01  dw_max:1.0060e+00 lr:1.0000e-02
2023-03-30 23:46:28,642 ADAM: Layer 1 -> dw_min:9.8912e-01  dw_max:1.0063e+00 lr:1.0000e-02
2023-03-30 23:46:28,642 ADAM: Layer 2 -> dw_min:9.8941e-01  dw_max:1.0099e+00 lr:1.0000e-02
2023-03-30 23:46:28,642 ADAM: Layer 3 -> dw_min:9.9674e-01  dw_max:1.0057e+00 lr:1.0000e-02
2023-03-30 23:46:28,715 			Learning rate: weights:   1.000e-02    
2023-03-30 23:46:28,715 			Last test performance: 65.51%
2023-03-30 23:46:28,715 ----------------
2023-03-30 23:46:39,302   13  =>  64   		Training 486 pattern with 62.92% 	Forward time: 	10.29 sec
2023-03-30 23:46:39,302 			Loss:    8.344e-01    			Backward time: 	 0.29 sec 
2023-03-30 23:46:39,303 ADAM: Layer 0 -> dw_min:9.9387e-01  dw_max:1.0059e+00 lr:1.0000e-02
2023-03-30 23:46:39,303 ADAM: Layer 1 -> dw_min:9.8930e-01  dw_max:1.0068e+00 lr:1.0000e-02
2023-03-30 23:46:39,303 ADAM: Layer 2 -> dw_min:9.9051e-01  dw_max:1.0111e+00 lr:1.0000e-02
2023-03-30 23:46:39,303 ADAM: Layer 3 -> dw_min:9.9596e-01  dw_max:1.0055e+00 lr:1.0000e-02
2023-03-30 23:46:39,380 			Learning rate: weights:   1.000e-02    
2023-03-30 23:46:39,380 			Last test performance: 65.51%
2023-03-30 23:46:39,380 ----------------
2023-03-30 23:46:49,974   13  =>  65   		Training 486 pattern with 65.42% 	Forward time: 	10.30 sec
2023-03-30 23:46:49,974 			Loss:    8.218e-01    			Backward time: 	 0.29 sec 
2023-03-30 23:46:49,974 ADAM: Layer 0 -> dw_min:9.9509e-01  dw_max:1.0056e+00 lr:1.0000e-02
2023-03-30 23:46:49,975 ADAM: Layer 1 -> dw_min:9.9023e-01  dw_max:1.0066e+00 lr:1.0000e-02
2023-03-30 23:46:49,975 ADAM: Layer 2 -> dw_min:9.9101e-01  dw_max:1.0101e+00 lr:1.0000e-02
2023-03-30 23:46:49,975 ADAM: Layer 3 -> dw_min:9.9537e-01  dw_max:1.0065e+00 lr:1.0000e-02
2023-03-30 23:46:50,045 			Learning rate: weights:   1.000e-02    
2023-03-30 23:46:50,045 			Last test performance: 65.51%
2023-03-30 23:46:50,045 ----------------
2023-03-30 23:47:00,666   13  =>  66   		Training 486 pattern with 66.25% 	Forward time: 	10.33 sec
2023-03-30 23:47:00,666 			Loss:    8.185e-01    			Backward time: 	 0.29 sec 
2023-03-30 23:47:00,666 ADAM: Layer 0 -> dw_min:9.9571e-01  dw_max:1.0052e+00 lr:1.0000e-02
2023-03-30 23:47:00,666 ADAM: Layer 1 -> dw_min:9.9186e-01  dw_max:1.0069e+00 lr:1.0000e-02
2023-03-30 23:47:00,666 ADAM: Layer 2 -> dw_min:9.9191e-01  dw_max:1.0088e+00 lr:1.0000e-02
2023-03-30 23:47:00,666 ADAM: Layer 3 -> dw_min:9.9508e-01  dw_max:1.0054e+00 lr:1.0000e-02
2023-03-30 23:47:00,738 			Learning rate: weights:   1.000e-02    
2023-03-30 23:47:00,738 			Last test performance: 65.51%
2023-03-30 23:47:00,738 ----------------
2023-03-30 23:47:11,374   13  =>  67   		Training 486 pattern with 62.92% 	Forward time: 	10.34 sec
2023-03-30 23:47:11,374 			Loss:    8.357e-01    			Backward time: 	 0.29 sec 
2023-03-30 23:47:11,374 ADAM: Layer 0 -> dw_min:9.9440e-01  dw_max:1.0041e+00 lr:1.0000e-02
2023-03-30 23:47:11,374 ADAM: Layer 1 -> dw_min:9.9137e-01  dw_max:1.0061e+00 lr:1.0000e-02
2023-03-30 23:47:11,374 ADAM: Layer 2 -> dw_min:9.9025e-01  dw_max:1.0107e+00 lr:1.0000e-02
2023-03-30 23:47:11,374 ADAM: Layer 3 -> dw_min:9.9603e-01  dw_max:1.0042e+00 lr:1.0000e-02
2023-03-30 23:47:11,478 			Learning rate: weights:   1.000e-02    
2023-03-30 23:47:11,478 			Last test performance: 65.51%
2023-03-30 23:47:11,478 ----------------
2023-03-30 23:47:22,081   13  =>  68   		Training 486 pattern with 63.54% 	Forward time: 	10.31 sec
2023-03-30 23:47:22,081 			Loss:    8.399e-01    			Backward time: 	 0.29 sec 
2023-03-30 23:47:22,081 ADAM: Layer 0 -> dw_min:9.9450e-01  dw_max:1.0036e+00 lr:1.0000e-02
2023-03-30 23:47:22,082 ADAM: Layer 1 -> dw_min:9.9106e-01  dw_max:1.0069e+00 lr:1.0000e-02
2023-03-30 23:47:22,082 ADAM: Layer 2 -> dw_min:9.9131e-01  dw_max:1.0106e+00 lr:1.0000e-02
2023-03-30 23:47:22,082 ADAM: Layer 3 -> dw_min:9.9627e-01  dw_max:1.0046e+00 lr:1.0000e-02
2023-03-30 23:47:22,155 			Learning rate: weights:   1.000e-02    
2023-03-30 23:47:22,155 			Last test performance: 65.51%
2023-03-30 23:47:22,155 ----------------
2023-03-30 23:47:32,826   13  =>  69   		Training 486 pattern with 62.08% 	Forward time: 	10.38 sec
2023-03-30 23:47:32,826 			Loss:    8.856e-01    			Backward time: 	 0.29 sec 
2023-03-30 23:47:32,827 ADAM: Layer 0 -> dw_min:9.9483e-01  dw_max:1.0040e+00 lr:1.0000e-02
2023-03-30 23:47:32,827 ADAM: Layer 1 -> dw_min:9.9137e-01  dw_max:1.0069e+00 lr:1.0000e-02
2023-03-30 23:47:32,827 ADAM: Layer 2 -> dw_min:9.8967e-01  dw_max:1.0129e+00 lr:1.0000e-02
2023-03-30 23:47:32,827 ADAM: Layer 3 -> dw_min:9.9618e-01  dw_max:1.0042e+00 lr:1.0000e-02
2023-03-30 23:47:32,891 			Learning rate: weights:   1.000e-02    
2023-03-30 23:47:32,891 			Last test performance: 65.51%
2023-03-30 23:47:32,891 ----------------
2023-03-30 23:47:43,481   13  =>  70   		Training 486 pattern with 66.25% 	Forward time: 	10.30 sec
2023-03-30 23:47:43,482 			Loss:    7.832e-01    			Backward time: 	 0.29 sec 
2023-03-30 23:47:43,482 ADAM: Layer 0 -> dw_min:9.9544e-01  dw_max:1.0050e+00 lr:1.0000e-02
2023-03-30 23:47:43,482 ADAM: Layer 1 -> dw_min:9.9301e-01  dw_max:1.0075e+00 lr:1.0000e-02
2023-03-30 23:47:43,482 ADAM: Layer 2 -> dw_min:9.9068e-01  dw_max:1.0127e+00 lr:1.0000e-02
2023-03-30 23:47:43,482 ADAM: Layer 3 -> dw_min:9.9638e-01  dw_max:1.0040e+00 lr:1.0000e-02
2023-03-30 23:47:43,530 			Learning rate: weights:   1.000e-02    
2023-03-30 23:47:43,530 			Last test performance: 65.51%
2023-03-30 23:47:43,530 ----------------
2023-03-30 23:47:54,052   13  =>  71   		Training 486 pattern with 66.46% 	Forward time: 	10.23 sec
2023-03-30 23:47:54,052 			Loss:    7.663e-01    			Backward time: 	 0.29 sec 
2023-03-30 23:47:54,052 ADAM: Layer 0 -> dw_min:9.9546e-01  dw_max:1.0045e+00 lr:1.0000e-02
2023-03-30 23:47:54,053 ADAM: Layer 1 -> dw_min:9.9211e-01  dw_max:1.0074e+00 lr:1.0000e-02
2023-03-30 23:47:54,053 ADAM: Layer 2 -> dw_min:9.8816e-01  dw_max:1.0108e+00 lr:1.0000e-02
2023-03-30 23:47:54,053 ADAM: Layer 3 -> dw_min:9.9570e-01  dw_max:1.0048e+00 lr:1.0000e-02
2023-03-30 23:47:54,133 			Learning rate: weights:   1.000e-02    
2023-03-30 23:47:54,133 			Last test performance: 65.51%
2023-03-30 23:47:54,133 ----------------
2023-03-30 23:48:04,670   13  =>  72   		Training 486 pattern with 62.71% 	Forward time: 	10.24 sec
2023-03-30 23:48:04,670 			Loss:    8.958e-01    			Backward time: 	 0.29 sec 
2023-03-30 23:48:04,670 ADAM: Layer 0 -> dw_min:9.9578e-01  dw_max:1.0038e+00 lr:1.0000e-02
2023-03-30 23:48:04,670 ADAM: Layer 1 -> dw_min:9.9247e-01  dw_max:1.0086e+00 lr:1.0000e-02
2023-03-30 23:48:04,670 ADAM: Layer 2 -> dw_min:9.8841e-01  dw_max:1.0095e+00 lr:1.0000e-02
2023-03-30 23:48:04,670 ADAM: Layer 3 -> dw_min:9.9584e-01  dw_max:1.0055e+00 lr:1.0000e-02
2023-03-30 23:48:04,746 			Learning rate: weights:   1.000e-02    
2023-03-30 23:48:04,747 			Last test performance: 65.51%
2023-03-30 23:48:04,747 ----------------
2023-03-30 23:48:15,346   13  =>  73   		Training 486 pattern with 65.00% 	Forward time: 	10.31 sec
2023-03-30 23:48:15,346 			Loss:    8.218e-01    			Backward time: 	 0.29 sec 
2023-03-30 23:48:15,346 ADAM: Layer 0 -> dw_min:9.9625e-01  dw_max:1.0038e+00 lr:1.0000e-02
2023-03-30 23:48:15,346 ADAM: Layer 1 -> dw_min:9.9292e-01  dw_max:1.0068e+00 lr:1.0000e-02
2023-03-30 23:48:15,346 ADAM: Layer 2 -> dw_min:9.8878e-01  dw_max:1.0109e+00 lr:1.0000e-02
2023-03-30 23:48:15,346 ADAM: Layer 3 -> dw_min:9.9527e-01  dw_max:1.0061e+00 lr:1.0000e-02
2023-03-30 23:48:15,383 			Learning rate: weights:   1.000e-02    
2023-03-30 23:48:15,383 			Last test performance: 65.51%
2023-03-30 23:48:15,383 ----------------
2023-03-30 23:48:25,896   13  =>  74   		Training 486 pattern with 60.83% 	Forward time: 	10.22 sec
2023-03-30 23:48:25,896 			Loss:    8.836e-01    			Backward time: 	 0.29 sec 
2023-03-30 23:48:25,896 ADAM: Layer 0 -> dw_min:9.9652e-01  dw_max:1.0033e+00 lr:1.0000e-02
2023-03-30 23:48:25,896 ADAM: Layer 1 -> dw_min:9.9187e-01  dw_max:1.0065e+00 lr:1.0000e-02
2023-03-30 23:48:25,897 ADAM: Layer 2 -> dw_min:9.8437e-01  dw_max:1.0097e+00 lr:1.0000e-02
2023-03-30 23:48:25,897 ADAM: Layer 3 -> dw_min:9.9556e-01  dw_max:1.0066e+00 lr:1.0000e-02
2023-03-30 23:48:25,973 			Learning rate: weights:   1.000e-02    
2023-03-30 23:48:25,974 			Last test performance: 65.51%
2023-03-30 23:48:25,974 ----------------
2023-03-30 23:48:36,486   13  =>  75   		Training 486 pattern with 64.58% 	Forward time: 	10.22 sec
2023-03-30 23:48:36,486 			Loss:    8.616e-01    			Backward time: 	 0.29 sec 
2023-03-30 23:48:36,486 ADAM: Layer 0 -> dw_min:9.9597e-01  dw_max:1.0035e+00 lr:1.0000e-02
2023-03-30 23:48:36,487 ADAM: Layer 1 -> dw_min:9.9284e-01  dw_max:1.0076e+00 lr:1.0000e-02
2023-03-30 23:48:36,487 ADAM: Layer 2 -> dw_min:9.8539e-01  dw_max:1.0105e+00 lr:1.0000e-02
2023-03-30 23:48:36,487 ADAM: Layer 3 -> dw_min:9.9595e-01  dw_max:1.0067e+00 lr:1.0000e-02
2023-03-30 23:48:36,524 			Learning rate: weights:   1.000e-02    
2023-03-30 23:48:36,524 			Last test performance: 65.51%
2023-03-30 23:48:36,524 ----------------
2023-03-30 23:48:47,106   13  =>  76   		Training 486 pattern with 62.92% 	Forward time: 	10.29 sec
2023-03-30 23:48:47,106 			Loss:    8.527e-01    			Backward time: 	 0.29 sec 
2023-03-30 23:48:47,106 ADAM: Layer 0 -> dw_min:9.9593e-01  dw_max:1.0048e+00 lr:1.0000e-02
2023-03-30 23:48:47,106 ADAM: Layer 1 -> dw_min:9.9267e-01  dw_max:1.0064e+00 lr:1.0000e-02
2023-03-30 23:48:47,106 ADAM: Layer 2 -> dw_min:9.8793e-01  dw_max:1.0116e+00 lr:1.0000e-02
2023-03-30 23:48:47,106 ADAM: Layer 3 -> dw_min:9.9601e-01  dw_max:1.0055e+00 lr:1.0000e-02
2023-03-30 23:48:47,162 			Learning rate: weights:   1.000e-02    
2023-03-30 23:48:47,162 			Last test performance: 65.51%
2023-03-30 23:48:47,162 ----------------
2023-03-30 23:48:57,752   13  =>  77   		Training 486 pattern with 63.54% 	Forward time: 	10.30 sec
2023-03-30 23:48:57,752 			Loss:    8.360e-01    			Backward time: 	 0.29 sec 
2023-03-30 23:48:57,753 ADAM: Layer 0 -> dw_min:9.9634e-01  dw_max:1.0041e+00 lr:1.0000e-02
2023-03-30 23:48:57,753 ADAM: Layer 1 -> dw_min:9.9010e-01  dw_max:1.0064e+00 lr:1.0000e-02
2023-03-30 23:48:57,753 ADAM: Layer 2 -> dw_min:9.8847e-01  dw_max:1.0108e+00 lr:1.0000e-02
2023-03-30 23:48:57,753 ADAM: Layer 3 -> dw_min:9.9613e-01  dw_max:1.0052e+00 lr:1.0000e-02
2023-03-30 23:48:57,835 			Learning rate: weights:   1.000e-02    
2023-03-30 23:48:57,836 			Last test performance: 65.51%
2023-03-30 23:48:57,836 ----------------
2023-03-30 23:49:08,359   13  =>  78   		Training 486 pattern with 66.88% 	Forward time: 	10.23 sec
2023-03-30 23:49:08,359 			Loss:    8.035e-01    			Backward time: 	 0.29 sec 
2023-03-30 23:49:08,359 ADAM: Layer 0 -> dw_min:9.9585e-01  dw_max:1.0048e+00 lr:1.0000e-02
2023-03-30 23:49:08,359 ADAM: Layer 1 -> dw_min:9.9132e-01  dw_max:1.0057e+00 lr:1.0000e-02
2023-03-30 23:49:08,359 ADAM: Layer 2 -> dw_min:9.8889e-01  dw_max:1.0085e+00 lr:1.0000e-02
2023-03-30 23:49:08,359 ADAM: Layer 3 -> dw_min:9.9620e-01  dw_max:1.0048e+00 lr:1.0000e-02
2023-03-30 23:49:08,399 			Learning rate: weights:   1.000e-02    
2023-03-30 23:49:08,399 			Last test performance: 65.51%
2023-03-30 23:49:08,399 ----------------
2023-03-30 23:49:18,914   13  =>  79   		Training 486 pattern with 65.83% 	Forward time: 	10.22 sec
2023-03-30 23:49:18,914 			Loss:    8.113e-01    			Backward time: 	 0.29 sec 
2023-03-30 23:49:18,914 ADAM: Layer 0 -> dw_min:9.9633e-01  dw_max:1.0045e+00 lr:1.0000e-02
2023-03-30 23:49:18,914 ADAM: Layer 1 -> dw_min:9.9129e-01  dw_max:1.0057e+00 lr:1.0000e-02
2023-03-30 23:49:18,914 ADAM: Layer 2 -> dw_min:9.8983e-01  dw_max:1.0075e+00 lr:1.0000e-02
2023-03-30 23:49:18,915 ADAM: Layer 3 -> dw_min:9.9569e-01  dw_max:1.0050e+00 lr:1.0000e-02
2023-03-30 23:49:18,975 			Learning rate: weights:   1.000e-02    
2023-03-30 23:49:18,975 			Last test performance: 65.51%
2023-03-30 23:49:18,975 ----------------
2023-03-30 23:49:29,499   13  =>  80   		Training 486 pattern with 66.25% 	Forward time: 	10.23 sec
2023-03-30 23:49:29,499 			Loss:    7.947e-01    			Backward time: 	 0.29 sec 
2023-03-30 23:49:29,499 ADAM: Layer 0 -> dw_min:9.9686e-01  dw_max:1.0044e+00 lr:1.0000e-02
2023-03-30 23:49:29,500 ADAM: Layer 1 -> dw_min:9.9130e-01  dw_max:1.0064e+00 lr:1.0000e-02
2023-03-30 23:49:29,500 ADAM: Layer 2 -> dw_min:9.9060e-01  dw_max:1.0072e+00 lr:1.0000e-02
2023-03-30 23:49:29,500 ADAM: Layer 3 -> dw_min:9.9644e-01  dw_max:1.0059e+00 lr:1.0000e-02
2023-03-30 23:49:29,576 			Learning rate: weights:   1.000e-02    
2023-03-30 23:49:29,577 			Last test performance: 65.51%
2023-03-30 23:49:29,577 ----------------
2023-03-30 23:49:40,163   13  =>  81   		Training 486 pattern with 61.04% 	Forward time: 	10.29 sec
2023-03-30 23:49:40,163 			Loss:    8.923e-01    			Backward time: 	 0.29 sec 
2023-03-30 23:49:40,163 ADAM: Layer 0 -> dw_min:9.9666e-01  dw_max:1.0056e+00 lr:1.0000e-02
2023-03-30 23:49:40,163 ADAM: Layer 1 -> dw_min:9.9299e-01  dw_max:1.0071e+00 lr:1.0000e-02
2023-03-30 23:49:40,163 ADAM: Layer 2 -> dw_min:9.9089e-01  dw_max:1.0073e+00 lr:1.0000e-02
2023-03-30 23:49:40,164 ADAM: Layer 3 -> dw_min:9.9661e-01  dw_max:1.0045e+00 lr:1.0000e-02
2023-03-30 23:49:40,235 			Learning rate: weights:   1.000e-02    
2023-03-30 23:49:40,235 			Last test performance: 65.51%
2023-03-30 23:49:40,235 ----------------
2023-03-30 23:49:50,826   13  =>  82   		Training 486 pattern with 65.21% 	Forward time: 	10.30 sec
2023-03-30 23:49:50,826 			Loss:    8.348e-01    			Backward time: 	 0.29 sec 
2023-03-30 23:49:50,827 ADAM: Layer 0 -> dw_min:9.9692e-01  dw_max:1.0042e+00 lr:1.0000e-02
2023-03-30 23:49:50,827 ADAM: Layer 1 -> dw_min:9.9310e-01  dw_max:1.0074e+00 lr:1.0000e-02
2023-03-30 23:49:50,827 ADAM: Layer 2 -> dw_min:9.9128e-01  dw_max:1.0083e+00 lr:1.0000e-02
2023-03-30 23:49:50,827 ADAM: Layer 3 -> dw_min:9.9709e-01  dw_max:1.0042e+00 lr:1.0000e-02
2023-03-30 23:49:50,917 			Learning rate: weights:   1.000e-02    
2023-03-30 23:49:50,917 			Last test performance: 65.51%
2023-03-30 23:49:50,917 ----------------
2023-03-30 23:50:01,501   13  =>  83   		Training 486 pattern with 63.96% 	Forward time: 	10.29 sec
2023-03-30 23:50:01,501 			Loss:    8.577e-01    			Backward time: 	 0.29 sec 
2023-03-30 23:50:01,501 ADAM: Layer 0 -> dw_min:9.9641e-01  dw_max:1.0050e+00 lr:1.0000e-02
2023-03-30 23:50:01,501 ADAM: Layer 1 -> dw_min:9.9435e-01  dw_max:1.0077e+00 lr:1.0000e-02
2023-03-30 23:50:01,501 ADAM: Layer 2 -> dw_min:9.8973e-01  dw_max:1.0095e+00 lr:1.0000e-02
2023-03-30 23:50:01,502 ADAM: Layer 3 -> dw_min:9.9643e-01  dw_max:1.0053e+00 lr:1.0000e-02
2023-03-30 23:50:01,588 			Learning rate: weights:   1.000e-02    
2023-03-30 23:50:01,588 			Last test performance: 65.51%
2023-03-30 23:50:01,588 ----------------
2023-03-30 23:50:12,194   13  =>  84   		Training 486 pattern with 66.46% 	Forward time: 	10.30 sec
2023-03-30 23:50:12,194 			Loss:    8.151e-01    			Backward time: 	 0.29 sec 
2023-03-30 23:50:12,194 ADAM: Layer 0 -> dw_min:9.9648e-01  dw_max:1.0043e+00 lr:1.0000e-02
2023-03-30 23:50:12,194 ADAM: Layer 1 -> dw_min:9.9384e-01  dw_max:1.0083e+00 lr:1.0000e-02
2023-03-30 23:50:12,194 ADAM: Layer 2 -> dw_min:9.9073e-01  dw_max:1.0085e+00 lr:1.0000e-02
2023-03-30 23:50:12,195 ADAM: Layer 3 -> dw_min:9.9627e-01  dw_max:1.0051e+00 lr:1.0000e-02
2023-03-30 23:50:12,284 			Learning rate: weights:   1.000e-02    
2023-03-30 23:50:12,284 			Last test performance: 65.51%
2023-03-30 23:50:12,284 ----------------
2023-03-30 23:50:22,797   13  =>  85   		Training 486 pattern with 64.38% 	Forward time: 	10.22 sec
2023-03-30 23:50:22,797 			Loss:    7.941e-01    			Backward time: 	 0.29 sec 
2023-03-30 23:50:22,797 ADAM: Layer 0 -> dw_min:9.9603e-01  dw_max:1.0041e+00 lr:1.0000e-02
2023-03-30 23:50:22,798 ADAM: Layer 1 -> dw_min:9.9350e-01  dw_max:1.0089e+00 lr:1.0000e-02
2023-03-30 23:50:22,798 ADAM: Layer 2 -> dw_min:9.9110e-01  dw_max:1.0086e+00 lr:1.0000e-02
2023-03-30 23:50:22,798 ADAM: Layer 3 -> dw_min:9.9539e-01  dw_max:1.0054e+00 lr:1.0000e-02
2023-03-30 23:50:22,870 			Learning rate: weights:   1.000e-02    
2023-03-30 23:50:22,870 			Last test performance: 65.51%
2023-03-30 23:50:22,870 ----------------
2023-03-30 23:50:33,388   13  =>  86   		Training 486 pattern with 60.00% 	Forward time: 	10.23 sec
2023-03-30 23:50:33,388 			Loss:    9.402e-01    			Backward time: 	 0.29 sec 
2023-03-30 23:50:33,389 ADAM: Layer 0 -> dw_min:9.9522e-01  dw_max:1.0051e+00 lr:1.0000e-02
2023-03-30 23:50:33,389 ADAM: Layer 1 -> dw_min:9.9232e-01  dw_max:1.0084e+00 lr:1.0000e-02
2023-03-30 23:50:33,389 ADAM: Layer 2 -> dw_min:9.9073e-01  dw_max:1.0106e+00 lr:1.0000e-02
2023-03-30 23:50:33,389 ADAM: Layer 3 -> dw_min:9.9445e-01  dw_max:1.0044e+00 lr:1.0000e-02
2023-03-30 23:50:33,466 			Learning rate: weights:   1.000e-02    
2023-03-30 23:50:33,466 			Last test performance: 65.51%
2023-03-30 23:50:33,466 ----------------
2023-03-30 23:50:44,046   13  =>  87   		Training 486 pattern with 63.96% 	Forward time: 	10.29 sec
2023-03-30 23:50:44,046 			Loss:    8.752e-01    			Backward time: 	 0.29 sec 
2023-03-30 23:50:44,047 ADAM: Layer 0 -> dw_min:9.9505e-01  dw_max:1.0066e+00 lr:1.0000e-02
2023-03-30 23:50:44,047 ADAM: Layer 1 -> dw_min:9.9163e-01  dw_max:1.0083e+00 lr:1.0000e-02
2023-03-30 23:50:44,047 ADAM: Layer 2 -> dw_min:9.8696e-01  dw_max:1.0095e+00 lr:1.0000e-02
2023-03-30 23:50:44,047 ADAM: Layer 3 -> dw_min:9.9463e-01  dw_max:1.0052e+00 lr:1.0000e-02
2023-03-30 23:50:44,138 			Learning rate: weights:   1.000e-02    
2023-03-30 23:50:44,138 			Last test performance: 65.51%
2023-03-30 23:50:44,138 ----------------
2023-03-30 23:50:54,719   13  =>  88   		Training 486 pattern with 62.08% 	Forward time: 	10.29 sec
2023-03-30 23:50:54,720 			Loss:    9.033e-01    			Backward time: 	 0.29 sec 
2023-03-30 23:50:54,720 ADAM: Layer 0 -> dw_min:9.9591e-01  dw_max:1.0080e+00 lr:1.0000e-02
2023-03-30 23:50:54,720 ADAM: Layer 1 -> dw_min:9.9250e-01  dw_max:1.0099e+00 lr:1.0000e-02
2023-03-30 23:50:54,720 ADAM: Layer 2 -> dw_min:9.8804e-01  dw_max:1.0096e+00 lr:1.0000e-02
2023-03-30 23:50:54,720 ADAM: Layer 3 -> dw_min:9.9549e-01  dw_max:1.0046e+00 lr:1.0000e-02
2023-03-30 23:50:54,796 			Learning rate: weights:   1.000e-02    
2023-03-30 23:50:54,796 			Last test performance: 65.51%
2023-03-30 23:50:54,796 ----------------
2023-03-30 23:51:05,380   13  =>  89   		Training 486 pattern with 59.79% 	Forward time: 	10.29 sec
2023-03-30 23:51:05,380 			Loss:    8.845e-01    			Backward time: 	 0.29 sec 
2023-03-30 23:51:05,380 ADAM: Layer 0 -> dw_min:9.9565e-01  dw_max:1.0066e+00 lr:1.0000e-02
2023-03-30 23:51:05,380 ADAM: Layer 1 -> dw_min:9.9189e-01  dw_max:1.0098e+00 lr:1.0000e-02
2023-03-30 23:51:05,380 ADAM: Layer 2 -> dw_min:9.8632e-01  dw_max:1.0086e+00 lr:1.0000e-02
2023-03-30 23:51:05,380 ADAM: Layer 3 -> dw_min:9.9572e-01  dw_max:1.0050e+00 lr:1.0000e-02
2023-03-30 23:51:05,468 			Learning rate: weights:   1.000e-02    
2023-03-30 23:51:05,468 			Last test performance: 65.51%
2023-03-30 23:51:05,468 ----------------
2023-03-30 23:51:16,058   13  =>  90   		Training 486 pattern with 68.75% 	Forward time: 	10.30 sec
2023-03-30 23:51:16,058 			Loss:    7.577e-01    			Backward time: 	 0.29 sec 
2023-03-30 23:51:16,058 ADAM: Layer 0 -> dw_min:9.9623e-01  dw_max:1.0054e+00 lr:1.0000e-02
2023-03-30 23:51:16,058 ADAM: Layer 1 -> dw_min:9.9278e-01  dw_max:1.0087e+00 lr:1.0000e-02
2023-03-30 23:51:16,058 ADAM: Layer 2 -> dw_min:9.8548e-01  dw_max:1.0095e+00 lr:1.0000e-02
2023-03-30 23:51:16,058 ADAM: Layer 3 -> dw_min:9.9562e-01  dw_max:1.0046e+00 lr:1.0000e-02
2023-03-30 23:51:16,131 			Learning rate: weights:   1.000e-02    
2023-03-30 23:51:16,131 			Last test performance: 65.51%
2023-03-30 23:51:16,131 ----------------
2023-03-30 23:51:26,723   13  =>  91   		Training 486 pattern with 68.33% 	Forward time: 	10.30 sec
2023-03-30 23:51:26,723 			Loss:    7.705e-01    			Backward time: 	 0.29 sec 
2023-03-30 23:51:26,723 ADAM: Layer 0 -> dw_min:9.9578e-01  dw_max:1.0055e+00 lr:1.0000e-02
2023-03-30 23:51:26,723 ADAM: Layer 1 -> dw_min:9.9240e-01  dw_max:1.0080e+00 lr:1.0000e-02
2023-03-30 23:51:26,723 ADAM: Layer 2 -> dw_min:9.8897e-01  dw_max:1.0086e+00 lr:1.0000e-02
2023-03-30 23:51:26,723 ADAM: Layer 3 -> dw_min:9.9607e-01  dw_max:1.0043e+00 lr:1.0000e-02
2023-03-30 23:51:26,772 			Learning rate: weights:   1.000e-02    
2023-03-30 23:51:26,772 			Last test performance: 65.51%
2023-03-30 23:51:26,772 ----------------
2023-03-30 23:51:37,364   13  =>  92   		Training 486 pattern with 60.62% 	Forward time: 	10.30 sec
2023-03-30 23:51:37,365 			Loss:    9.066e-01    			Backward time: 	 0.29 sec 
2023-03-30 23:51:37,365 ADAM: Layer 0 -> dw_min:9.9611e-01  dw_max:1.0055e+00 lr:1.0000e-02
2023-03-30 23:51:37,365 ADAM: Layer 1 -> dw_min:9.9331e-01  dw_max:1.0069e+00 lr:1.0000e-02
2023-03-30 23:51:37,365 ADAM: Layer 2 -> dw_min:9.9025e-01  dw_max:1.0091e+00 lr:1.0000e-02
2023-03-30 23:51:37,365 ADAM: Layer 3 -> dw_min:9.9575e-01  dw_max:1.0050e+00 lr:1.0000e-02
2023-03-30 23:51:37,491 			Learning rate: weights:   1.000e-02    
2023-03-30 23:51:37,491 			Last test performance: 65.51%
2023-03-30 23:51:37,491 ----------------
2023-03-30 23:51:48,070   13  =>  93   		Training 486 pattern with 63.75% 	Forward time: 	10.29 sec
2023-03-30 23:51:48,070 			Loss:    8.356e-01    			Backward time: 	 0.29 sec 
2023-03-30 23:51:48,070 ADAM: Layer 0 -> dw_min:9.9605e-01  dw_max:1.0054e+00 lr:1.0000e-02
2023-03-30 23:51:48,071 ADAM: Layer 1 -> dw_min:9.9391e-01  dw_max:1.0060e+00 lr:1.0000e-02
2023-03-30 23:51:48,071 ADAM: Layer 2 -> dw_min:9.8786e-01  dw_max:1.0112e+00 lr:1.0000e-02
2023-03-30 23:51:48,071 ADAM: Layer 3 -> dw_min:9.9602e-01  dw_max:1.0050e+00 lr:1.0000e-02
2023-03-30 23:51:48,162 			Learning rate: weights:   1.000e-02    
2023-03-30 23:51:48,162 			Last test performance: 65.51%
2023-03-30 23:51:48,162 ----------------
2023-03-30 23:51:58,871   13  =>  94   		Training 486 pattern with 64.79% 	Forward time: 	10.42 sec
2023-03-30 23:51:58,871 			Loss:    8.313e-01    			Backward time: 	 0.29 sec 
2023-03-30 23:51:58,871 ADAM: Layer 0 -> dw_min:9.9572e-01  dw_max:1.0058e+00 lr:1.0000e-02
2023-03-30 23:51:58,871 ADAM: Layer 1 -> dw_min:9.9355e-01  dw_max:1.0068e+00 lr:1.0000e-02
2023-03-30 23:51:58,871 ADAM: Layer 2 -> dw_min:9.8809e-01  dw_max:1.0109e+00 lr:1.0000e-02
2023-03-30 23:51:58,872 ADAM: Layer 3 -> dw_min:9.9602e-01  dw_max:1.0050e+00 lr:1.0000e-02
2023-03-30 23:51:58,895 			Learning rate: weights:   1.000e-02    
2023-03-30 23:51:58,895 			Last test performance: 65.51%
2023-03-30 23:51:58,895 ----------------
2023-03-30 23:52:09,521   13  =>  95   		Training 486 pattern with 68.54% 	Forward time: 	10.33 sec
2023-03-30 23:52:09,521 			Loss:    7.990e-01    			Backward time: 	 0.29 sec 
2023-03-30 23:52:09,522 ADAM: Layer 0 -> dw_min:9.9567e-01  dw_max:1.0052e+00 lr:1.0000e-02
2023-03-30 23:52:09,522 ADAM: Layer 1 -> dw_min:9.9389e-01  dw_max:1.0076e+00 lr:1.0000e-02
2023-03-30 23:52:09,522 ADAM: Layer 2 -> dw_min:9.8953e-01  dw_max:1.0093e+00 lr:1.0000e-02
2023-03-30 23:52:09,522 ADAM: Layer 3 -> dw_min:9.9651e-01  dw_max:1.0058e+00 lr:1.0000e-02
2023-03-30 23:52:09,569 			Learning rate: weights:   1.000e-02    
2023-03-30 23:52:09,569 			Last test performance: 65.51%
2023-03-30 23:52:09,569 ----------------
2023-03-30 23:52:20,162   13  =>  96   		Training 486 pattern with 62.92% 	Forward time: 	10.30 sec
2023-03-30 23:52:20,162 			Loss:    8.650e-01    			Backward time: 	 0.29 sec 
2023-03-30 23:52:20,162 ADAM: Layer 0 -> dw_min:9.9617e-01  dw_max:1.0045e+00 lr:1.0000e-02
2023-03-30 23:52:20,162 ADAM: Layer 1 -> dw_min:9.9381e-01  dw_max:1.0082e+00 lr:1.0000e-02
2023-03-30 23:52:20,162 ADAM: Layer 2 -> dw_min:9.9147e-01  dw_max:1.0087e+00 lr:1.0000e-02
2023-03-30 23:52:20,162 ADAM: Layer 3 -> dw_min:9.9593e-01  dw_max:1.0059e+00 lr:1.0000e-02
2023-03-30 23:52:20,211 			Learning rate: weights:   1.000e-02    
2023-03-30 23:52:20,211 			Last test performance: 65.51%
2023-03-30 23:52:20,211 ----------------
2023-03-30 23:52:30,731   13  =>  97   		Training 486 pattern with 60.21% 	Forward time: 	10.23 sec
2023-03-30 23:52:30,731 			Loss:    9.625e-01    			Backward time: 	 0.29 sec 
2023-03-30 23:52:30,731 ADAM: Layer 0 -> dw_min:9.9650e-01  dw_max:1.0045e+00 lr:1.0000e-02
2023-03-30 23:52:30,731 ADAM: Layer 1 -> dw_min:9.9389e-01  dw_max:1.0066e+00 lr:1.0000e-02
2023-03-30 23:52:30,731 ADAM: Layer 2 -> dw_min:9.9161e-01  dw_max:1.0088e+00 lr:1.0000e-02
2023-03-30 23:52:30,731 ADAM: Layer 3 -> dw_min:9.9585e-01  dw_max:1.0053e+00 lr:1.0000e-02
2023-03-30 23:52:30,802 			Learning rate: weights:   1.000e-02    
2023-03-30 23:52:30,802 			Last test performance: 65.51%
2023-03-30 23:52:30,802 ----------------
2023-03-30 23:52:41,389   13  =>  98   		Training 486 pattern with 60.62% 	Forward time: 	10.29 sec
2023-03-30 23:52:41,389 			Loss:    8.692e-01    			Backward time: 	 0.29 sec 
2023-03-30 23:52:41,389 ADAM: Layer 0 -> dw_min:9.9600e-01  dw_max:1.0050e+00 lr:1.0000e-02
2023-03-30 23:52:41,389 ADAM: Layer 1 -> dw_min:9.9417e-01  dw_max:1.0070e+00 lr:1.0000e-02
2023-03-30 23:52:41,389 ADAM: Layer 2 -> dw_min:9.9199e-01  dw_max:1.0099e+00 lr:1.0000e-02
2023-03-30 23:52:41,389 ADAM: Layer 3 -> dw_min:9.9564e-01  dw_max:1.0065e+00 lr:1.0000e-02
2023-03-30 23:52:41,474 			Learning rate: weights:   1.000e-02    
2023-03-30 23:52:41,474 			Last test performance: 65.51%
2023-03-30 23:52:41,474 ----------------
2023-03-30 23:52:52,070   13  =>  99   		Training 486 pattern with 62.50% 	Forward time: 	10.30 sec
2023-03-30 23:52:52,070 			Loss:    8.841e-01    			Backward time: 	 0.29 sec 
2023-03-30 23:52:52,070 ADAM: Layer 0 -> dw_min:9.9683e-01  dw_max:1.0047e+00 lr:1.0000e-02
2023-03-30 23:52:52,070 ADAM: Layer 1 -> dw_min:9.9344e-01  dw_max:1.0065e+00 lr:1.0000e-02
2023-03-30 23:52:52,071 ADAM: Layer 2 -> dw_min:9.9109e-01  dw_max:1.0087e+00 lr:1.0000e-02
2023-03-30 23:52:52,071 ADAM: Layer 3 -> dw_min:9.9638e-01  dw_max:1.0061e+00 lr:1.0000e-02
2023-03-30 23:52:52,102 			Learning rate: weights:   1.000e-02    
2023-03-30 23:52:52,102 			Last test performance: 65.51%
2023-03-30 23:52:52,102 ----------------
2023-03-30 23:53:02,716   13  => 100   		Training 486 pattern with 63.33% 	Forward time: 	10.32 sec
2023-03-30 23:53:02,717 			Loss:    8.426e-01    			Backward time: 	 0.29 sec 
2023-03-30 23:53:02,717 ADAM: Layer 0 -> dw_min:9.9607e-01  dw_max:1.0042e+00 lr:1.0000e-02
2023-03-30 23:53:02,717 ADAM: Layer 1 -> dw_min:9.9202e-01  dw_max:1.0072e+00 lr:1.0000e-02
2023-03-30 23:53:02,717 ADAM: Layer 2 -> dw_min:9.9226e-01  dw_max:1.0090e+00 lr:1.0000e-02
2023-03-30 23:53:02,717 ADAM: Layer 3 -> dw_min:9.9631e-01  dw_max:1.0055e+00 lr:1.0000e-02
2023-03-30 23:53:02,767 			Learning rate: weights:   1.000e-02    
2023-03-30 23:53:02,768 			Last test performance: 65.51%
2023-03-30 23:53:02,768 ----------------
2023-03-30 23:53:13,367   13  => 101   		Training 486 pattern with 67.29% 	Forward time: 	10.31 sec
2023-03-30 23:53:13,367 			Loss:    8.308e-01    			Backward time: 	 0.29 sec 
2023-03-30 23:53:13,368 ADAM: Layer 0 -> dw_min:9.9599e-01  dw_max:1.0039e+00 lr:1.0000e-02
2023-03-30 23:53:13,368 ADAM: Layer 1 -> dw_min:9.9329e-01  dw_max:1.0069e+00 lr:1.0000e-02
2023-03-30 23:53:13,368 ADAM: Layer 2 -> dw_min:9.9223e-01  dw_max:1.0083e+00 lr:1.0000e-02
2023-03-30 23:53:13,368 ADAM: Layer 3 -> dw_min:9.9617e-01  dw_max:1.0047e+00 lr:1.0000e-02
2023-03-30 23:53:13,445 			Learning rate: weights:   1.000e-02    
2023-03-30 23:53:13,445 			Last test performance: 65.51%
2023-03-30 23:53:13,445 ----------------
2023-03-30 23:53:24,026   13  => 102   		Training 486 pattern with 60.62% 	Forward time: 	10.29 sec
2023-03-30 23:53:24,026 			Loss:    9.465e-01    			Backward time: 	 0.29 sec 
2023-03-30 23:53:24,026 ADAM: Layer 0 -> dw_min:9.9454e-01  dw_max:1.0037e+00 lr:1.0000e-02
2023-03-30 23:53:24,026 ADAM: Layer 1 -> dw_min:9.9349e-01  dw_max:1.0072e+00 lr:1.0000e-02
2023-03-30 23:53:24,026 ADAM: Layer 2 -> dw_min:9.9192e-01  dw_max:1.0094e+00 lr:1.0000e-02
2023-03-30 23:53:24,026 ADAM: Layer 3 -> dw_min:9.9573e-01  dw_max:1.0039e+00 lr:1.0000e-02
2023-03-30 23:53:24,083 			Learning rate: weights:   1.000e-02    
2023-03-30 23:53:24,083 			Last test performance: 65.51%
2023-03-30 23:53:24,083 ----------------
2023-03-30 23:53:34,597   13  => 103   		Training 486 pattern with 61.46% 	Forward time: 	10.22 sec
2023-03-30 23:53:34,597 			Loss:    8.684e-01    			Backward time: 	 0.29 sec 
2023-03-30 23:53:34,597 ADAM: Layer 0 -> dw_min:9.9432e-01  dw_max:1.0038e+00 lr:1.0000e-02
2023-03-30 23:53:34,597 ADAM: Layer 1 -> dw_min:9.9142e-01  dw_max:1.0081e+00 lr:1.0000e-02
2023-03-30 23:53:34,597 ADAM: Layer 2 -> dw_min:9.9212e-01  dw_max:1.0088e+00 lr:1.0000e-02
2023-03-30 23:53:34,597 ADAM: Layer 3 -> dw_min:9.9539e-01  dw_max:1.0044e+00 lr:1.0000e-02
2023-03-30 23:53:34,621 			Learning rate: weights:   1.000e-02    
2023-03-30 23:53:34,621 			Last test performance: 65.51%
2023-03-30 23:53:34,621 ----------------
2023-03-30 23:53:36,465 
2023-03-30 23:53:36,465 Testing:
2023-03-30 23:53:36,973 		24 of 10000 with 87.50% 	 Time used:  0.51 sec
2023-03-30 23:53:37,480 		48 of 10000 with 79.17% 	 Time used:  0.51 sec
2023-03-30 23:53:37,988 		72 of 10000 with 75.00% 	 Time used:  0.51 sec
2023-03-30 23:53:38,495 		96 of 10000 with 75.00% 	 Time used:  0.51 sec
2023-03-30 23:53:39,003 		120 of 10000 with 74.17% 	 Time used:  0.51 sec
2023-03-30 23:53:39,510 		144 of 10000 with 71.53% 	 Time used:  0.51 sec
2023-03-30 23:53:40,017 		168 of 10000 with 69.64% 	 Time used:  0.51 sec
2023-03-30 23:53:40,525 		192 of 10000 with 69.79% 	 Time used:  0.51 sec
2023-03-30 23:53:41,032 		216 of 10000 with 70.37% 	 Time used:  0.51 sec
2023-03-30 23:53:41,540 		240 of 10000 with 67.92% 	 Time used:  0.51 sec
2023-03-30 23:53:42,047 		264 of 10000 with 66.67% 	 Time used:  0.51 sec
2023-03-30 23:53:42,555 		288 of 10000 with 66.67% 	 Time used:  0.51 sec
2023-03-30 23:53:43,062 		312 of 10000 with 66.99% 	 Time used:  0.51 sec
2023-03-30 23:53:43,570 		336 of 10000 with 67.26% 	 Time used:  0.51 sec
2023-03-30 23:53:44,077 		360 of 10000 with 67.22% 	 Time used:  0.51 sec
2023-03-30 23:53:44,585 		384 of 10000 with 66.67% 	 Time used:  0.51 sec
2023-03-30 23:53:45,092 		408 of 10000 with 66.67% 	 Time used:  0.51 sec
2023-03-30 23:53:45,600 		432 of 10000 with 66.44% 	 Time used:  0.51 sec
2023-03-30 23:53:46,107 		456 of 10000 with 65.57% 	 Time used:  0.51 sec
2023-03-30 23:53:46,615 		480 of 10000 with 65.42% 	 Time used:  0.51 sec
2023-03-30 23:53:47,122 		504 of 10000 with 65.67% 	 Time used:  0.51 sec
2023-03-30 23:53:47,630 		528 of 10000 with 66.10% 	 Time used:  0.51 sec
2023-03-30 23:53:48,137 		552 of 10000 with 66.30% 	 Time used:  0.51 sec
2023-03-30 23:53:48,645 		576 of 10000 with 66.84% 	 Time used:  0.51 sec
2023-03-30 23:53:49,152 		600 of 10000 with 67.17% 	 Time used:  0.51 sec
2023-03-30 23:53:49,660 		624 of 10000 with 67.79% 	 Time used:  0.51 sec
2023-03-30 23:53:50,167 		648 of 10000 with 67.75% 	 Time used:  0.51 sec
2023-03-30 23:53:50,675 		672 of 10000 with 68.01% 	 Time used:  0.51 sec
2023-03-30 23:53:51,182 		696 of 10000 with 67.24% 	 Time used:  0.51 sec
2023-03-30 23:53:51,689 		720 of 10000 with 67.78% 	 Time used:  0.51 sec
2023-03-30 23:53:52,199 		744 of 10000 with 67.74% 	 Time used:  0.51 sec
2023-03-30 23:53:52,706 		768 of 10000 with 67.45% 	 Time used:  0.51 sec
2023-03-30 23:53:53,214 		792 of 10000 with 67.42% 	 Time used:  0.51 sec
2023-03-30 23:53:53,721 		816 of 10000 with 67.28% 	 Time used:  0.51 sec
2023-03-30 23:53:54,228 		840 of 10000 with 67.38% 	 Time used:  0.51 sec
2023-03-30 23:53:54,736 		864 of 10000 with 67.48% 	 Time used:  0.51 sec
2023-03-30 23:53:55,243 		888 of 10000 with 68.13% 	 Time used:  0.51 sec
2023-03-30 23:53:55,751 		912 of 10000 with 68.31% 	 Time used:  0.51 sec
2023-03-30 23:53:56,258 		936 of 10000 with 68.38% 	 Time used:  0.51 sec
2023-03-30 23:53:56,766 		960 of 10000 with 68.65% 	 Time used:  0.51 sec
2023-03-30 23:53:57,273 		984 of 10000 with 68.70% 	 Time used:  0.51 sec
2023-03-30 23:53:57,781 		1008 of 10000 with 68.55% 	 Time used:  0.51 sec
2023-03-30 23:53:58,288 		1032 of 10000 with 68.60% 	 Time used:  0.51 sec
2023-03-30 23:53:58,796 		1056 of 10000 with 68.09% 	 Time used:  0.51 sec
2023-03-30 23:53:59,303 		1080 of 10000 with 68.15% 	 Time used:  0.51 sec
2023-03-30 23:53:59,811 		1104 of 10000 with 68.30% 	 Time used:  0.51 sec
2023-03-30 23:54:00,318 		1128 of 10000 with 68.17% 	 Time used:  0.51 sec
2023-03-30 23:54:00,826 		1152 of 10000 with 67.97% 	 Time used:  0.51 sec
2023-03-30 23:54:01,334 		1176 of 10000 with 68.03% 	 Time used:  0.51 sec
2023-03-30 23:54:01,841 		1200 of 10000 with 68.17% 	 Time used:  0.51 sec
2023-03-30 23:54:02,349 		1224 of 10000 with 68.06% 	 Time used:  0.51 sec
2023-03-30 23:54:02,857 		1248 of 10000 with 67.95% 	 Time used:  0.51 sec
2023-03-30 23:54:03,365 		1272 of 10000 with 67.69% 	 Time used:  0.51 sec
2023-03-30 23:54:03,872 		1296 of 10000 with 67.67% 	 Time used:  0.51 sec
2023-03-30 23:54:04,380 		1320 of 10000 with 67.88% 	 Time used:  0.51 sec
2023-03-30 23:54:04,887 		1344 of 10000 with 67.86% 	 Time used:  0.51 sec
2023-03-30 23:54:05,396 		1368 of 10000 with 67.98% 	 Time used:  0.51 sec
2023-03-30 23:54:05,903 		1392 of 10000 with 67.74% 	 Time used:  0.51 sec
2023-03-30 23:54:06,410 		1416 of 10000 with 67.66% 	 Time used:  0.51 sec
2023-03-30 23:54:06,918 		1440 of 10000 with 67.57% 	 Time used:  0.51 sec
2023-03-30 23:54:07,425 		1464 of 10000 with 67.69% 	 Time used:  0.51 sec
2023-03-30 23:54:07,934 		1488 of 10000 with 67.74% 	 Time used:  0.51 sec
2023-03-30 23:54:08,441 		1512 of 10000 with 67.53% 	 Time used:  0.51 sec
2023-03-30 23:54:08,949 		1536 of 10000 with 67.45% 	 Time used:  0.51 sec
2023-03-30 23:54:09,456 		1560 of 10000 with 67.44% 	 Time used:  0.51 sec
2023-03-30 23:54:09,964 		1584 of 10000 with 67.36% 	 Time used:  0.51 sec
2023-03-30 23:54:10,471 		1608 of 10000 with 67.23% 	 Time used:  0.51 sec
2023-03-30 23:54:10,979 		1632 of 10000 with 67.28% 	 Time used:  0.51 sec
2023-03-30 23:54:11,486 		1656 of 10000 with 67.33% 	 Time used:  0.51 sec
2023-03-30 23:54:11,994 		1680 of 10000 with 67.38% 	 Time used:  0.51 sec
2023-03-30 23:54:12,502 		1704 of 10000 with 67.37% 	 Time used:  0.51 sec
2023-03-30 23:54:13,010 		1728 of 10000 with 67.30% 	 Time used:  0.51 sec
2023-03-30 23:54:13,518 		1752 of 10000 with 67.24% 	 Time used:  0.51 sec
2023-03-30 23:54:14,025 		1776 of 10000 with 67.29% 	 Time used:  0.51 sec
2023-03-30 23:54:14,532 		1800 of 10000 with 67.39% 	 Time used:  0.51 sec
2023-03-30 23:54:15,040 		1824 of 10000 with 67.21% 	 Time used:  0.51 sec
2023-03-30 23:54:15,548 		1848 of 10000 with 67.32% 	 Time used:  0.51 sec
2023-03-30 23:54:16,055 		1872 of 10000 with 67.25% 	 Time used:  0.51 sec
2023-03-30 23:54:16,563 		1896 of 10000 with 67.35% 	 Time used:  0.51 sec
2023-03-30 23:54:17,070 		1920 of 10000 with 67.34% 	 Time used:  0.51 sec
2023-03-30 23:54:17,578 		1944 of 10000 with 67.13% 	 Time used:  0.51 sec
2023-03-30 23:54:18,085 		1968 of 10000 with 67.12% 	 Time used:  0.51 sec
2023-03-30 23:54:18,593 		1992 of 10000 with 67.17% 	 Time used:  0.51 sec
2023-03-30 23:54:19,100 		2016 of 10000 with 66.91% 	 Time used:  0.51 sec
2023-03-30 23:54:19,607 		2040 of 10000 with 66.81% 	 Time used:  0.51 sec
2023-03-30 23:54:20,115 		2064 of 10000 with 67.01% 	 Time used:  0.51 sec
2023-03-30 23:54:20,622 		2088 of 10000 with 66.81% 	 Time used:  0.51 sec
2023-03-30 23:54:21,130 		2112 of 10000 with 66.90% 	 Time used:  0.51 sec
2023-03-30 23:54:21,637 		2136 of 10000 with 66.95% 	 Time used:  0.51 sec
2023-03-30 23:54:22,145 		2160 of 10000 with 67.04% 	 Time used:  0.51 sec
2023-03-30 23:54:22,652 		2184 of 10000 with 66.99% 	 Time used:  0.51 sec
2023-03-30 23:54:23,160 		2208 of 10000 with 66.98% 	 Time used:  0.51 sec
2023-03-30 23:54:23,667 		2232 of 10000 with 67.07% 	 Time used:  0.51 sec
2023-03-30 23:54:24,175 		2256 of 10000 with 66.98% 	 Time used:  0.51 sec
2023-03-30 23:54:24,682 		2280 of 10000 with 66.93% 	 Time used:  0.51 sec
2023-03-30 23:54:25,190 		2304 of 10000 with 66.88% 	 Time used:  0.51 sec
2023-03-30 23:54:25,697 		2328 of 10000 with 66.75% 	 Time used:  0.51 sec
2023-03-30 23:54:26,204 		2352 of 10000 with 66.84% 	 Time used:  0.51 sec
2023-03-30 23:54:26,712 		2376 of 10000 with 66.84% 	 Time used:  0.51 sec
2023-03-30 23:54:27,219 		2400 of 10000 with 66.88% 	 Time used:  0.51 sec
2023-03-30 23:54:27,727 		2424 of 10000 with 66.75% 	 Time used:  0.51 sec
2023-03-30 23:54:28,234 		2448 of 10000 with 66.87% 	 Time used:  0.51 sec
2023-03-30 23:54:28,742 		2472 of 10000 with 66.95% 	 Time used:  0.51 sec
2023-03-30 23:54:29,249 		2496 of 10000 with 66.95% 	 Time used:  0.51 sec
2023-03-30 23:54:29,757 		2520 of 10000 with 67.02% 	 Time used:  0.51 sec
2023-03-30 23:54:30,264 		2544 of 10000 with 66.86% 	 Time used:  0.51 sec
2023-03-30 23:54:30,772 		2568 of 10000 with 66.94% 	 Time used:  0.51 sec
2023-03-30 23:54:31,279 		2592 of 10000 with 66.86% 	 Time used:  0.51 sec
2023-03-30 23:54:31,786 		2616 of 10000 with 66.86% 	 Time used:  0.51 sec
2023-03-30 23:54:32,294 		2640 of 10000 with 66.86% 	 Time used:  0.51 sec
2023-03-30 23:54:32,801 		2664 of 10000 with 66.78% 	 Time used:  0.51 sec
2023-03-30 23:54:33,309 		2688 of 10000 with 66.82% 	 Time used:  0.51 sec
2023-03-30 23:54:33,816 		2712 of 10000 with 66.70% 	 Time used:  0.51 sec
2023-03-30 23:54:34,324 		2736 of 10000 with 66.74% 	 Time used:  0.51 sec
2023-03-30 23:54:34,831 		2760 of 10000 with 66.74% 	 Time used:  0.51 sec
2023-03-30 23:54:35,339 		2784 of 10000 with 66.70% 	 Time used:  0.51 sec
2023-03-30 23:54:35,846 		2808 of 10000 with 66.70% 	 Time used:  0.51 sec
2023-03-30 23:54:36,354 		2832 of 10000 with 66.74% 	 Time used:  0.51 sec
2023-03-30 23:54:36,861 		2856 of 10000 with 66.63% 	 Time used:  0.51 sec
2023-03-30 23:54:37,368 		2880 of 10000 with 66.56% 	 Time used:  0.51 sec
2023-03-30 23:54:37,876 		2904 of 10000 with 66.56% 	 Time used:  0.51 sec
2023-03-30 23:54:38,384 		2928 of 10000 with 66.56% 	 Time used:  0.51 sec
2023-03-30 23:54:38,891 		2952 of 10000 with 66.60% 	 Time used:  0.51 sec
2023-03-30 23:54:39,398 		2976 of 10000 with 66.53% 	 Time used:  0.51 sec
2023-03-30 23:54:39,906 		3000 of 10000 with 66.50% 	 Time used:  0.51 sec
2023-03-30 23:54:40,413 		3024 of 10000 with 66.53% 	 Time used:  0.51 sec
2023-03-30 23:54:40,921 		3048 of 10000 with 66.50% 	 Time used:  0.51 sec
2023-03-30 23:54:41,428 		3072 of 10000 with 66.44% 	 Time used:  0.51 sec
2023-03-30 23:54:41,936 		3096 of 10000 with 66.28% 	 Time used:  0.51 sec
2023-03-30 23:54:42,443 		3120 of 10000 with 66.22% 	 Time used:  0.51 sec
2023-03-30 23:54:42,951 		3144 of 10000 with 66.25% 	 Time used:  0.51 sec
2023-03-30 23:54:43,458 		3168 of 10000 with 66.29% 	 Time used:  0.51 sec
2023-03-30 23:54:43,966 		3192 of 10000 with 66.26% 	 Time used:  0.51 sec
2023-03-30 23:54:44,473 		3216 of 10000 with 66.11% 	 Time used:  0.51 sec
2023-03-30 23:54:44,981 		3240 of 10000 with 66.11% 	 Time used:  0.51 sec
2023-03-30 23:54:45,488 		3264 of 10000 with 66.18% 	 Time used:  0.51 sec
2023-03-30 23:54:45,996 		3288 of 10000 with 66.15% 	 Time used:  0.51 sec
2023-03-30 23:54:46,503 		3312 of 10000 with 66.21% 	 Time used:  0.51 sec
2023-03-30 23:54:47,011 		3336 of 10000 with 66.19% 	 Time used:  0.51 sec
2023-03-30 23:54:47,518 		3360 of 10000 with 66.22% 	 Time used:  0.51 sec
2023-03-30 23:54:48,026 		3384 of 10000 with 66.16% 	 Time used:  0.51 sec
2023-03-30 23:54:48,533 		3408 of 10000 with 66.17% 	 Time used:  0.51 sec
2023-03-30 23:54:49,041 		3432 of 10000 with 66.11% 	 Time used:  0.51 sec
2023-03-30 23:54:49,548 		3456 of 10000 with 66.06% 	 Time used:  0.51 sec
2023-03-30 23:54:50,055 		3480 of 10000 with 66.12% 	 Time used:  0.51 sec
2023-03-30 23:54:50,563 		3504 of 10000 with 65.98% 	 Time used:  0.51 sec
2023-03-30 23:54:51,070 		3528 of 10000 with 65.96% 	 Time used:  0.51 sec
2023-03-30 23:54:51,578 		3552 of 10000 with 66.05% 	 Time used:  0.51 sec
2023-03-30 23:54:52,085 		3576 of 10000 with 66.11% 	 Time used:  0.51 sec
2023-03-30 23:54:52,594 		3600 of 10000 with 66.22% 	 Time used:  0.51 sec
2023-03-30 23:54:53,101 		3624 of 10000 with 66.20% 	 Time used:  0.51 sec
2023-03-30 23:54:53,609 		3648 of 10000 with 66.17% 	 Time used:  0.51 sec
2023-03-30 23:54:54,116 		3672 of 10000 with 66.23% 	 Time used:  0.51 sec
2023-03-30 23:54:54,624 		3696 of 10000 with 66.34% 	 Time used:  0.51 sec
2023-03-30 23:54:55,131 		3720 of 10000 with 66.37% 	 Time used:  0.51 sec
2023-03-30 23:54:55,639 		3744 of 10000 with 66.45% 	 Time used:  0.51 sec
2023-03-30 23:54:56,146 		3768 of 10000 with 66.51% 	 Time used:  0.51 sec
2023-03-30 23:54:56,653 		3792 of 10000 with 66.43% 	 Time used:  0.51 sec
2023-03-30 23:54:57,161 		3816 of 10000 with 66.48% 	 Time used:  0.51 sec
2023-03-30 23:54:57,668 		3840 of 10000 with 66.51% 	 Time used:  0.51 sec
2023-03-30 23:54:58,176 		3864 of 10000 with 66.56% 	 Time used:  0.51 sec
2023-03-30 23:54:58,683 		3888 of 10000 with 66.54% 	 Time used:  0.51 sec
2023-03-30 23:54:59,191 		3912 of 10000 with 66.51% 	 Time used:  0.51 sec
2023-03-30 23:54:59,698 		3936 of 10000 with 66.54% 	 Time used:  0.51 sec
2023-03-30 23:55:00,206 		3960 of 10000 with 66.62% 	 Time used:  0.51 sec
2023-03-30 23:55:00,713 		3984 of 10000 with 66.57% 	 Time used:  0.51 sec
2023-03-30 23:55:01,221 		4008 of 10000 with 66.52% 	 Time used:  0.51 sec
2023-03-30 23:55:01,729 		4032 of 10000 with 66.59% 	 Time used:  0.51 sec
2023-03-30 23:55:02,236 		4056 of 10000 with 66.59% 	 Time used:  0.51 sec
2023-03-30 23:55:02,744 		4080 of 10000 with 66.69% 	 Time used:  0.51 sec
2023-03-30 23:55:03,252 		4104 of 10000 with 66.69% 	 Time used:  0.51 sec
2023-03-30 23:55:03,759 		4128 of 10000 with 66.62% 	 Time used:  0.51 sec
2023-03-30 23:55:04,267 		4152 of 10000 with 66.59% 	 Time used:  0.51 sec
2023-03-30 23:55:04,774 		4176 of 10000 with 66.62% 	 Time used:  0.51 sec
2023-03-30 23:55:05,282 		4200 of 10000 with 66.71% 	 Time used:  0.51 sec
2023-03-30 23:55:05,790 		4224 of 10000 with 66.71% 	 Time used:  0.51 sec
2023-03-30 23:55:06,297 		4248 of 10000 with 66.76% 	 Time used:  0.51 sec
2023-03-30 23:55:06,804 		4272 of 10000 with 66.85% 	 Time used:  0.51 sec
2023-03-30 23:55:07,312 		4296 of 10000 with 66.74% 	 Time used:  0.51 sec
2023-03-30 23:55:07,820 		4320 of 10000 with 66.69% 	 Time used:  0.51 sec
2023-03-30 23:55:08,328 		4344 of 10000 with 66.76% 	 Time used:  0.51 sec
2023-03-30 23:55:08,835 		4368 of 10000 with 66.83% 	 Time used:  0.51 sec
2023-03-30 23:55:09,342 		4392 of 10000 with 66.89% 	 Time used:  0.51 sec
2023-03-30 23:55:09,850 		4416 of 10000 with 66.89% 	 Time used:  0.51 sec
2023-03-30 23:55:10,357 		4440 of 10000 with 66.94% 	 Time used:  0.51 sec
2023-03-30 23:55:10,865 		4464 of 10000 with 67.03% 	 Time used:  0.51 sec
2023-03-30 23:55:11,372 		4488 of 10000 with 67.00% 	 Time used:  0.51 sec
2023-03-30 23:55:11,880 		4512 of 10000 with 67.04% 	 Time used:  0.51 sec
2023-03-30 23:55:12,387 		4536 of 10000 with 67.02% 	 Time used:  0.51 sec
2023-03-30 23:55:12,896 		4560 of 10000 with 66.95% 	 Time used:  0.51 sec
2023-03-30 23:55:13,403 		4584 of 10000 with 66.97% 	 Time used:  0.51 sec
2023-03-30 23:55:13,911 		4608 of 10000 with 66.97% 	 Time used:  0.51 sec
2023-03-30 23:55:14,418 		4632 of 10000 with 66.93% 	 Time used:  0.51 sec
2023-03-30 23:55:14,925 		4656 of 10000 with 66.90% 	 Time used:  0.51 sec
2023-03-30 23:55:15,433 		4680 of 10000 with 66.97% 	 Time used:  0.51 sec
2023-03-30 23:55:15,941 		4704 of 10000 with 67.03% 	 Time used:  0.51 sec
2023-03-30 23:55:16,448 		4728 of 10000 with 67.05% 	 Time used:  0.51 sec
2023-03-30 23:55:16,956 		4752 of 10000 with 67.07% 	 Time used:  0.51 sec
2023-03-30 23:55:17,463 		4776 of 10000 with 67.09% 	 Time used:  0.51 sec
2023-03-30 23:55:17,971 		4800 of 10000 with 67.08% 	 Time used:  0.51 sec
2023-03-30 23:55:18,478 		4824 of 10000 with 67.10% 	 Time used:  0.51 sec
2023-03-30 23:55:18,986 		4848 of 10000 with 67.04% 	 Time used:  0.51 sec
2023-03-30 23:55:19,493 		4872 of 10000 with 67.06% 	 Time used:  0.51 sec
2023-03-30 23:55:20,001 		4896 of 10000 with 67.08% 	 Time used:  0.51 sec
2023-03-30 23:55:20,508 		4920 of 10000 with 67.13% 	 Time used:  0.51 sec
2023-03-30 23:55:21,015 		4944 of 10000 with 67.11% 	 Time used:  0.51 sec
2023-03-30 23:55:21,523 		4968 of 10000 with 67.13% 	 Time used:  0.51 sec
2023-03-30 23:55:22,030 		4992 of 10000 with 67.05% 	 Time used:  0.51 sec
2023-03-30 23:55:22,538 		5016 of 10000 with 67.03% 	 Time used:  0.51 sec
2023-03-30 23:55:23,045 		5040 of 10000 with 67.06% 	 Time used:  0.51 sec
2023-03-30 23:55:23,553 		5064 of 10000 with 67.06% 	 Time used:  0.51 sec
2023-03-30 23:55:24,060 		5088 of 10000 with 67.10% 	 Time used:  0.51 sec
2023-03-30 23:55:24,568 		5112 of 10000 with 67.12% 	 Time used:  0.51 sec
2023-03-30 23:55:25,075 		5136 of 10000 with 67.08% 	 Time used:  0.51 sec
2023-03-30 23:55:25,583 		5160 of 10000 with 67.05% 	 Time used:  0.51 sec
2023-03-30 23:55:26,090 		5184 of 10000 with 67.03% 	 Time used:  0.51 sec
2023-03-30 23:55:26,598 		5208 of 10000 with 66.99% 	 Time used:  0.51 sec
2023-03-30 23:55:27,105 		5232 of 10000 with 66.95% 	 Time used:  0.51 sec
2023-03-30 23:55:27,612 		5256 of 10000 with 66.89% 	 Time used:  0.51 sec
2023-03-30 23:55:28,120 		5280 of 10000 with 66.86% 	 Time used:  0.51 sec
2023-03-30 23:55:28,627 		5304 of 10000 with 66.89% 	 Time used:  0.51 sec
2023-03-30 23:55:29,135 		5328 of 10000 with 66.85% 	 Time used:  0.51 sec
2023-03-30 23:55:29,642 		5352 of 10000 with 66.89% 	 Time used:  0.51 sec
2023-03-30 23:55:30,150 		5376 of 10000 with 66.85% 	 Time used:  0.51 sec
2023-03-30 23:55:30,657 		5400 of 10000 with 66.81% 	 Time used:  0.51 sec
2023-03-30 23:55:31,164 		5424 of 10000 with 66.78% 	 Time used:  0.51 sec
2023-03-30 23:55:31,672 		5448 of 10000 with 66.80% 	 Time used:  0.51 sec
2023-03-30 23:55:32,179 		5472 of 10000 with 66.76% 	 Time used:  0.51 sec
2023-03-30 23:55:32,687 		5496 of 10000 with 66.74% 	 Time used:  0.51 sec
2023-03-30 23:55:33,194 		5520 of 10000 with 66.72% 	 Time used:  0.51 sec
2023-03-30 23:55:33,702 		5544 of 10000 with 66.72% 	 Time used:  0.51 sec
2023-03-30 23:55:34,209 		5568 of 10000 with 66.68% 	 Time used:  0.51 sec
2023-03-30 23:55:34,716 		5592 of 10000 with 66.70% 	 Time used:  0.51 sec
2023-03-30 23:55:35,224 		5616 of 10000 with 66.72% 	 Time used:  0.51 sec
2023-03-30 23:55:35,731 		5640 of 10000 with 66.72% 	 Time used:  0.51 sec
2023-03-30 23:55:36,239 		5664 of 10000 with 66.60% 	 Time used:  0.51 sec
2023-03-30 23:55:36,746 		5688 of 10000 with 66.58% 	 Time used:  0.51 sec
2023-03-30 23:55:37,254 		5712 of 10000 with 66.67% 	 Time used:  0.51 sec
2023-03-30 23:55:37,761 		5736 of 10000 with 66.70% 	 Time used:  0.51 sec
2023-03-30 23:55:38,269 		5760 of 10000 with 66.70% 	 Time used:  0.51 sec
2023-03-30 23:55:38,776 		5784 of 10000 with 66.70% 	 Time used:  0.51 sec
2023-03-30 23:55:39,284 		5808 of 10000 with 66.74% 	 Time used:  0.51 sec
2023-03-30 23:55:39,791 		5832 of 10000 with 66.70% 	 Time used:  0.51 sec
2023-03-30 23:55:40,298 		5856 of 10000 with 66.63% 	 Time used:  0.51 sec
2023-03-30 23:55:40,806 		5880 of 10000 with 66.62% 	 Time used:  0.51 sec
2023-03-30 23:55:41,313 		5904 of 10000 with 66.58% 	 Time used:  0.51 sec
2023-03-30 23:55:41,821 		5928 of 10000 with 66.53% 	 Time used:  0.51 sec
2023-03-30 23:55:42,328 		5952 of 10000 with 66.50% 	 Time used:  0.51 sec
2023-03-30 23:55:42,836 		5976 of 10000 with 66.53% 	 Time used:  0.51 sec
2023-03-30 23:55:43,343 		6000 of 10000 with 66.52% 	 Time used:  0.51 sec
2023-03-30 23:55:43,851 		6024 of 10000 with 66.42% 	 Time used:  0.51 sec
2023-03-30 23:55:44,358 		6048 of 10000 with 66.45% 	 Time used:  0.51 sec
2023-03-30 23:55:44,865 		6072 of 10000 with 66.44% 	 Time used:  0.51 sec
2023-03-30 23:55:45,373 		6096 of 10000 with 66.42% 	 Time used:  0.51 sec
2023-03-30 23:55:45,880 		6120 of 10000 with 66.47% 	 Time used:  0.51 sec
2023-03-30 23:55:46,387 		6144 of 10000 with 66.42% 	 Time used:  0.51 sec
2023-03-30 23:55:46,895 		6168 of 10000 with 66.41% 	 Time used:  0.51 sec
2023-03-30 23:55:47,402 		6192 of 10000 with 66.42% 	 Time used:  0.51 sec
2023-03-30 23:55:47,910 		6216 of 10000 with 66.44% 	 Time used:  0.51 sec
2023-03-30 23:55:48,417 		6240 of 10000 with 66.44% 	 Time used:  0.51 sec
2023-03-30 23:55:48,925 		6264 of 10000 with 66.46% 	 Time used:  0.51 sec
2023-03-30 23:55:49,432 		6288 of 10000 with 66.48% 	 Time used:  0.51 sec
2023-03-30 23:55:49,940 		6312 of 10000 with 66.52% 	 Time used:  0.51 sec
2023-03-30 23:55:50,447 		6336 of 10000 with 66.54% 	 Time used:  0.51 sec
2023-03-30 23:55:50,955 		6360 of 10000 with 66.60% 	 Time used:  0.51 sec
2023-03-30 23:55:51,462 		6384 of 10000 with 66.60% 	 Time used:  0.51 sec
2023-03-30 23:55:51,970 		6408 of 10000 with 66.53% 	 Time used:  0.51 sec
2023-03-30 23:55:52,477 		6432 of 10000 with 66.56% 	 Time used:  0.51 sec
2023-03-30 23:55:52,986 		6456 of 10000 with 66.54% 	 Time used:  0.51 sec
2023-03-30 23:55:53,494 		6480 of 10000 with 66.60% 	 Time used:  0.51 sec
2023-03-30 23:55:54,001 		6504 of 10000 with 66.59% 	 Time used:  0.51 sec
2023-03-30 23:55:54,508 		6528 of 10000 with 66.59% 	 Time used:  0.51 sec
2023-03-30 23:55:55,016 		6552 of 10000 with 66.61% 	 Time used:  0.51 sec
2023-03-30 23:55:55,523 		6576 of 10000 with 66.64% 	 Time used:  0.51 sec
2023-03-30 23:55:56,031 		6600 of 10000 with 66.61% 	 Time used:  0.51 sec
2023-03-30 23:55:56,538 		6624 of 10000 with 66.68% 	 Time used:  0.51 sec
2023-03-30 23:55:57,046 		6648 of 10000 with 66.73% 	 Time used:  0.51 sec
2023-03-30 23:55:57,553 		6672 of 10000 with 66.71% 	 Time used:  0.51 sec
2023-03-30 23:55:58,061 		6696 of 10000 with 66.67% 	 Time used:  0.51 sec
2023-03-30 23:55:58,568 		6720 of 10000 with 66.65% 	 Time used:  0.51 sec
2023-03-30 23:55:59,076 		6744 of 10000 with 66.64% 	 Time used:  0.51 sec
2023-03-30 23:55:59,583 		6768 of 10000 with 66.65% 	 Time used:  0.51 sec
2023-03-30 23:56:00,090 		6792 of 10000 with 66.64% 	 Time used:  0.51 sec
2023-03-30 23:56:00,598 		6816 of 10000 with 66.67% 	 Time used:  0.51 sec
2023-03-30 23:56:01,105 		6840 of 10000 with 66.64% 	 Time used:  0.51 sec
2023-03-30 23:56:01,613 		6864 of 10000 with 66.61% 	 Time used:  0.51 sec
2023-03-30 23:56:02,122 		6888 of 10000 with 66.58% 	 Time used:  0.51 sec
2023-03-30 23:56:02,629 		6912 of 10000 with 66.58% 	 Time used:  0.51 sec
2023-03-30 23:56:03,137 		6936 of 10000 with 66.52% 	 Time used:  0.51 sec
2023-03-30 23:56:03,644 		6960 of 10000 with 66.48% 	 Time used:  0.51 sec
2023-03-30 23:56:04,152 		6984 of 10000 with 66.47% 	 Time used:  0.51 sec
2023-03-30 23:56:04,659 		7008 of 10000 with 66.45% 	 Time used:  0.51 sec
2023-03-30 23:56:05,167 		7032 of 10000 with 66.44% 	 Time used:  0.51 sec
2023-03-30 23:56:05,674 		7056 of 10000 with 66.44% 	 Time used:  0.51 sec
2023-03-30 23:56:06,183 		7080 of 10000 with 66.43% 	 Time used:  0.51 sec
2023-03-30 23:56:06,690 		7104 of 10000 with 66.41% 	 Time used:  0.51 sec
2023-03-30 23:56:07,198 		7128 of 10000 with 66.37% 	 Time used:  0.51 sec
2023-03-30 23:56:07,705 		7152 of 10000 with 66.39% 	 Time used:  0.51 sec
2023-03-30 23:56:08,213 		7176 of 10000 with 66.39% 	 Time used:  0.51 sec
2023-03-30 23:56:08,720 		7200 of 10000 with 66.39% 	 Time used:  0.51 sec
2023-03-30 23:56:09,228 		7224 of 10000 with 66.36% 	 Time used:  0.51 sec
2023-03-30 23:56:09,735 		7248 of 10000 with 66.31% 	 Time used:  0.51 sec
2023-03-30 23:56:10,243 		7272 of 10000 with 66.34% 	 Time used:  0.51 sec
2023-03-30 23:56:10,750 		7296 of 10000 with 66.35% 	 Time used:  0.51 sec
2023-03-30 23:56:11,257 		7320 of 10000 with 66.37% 	 Time used:  0.51 sec
2023-03-30 23:56:11,765 		7344 of 10000 with 66.44% 	 Time used:  0.51 sec
2023-03-30 23:56:12,272 		7368 of 10000 with 66.44% 	 Time used:  0.51 sec
2023-03-30 23:56:12,780 		7392 of 10000 with 66.41% 	 Time used:  0.51 sec
2023-03-30 23:56:13,288 		7416 of 10000 with 66.36% 	 Time used:  0.51 sec
2023-03-30 23:56:13,795 		7440 of 10000 with 66.34% 	 Time used:  0.51 sec
2023-03-30 23:56:14,303 		7464 of 10000 with 66.33% 	 Time used:  0.51 sec
2023-03-30 23:56:14,810 		7488 of 10000 with 66.40% 	 Time used:  0.51 sec
2023-03-30 23:56:15,318 		7512 of 10000 with 66.41% 	 Time used:  0.51 sec
2023-03-30 23:56:15,825 		7536 of 10000 with 66.41% 	 Time used:  0.51 sec
2023-03-30 23:56:16,333 		7560 of 10000 with 66.40% 	 Time used:  0.51 sec
2023-03-30 23:56:16,841 		7584 of 10000 with 66.42% 	 Time used:  0.51 sec
2023-03-30 23:56:17,348 		7608 of 10000 with 66.44% 	 Time used:  0.51 sec
2023-03-30 23:56:17,856 		7632 of 10000 with 66.46% 	 Time used:  0.51 sec
2023-03-30 23:56:18,363 		7656 of 10000 with 66.47% 	 Time used:  0.51 sec
2023-03-30 23:56:18,871 		7680 of 10000 with 66.50% 	 Time used:  0.51 sec
2023-03-30 23:56:19,378 		7704 of 10000 with 66.52% 	 Time used:  0.51 sec
2023-03-30 23:56:19,885 		7728 of 10000 with 66.55% 	 Time used:  0.51 sec
2023-03-30 23:56:20,393 		7752 of 10000 with 66.54% 	 Time used:  0.51 sec
2023-03-30 23:56:20,900 		7776 of 10000 with 66.56% 	 Time used:  0.51 sec
2023-03-30 23:56:21,408 		7800 of 10000 with 66.54% 	 Time used:  0.51 sec
2023-03-30 23:56:21,915 		7824 of 10000 with 66.55% 	 Time used:  0.51 sec
2023-03-30 23:56:22,422 		7848 of 10000 with 66.49% 	 Time used:  0.51 sec
2023-03-30 23:56:22,930 		7872 of 10000 with 66.49% 	 Time used:  0.51 sec
2023-03-30 23:56:23,437 		7896 of 10000 with 66.50% 	 Time used:  0.51 sec
2023-03-30 23:56:23,945 		7920 of 10000 with 66.48% 	 Time used:  0.51 sec
2023-03-30 23:56:24,452 		7944 of 10000 with 66.45% 	 Time used:  0.51 sec
2023-03-30 23:56:24,960 		7968 of 10000 with 66.43% 	 Time used:  0.51 sec
2023-03-30 23:56:25,467 		7992 of 10000 with 66.40% 	 Time used:  0.51 sec
2023-03-30 23:56:25,974 		8016 of 10000 with 66.42% 	 Time used:  0.51 sec
2023-03-30 23:56:26,482 		8040 of 10000 with 66.44% 	 Time used:  0.51 sec
2023-03-30 23:56:26,989 		8064 of 10000 with 66.46% 	 Time used:  0.51 sec
2023-03-30 23:56:27,497 		8088 of 10000 with 66.43% 	 Time used:  0.51 sec
2023-03-30 23:56:28,004 		8112 of 10000 with 66.46% 	 Time used:  0.51 sec
2023-03-30 23:56:28,512 		8136 of 10000 with 66.40% 	 Time used:  0.51 sec
2023-03-30 23:56:29,019 		8160 of 10000 with 66.42% 	 Time used:  0.51 sec
2023-03-30 23:56:29,526 		8184 of 10000 with 66.41% 	 Time used:  0.51 sec
2023-03-30 23:56:30,034 		8208 of 10000 with 66.44% 	 Time used:  0.51 sec
2023-03-30 23:56:30,541 		8232 of 10000 with 66.44% 	 Time used:  0.51 sec
2023-03-30 23:56:31,049 		8256 of 10000 with 66.44% 	 Time used:  0.51 sec
2023-03-30 23:56:31,556 		8280 of 10000 with 66.41% 	 Time used:  0.51 sec
2023-03-30 23:56:32,063 		8304 of 10000 with 66.37% 	 Time used:  0.51 sec
2023-03-30 23:56:32,571 		8328 of 10000 with 66.33% 	 Time used:  0.51 sec
2023-03-30 23:56:33,078 		8352 of 10000 with 66.36% 	 Time used:  0.51 sec
2023-03-30 23:56:33,586 		8376 of 10000 with 66.38% 	 Time used:  0.51 sec
2023-03-30 23:56:34,093 		8400 of 10000 with 66.42% 	 Time used:  0.51 sec
2023-03-30 23:56:34,601 		8424 of 10000 with 66.38% 	 Time used:  0.51 sec
2023-03-30 23:56:35,108 		8448 of 10000 with 66.36% 	 Time used:  0.51 sec
2023-03-30 23:56:35,615 		8472 of 10000 with 66.31% 	 Time used:  0.51 sec
2023-03-30 23:56:36,123 		8496 of 10000 with 66.33% 	 Time used:  0.51 sec
2023-03-30 23:56:36,630 		8520 of 10000 with 66.36% 	 Time used:  0.51 sec
2023-03-30 23:56:37,138 		8544 of 10000 with 66.34% 	 Time used:  0.51 sec
2023-03-30 23:56:37,645 		8568 of 10000 with 66.36% 	 Time used:  0.51 sec
2023-03-30 23:56:38,153 		8592 of 10000 with 66.38% 	 Time used:  0.51 sec
2023-03-30 23:56:38,660 		8616 of 10000 with 66.38% 	 Time used:  0.51 sec
2023-03-30 23:56:39,167 		8640 of 10000 with 66.34% 	 Time used:  0.51 sec
2023-03-30 23:56:39,675 		8664 of 10000 with 66.34% 	 Time used:  0.51 sec
2023-03-30 23:56:40,182 		8688 of 10000 with 66.30% 	 Time used:  0.51 sec
2023-03-30 23:56:40,690 		8712 of 10000 with 66.31% 	 Time used:  0.51 sec
2023-03-30 23:56:41,197 		8736 of 10000 with 66.29% 	 Time used:  0.51 sec
2023-03-30 23:56:41,704 		8760 of 10000 with 66.28% 	 Time used:  0.51 sec
2023-03-30 23:56:42,212 		8784 of 10000 with 66.29% 	 Time used:  0.51 sec
2023-03-30 23:56:42,719 		8808 of 10000 with 66.30% 	 Time used:  0.51 sec
2023-03-30 23:56:43,227 		8832 of 10000 with 66.28% 	 Time used:  0.51 sec
2023-03-30 23:56:43,734 		8856 of 10000 with 66.28% 	 Time used:  0.51 sec
2023-03-30 23:56:44,242 		8880 of 10000 with 66.28% 	 Time used:  0.51 sec
2023-03-30 23:56:44,749 		8904 of 10000 with 66.31% 	 Time used:  0.51 sec
2023-03-30 23:56:45,256 		8928 of 10000 with 66.34% 	 Time used:  0.51 sec
2023-03-30 23:56:45,764 		8952 of 10000 with 66.33% 	 Time used:  0.51 sec
2023-03-30 23:56:46,271 		8976 of 10000 with 66.29% 	 Time used:  0.51 sec
2023-03-30 23:56:46,778 		9000 of 10000 with 66.28% 	 Time used:  0.51 sec
2023-03-30 23:56:47,286 		9024 of 10000 with 66.28% 	 Time used:  0.51 sec
2023-03-30 23:56:47,793 		9048 of 10000 with 66.26% 	 Time used:  0.51 sec
2023-03-30 23:56:48,301 		9072 of 10000 with 66.25% 	 Time used:  0.51 sec
2023-03-30 23:56:48,808 		9096 of 10000 with 66.27% 	 Time used:  0.51 sec
2023-03-30 23:56:49,315 		9120 of 10000 with 66.29% 	 Time used:  0.51 sec
2023-03-30 23:56:49,823 		9144 of 10000 with 66.25% 	 Time used:  0.51 sec
2023-03-30 23:56:50,330 		9168 of 10000 with 66.27% 	 Time used:  0.51 sec
2023-03-30 23:56:50,838 		9192 of 10000 with 66.29% 	 Time used:  0.51 sec
2023-03-30 23:56:51,345 		9216 of 10000 with 66.31% 	 Time used:  0.51 sec
2023-03-30 23:56:51,852 		9240 of 10000 with 66.29% 	 Time used:  0.51 sec
2023-03-30 23:56:52,360 		9264 of 10000 with 66.29% 	 Time used:  0.51 sec
2023-03-30 23:56:52,867 		9288 of 10000 with 66.28% 	 Time used:  0.51 sec
2023-03-30 23:56:53,376 		9312 of 10000 with 66.22% 	 Time used:  0.51 sec
2023-03-30 23:56:53,883 		9336 of 10000 with 66.24% 	 Time used:  0.51 sec
2023-03-30 23:56:54,390 		9360 of 10000 with 66.22% 	 Time used:  0.51 sec
2023-03-30 23:56:54,898 		9384 of 10000 with 66.19% 	 Time used:  0.51 sec
2023-03-30 23:56:55,405 		9408 of 10000 with 66.19% 	 Time used:  0.51 sec
2023-03-30 23:56:55,912 		9432 of 10000 with 66.15% 	 Time used:  0.51 sec
2023-03-30 23:56:56,420 		9456 of 10000 with 66.15% 	 Time used:  0.51 sec
2023-03-30 23:56:56,927 		9480 of 10000 with 66.15% 	 Time used:  0.51 sec
2023-03-30 23:56:57,435 		9504 of 10000 with 66.17% 	 Time used:  0.51 sec
2023-03-30 23:56:57,942 		9528 of 10000 with 66.17% 	 Time used:  0.51 sec
2023-03-30 23:56:58,449 		9552 of 10000 with 66.20% 	 Time used:  0.51 sec
2023-03-30 23:56:58,957 		9576 of 10000 with 66.20% 	 Time used:  0.51 sec
2023-03-30 23:56:59,464 		9600 of 10000 with 66.25% 	 Time used:  0.51 sec
2023-03-30 23:56:59,972 		9624 of 10000 with 66.24% 	 Time used:  0.51 sec
2023-03-30 23:57:00,479 		9648 of 10000 with 66.25% 	 Time used:  0.51 sec
2023-03-30 23:57:00,986 		9672 of 10000 with 66.28% 	 Time used:  0.51 sec
2023-03-30 23:57:01,494 		9696 of 10000 with 66.27% 	 Time used:  0.51 sec
2023-03-30 23:57:02,001 		9720 of 10000 with 66.27% 	 Time used:  0.51 sec
2023-03-30 23:57:02,510 		9744 of 10000 with 66.27% 	 Time used:  0.51 sec
2023-03-30 23:57:03,017 		9768 of 10000 with 66.28% 	 Time used:  0.51 sec
2023-03-30 23:57:03,525 		9792 of 10000 with 66.24% 	 Time used:  0.51 sec
2023-03-30 23:57:04,032 		9816 of 10000 with 66.24% 	 Time used:  0.51 sec
2023-03-30 23:57:04,540 		9840 of 10000 with 66.19% 	 Time used:  0.51 sec
2023-03-30 23:57:05,047 		9864 of 10000 with 66.17% 	 Time used:  0.51 sec
2023-03-30 23:57:05,555 		9888 of 10000 with 66.18% 	 Time used:  0.51 sec
2023-03-30 23:57:06,062 		9912 of 10000 with 66.22% 	 Time used:  0.51 sec
2023-03-30 23:57:06,570 		9936 of 10000 with 66.20% 	 Time used:  0.51 sec
2023-03-30 23:57:07,077 		9960 of 10000 with 66.22% 	 Time used:  0.51 sec
2023-03-30 23:57:07,585 		9984 of 10000 with 66.20% 	 Time used:  0.51 sec
2023-03-30 23:57:07,927 		10000 of 10000 with 66.22% 	 Time used:  0.34 sec
2023-03-30 23:57:07,927 
2023-03-30 23:57:07,929 			Learning rate: weights:   1.000e-02    
2023-03-30 23:57:07,929 			Last test performance: 66.22%
2023-03-30 23:57:07,929 ----------------
2023-03-30 23:57:18,448   14  =>  0    		Training 486 pattern with 66.25% 	Forward time: 	10.23 sec
2023-03-30 23:57:18,448 			Loss:    7.826e-01    			Backward time: 	 0.29 sec 
2023-03-30 23:57:18,449 ADAM: Layer 0 -> dw_min:9.9494e-01  dw_max:1.0034e+00 lr:1.0000e-02
2023-03-30 23:57:18,449 ADAM: Layer 1 -> dw_min:9.9225e-01  dw_max:1.0073e+00 lr:1.0000e-02
2023-03-30 23:57:18,449 ADAM: Layer 2 -> dw_min:9.9289e-01  dw_max:1.0079e+00 lr:1.0000e-02
2023-03-30 23:57:18,449 ADAM: Layer 3 -> dw_min:9.9581e-01  dw_max:1.0041e+00 lr:1.0000e-02
2023-03-30 23:57:18,471 			Learning rate: weights:   1.000e-02    
2023-03-30 23:57:18,471 			Last test performance: 66.22%
2023-03-30 23:57:18,471 ----------------
2023-03-30 23:57:29,065   14  =>  1    		Training 486 pattern with 64.17% 	Forward time: 	10.30 sec
2023-03-30 23:57:29,066 			Loss:    8.476e-01    			Backward time: 	 0.29 sec 
2023-03-30 23:57:29,066 ADAM: Layer 0 -> dw_min:9.9491e-01  dw_max:1.0033e+00 lr:1.0000e-02
2023-03-30 23:57:29,066 ADAM: Layer 1 -> dw_min:9.9246e-01  dw_max:1.0073e+00 lr:1.0000e-02
2023-03-30 23:57:29,066 ADAM: Layer 2 -> dw_min:9.9286e-01  dw_max:1.0079e+00 lr:1.0000e-02
2023-03-30 23:57:29,066 ADAM: Layer 3 -> dw_min:9.9599e-01  dw_max:1.0039e+00 lr:1.0000e-02
2023-03-30 23:57:29,090 			Learning rate: weights:   1.000e-02    
2023-03-30 23:57:29,090 			Last test performance: 66.22%
2023-03-30 23:57:29,090 ----------------
2023-03-30 23:57:39,714   14  =>  2    		Training 486 pattern with 63.75% 	Forward time: 	10.33 sec
2023-03-30 23:57:39,714 			Loss:    8.650e-01    			Backward time: 	 0.29 sec 
2023-03-30 23:57:39,714 ADAM: Layer 0 -> dw_min:9.9524e-01  dw_max:1.0042e+00 lr:1.0000e-02
2023-03-30 23:57:39,714 ADAM: Layer 1 -> dw_min:9.9160e-01  dw_max:1.0069e+00 lr:1.0000e-02
2023-03-30 23:57:39,714 ADAM: Layer 2 -> dw_min:9.9106e-01  dw_max:1.0075e+00 lr:1.0000e-02
2023-03-30 23:57:39,715 ADAM: Layer 3 -> dw_min:9.9584e-01  dw_max:1.0045e+00 lr:1.0000e-02
2023-03-30 23:57:39,758 			Learning rate: weights:   1.000e-02    
2023-03-30 23:57:39,758 			Last test performance: 66.22%
2023-03-30 23:57:39,758 ----------------
2023-03-30 23:57:50,335   14  =>  3    		Training 486 pattern with 59.58% 	Forward time: 	10.28 sec
2023-03-30 23:57:50,335 			Loss:    9.525e-01    			Backward time: 	 0.29 sec 
2023-03-30 23:57:50,336 ADAM: Layer 0 -> dw_min:9.9529e-01  dw_max:1.0044e+00 lr:1.0000e-02
2023-03-30 23:57:50,336 ADAM: Layer 1 -> dw_min:9.9076e-01  dw_max:1.0077e+00 lr:1.0000e-02
2023-03-30 23:57:50,336 ADAM: Layer 2 -> dw_min:9.9139e-01  dw_max:1.0079e+00 lr:1.0000e-02
2023-03-30 23:57:50,336 ADAM: Layer 3 -> dw_min:9.9514e-01  dw_max:1.0036e+00 lr:1.0000e-02
2023-03-30 23:57:50,432 			Learning rate: weights:   1.000e-02    
2023-03-30 23:57:50,432 			Last test performance: 66.22%
2023-03-30 23:57:50,432 ----------------
2023-03-30 23:58:01,023   14  =>  4    		Training 486 pattern with 63.54% 	Forward time: 	10.30 sec
2023-03-30 23:58:01,023 			Loss:    9.101e-01    			Backward time: 	 0.29 sec 
2023-03-30 23:58:01,024 ADAM: Layer 0 -> dw_min:9.9501e-01  dw_max:1.0049e+00 lr:1.0000e-02
2023-03-30 23:58:01,024 ADAM: Layer 1 -> dw_min:9.9047e-01  dw_max:1.0070e+00 lr:1.0000e-02
2023-03-30 23:58:01,024 ADAM: Layer 2 -> dw_min:9.9110e-01  dw_max:1.0114e+00 lr:1.0000e-02
2023-03-30 23:58:01,024 ADAM: Layer 3 -> dw_min:9.9484e-01  dw_max:1.0038e+00 lr:1.0000e-02
2023-03-30 23:58:01,095 			Learning rate: weights:   1.000e-02    
2023-03-30 23:58:01,095 			Last test performance: 66.22%
2023-03-30 23:58:01,095 ----------------
2023-03-30 23:58:11,695   14  =>  5    		Training 486 pattern with 63.54% 	Forward time: 	10.31 sec
2023-03-30 23:58:11,695 			Loss:    8.729e-01    			Backward time: 	 0.29 sec 
2023-03-30 23:58:11,696 ADAM: Layer 0 -> dw_min:9.9555e-01  dw_max:1.0043e+00 lr:1.0000e-02
2023-03-30 23:58:11,696 ADAM: Layer 1 -> dw_min:9.8846e-01  dw_max:1.0061e+00 lr:1.0000e-02
2023-03-30 23:58:11,696 ADAM: Layer 2 -> dw_min:9.8883e-01  dw_max:1.0106e+00 lr:1.0000e-02
2023-03-30 23:58:11,696 ADAM: Layer 3 -> dw_min:9.9507e-01  dw_max:1.0046e+00 lr:1.0000e-02
2023-03-30 23:58:11,726 			Learning rate: weights:   1.000e-02    
2023-03-30 23:58:11,726 			Last test performance: 66.22%
2023-03-30 23:58:11,726 ----------------
2023-03-30 23:58:22,316   14  =>  6    		Training 486 pattern with 68.33% 	Forward time: 	10.30 sec
2023-03-30 23:58:22,316 			Loss:    8.184e-01    			Backward time: 	 0.29 sec 
2023-03-30 23:58:22,316 ADAM: Layer 0 -> dw_min:9.9595e-01  dw_max:1.0043e+00 lr:1.0000e-02
2023-03-30 23:58:22,316 ADAM: Layer 1 -> dw_min:9.9023e-01  dw_max:1.0058e+00 lr:1.0000e-02
2023-03-30 23:58:22,317 ADAM: Layer 2 -> dw_min:9.8975e-01  dw_max:1.0096e+00 lr:1.0000e-02
2023-03-30 23:58:22,317 ADAM: Layer 3 -> dw_min:9.9575e-01  dw_max:1.0050e+00 lr:1.0000e-02
2023-03-30 23:58:22,413 			Learning rate: weights:   1.000e-02    
2023-03-30 23:58:22,413 			Last test performance: 66.22%
2023-03-30 23:58:22,413 ----------------
2023-03-30 23:58:32,996   14  =>  7    		Training 486 pattern with 61.67% 	Forward time: 	10.29 sec
2023-03-30 23:58:32,996 			Loss:    8.943e-01    			Backward time: 	 0.29 sec 
2023-03-30 23:58:32,996 ADAM: Layer 0 -> dw_min:9.9594e-01  dw_max:1.0042e+00 lr:1.0000e-02
2023-03-30 23:58:32,996 ADAM: Layer 1 -> dw_min:9.9138e-01  dw_max:1.0060e+00 lr:1.0000e-02
2023-03-30 23:58:32,996 ADAM: Layer 2 -> dw_min:9.9004e-01  dw_max:1.0082e+00 lr:1.0000e-02
2023-03-30 23:58:32,996 ADAM: Layer 3 -> dw_min:9.9604e-01  dw_max:1.0046e+00 lr:1.0000e-02
2023-03-30 23:58:33,075 			Learning rate: weights:   1.000e-02    
2023-03-30 23:58:33,075 			Last test performance: 66.22%
2023-03-30 23:58:33,075 ----------------
2023-03-30 23:58:43,680   14  =>  8    		Training 486 pattern with 62.50% 	Forward time: 	10.31 sec
2023-03-30 23:58:43,680 			Loss:    8.400e-01    			Backward time: 	 0.29 sec 
2023-03-30 23:58:43,680 ADAM: Layer 0 -> dw_min:9.9545e-01  dw_max:1.0044e+00 lr:1.0000e-02
2023-03-30 23:58:43,681 ADAM: Layer 1 -> dw_min:9.9218e-01  dw_max:1.0062e+00 lr:1.0000e-02
2023-03-30 23:58:43,681 ADAM: Layer 2 -> dw_min:9.9064e-01  dw_max:1.0076e+00 lr:1.0000e-02
2023-03-30 23:58:43,681 ADAM: Layer 3 -> dw_min:9.9616e-01  dw_max:1.0045e+00 lr:1.0000e-02
2023-03-30 23:58:43,752 			Learning rate: weights:   1.000e-02    
2023-03-30 23:58:43,752 			Last test performance: 66.22%
2023-03-30 23:58:43,752 ----------------
2023-03-30 23:58:54,270   14  =>  9    		Training 486 pattern with 62.50% 	Forward time: 	10.23 sec
2023-03-30 23:58:54,270 			Loss:    8.350e-01    			Backward time: 	 0.29 sec 
2023-03-30 23:58:54,270 ADAM: Layer 0 -> dw_min:9.9596e-01  dw_max:1.0056e+00 lr:1.0000e-02
2023-03-30 23:58:54,271 ADAM: Layer 1 -> dw_min:9.9287e-01  dw_max:1.0062e+00 lr:1.0000e-02
2023-03-30 23:58:54,271 ADAM: Layer 2 -> dw_min:9.9201e-01  dw_max:1.0083e+00 lr:1.0000e-02
2023-03-30 23:58:54,271 ADAM: Layer 3 -> dw_min:9.9619e-01  dw_max:1.0044e+00 lr:1.0000e-02
2023-03-30 23:58:54,333 			Learning rate: weights:   1.000e-02    
2023-03-30 23:58:54,333 			Last test performance: 66.22%
2023-03-30 23:58:54,333 ----------------
2023-03-30 23:59:04,843   14  =>  10   		Training 486 pattern with 62.50% 	Forward time: 	10.22 sec
2023-03-30 23:59:04,843 			Loss:    8.752e-01    			Backward time: 	 0.29 sec 
2023-03-30 23:59:04,843 ADAM: Layer 0 -> dw_min:9.9554e-01  dw_max:1.0061e+00 lr:1.0000e-02
2023-03-30 23:59:04,844 ADAM: Layer 1 -> dw_min:9.9237e-01  dw_max:1.0075e+00 lr:1.0000e-02
2023-03-30 23:59:04,844 ADAM: Layer 2 -> dw_min:9.9099e-01  dw_max:1.0097e+00 lr:1.0000e-02
2023-03-30 23:59:04,844 ADAM: Layer 3 -> dw_min:9.9622e-01  dw_max:1.0052e+00 lr:1.0000e-02
2023-03-30 23:59:04,980 			Learning rate: weights:   1.000e-02    
2023-03-30 23:59:04,980 			Last test performance: 66.22%
2023-03-30 23:59:04,980 ----------------
2023-03-30 23:59:15,576   14  =>  11   		Training 486 pattern with 65.83% 	Forward time: 	10.30 sec
2023-03-30 23:59:15,576 			Loss:    8.440e-01    			Backward time: 	 0.29 sec 
2023-03-30 23:59:15,576 ADAM: Layer 0 -> dw_min:9.9502e-01  dw_max:1.0052e+00 lr:1.0000e-02
2023-03-30 23:59:15,576 ADAM: Layer 1 -> dw_min:9.9302e-01  dw_max:1.0083e+00 lr:1.0000e-02
2023-03-30 23:59:15,577 ADAM: Layer 2 -> dw_min:9.9170e-01  dw_max:1.0099e+00 lr:1.0000e-02
2023-03-30 23:59:15,577 ADAM: Layer 3 -> dw_min:9.9629e-01  dw_max:1.0057e+00 lr:1.0000e-02
2023-03-30 23:59:15,655 			Learning rate: weights:   1.000e-02    
2023-03-30 23:59:15,655 			Last test performance: 66.22%
2023-03-30 23:59:15,655 ----------------
2023-03-30 23:59:26,234   14  =>  12   		Training 486 pattern with 69.79% 	Forward time: 	10.29 sec
2023-03-30 23:59:26,235 			Loss:    7.351e-01    			Backward time: 	 0.29 sec 
2023-03-30 23:59:26,235 ADAM: Layer 0 -> dw_min:9.9466e-01  dw_max:1.0047e+00 lr:1.0000e-02
2023-03-30 23:59:26,235 ADAM: Layer 1 -> dw_min:9.9283e-01  dw_max:1.0082e+00 lr:1.0000e-02
2023-03-30 23:59:26,235 ADAM: Layer 2 -> dw_min:9.9138e-01  dw_max:1.0091e+00 lr:1.0000e-02
2023-03-30 23:59:26,235 ADAM: Layer 3 -> dw_min:9.9605e-01  dw_max:1.0054e+00 lr:1.0000e-02
2023-03-30 23:59:26,313 			Learning rate: weights:   1.000e-02    
2023-03-30 23:59:26,313 			Last test performance: 66.22%
2023-03-30 23:59:26,313 ----------------
2023-03-30 23:59:36,898   14  =>  13   		Training 486 pattern with 67.92% 	Forward time: 	10.29 sec
2023-03-30 23:59:36,898 			Loss:    8.267e-01    			Backward time: 	 0.29 sec 
2023-03-30 23:59:36,899 ADAM: Layer 0 -> dw_min:9.9503e-01  dw_max:1.0048e+00 lr:1.0000e-02
2023-03-30 23:59:36,899 ADAM: Layer 1 -> dw_min:9.9331e-01  dw_max:1.0074e+00 lr:1.0000e-02
2023-03-30 23:59:36,899 ADAM: Layer 2 -> dw_min:9.9098e-01  dw_max:1.0086e+00 lr:1.0000e-02
2023-03-30 23:59:36,899 ADAM: Layer 3 -> dw_min:9.9620e-01  dw_max:1.0056e+00 lr:1.0000e-02
2023-03-30 23:59:36,962 			Learning rate: weights:   1.000e-02    
2023-03-30 23:59:36,962 			Last test performance: 66.22%
2023-03-30 23:59:36,962 ----------------
2023-03-30 23:59:47,550   14  =>  14   		Training 486 pattern with 67.50% 	Forward time: 	10.30 sec
2023-03-30 23:59:47,550 			Loss:    8.062e-01    			Backward time: 	 0.29 sec 
2023-03-30 23:59:47,551 ADAM: Layer 0 -> dw_min:9.9484e-01  dw_max:1.0047e+00 lr:1.0000e-02
2023-03-30 23:59:47,551 ADAM: Layer 1 -> dw_min:9.9311e-01  dw_max:1.0078e+00 lr:1.0000e-02
2023-03-30 23:59:47,551 ADAM: Layer 2 -> dw_min:9.9100e-01  dw_max:1.0088e+00 lr:1.0000e-02
2023-03-30 23:59:47,551 ADAM: Layer 3 -> dw_min:9.9577e-01  dw_max:1.0054e+00 lr:1.0000e-02
2023-03-30 23:59:47,608 			Learning rate: weights:   1.000e-02    
2023-03-30 23:59:47,609 			Last test performance: 66.22%
2023-03-30 23:59:47,609 ----------------
2023-03-30 23:59:58,119   14  =>  15   		Training 486 pattern with 61.46% 	Forward time: 	10.22 sec
2023-03-30 23:59:58,119 			Loss:    9.407e-01    			Backward time: 	 0.29 sec 
2023-03-30 23:59:58,120 ADAM: Layer 0 -> dw_min:9.9519e-01  dw_max:1.0041e+00 lr:1.0000e-02
2023-03-30 23:59:58,120 ADAM: Layer 1 -> dw_min:9.9231e-01  dw_max:1.0067e+00 lr:1.0000e-02
2023-03-30 23:59:58,120 ADAM: Layer 2 -> dw_min:9.9162e-01  dw_max:1.0085e+00 lr:1.0000e-02
2023-03-30 23:59:58,120 ADAM: Layer 3 -> dw_min:9.9592e-01  dw_max:1.0051e+00 lr:1.0000e-02
2023-03-30 23:59:58,172 			Learning rate: weights:   1.000e-02    
2023-03-30 23:59:58,172 			Last test performance: 66.22%
2023-03-30 23:59:58,172 ----------------
2023-03-31 00:00:08,797   14  =>  16   		Training 486 pattern with 68.12% 	Forward time: 	10.33 sec
2023-03-31 00:00:08,797 			Loss:    7.978e-01    			Backward time: 	 0.29 sec 
2023-03-31 00:00:08,797 ADAM: Layer 0 -> dw_min:9.9532e-01  dw_max:1.0037e+00 lr:1.0000e-02
2023-03-31 00:00:08,797 ADAM: Layer 1 -> dw_min:9.9259e-01  dw_max:1.0060e+00 lr:1.0000e-02
2023-03-31 00:00:08,797 ADAM: Layer 2 -> dw_min:9.9128e-01  dw_max:1.0102e+00 lr:1.0000e-02
2023-03-31 00:00:08,797 ADAM: Layer 3 -> dw_min:9.9544e-01  dw_max:1.0058e+00 lr:1.0000e-02
2023-03-31 00:00:08,997 			Learning rate: weights:   1.000e-02    
2023-03-31 00:00:08,997 			Last test performance: 66.22%
2023-03-31 00:00:08,997 ----------------
2023-03-31 00:00:19,586   14  =>  17   		Training 486 pattern with 64.38% 	Forward time: 	10.30 sec
2023-03-31 00:00:19,586 			Loss:    8.861e-01    			Backward time: 	 0.29 sec 
2023-03-31 00:00:19,586 ADAM: Layer 0 -> dw_min:9.9531e-01  dw_max:1.0044e+00 lr:1.0000e-02
2023-03-31 00:00:19,586 ADAM: Layer 1 -> dw_min:9.9242e-01  dw_max:1.0061e+00 lr:1.0000e-02
2023-03-31 00:00:19,586 ADAM: Layer 2 -> dw_min:9.9044e-01  dw_max:1.0105e+00 lr:1.0000e-02
2023-03-31 00:00:19,586 ADAM: Layer 3 -> dw_min:9.9416e-01  dw_max:1.0057e+00 lr:1.0000e-02
2023-03-31 00:00:19,756 			Learning rate: weights:   1.000e-02    
2023-03-31 00:00:19,756 			Last test performance: 66.22%
2023-03-31 00:00:19,756 ----------------
2023-03-31 00:00:30,348   14  =>  18   		Training 486 pattern with 65.21% 	Forward time: 	10.30 sec
2023-03-31 00:00:30,349 			Loss:    8.337e-01    			Backward time: 	 0.29 sec 
2023-03-31 00:00:30,349 ADAM: Layer 0 -> dw_min:9.9516e-01  dw_max:1.0042e+00 lr:1.0000e-02
2023-03-31 00:00:30,349 ADAM: Layer 1 -> dw_min:9.9236e-01  dw_max:1.0067e+00 lr:1.0000e-02
2023-03-31 00:00:30,349 ADAM: Layer 2 -> dw_min:9.9095e-01  dw_max:1.0106e+00 lr:1.0000e-02
2023-03-31 00:00:30,349 ADAM: Layer 3 -> dw_min:9.9445e-01  dw_max:1.0066e+00 lr:1.0000e-02
2023-03-31 00:00:30,373 			Learning rate: weights:   1.000e-02    
2023-03-31 00:00:30,373 			Last test performance: 66.22%
2023-03-31 00:00:30,373 ----------------
2023-03-31 00:00:40,966   14  =>  19   		Training 486 pattern with 62.92% 	Forward time: 	10.30 sec
2023-03-31 00:00:40,966 			Loss:    8.638e-01    			Backward time: 	 0.29 sec 
2023-03-31 00:00:40,966 ADAM: Layer 0 -> dw_min:9.9450e-01  dw_max:1.0044e+00 lr:1.0000e-02
2023-03-31 00:00:40,966 ADAM: Layer 1 -> dw_min:9.9202e-01  dw_max:1.0072e+00 lr:1.0000e-02
2023-03-31 00:00:40,966 ADAM: Layer 2 -> dw_min:9.8998e-01  dw_max:1.0093e+00 lr:1.0000e-02
2023-03-31 00:00:40,967 ADAM: Layer 3 -> dw_min:9.9480e-01  dw_max:1.0058e+00 lr:1.0000e-02
2023-03-31 00:00:41,328 			Learning rate: weights:   1.000e-02    
2023-03-31 00:00:41,328 			Last test performance: 66.22%
2023-03-31 00:00:41,328 ----------------
2023-03-31 00:00:51,915   14  =>  20   		Training 486 pattern with 63.96% 	Forward time: 	10.29 sec
2023-03-31 00:00:51,915 			Loss:    8.511e-01    			Backward time: 	 0.29 sec 
2023-03-31 00:00:51,915 ADAM: Layer 0 -> dw_min:9.9458e-01  dw_max:1.0044e+00 lr:1.0000e-02
2023-03-31 00:00:51,916 ADAM: Layer 1 -> dw_min:9.9185e-01  dw_max:1.0074e+00 lr:1.0000e-02
2023-03-31 00:00:51,916 ADAM: Layer 2 -> dw_min:9.8939e-01  dw_max:1.0086e+00 lr:1.0000e-02
2023-03-31 00:00:51,916 ADAM: Layer 3 -> dw_min:9.9444e-01  dw_max:1.0061e+00 lr:1.0000e-02
2023-03-31 00:00:52,047 			Learning rate: weights:   1.000e-02    
2023-03-31 00:00:52,047 			Last test performance: 66.22%
2023-03-31 00:00:52,047 ----------------
2023-03-31 00:01:02,646   14  =>  21   		Training 486 pattern with 65.21% 	Forward time: 	10.31 sec
2023-03-31 00:01:02,646 			Loss:    8.431e-01    			Backward time: 	 0.29 sec 
2023-03-31 00:01:02,646 ADAM: Layer 0 -> dw_min:9.9453e-01  dw_max:1.0038e+00 lr:1.0000e-02
2023-03-31 00:01:02,647 ADAM: Layer 1 -> dw_min:9.9351e-01  dw_max:1.0068e+00 lr:1.0000e-02
2023-03-31 00:01:02,647 ADAM: Layer 2 -> dw_min:9.9092e-01  dw_max:1.0079e+00 lr:1.0000e-02
2023-03-31 00:01:02,647 ADAM: Layer 3 -> dw_min:9.9544e-01  dw_max:1.0051e+00 lr:1.0000e-02
2023-03-31 00:01:02,710 			Learning rate: weights:   1.000e-02    
2023-03-31 00:01:02,710 			Last test performance: 66.22%
2023-03-31 00:01:02,710 ----------------
2023-03-31 00:01:13,303   14  =>  22   		Training 486 pattern with 65.21% 	Forward time: 	10.30 sec
2023-03-31 00:01:13,303 			Loss:    7.939e-01    			Backward time: 	 0.29 sec 
2023-03-31 00:01:13,304 ADAM: Layer 0 -> dw_min:9.9456e-01  dw_max:1.0040e+00 lr:1.0000e-02
2023-03-31 00:01:13,304 ADAM: Layer 1 -> dw_min:9.9238e-01  dw_max:1.0063e+00 lr:1.0000e-02
2023-03-31 00:01:13,304 ADAM: Layer 2 -> dw_min:9.9094e-01  dw_max:1.0077e+00 lr:1.0000e-02
2023-03-31 00:01:13,304 ADAM: Layer 3 -> dw_min:9.9554e-01  dw_max:1.0053e+00 lr:1.0000e-02
2023-03-31 00:01:13,414 			Learning rate: weights:   1.000e-02    
2023-03-31 00:01:13,414 			Last test performance: 66.22%
2023-03-31 00:01:13,414 ----------------
2023-03-31 00:01:23,930   14  =>  23   		Training 486 pattern with 65.83% 	Forward time: 	10.22 sec
2023-03-31 00:01:23,930 			Loss:    8.361e-01    			Backward time: 	 0.29 sec 
2023-03-31 00:01:23,931 ADAM: Layer 0 -> dw_min:9.9597e-01  dw_max:1.0037e+00 lr:1.0000e-02
2023-03-31 00:01:23,931 ADAM: Layer 1 -> dw_min:9.9330e-01  dw_max:1.0056e+00 lr:1.0000e-02
2023-03-31 00:01:23,931 ADAM: Layer 2 -> dw_min:9.9116e-01  dw_max:1.0075e+00 lr:1.0000e-02
2023-03-31 00:01:23,931 ADAM: Layer 3 -> dw_min:9.9610e-01  dw_max:1.0044e+00 lr:1.0000e-02
2023-03-31 00:01:23,963 			Learning rate: weights:   1.000e-02    
2023-03-31 00:01:23,963 			Last test performance: 66.22%
2023-03-31 00:01:23,963 ----------------
2023-03-31 00:01:34,549   14  =>  24   		Training 486 pattern with 65.00% 	Forward time: 	10.29 sec
2023-03-31 00:01:34,549 			Loss:    8.151e-01    			Backward time: 	 0.29 sec 
2023-03-31 00:01:34,549 ADAM: Layer 0 -> dw_min:9.9505e-01  dw_max:1.0045e+00 lr:1.0000e-02
2023-03-31 00:01:34,550 ADAM: Layer 1 -> dw_min:9.9234e-01  dw_max:1.0060e+00 lr:1.0000e-02
2023-03-31 00:01:34,550 ADAM: Layer 2 -> dw_min:9.8997e-01  dw_max:1.0078e+00 lr:1.0000e-02
2023-03-31 00:01:34,550 ADAM: Layer 3 -> dw_min:9.9553e-01  dw_max:1.0042e+00 lr:1.0000e-02
2023-03-31 00:01:34,620 			Learning rate: weights:   1.000e-02    
2023-03-31 00:01:34,620 			Last test performance: 66.22%
2023-03-31 00:01:34,621 ----------------
2023-03-31 00:01:45,334   14  =>  25   		Training 486 pattern with 61.88% 	Forward time: 	10.42 sec
2023-03-31 00:01:45,334 			Loss:    8.945e-01    			Backward time: 	 0.29 sec 
2023-03-31 00:01:45,334 ADAM: Layer 0 -> dw_min:9.9500e-01  dw_max:1.0047e+00 lr:1.0000e-02
2023-03-31 00:01:45,334 ADAM: Layer 1 -> dw_min:9.9335e-01  dw_max:1.0066e+00 lr:1.0000e-02
2023-03-31 00:01:45,334 ADAM: Layer 2 -> dw_min:9.8901e-01  dw_max:1.0086e+00 lr:1.0000e-02
2023-03-31 00:01:45,334 ADAM: Layer 3 -> dw_min:9.9609e-01  dw_max:1.0038e+00 lr:1.0000e-02
2023-03-31 00:01:45,357 			Learning rate: weights:   1.000e-02    
2023-03-31 00:01:45,357 			Last test performance: 66.22%
2023-03-31 00:01:45,357 ----------------
2023-03-31 00:01:55,963   14  =>  26   		Training 486 pattern with 64.17% 	Forward time: 	10.31 sec
2023-03-31 00:01:55,963 			Loss:    8.160e-01    			Backward time: 	 0.29 sec 
2023-03-31 00:01:55,964 ADAM: Layer 0 -> dw_min:9.9499e-01  dw_max:1.0039e+00 lr:1.0000e-02
2023-03-31 00:01:55,964 ADAM: Layer 1 -> dw_min:9.9211e-01  dw_max:1.0078e+00 lr:1.0000e-02
2023-03-31 00:01:55,964 ADAM: Layer 2 -> dw_min:9.9050e-01  dw_max:1.0077e+00 lr:1.0000e-02
2023-03-31 00:01:55,964 ADAM: Layer 3 -> dw_min:9.9542e-01  dw_max:1.0041e+00 lr:1.0000e-02
2023-03-31 00:01:56,023 			Learning rate: weights:   1.000e-02    
2023-03-31 00:01:56,023 			Last test performance: 66.22%
2023-03-31 00:01:56,023 ----------------
2023-03-31 00:02:06,536   14  =>  27   		Training 486 pattern with 63.75% 	Forward time: 	10.22 sec
2023-03-31 00:02:06,536 			Loss:    8.643e-01    			Backward time: 	 0.29 sec 
2023-03-31 00:02:06,536 ADAM: Layer 0 -> dw_min:9.9558e-01  dw_max:1.0036e+00 lr:1.0000e-02
2023-03-31 00:02:06,536 ADAM: Layer 1 -> dw_min:9.9207e-01  dw_max:1.0075e+00 lr:1.0000e-02
2023-03-31 00:02:06,536 ADAM: Layer 2 -> dw_min:9.9015e-01  dw_max:1.0084e+00 lr:1.0000e-02
2023-03-31 00:02:06,536 ADAM: Layer 3 -> dw_min:9.9424e-01  dw_max:1.0037e+00 lr:1.0000e-02
2023-03-31 00:02:06,613 			Learning rate: weights:   1.000e-02    
2023-03-31 00:02:06,613 			Last test performance: 66.22%
2023-03-31 00:02:06,614 ----------------
2023-03-31 00:02:17,209   14  =>  28   		Training 486 pattern with 66.25% 	Forward time: 	10.30 sec
2023-03-31 00:02:17,209 			Loss:    8.022e-01    			Backward time: 	 0.29 sec 
2023-03-31 00:02:17,210 ADAM: Layer 0 -> dw_min:9.9557e-01  dw_max:1.0035e+00 lr:1.0000e-02
2023-03-31 00:02:17,210 ADAM: Layer 1 -> dw_min:9.9232e-01  dw_max:1.0075e+00 lr:1.0000e-02
2023-03-31 00:02:17,210 ADAM: Layer 2 -> dw_min:9.9015e-01  dw_max:1.0088e+00 lr:1.0000e-02
2023-03-31 00:02:17,210 ADAM: Layer 3 -> dw_min:9.9458e-01  dw_max:1.0040e+00 lr:1.0000e-02
2023-03-31 00:02:17,336 			Learning rate: weights:   1.000e-02    
2023-03-31 00:02:17,336 			Last test performance: 66.22%
2023-03-31 00:02:17,336 ----------------
2023-03-31 00:02:27,916   14  =>  29   		Training 486 pattern with 64.79% 	Forward time: 	10.29 sec
2023-03-31 00:02:27,916 			Loss:    8.067e-01    			Backward time: 	 0.29 sec 
2023-03-31 00:02:27,917 ADAM: Layer 0 -> dw_min:9.9565e-01  dw_max:1.0030e+00 lr:1.0000e-02
2023-03-31 00:02:27,917 ADAM: Layer 1 -> dw_min:9.9290e-01  dw_max:1.0071e+00 lr:1.0000e-02
2023-03-31 00:02:27,917 ADAM: Layer 2 -> dw_min:9.9109e-01  dw_max:1.0083e+00 lr:1.0000e-02
2023-03-31 00:02:27,917 ADAM: Layer 3 -> dw_min:9.9489e-01  dw_max:1.0037e+00 lr:1.0000e-02
2023-03-31 00:02:27,947 			Learning rate: weights:   1.000e-02    
2023-03-31 00:02:27,947 			Last test performance: 66.22%
2023-03-31 00:02:27,948 ----------------
2023-03-31 00:02:38,531   14  =>  30   		Training 486 pattern with 65.00% 	Forward time: 	10.29 sec
2023-03-31 00:02:38,531 			Loss:    8.085e-01    			Backward time: 	 0.29 sec 
2023-03-31 00:02:38,531 ADAM: Layer 0 -> dw_min:9.9530e-01  dw_max:1.0033e+00 lr:1.0000e-02
2023-03-31 00:02:38,532 ADAM: Layer 1 -> dw_min:9.9258e-01  dw_max:1.0072e+00 lr:1.0000e-02
2023-03-31 00:02:38,532 ADAM: Layer 2 -> dw_min:9.9088e-01  dw_max:1.0076e+00 lr:1.0000e-02
2023-03-31 00:02:38,532 ADAM: Layer 3 -> dw_min:9.9483e-01  dw_max:1.0034e+00 lr:1.0000e-02
2023-03-31 00:02:38,691 			Learning rate: weights:   1.000e-02    
2023-03-31 00:02:38,692 			Last test performance: 66.22%
2023-03-31 00:02:38,692 ----------------
2023-03-31 00:02:49,207   14  =>  31   		Training 486 pattern with 63.12% 	Forward time: 	10.22 sec
2023-03-31 00:02:49,207 			Loss:    8.679e-01    			Backward time: 	 0.29 sec 
2023-03-31 00:02:49,207 ADAM: Layer 0 -> dw_min:9.9492e-01  dw_max:1.0039e+00 lr:1.0000e-02
2023-03-31 00:02:49,207 ADAM: Layer 1 -> dw_min:9.9352e-01  dw_max:1.0054e+00 lr:1.0000e-02
2023-03-31 00:02:49,208 ADAM: Layer 2 -> dw_min:9.8649e-01  dw_max:1.0086e+00 lr:1.0000e-02
2023-03-31 00:02:49,208 ADAM: Layer 3 -> dw_min:9.9542e-01  dw_max:1.0033e+00 lr:1.0000e-02
2023-03-31 00:02:49,269 			Learning rate: weights:   1.000e-02    
2023-03-31 00:02:49,269 			Last test performance: 66.22%
2023-03-31 00:02:49,269 ----------------
2023-03-31 00:02:59,785   14  =>  32   		Training 486 pattern with 65.62% 	Forward time: 	10.22 sec
2023-03-31 00:02:59,785 			Loss:    8.037e-01    			Backward time: 	 0.29 sec 
2023-03-31 00:02:59,785 ADAM: Layer 0 -> dw_min:9.9549e-01  dw_max:1.0051e+00 lr:1.0000e-02
2023-03-31 00:02:59,785 ADAM: Layer 1 -> dw_min:9.9261e-01  dw_max:1.0055e+00 lr:1.0000e-02
2023-03-31 00:02:59,785 ADAM: Layer 2 -> dw_min:9.8826e-01  dw_max:1.0093e+00 lr:1.0000e-02
2023-03-31 00:02:59,785 ADAM: Layer 3 -> dw_min:9.9536e-01  dw_max:1.0035e+00 lr:1.0000e-02
2023-03-31 00:02:59,952 			Learning rate: weights:   1.000e-02    
2023-03-31 00:02:59,952 			Last test performance: 66.22%
2023-03-31 00:02:59,952 ----------------
2023-03-31 00:03:10,468   14  =>  33   		Training 486 pattern with 64.58% 	Forward time: 	10.22 sec
2023-03-31 00:03:10,469 			Loss:    8.684e-01    			Backward time: 	 0.29 sec 
2023-03-31 00:03:10,469 ADAM: Layer 0 -> dw_min:9.9609e-01  dw_max:1.0054e+00 lr:1.0000e-02
2023-03-31 00:03:10,469 ADAM: Layer 1 -> dw_min:9.9389e-01  dw_max:1.0057e+00 lr:1.0000e-02
2023-03-31 00:03:10,469 ADAM: Layer 2 -> dw_min:9.8832e-01  dw_max:1.0101e+00 lr:1.0000e-02
2023-03-31 00:03:10,469 ADAM: Layer 3 -> dw_min:9.9575e-01  dw_max:1.0035e+00 lr:1.0000e-02
2023-03-31 00:03:10,534 			Learning rate: weights:   1.000e-02    
2023-03-31 00:03:10,534 			Last test performance: 66.22%
2023-03-31 00:03:10,534 ----------------
2023-03-31 00:03:21,260   14  =>  34   		Training 486 pattern with 63.54% 	Forward time: 	10.43 sec
2023-03-31 00:03:21,260 			Loss:    8.307e-01    			Backward time: 	 0.29 sec 
2023-03-31 00:03:21,260 ADAM: Layer 0 -> dw_min:9.9650e-01  dw_max:1.0055e+00 lr:1.0000e-02
2023-03-31 00:03:21,261 ADAM: Layer 1 -> dw_min:9.9347e-01  dw_max:1.0052e+00 lr:1.0000e-02
2023-03-31 00:03:21,261 ADAM: Layer 2 -> dw_min:9.8959e-01  dw_max:1.0094e+00 lr:1.0000e-02
2023-03-31 00:03:21,261 ADAM: Layer 3 -> dw_min:9.9544e-01  dw_max:1.0035e+00 lr:1.0000e-02
2023-03-31 00:03:21,370 			Learning rate: weights:   1.000e-02    
2023-03-31 00:03:21,370 			Last test performance: 66.22%
2023-03-31 00:03:21,370 ----------------
2023-03-31 00:03:31,959   14  =>  35   		Training 486 pattern with 64.38% 	Forward time: 	10.30 sec
2023-03-31 00:03:31,959 			Loss:    8.921e-01    			Backward time: 	 0.29 sec 
2023-03-31 00:03:31,960 ADAM: Layer 0 -> dw_min:9.9556e-01  dw_max:1.0052e+00 lr:1.0000e-02
2023-03-31 00:03:31,960 ADAM: Layer 1 -> dw_min:9.9345e-01  dw_max:1.0054e+00 lr:1.0000e-02
2023-03-31 00:03:31,960 ADAM: Layer 2 -> dw_min:9.9078e-01  dw_max:1.0086e+00 lr:1.0000e-02
2023-03-31 00:03:31,960 ADAM: Layer 3 -> dw_min:9.9648e-01  dw_max:1.0040e+00 lr:1.0000e-02
2023-03-31 00:03:32,000 			Learning rate: weights:   1.000e-02    
2023-03-31 00:03:32,000 			Last test performance: 66.22%
2023-03-31 00:03:32,000 ----------------
2023-03-31 00:03:42,520   14  =>  36   		Training 486 pattern with 62.92% 	Forward time: 	10.23 sec
2023-03-31 00:03:42,520 			Loss:    8.502e-01    			Backward time: 	 0.29 sec 
2023-03-31 00:03:42,520 ADAM: Layer 0 -> dw_min:9.9554e-01  dw_max:1.0055e+00 lr:1.0000e-02
2023-03-31 00:03:42,520 ADAM: Layer 1 -> dw_min:9.9217e-01  dw_max:1.0060e+00 lr:1.0000e-02
2023-03-31 00:03:42,520 ADAM: Layer 2 -> dw_min:9.9096e-01  dw_max:1.0094e+00 lr:1.0000e-02
2023-03-31 00:03:42,521 ADAM: Layer 3 -> dw_min:9.9607e-01  dw_max:1.0046e+00 lr:1.0000e-02
2023-03-31 00:03:42,610 			Learning rate: weights:   1.000e-02    
2023-03-31 00:03:42,610 			Last test performance: 66.22%
2023-03-31 00:03:42,610 ----------------
2023-03-31 00:03:53,198   14  =>  37   		Training 486 pattern with 64.79% 	Forward time: 	10.30 sec
2023-03-31 00:03:53,198 			Loss:    8.259e-01    			Backward time: 	 0.29 sec 
2023-03-31 00:03:53,198 ADAM: Layer 0 -> dw_min:9.9520e-01  dw_max:1.0049e+00 lr:1.0000e-02
2023-03-31 00:03:53,198 ADAM: Layer 1 -> dw_min:9.9135e-01  dw_max:1.0086e+00 lr:1.0000e-02
2023-03-31 00:03:53,198 ADAM: Layer 2 -> dw_min:9.9147e-01  dw_max:1.0089e+00 lr:1.0000e-02
2023-03-31 00:03:53,198 ADAM: Layer 3 -> dw_min:9.9559e-01  dw_max:1.0046e+00 lr:1.0000e-02
2023-03-31 00:03:53,255 			Learning rate: weights:   1.000e-02    
2023-03-31 00:03:53,255 			Last test performance: 66.22%
2023-03-31 00:03:53,255 ----------------
2023-03-31 00:04:03,953   14  =>  38   		Training 486 pattern with 61.46% 	Forward time: 	10.40 sec
2023-03-31 00:04:03,953 			Loss:    8.921e-01    			Backward time: 	 0.29 sec 
2023-03-31 00:04:03,953 ADAM: Layer 0 -> dw_min:9.9539e-01  dw_max:1.0061e+00 lr:1.0000e-02
2023-03-31 00:04:03,953 ADAM: Layer 1 -> dw_min:9.9162e-01  dw_max:1.0083e+00 lr:1.0000e-02
2023-03-31 00:04:03,953 ADAM: Layer 2 -> dw_min:9.8936e-01  dw_max:1.0088e+00 lr:1.0000e-02
2023-03-31 00:04:03,954 ADAM: Layer 3 -> dw_min:9.9500e-01  dw_max:1.0044e+00 lr:1.0000e-02
2023-03-31 00:04:04,046 			Learning rate: weights:   1.000e-02    
2023-03-31 00:04:04,046 			Last test performance: 66.22%
2023-03-31 00:04:04,047 ----------------
2023-03-31 00:04:14,630   14  =>  39   		Training 486 pattern with 64.79% 	Forward time: 	10.29 sec
2023-03-31 00:04:14,630 			Loss:    8.545e-01    			Backward time: 	 0.29 sec 
2023-03-31 00:04:14,630 ADAM: Layer 0 -> dw_min:9.9591e-01  dw_max:1.0045e+00 lr:1.0000e-02
2023-03-31 00:04:14,631 ADAM: Layer 1 -> dw_min:9.9244e-01  dw_max:1.0071e+00 lr:1.0000e-02
2023-03-31 00:04:14,631 ADAM: Layer 2 -> dw_min:9.8973e-01  dw_max:1.0081e+00 lr:1.0000e-02
2023-03-31 00:04:14,631 ADAM: Layer 3 -> dw_min:9.9552e-01  dw_max:1.0047e+00 lr:1.0000e-02
2023-03-31 00:04:14,714 			Learning rate: weights:   1.000e-02    
2023-03-31 00:04:14,714 			Last test performance: 66.22%
2023-03-31 00:04:14,714 ----------------
2023-03-31 00:04:25,297   14  =>  40   		Training 486 pattern with 65.83% 	Forward time: 	10.29 sec
2023-03-31 00:04:25,298 			Loss:    7.896e-01    			Backward time: 	 0.29 sec 
2023-03-31 00:04:25,298 ADAM: Layer 0 -> dw_min:9.9538e-01  dw_max:1.0036e+00 lr:1.0000e-02
2023-03-31 00:04:25,298 ADAM: Layer 1 -> dw_min:9.9235e-01  dw_max:1.0058e+00 lr:1.0000e-02
2023-03-31 00:04:25,298 ADAM: Layer 2 -> dw_min:9.9111e-01  dw_max:1.0102e+00 lr:1.0000e-02
2023-03-31 00:04:25,298 ADAM: Layer 3 -> dw_min:9.9579e-01  dw_max:1.0046e+00 lr:1.0000e-02
2023-03-31 00:04:25,361 			Learning rate: weights:   1.000e-02    
2023-03-31 00:04:25,362 			Last test performance: 66.22%
2023-03-31 00:04:25,362 ----------------
2023-03-31 00:04:35,947   14  =>  41   		Training 486 pattern with 65.21% 	Forward time: 	10.29 sec
2023-03-31 00:04:35,948 			Loss:    8.186e-01    			Backward time: 	 0.29 sec 
2023-03-31 00:04:35,948 ADAM: Layer 0 -> dw_min:9.9614e-01  dw_max:1.0041e+00 lr:1.0000e-02
2023-03-31 00:04:35,948 ADAM: Layer 1 -> dw_min:9.9073e-01  dw_max:1.0063e+00 lr:1.0000e-02
2023-03-31 00:04:35,948 ADAM: Layer 2 -> dw_min:9.9153e-01  dw_max:1.0107e+00 lr:1.0000e-02
2023-03-31 00:04:35,948 ADAM: Layer 3 -> dw_min:9.9578e-01  dw_max:1.0043e+00 lr:1.0000e-02
2023-03-31 00:04:36,107 			Learning rate: weights:   1.000e-02    
2023-03-31 00:04:36,107 			Last test performance: 66.22%
2023-03-31 00:04:36,107 ----------------
2023-03-31 00:04:46,618   14  =>  42   		Training 486 pattern with 66.46% 	Forward time: 	10.22 sec
2023-03-31 00:04:46,618 			Loss:    7.593e-01    			Backward time: 	 0.29 sec 
2023-03-31 00:04:46,619 ADAM: Layer 0 -> dw_min:9.9585e-01  dw_max:1.0052e+00 lr:1.0000e-02
2023-03-31 00:04:46,619 ADAM: Layer 1 -> dw_min:9.9122e-01  dw_max:1.0070e+00 lr:1.0000e-02
2023-03-31 00:04:46,619 ADAM: Layer 2 -> dw_min:9.8760e-01  dw_max:1.0087e+00 lr:1.0000e-02
2023-03-31 00:04:46,619 ADAM: Layer 3 -> dw_min:9.9609e-01  dw_max:1.0046e+00 lr:1.0000e-02
2023-03-31 00:04:46,694 			Learning rate: weights:   1.000e-02    
2023-03-31 00:04:46,694 			Last test performance: 66.22%
2023-03-31 00:04:46,694 ----------------
2023-03-31 00:04:57,200   14  =>  43   		Training 486 pattern with 65.42% 	Forward time: 	10.21 sec
2023-03-31 00:04:57,200 			Loss:    8.296e-01    			Backward time: 	 0.29 sec 
2023-03-31 00:04:57,200 ADAM: Layer 0 -> dw_min:9.9607e-01  dw_max:1.0061e+00 lr:1.0000e-02
2023-03-31 00:04:57,201 ADAM: Layer 1 -> dw_min:9.9178e-01  dw_max:1.0085e+00 lr:1.0000e-02
2023-03-31 00:04:57,201 ADAM: Layer 2 -> dw_min:9.8889e-01  dw_max:1.0086e+00 lr:1.0000e-02
2023-03-31 00:04:57,201 ADAM: Layer 3 -> dw_min:9.9540e-01  dw_max:1.0046e+00 lr:1.0000e-02
2023-03-31 00:04:57,354 			Learning rate: weights:   1.000e-02    
2023-03-31 00:04:57,354 			Last test performance: 66.22%
2023-03-31 00:04:57,354 ----------------
2023-03-31 00:05:08,101   14  =>  44   		Training 486 pattern with 67.71% 	Forward time: 	10.45 sec
2023-03-31 00:05:08,101 			Loss:    8.068e-01    			Backward time: 	 0.29 sec 
2023-03-31 00:05:08,101 ADAM: Layer 0 -> dw_min:9.9482e-01  dw_max:1.0070e+00 lr:1.0000e-02
2023-03-31 00:05:08,101 ADAM: Layer 1 -> dw_min:9.9133e-01  dw_max:1.0073e+00 lr:1.0000e-02
2023-03-31 00:05:08,101 ADAM: Layer 2 -> dw_min:9.8997e-01  dw_max:1.0081e+00 lr:1.0000e-02
2023-03-31 00:05:08,102 ADAM: Layer 3 -> dw_min:9.9477e-01  dw_max:1.0051e+00 lr:1.0000e-02
2023-03-31 00:05:08,164 			Learning rate: weights:   1.000e-02    
2023-03-31 00:05:08,164 			Last test performance: 66.22%
2023-03-31 00:05:08,164 ----------------
2023-03-31 00:05:18,762   14  =>  45   		Training 486 pattern with 63.96% 	Forward time: 	10.31 sec
2023-03-31 00:05:18,762 			Loss:    9.029e-01    			Backward time: 	 0.29 sec 
2023-03-31 00:05:18,762 ADAM: Layer 0 -> dw_min:9.9530e-01  dw_max:1.0081e+00 lr:1.0000e-02
2023-03-31 00:05:18,763 ADAM: Layer 1 -> dw_min:9.9170e-01  dw_max:1.0066e+00 lr:1.0000e-02
2023-03-31 00:05:18,763 ADAM: Layer 2 -> dw_min:9.8939e-01  dw_max:1.0076e+00 lr:1.0000e-02
2023-03-31 00:05:18,763 ADAM: Layer 3 -> dw_min:9.9514e-01  dw_max:1.0052e+00 lr:1.0000e-02
2023-03-31 00:05:18,857 			Learning rate: weights:   1.000e-02    
2023-03-31 00:05:18,857 			Last test performance: 66.22%
2023-03-31 00:05:18,857 ----------------
2023-03-31 00:05:29,369   14  =>  46   		Training 486 pattern with 64.58% 	Forward time: 	10.22 sec
2023-03-31 00:05:29,369 			Loss:    8.041e-01    			Backward time: 	 0.29 sec 
2023-03-31 00:05:29,369 ADAM: Layer 0 -> dw_min:9.9568e-01  dw_max:1.0064e+00 lr:1.0000e-02
2023-03-31 00:05:29,370 ADAM: Layer 1 -> dw_min:9.9242e-01  dw_max:1.0060e+00 lr:1.0000e-02
2023-03-31 00:05:29,370 ADAM: Layer 2 -> dw_min:9.9017e-01  dw_max:1.0087e+00 lr:1.0000e-02
2023-03-31 00:05:29,370 ADAM: Layer 3 -> dw_min:9.9491e-01  dw_max:1.0050e+00 lr:1.0000e-02
2023-03-31 00:05:29,393 			Learning rate: weights:   1.000e-02    
2023-03-31 00:05:29,393 			Last test performance: 66.22%
2023-03-31 00:05:29,393 ----------------
2023-03-31 00:05:39,995   14  =>  47   		Training 486 pattern with 67.71% 	Forward time: 	10.31 sec
2023-03-31 00:05:39,995 			Loss:    7.864e-01    			Backward time: 	 0.29 sec 
2023-03-31 00:05:39,995 ADAM: Layer 0 -> dw_min:9.9553e-01  dw_max:1.0054e+00 lr:1.0000e-02
2023-03-31 00:05:39,995 ADAM: Layer 1 -> dw_min:9.9286e-01  dw_max:1.0068e+00 lr:1.0000e-02
2023-03-31 00:05:39,995 ADAM: Layer 2 -> dw_min:9.9033e-01  dw_max:1.0084e+00 lr:1.0000e-02
2023-03-31 00:05:39,995 ADAM: Layer 3 -> dw_min:9.9508e-01  dw_max:1.0046e+00 lr:1.0000e-02
2023-03-31 00:05:40,088 			Learning rate: weights:   1.000e-02    
2023-03-31 00:05:40,088 			Last test performance: 66.22%
2023-03-31 00:05:40,088 ----------------
2023-03-31 00:05:50,702   14  =>  48   		Training 486 pattern with 64.38% 	Forward time: 	10.31 sec
2023-03-31 00:05:50,702 			Loss:    8.209e-01    			Backward time: 	 0.29 sec 
2023-03-31 00:05:50,702 ADAM: Layer 0 -> dw_min:9.9414e-01  dw_max:1.0052e+00 lr:1.0000e-02
2023-03-31 00:05:50,702 ADAM: Layer 1 -> dw_min:9.9345e-01  dw_max:1.0065e+00 lr:1.0000e-02
2023-03-31 00:05:50,702 ADAM: Layer 2 -> dw_min:9.9127e-01  dw_max:1.0094e+00 lr:1.0000e-02
2023-03-31 00:05:50,702 ADAM: Layer 3 -> dw_min:9.9561e-01  dw_max:1.0041e+00 lr:1.0000e-02
2023-03-31 00:05:50,732 			Learning rate: weights:   1.000e-02    
2023-03-31 00:05:50,733 			Last test performance: 66.22%
2023-03-31 00:05:50,733 ----------------
2023-03-31 00:06:01,342   14  =>  49   		Training 486 pattern with 65.21% 	Forward time: 	10.30 sec
2023-03-31 00:06:01,342 			Loss:    7.864e-01    			Backward time: 	 0.30 sec 
2023-03-31 00:06:01,342 ADAM: Layer 0 -> dw_min:9.9412e-01  dw_max:1.0046e+00 lr:1.0000e-02
2023-03-31 00:06:01,343 ADAM: Layer 1 -> dw_min:9.9377e-01  dw_max:1.0070e+00 lr:1.0000e-02
2023-03-31 00:06:01,343 ADAM: Layer 2 -> dw_min:9.9021e-01  dw_max:1.0090e+00 lr:1.0000e-02
2023-03-31 00:06:01,343 ADAM: Layer 3 -> dw_min:9.9584e-01  dw_max:1.0037e+00 lr:1.0000e-02
2023-03-31 00:06:01,431 			Learning rate: weights:   1.000e-02    
2023-03-31 00:06:01,431 			Last test performance: 66.22%
2023-03-31 00:06:01,431 ----------------
2023-03-31 00:06:12,026   14  =>  50   		Training 486 pattern with 62.71% 	Forward time: 	10.30 sec
2023-03-31 00:06:12,026 			Loss:    8.283e-01    			Backward time: 	 0.29 sec 
2023-03-31 00:06:12,026 ADAM: Layer 0 -> dw_min:9.9347e-01  dw_max:1.0045e+00 lr:1.0000e-02
2023-03-31 00:06:12,026 ADAM: Layer 1 -> dw_min:9.9439e-01  dw_max:1.0073e+00 lr:1.0000e-02
2023-03-31 00:06:12,026 ADAM: Layer 2 -> dw_min:9.9021e-01  dw_max:1.0107e+00 lr:1.0000e-02
2023-03-31 00:06:12,026 ADAM: Layer 3 -> dw_min:9.9604e-01  dw_max:1.0042e+00 lr:1.0000e-02
2023-03-31 00:06:12,148 			Learning rate: weights:   1.000e-02    
2023-03-31 00:06:12,149 			Last test performance: 66.22%
2023-03-31 00:06:12,149 ----------------
2023-03-31 00:06:22,740   14  =>  51   		Training 486 pattern with 66.46% 	Forward time: 	10.30 sec
2023-03-31 00:06:22,740 			Loss:    8.190e-01    			Backward time: 	 0.29 sec 
2023-03-31 00:06:22,741 ADAM: Layer 0 -> dw_min:9.9451e-01  dw_max:1.0047e+00 lr:1.0000e-02
2023-03-31 00:06:22,741 ADAM: Layer 1 -> dw_min:9.9438e-01  dw_max:1.0076e+00 lr:1.0000e-02
2023-03-31 00:06:22,741 ADAM: Layer 2 -> dw_min:9.9016e-01  dw_max:1.0095e+00 lr:1.0000e-02
2023-03-31 00:06:22,741 ADAM: Layer 3 -> dw_min:9.9663e-01  dw_max:1.0052e+00 lr:1.0000e-02
2023-03-31 00:06:22,838 			Learning rate: weights:   1.000e-02    
2023-03-31 00:06:22,838 			Last test performance: 66.22%
2023-03-31 00:06:22,838 ----------------
2023-03-31 00:06:33,446   14  =>  52   		Training 486 pattern with 65.62% 	Forward time: 	10.31 sec
2023-03-31 00:06:33,447 			Loss:    8.389e-01    			Backward time: 	 0.29 sec 
2023-03-31 00:06:33,447 ADAM: Layer 0 -> dw_min:9.9440e-01  dw_max:1.0053e+00 lr:1.0000e-02
2023-03-31 00:06:33,447 ADAM: Layer 1 -> dw_min:9.9410e-01  dw_max:1.0072e+00 lr:1.0000e-02
2023-03-31 00:06:33,447 ADAM: Layer 2 -> dw_min:9.9035e-01  dw_max:1.0090e+00 lr:1.0000e-02
2023-03-31 00:06:33,447 ADAM: Layer 3 -> dw_min:9.9558e-01  dw_max:1.0048e+00 lr:1.0000e-02
2023-03-31 00:06:33,534 			Learning rate: weights:   1.000e-02    
2023-03-31 00:06:33,534 			Last test performance: 66.22%
2023-03-31 00:06:33,534 ----------------
2023-03-31 00:06:44,041   14  =>  53   		Training 486 pattern with 64.38% 	Forward time: 	10.21 sec
2023-03-31 00:06:44,041 			Loss:    8.529e-01    			Backward time: 	 0.29 sec 
2023-03-31 00:06:44,042 ADAM: Layer 0 -> dw_min:9.9493e-01  dw_max:1.0034e+00 lr:1.0000e-02
2023-03-31 00:06:44,042 ADAM: Layer 1 -> dw_min:9.9338e-01  dw_max:1.0072e+00 lr:1.0000e-02
2023-03-31 00:06:44,042 ADAM: Layer 2 -> dw_min:9.9066e-01  dw_max:1.0093e+00 lr:1.0000e-02
2023-03-31 00:06:44,042 ADAM: Layer 3 -> dw_min:9.9629e-01  dw_max:1.0041e+00 lr:1.0000e-02
2023-03-31 00:06:44,131 			Learning rate: weights:   1.000e-02    
2023-03-31 00:06:44,131 			Last test performance: 66.22%
2023-03-31 00:06:44,131 ----------------
2023-03-31 00:06:54,734   14  =>  54   		Training 486 pattern with 66.04% 	Forward time: 	10.31 sec
2023-03-31 00:06:54,734 			Loss:    7.821e-01    			Backward time: 	 0.29 sec 
2023-03-31 00:06:54,734 ADAM: Layer 0 -> dw_min:9.9550e-01  dw_max:1.0039e+00 lr:1.0000e-02
2023-03-31 00:06:54,735 ADAM: Layer 1 -> dw_min:9.9297e-01  dw_max:1.0064e+00 lr:1.0000e-02
2023-03-31 00:06:54,735 ADAM: Layer 2 -> dw_min:9.9023e-01  dw_max:1.0087e+00 lr:1.0000e-02
2023-03-31 00:06:54,735 ADAM: Layer 3 -> dw_min:9.9580e-01  dw_max:1.0045e+00 lr:1.0000e-02
2023-03-31 00:06:54,811 			Learning rate: weights:   1.000e-02    
2023-03-31 00:06:54,811 			Last test performance: 66.22%
2023-03-31 00:06:54,811 ----------------
2023-03-31 00:07:05,405   14  =>  55   		Training 486 pattern with 60.62% 	Forward time: 	10.30 sec
2023-03-31 00:07:05,405 			Loss:    9.128e-01    			Backward time: 	 0.29 sec 
2023-03-31 00:07:05,405 ADAM: Layer 0 -> dw_min:9.9616e-01  dw_max:1.0039e+00 lr:1.0000e-02
2023-03-31 00:07:05,405 ADAM: Layer 1 -> dw_min:9.9224e-01  dw_max:1.0062e+00 lr:1.0000e-02
2023-03-31 00:07:05,406 ADAM: Layer 2 -> dw_min:9.9026e-01  dw_max:1.0103e+00 lr:1.0000e-02
2023-03-31 00:07:05,406 ADAM: Layer 3 -> dw_min:9.9486e-01  dw_max:1.0044e+00 lr:1.0000e-02
2023-03-31 00:07:05,441 			Learning rate: weights:   1.000e-02    
2023-03-31 00:07:05,442 			Last test performance: 66.22%
2023-03-31 00:07:05,442 ----------------
2023-03-31 00:07:15,957   14  =>  56   		Training 486 pattern with 67.50% 	Forward time: 	10.22 sec
2023-03-31 00:07:15,957 			Loss:    7.498e-01    			Backward time: 	 0.29 sec 
2023-03-31 00:07:15,957 ADAM: Layer 0 -> dw_min:9.9630e-01  dw_max:1.0043e+00 lr:1.0000e-02
2023-03-31 00:07:15,957 ADAM: Layer 1 -> dw_min:9.9130e-01  dw_max:1.0061e+00 lr:1.0000e-02
2023-03-31 00:07:15,957 ADAM: Layer 2 -> dw_min:9.9065e-01  dw_max:1.0093e+00 lr:1.0000e-02
2023-03-31 00:07:15,957 ADAM: Layer 3 -> dw_min:9.9411e-01  dw_max:1.0043e+00 lr:1.0000e-02
2023-03-31 00:07:16,046 			Learning rate: weights:   1.000e-02    
2023-03-31 00:07:16,046 			Last test performance: 66.22%
2023-03-31 00:07:16,046 ----------------
2023-03-31 00:07:26,563   14  =>  57   		Training 486 pattern with 67.29% 	Forward time: 	10.22 sec
2023-03-31 00:07:26,563 			Loss:    7.942e-01    			Backward time: 	 0.29 sec 
2023-03-31 00:07:26,563 ADAM: Layer 0 -> dw_min:9.9670e-01  dw_max:1.0041e+00 lr:1.0000e-02
2023-03-31 00:07:26,563 ADAM: Layer 1 -> dw_min:9.9108e-01  dw_max:1.0059e+00 lr:1.0000e-02
2023-03-31 00:07:26,563 ADAM: Layer 2 -> dw_min:9.9037e-01  dw_max:1.0088e+00 lr:1.0000e-02
2023-03-31 00:07:26,564 ADAM: Layer 3 -> dw_min:9.9424e-01  dw_max:1.0042e+00 lr:1.0000e-02
2023-03-31 00:07:26,600 			Learning rate: weights:   1.000e-02    
2023-03-31 00:07:26,600 			Last test performance: 66.22%
2023-03-31 00:07:26,600 ----------------
2023-03-31 00:07:37,110   14  =>  58   		Training 486 pattern with 64.38% 	Forward time: 	10.22 sec
2023-03-31 00:07:37,111 			Loss:    8.744e-01    			Backward time: 	 0.29 sec 
2023-03-31 00:07:37,111 ADAM: Layer 0 -> dw_min:9.9618e-01  dw_max:1.0051e+00 lr:1.0000e-02
2023-03-31 00:07:37,111 ADAM: Layer 1 -> dw_min:9.9222e-01  dw_max:1.0066e+00 lr:1.0000e-02
2023-03-31 00:07:37,111 ADAM: Layer 2 -> dw_min:9.9122e-01  dw_max:1.0090e+00 lr:1.0000e-02
2023-03-31 00:07:37,111 ADAM: Layer 3 -> dw_min:9.9443e-01  dw_max:1.0044e+00 lr:1.0000e-02
2023-03-31 00:07:37,189 			Learning rate: weights:   1.000e-02    
2023-03-31 00:07:37,189 			Last test performance: 66.22%
2023-03-31 00:07:37,189 ----------------
2023-03-31 00:07:47,698   14  =>  59   		Training 486 pattern with 60.42% 	Forward time: 	10.22 sec
2023-03-31 00:07:47,698 			Loss:    9.166e-01    			Backward time: 	 0.29 sec 
2023-03-31 00:07:47,698 ADAM: Layer 0 -> dw_min:9.9578e-01  dw_max:1.0047e+00 lr:1.0000e-02
2023-03-31 00:07:47,698 ADAM: Layer 1 -> dw_min:9.9141e-01  dw_max:1.0068e+00 lr:1.0000e-02
2023-03-31 00:07:47,699 ADAM: Layer 2 -> dw_min:9.9115e-01  dw_max:1.0092e+00 lr:1.0000e-02
2023-03-31 00:07:47,699 ADAM: Layer 3 -> dw_min:9.9542e-01  dw_max:1.0049e+00 lr:1.0000e-02
2023-03-31 00:07:47,760 			Learning rate: weights:   1.000e-02    
2023-03-31 00:07:47,760 			Last test performance: 66.22%
2023-03-31 00:07:47,760 ----------------
2023-03-31 00:07:58,341   14  =>  60   		Training 486 pattern with 64.79% 	Forward time: 	10.29 sec
2023-03-31 00:07:58,341 			Loss:    8.229e-01    			Backward time: 	 0.29 sec 
2023-03-31 00:07:58,341 ADAM: Layer 0 -> dw_min:9.9529e-01  dw_max:1.0041e+00 lr:1.0000e-02
2023-03-31 00:07:58,341 ADAM: Layer 1 -> dw_min:9.9117e-01  dw_max:1.0072e+00 lr:1.0000e-02
2023-03-31 00:07:58,341 ADAM: Layer 2 -> dw_min:9.8989e-01  dw_max:1.0093e+00 lr:1.0000e-02
2023-03-31 00:07:58,342 ADAM: Layer 3 -> dw_min:9.9534e-01  dw_max:1.0051e+00 lr:1.0000e-02
2023-03-31 00:07:58,417 			Learning rate: weights:   1.000e-02    
2023-03-31 00:07:58,417 			Last test performance: 66.22%
2023-03-31 00:07:58,417 ----------------
2023-03-31 00:08:08,935   14  =>  61   		Training 486 pattern with 66.67% 	Forward time: 	10.22 sec
2023-03-31 00:08:08,935 			Loss:    7.748e-01    			Backward time: 	 0.29 sec 
2023-03-31 00:08:08,935 ADAM: Layer 0 -> dw_min:9.9506e-01  dw_max:1.0042e+00 lr:1.0000e-02
2023-03-31 00:08:08,935 ADAM: Layer 1 -> dw_min:9.9048e-01  dw_max:1.0070e+00 lr:1.0000e-02
2023-03-31 00:08:08,936 ADAM: Layer 2 -> dw_min:9.9037e-01  dw_max:1.0094e+00 lr:1.0000e-02
2023-03-31 00:08:08,936 ADAM: Layer 3 -> dw_min:9.9570e-01  dw_max:1.0050e+00 lr:1.0000e-02
2023-03-31 00:08:09,011 			Learning rate: weights:   1.000e-02    
2023-03-31 00:08:09,012 			Last test performance: 66.22%
2023-03-31 00:08:09,012 ----------------
2023-03-31 00:08:19,526   14  =>  62   		Training 486 pattern with 63.54% 	Forward time: 	10.22 sec
2023-03-31 00:08:19,527 			Loss:    8.925e-01    			Backward time: 	 0.29 sec 
2023-03-31 00:08:19,527 ADAM: Layer 0 -> dw_min:9.9502e-01  dw_max:1.0050e+00 lr:1.0000e-02
2023-03-31 00:08:19,527 ADAM: Layer 1 -> dw_min:9.9098e-01  dw_max:1.0073e+00 lr:1.0000e-02
2023-03-31 00:08:19,527 ADAM: Layer 2 -> dw_min:9.9076e-01  dw_max:1.0086e+00 lr:1.0000e-02
2023-03-31 00:08:19,527 ADAM: Layer 3 -> dw_min:9.9559e-01  dw_max:1.0053e+00 lr:1.0000e-02
2023-03-31 00:08:19,607 			Learning rate: weights:   1.000e-02    
2023-03-31 00:08:19,607 			Last test performance: 66.22%
2023-03-31 00:08:19,607 ----------------
2023-03-31 00:08:30,114   14  =>  63   		Training 486 pattern with 64.58% 	Forward time: 	10.21 sec
2023-03-31 00:08:30,114 			Loss:    8.658e-01    			Backward time: 	 0.29 sec 
2023-03-31 00:08:30,114 ADAM: Layer 0 -> dw_min:9.9572e-01  dw_max:1.0043e+00 lr:1.0000e-02
2023-03-31 00:08:30,114 ADAM: Layer 1 -> dw_min:9.9142e-01  dw_max:1.0067e+00 lr:1.0000e-02
2023-03-31 00:08:30,115 ADAM: Layer 2 -> dw_min:9.9162e-01  dw_max:1.0084e+00 lr:1.0000e-02
2023-03-31 00:08:30,115 ADAM: Layer 3 -> dw_min:9.9498e-01  dw_max:1.0056e+00 lr:1.0000e-02
2023-03-31 00:08:30,278 			Learning rate: weights:   1.000e-02    
2023-03-31 00:08:30,279 			Last test performance: 66.22%
2023-03-31 00:08:30,279 ----------------
2023-03-31 00:08:40,886   14  =>  64   		Training 486 pattern with 66.25% 	Forward time: 	10.31 sec
2023-03-31 00:08:40,886 			Loss:    8.620e-01    			Backward time: 	 0.29 sec 
2023-03-31 00:08:40,886 ADAM: Layer 0 -> dw_min:9.9635e-01  dw_max:1.0047e+00 lr:1.0000e-02
2023-03-31 00:08:40,886 ADAM: Layer 1 -> dw_min:9.9263e-01  dw_max:1.0066e+00 lr:1.0000e-02
2023-03-31 00:08:40,886 ADAM: Layer 2 -> dw_min:9.8699e-01  dw_max:1.0105e+00 lr:1.0000e-02
2023-03-31 00:08:40,886 ADAM: Layer 3 -> dw_min:9.9493e-01  dw_max:1.0057e+00 lr:1.0000e-02
2023-03-31 00:08:40,932 			Learning rate: weights:   1.000e-02    
2023-03-31 00:08:40,932 			Last test performance: 66.22%
2023-03-31 00:08:40,932 ----------------
2023-03-31 00:08:51,523   14  =>  65   		Training 486 pattern with 65.62% 	Forward time: 	10.30 sec
2023-03-31 00:08:51,523 			Loss:    7.940e-01    			Backward time: 	 0.29 sec 
2023-03-31 00:08:51,523 ADAM: Layer 0 -> dw_min:9.9557e-01  dw_max:1.0052e+00 lr:1.0000e-02
2023-03-31 00:08:51,524 ADAM: Layer 1 -> dw_min:9.9143e-01  dw_max:1.0064e+00 lr:1.0000e-02
2023-03-31 00:08:51,524 ADAM: Layer 2 -> dw_min:9.8818e-01  dw_max:1.0087e+00 lr:1.0000e-02
2023-03-31 00:08:51,524 ADAM: Layer 3 -> dw_min:9.9539e-01  dw_max:1.0049e+00 lr:1.0000e-02
2023-03-31 00:08:51,547 			Learning rate: weights:   1.000e-02    
2023-03-31 00:08:51,547 			Last test performance: 66.22%
2023-03-31 00:08:51,547 ----------------
2023-03-31 00:09:02,134   14  =>  66   		Training 486 pattern with 66.04% 	Forward time: 	10.29 sec
2023-03-31 00:09:02,134 			Loss:    8.063e-01    			Backward time: 	 0.29 sec 
2023-03-31 00:09:02,134 ADAM: Layer 0 -> dw_min:9.9592e-01  dw_max:1.0049e+00 lr:1.0000e-02
2023-03-31 00:09:02,134 ADAM: Layer 1 -> dw_min:9.9170e-01  dw_max:1.0066e+00 lr:1.0000e-02
2023-03-31 00:09:02,134 ADAM: Layer 2 -> dw_min:9.8917e-01  dw_max:1.0092e+00 lr:1.0000e-02
2023-03-31 00:09:02,134 ADAM: Layer 3 -> dw_min:9.9531e-01  dw_max:1.0046e+00 lr:1.0000e-02
2023-03-31 00:09:02,293 			Learning rate: weights:   1.000e-02    
2023-03-31 00:09:02,293 			Last test performance: 66.22%
2023-03-31 00:09:02,293 ----------------
2023-03-31 00:09:12,818   14  =>  67   		Training 486 pattern with 64.17% 	Forward time: 	10.23 sec
2023-03-31 00:09:12,818 			Loss:    8.327e-01    			Backward time: 	 0.29 sec 
2023-03-31 00:09:12,818 ADAM: Layer 0 -> dw_min:9.9636e-01  dw_max:1.0048e+00 lr:1.0000e-02
2023-03-31 00:09:12,818 ADAM: Layer 1 -> dw_min:9.9233e-01  dw_max:1.0068e+00 lr:1.0000e-02
2023-03-31 00:09:12,818 ADAM: Layer 2 -> dw_min:9.8992e-01  dw_max:1.0091e+00 lr:1.0000e-02
2023-03-31 00:09:12,819 ADAM: Layer 3 -> dw_min:9.9625e-01  dw_max:1.0054e+00 lr:1.0000e-02
2023-03-31 00:09:12,894 			Learning rate: weights:   1.000e-02    
2023-03-31 00:09:12,894 			Last test performance: 66.22%
2023-03-31 00:09:12,895 ----------------
2023-03-31 00:09:23,488   14  =>  68   		Training 486 pattern with 63.33% 	Forward time: 	10.30 sec
2023-03-31 00:09:23,488 			Loss:    8.844e-01    			Backward time: 	 0.29 sec 
2023-03-31 00:09:23,488 ADAM: Layer 0 -> dw_min:9.9619e-01  dw_max:1.0043e+00 lr:1.0000e-02
2023-03-31 00:09:23,488 ADAM: Layer 1 -> dw_min:9.9162e-01  dw_max:1.0066e+00 lr:1.0000e-02
2023-03-31 00:09:23,489 ADAM: Layer 2 -> dw_min:9.9001e-01  dw_max:1.0078e+00 lr:1.0000e-02
2023-03-31 00:09:23,489 ADAM: Layer 3 -> dw_min:9.9636e-01  dw_max:1.0038e+00 lr:1.0000e-02
2023-03-31 00:09:23,580 			Learning rate: weights:   1.000e-02    
2023-03-31 00:09:23,580 			Last test performance: 66.22%
2023-03-31 00:09:23,580 ----------------
2023-03-31 00:09:34,096   14  =>  69   		Training 486 pattern with 67.50% 	Forward time: 	10.22 sec
2023-03-31 00:09:34,096 			Loss:    7.666e-01    			Backward time: 	 0.29 sec 
2023-03-31 00:09:34,096 ADAM: Layer 0 -> dw_min:9.9574e-01  dw_max:1.0043e+00 lr:1.0000e-02
2023-03-31 00:09:34,096 ADAM: Layer 1 -> dw_min:9.9117e-01  dw_max:1.0075e+00 lr:1.0000e-02
2023-03-31 00:09:34,097 ADAM: Layer 2 -> dw_min:9.8845e-01  dw_max:1.0088e+00 lr:1.0000e-02
2023-03-31 00:09:34,097 ADAM: Layer 3 -> dw_min:9.9597e-01  dw_max:1.0042e+00 lr:1.0000e-02
2023-03-31 00:09:34,161 			Learning rate: weights:   1.000e-02    
2023-03-31 00:09:34,161 			Last test performance: 66.22%
2023-03-31 00:09:34,161 ----------------
2023-03-31 00:09:44,760   14  =>  70   		Training 486 pattern with 62.50% 	Forward time: 	10.31 sec
2023-03-31 00:09:44,760 			Loss:    8.869e-01    			Backward time: 	 0.29 sec 
2023-03-31 00:09:44,760 ADAM: Layer 0 -> dw_min:9.9534e-01  dw_max:1.0041e+00 lr:1.0000e-02
2023-03-31 00:09:44,761 ADAM: Layer 1 -> dw_min:9.9236e-01  dw_max:1.0078e+00 lr:1.0000e-02
2023-03-31 00:09:44,761 ADAM: Layer 2 -> dw_min:9.8970e-01  dw_max:1.0079e+00 lr:1.0000e-02
2023-03-31 00:09:44,761 ADAM: Layer 3 -> dw_min:9.9559e-01  dw_max:1.0044e+00 lr:1.0000e-02
2023-03-31 00:09:44,792 			Learning rate: weights:   1.000e-02    
2023-03-31 00:09:44,792 			Last test performance: 66.22%
2023-03-31 00:09:44,792 ----------------
2023-03-31 00:09:55,385   14  =>  71   		Training 486 pattern with 64.58% 	Forward time: 	10.30 sec
2023-03-31 00:09:55,385 			Loss:    8.262e-01    			Backward time: 	 0.29 sec 
2023-03-31 00:09:55,386 ADAM: Layer 0 -> dw_min:9.9385e-01  dw_max:1.0051e+00 lr:1.0000e-02
2023-03-31 00:09:55,386 ADAM: Layer 1 -> dw_min:9.9290e-01  dw_max:1.0074e+00 lr:1.0000e-02
2023-03-31 00:09:55,386 ADAM: Layer 2 -> dw_min:9.8979e-01  dw_max:1.0100e+00 lr:1.0000e-02
2023-03-31 00:09:55,386 ADAM: Layer 3 -> dw_min:9.9628e-01  dw_max:1.0058e+00 lr:1.0000e-02
2023-03-31 00:09:55,444 			Learning rate: weights:   1.000e-02    
2023-03-31 00:09:55,444 			Last test performance: 66.22%
2023-03-31 00:09:55,444 ----------------
2023-03-31 00:10:06,100   14  =>  72   		Training 486 pattern with 67.29% 	Forward time: 	10.36 sec
2023-03-31 00:10:06,100 			Loss:    7.787e-01    			Backward time: 	 0.29 sec 
2023-03-31 00:10:06,100 ADAM: Layer 0 -> dw_min:9.9319e-01  dw_max:1.0054e+00 lr:1.0000e-02
2023-03-31 00:10:06,100 ADAM: Layer 1 -> dw_min:9.9362e-01  dw_max:1.0077e+00 lr:1.0000e-02
2023-03-31 00:10:06,100 ADAM: Layer 2 -> dw_min:9.9041e-01  dw_max:1.0089e+00 lr:1.0000e-02
2023-03-31 00:10:06,101 ADAM: Layer 3 -> dw_min:9.9529e-01  dw_max:1.0062e+00 lr:1.0000e-02
2023-03-31 00:10:06,283 			Learning rate: weights:   1.000e-02    
2023-03-31 00:10:06,284 			Last test performance: 66.22%
2023-03-31 00:10:06,284 ----------------
2023-03-31 00:10:16,921   14  =>  73   		Training 486 pattern with 63.12% 	Forward time: 	10.35 sec
2023-03-31 00:10:16,921 			Loss:    8.809e-01    			Backward time: 	 0.29 sec 
2023-03-31 00:10:16,922 ADAM: Layer 0 -> dw_min:9.9202e-01  dw_max:1.0057e+00 lr:1.0000e-02
2023-03-31 00:10:16,922 ADAM: Layer 1 -> dw_min:9.9283e-01  dw_max:1.0077e+00 lr:1.0000e-02
2023-03-31 00:10:16,922 ADAM: Layer 2 -> dw_min:9.9127e-01  dw_max:1.0086e+00 lr:1.0000e-02
2023-03-31 00:10:16,922 ADAM: Layer 3 -> dw_min:9.9539e-01  dw_max:1.0058e+00 lr:1.0000e-02
2023-03-31 00:10:17,016 			Learning rate: weights:   1.000e-02    
2023-03-31 00:10:17,016 			Last test performance: 66.22%
2023-03-31 00:10:17,016 ----------------
2023-03-31 00:10:27,605   14  =>  74   		Training 486 pattern with 61.67% 	Forward time: 	10.30 sec
2023-03-31 00:10:27,605 			Loss:    8.498e-01    			Backward time: 	 0.29 sec 
2023-03-31 00:10:27,606 ADAM: Layer 0 -> dw_min:9.9093e-01  dw_max:1.0069e+00 lr:1.0000e-02
2023-03-31 00:10:27,606 ADAM: Layer 1 -> dw_min:9.9209e-01  dw_max:1.0072e+00 lr:1.0000e-02
2023-03-31 00:10:27,606 ADAM: Layer 2 -> dw_min:9.9038e-01  dw_max:1.0079e+00 lr:1.0000e-02
2023-03-31 00:10:27,606 ADAM: Layer 3 -> dw_min:9.9576e-01  dw_max:1.0051e+00 lr:1.0000e-02
2023-03-31 00:10:27,698 			Learning rate: weights:   1.000e-02    
2023-03-31 00:10:27,699 			Last test performance: 66.22%
2023-03-31 00:10:27,699 ----------------
2023-03-31 00:10:38,285   14  =>  75   		Training 486 pattern with 63.54% 	Forward time: 	10.29 sec
2023-03-31 00:10:38,285 			Loss:    8.542e-01    			Backward time: 	 0.29 sec 
2023-03-31 00:10:38,286 ADAM: Layer 0 -> dw_min:9.9200e-01  dw_max:1.0046e+00 lr:1.0000e-02
2023-03-31 00:10:38,286 ADAM: Layer 1 -> dw_min:9.9174e-01  dw_max:1.0063e+00 lr:1.0000e-02
2023-03-31 00:10:38,286 ADAM: Layer 2 -> dw_min:9.8949e-01  dw_max:1.0073e+00 lr:1.0000e-02
2023-03-31 00:10:38,286 ADAM: Layer 3 -> dw_min:9.9669e-01  dw_max:1.0042e+00 lr:1.0000e-02
2023-03-31 00:10:38,348 			Learning rate: weights:   1.000e-02    
2023-03-31 00:10:38,348 			Last test performance: 66.22%
2023-03-31 00:10:38,348 ----------------
2023-03-31 00:10:48,867   14  =>  76   		Training 486 pattern with 63.54% 	Forward time: 	10.23 sec
2023-03-31 00:10:48,868 			Loss:    8.878e-01    			Backward time: 	 0.29 sec 
2023-03-31 00:10:48,868 ADAM: Layer 0 -> dw_min:9.9342e-01  dw_max:1.0044e+00 lr:1.0000e-02
2023-03-31 00:10:48,868 ADAM: Layer 1 -> dw_min:9.9326e-01  dw_max:1.0060e+00 lr:1.0000e-02
2023-03-31 00:10:48,868 ADAM: Layer 2 -> dw_min:9.8877e-01  dw_max:1.0084e+00 lr:1.0000e-02
2023-03-31 00:10:48,868 ADAM: Layer 3 -> dw_min:9.9654e-01  dw_max:1.0043e+00 lr:1.0000e-02
2023-03-31 00:10:48,963 			Learning rate: weights:   1.000e-02    
2023-03-31 00:10:48,963 			Last test performance: 66.22%
2023-03-31 00:10:48,963 ----------------
2023-03-31 00:10:59,489   14  =>  77   		Training 486 pattern with 62.71% 	Forward time: 	10.23 sec
2023-03-31 00:10:59,490 			Loss:    8.711e-01    			Backward time: 	 0.29 sec 
2023-03-31 00:10:59,490 ADAM: Layer 0 -> dw_min:9.9463e-01  dw_max:1.0036e+00 lr:1.0000e-02
2023-03-31 00:10:59,490 ADAM: Layer 1 -> dw_min:9.9257e-01  dw_max:1.0069e+00 lr:1.0000e-02
2023-03-31 00:10:59,491 ADAM: Layer 2 -> dw_min:9.8838e-01  dw_max:1.0121e+00 lr:1.0000e-02
2023-03-31 00:10:59,491 ADAM: Layer 3 -> dw_min:9.9578e-01  dw_max:1.0051e+00 lr:1.0000e-02
2023-03-31 00:10:59,561 			Learning rate: weights:   1.000e-02    
2023-03-31 00:10:59,561 			Last test performance: 66.22%
2023-03-31 00:10:59,561 ----------------
2023-03-31 00:11:10,154   14  =>  78   		Training 486 pattern with 67.29% 	Forward time: 	10.30 sec
2023-03-31 00:11:10,154 			Loss:    7.904e-01    			Backward time: 	 0.29 sec 
2023-03-31 00:11:10,155 ADAM: Layer 0 -> dw_min:9.9518e-01  dw_max:1.0035e+00 lr:1.0000e-02
2023-03-31 00:11:10,155 ADAM: Layer 1 -> dw_min:9.9332e-01  dw_max:1.0065e+00 lr:1.0000e-02
2023-03-31 00:11:10,155 ADAM: Layer 2 -> dw_min:9.8783e-01  dw_max:1.0108e+00 lr:1.0000e-02
2023-03-31 00:11:10,155 ADAM: Layer 3 -> dw_min:9.9573e-01  dw_max:1.0043e+00 lr:1.0000e-02
2023-03-31 00:11:10,218 			Learning rate: weights:   1.000e-02    
2023-03-31 00:11:10,218 			Last test performance: 66.22%
2023-03-31 00:11:10,218 ----------------
2023-03-31 00:11:20,819   14  =>  79   		Training 486 pattern with 63.75% 	Forward time: 	10.31 sec
2023-03-31 00:11:20,819 			Loss:    8.619e-01    			Backward time: 	 0.29 sec 
2023-03-31 00:11:20,819 ADAM: Layer 0 -> dw_min:9.9618e-01  dw_max:1.0037e+00 lr:1.0000e-02
2023-03-31 00:11:20,819 ADAM: Layer 1 -> dw_min:9.9451e-01  dw_max:1.0061e+00 lr:1.0000e-02
2023-03-31 00:11:20,819 ADAM: Layer 2 -> dw_min:9.8805e-01  dw_max:1.0096e+00 lr:1.0000e-02
2023-03-31 00:11:20,819 ADAM: Layer 3 -> dw_min:9.9500e-01  dw_max:1.0045e+00 lr:1.0000e-02
2023-03-31 00:11:20,881 			Learning rate: weights:   1.000e-02    
2023-03-31 00:11:20,881 			Last test performance: 66.22%
2023-03-31 00:11:20,881 ----------------
2023-03-31 00:11:31,468   14  =>  80   		Training 486 pattern with 63.33% 	Forward time: 	10.29 sec
2023-03-31 00:11:31,468 			Loss:    8.420e-01    			Backward time: 	 0.29 sec 
2023-03-31 00:11:31,468 ADAM: Layer 0 -> dw_min:9.9526e-01  dw_max:1.0044e+00 lr:1.0000e-02
2023-03-31 00:11:31,469 ADAM: Layer 1 -> dw_min:9.9320e-01  dw_max:1.0069e+00 lr:1.0000e-02
2023-03-31 00:11:31,469 ADAM: Layer 2 -> dw_min:9.8851e-01  dw_max:1.0099e+00 lr:1.0000e-02
2023-03-31 00:11:31,469 ADAM: Layer 3 -> dw_min:9.9544e-01  dw_max:1.0037e+00 lr:1.0000e-02
2023-03-31 00:11:31,554 			Learning rate: weights:   1.000e-02    
2023-03-31 00:11:31,554 			Last test performance: 66.22%
2023-03-31 00:11:31,554 ----------------
2023-03-31 00:11:42,138   14  =>  81   		Training 486 pattern with 62.92% 	Forward time: 	10.29 sec
2023-03-31 00:11:42,138 			Loss:    8.518e-01    			Backward time: 	 0.29 sec 
2023-03-31 00:11:42,139 ADAM: Layer 0 -> dw_min:9.9528e-01  dw_max:1.0057e+00 lr:1.0000e-02
2023-03-31 00:11:42,139 ADAM: Layer 1 -> dw_min:9.9350e-01  dw_max:1.0072e+00 lr:1.0000e-02
2023-03-31 00:11:42,139 ADAM: Layer 2 -> dw_min:9.8719e-01  dw_max:1.0097e+00 lr:1.0000e-02
2023-03-31 00:11:42,139 ADAM: Layer 3 -> dw_min:9.9461e-01  dw_max:1.0040e+00 lr:1.0000e-02
2023-03-31 00:11:42,212 			Learning rate: weights:   1.000e-02    
2023-03-31 00:11:42,212 			Last test performance: 66.22%
2023-03-31 00:11:42,212 ----------------
2023-03-31 00:11:52,793   14  =>  82   		Training 486 pattern with 68.33% 	Forward time: 	10.29 sec
2023-03-31 00:11:52,793 			Loss:    7.907e-01    			Backward time: 	 0.29 sec 
2023-03-31 00:11:52,793 ADAM: Layer 0 -> dw_min:9.9537e-01  dw_max:1.0048e+00 lr:1.0000e-02
2023-03-31 00:11:52,793 ADAM: Layer 1 -> dw_min:9.9431e-01  dw_max:1.0069e+00 lr:1.0000e-02
2023-03-31 00:11:52,793 ADAM: Layer 2 -> dw_min:9.8809e-01  dw_max:1.0084e+00 lr:1.0000e-02
2023-03-31 00:11:52,794 ADAM: Layer 3 -> dw_min:9.9507e-01  dw_max:1.0043e+00 lr:1.0000e-02
2023-03-31 00:11:52,869 			Learning rate: weights:   1.000e-02    
2023-03-31 00:11:52,869 			Last test performance: 66.22%
2023-03-31 00:11:52,869 ----------------
2023-03-31 00:12:03,507   14  =>  83   		Training 486 pattern with 69.38% 	Forward time: 	10.35 sec
2023-03-31 00:12:03,507 			Loss:    7.517e-01    			Backward time: 	 0.29 sec 
2023-03-31 00:12:03,507 ADAM: Layer 0 -> dw_min:9.9336e-01  dw_max:1.0053e+00 lr:1.0000e-02
2023-03-31 00:12:03,507 ADAM: Layer 1 -> dw_min:9.9351e-01  dw_max:1.0074e+00 lr:1.0000e-02
2023-03-31 00:12:03,507 ADAM: Layer 2 -> dw_min:9.8862e-01  dw_max:1.0081e+00 lr:1.0000e-02
2023-03-31 00:12:03,508 ADAM: Layer 3 -> dw_min:9.9549e-01  dw_max:1.0042e+00 lr:1.0000e-02
2023-03-31 00:12:03,543 			Learning rate: weights:   1.000e-02    
2023-03-31 00:12:03,543 			Last test performance: 66.22%
2023-03-31 00:12:03,543 ----------------
2023-03-31 00:12:14,127   14  =>  84   		Training 486 pattern with 66.67% 	Forward time: 	10.29 sec
2023-03-31 00:12:14,128 			Loss:    7.877e-01    			Backward time: 	 0.29 sec 
2023-03-31 00:12:14,128 ADAM: Layer 0 -> dw_min:9.9287e-01  dw_max:1.0045e+00 lr:1.0000e-02
2023-03-31 00:12:14,128 ADAM: Layer 1 -> dw_min:9.9249e-01  dw_max:1.0077e+00 lr:1.0000e-02
2023-03-31 00:12:14,128 ADAM: Layer 2 -> dw_min:9.8707e-01  dw_max:1.0086e+00 lr:1.0000e-02
2023-03-31 00:12:14,128 ADAM: Layer 3 -> dw_min:9.9585e-01  dw_max:1.0047e+00 lr:1.0000e-02
2023-03-31 00:12:14,199 			Learning rate: weights:   1.000e-02    
2023-03-31 00:12:14,199 			Last test performance: 66.22%
2023-03-31 00:12:14,199 ----------------
2023-03-31 00:12:24,716   14  =>  85   		Training 486 pattern with 66.04% 	Forward time: 	10.22 sec
2023-03-31 00:12:24,716 			Loss:    8.552e-01    			Backward time: 	 0.29 sec 
2023-03-31 00:12:24,717 ADAM: Layer 0 -> dw_min:9.9437e-01  dw_max:1.0045e+00 lr:1.0000e-02
2023-03-31 00:12:24,717 ADAM: Layer 1 -> dw_min:9.9250e-01  dw_max:1.0071e+00 lr:1.0000e-02
2023-03-31 00:12:24,717 ADAM: Layer 2 -> dw_min:9.8714e-01  dw_max:1.0112e+00 lr:1.0000e-02
2023-03-31 00:12:24,717 ADAM: Layer 3 -> dw_min:9.9568e-01  dw_max:1.0039e+00 lr:1.0000e-02
2023-03-31 00:12:24,780 			Learning rate: weights:   1.000e-02    
2023-03-31 00:12:24,780 			Last test performance: 66.22%
2023-03-31 00:12:24,780 ----------------
2023-03-31 00:12:35,370   14  =>  86   		Training 486 pattern with 66.88% 	Forward time: 	10.29 sec
2023-03-31 00:12:35,370 			Loss:    7.711e-01    			Backward time: 	 0.29 sec 
2023-03-31 00:12:35,371 ADAM: Layer 0 -> dw_min:9.9465e-01  dw_max:1.0044e+00 lr:1.0000e-02
2023-03-31 00:12:35,371 ADAM: Layer 1 -> dw_min:9.9139e-01  dw_max:1.0070e+00 lr:1.0000e-02
2023-03-31 00:12:35,371 ADAM: Layer 2 -> dw_min:9.8873e-01  dw_max:1.0107e+00 lr:1.0000e-02
2023-03-31 00:12:35,371 ADAM: Layer 3 -> dw_min:9.9608e-01  dw_max:1.0036e+00 lr:1.0000e-02
2023-03-31 00:12:35,484 			Learning rate: weights:   1.000e-02    
2023-03-31 00:12:35,484 			Last test performance: 66.22%
2023-03-31 00:12:35,484 ----------------
2023-03-31 00:12:46,126   14  =>  87   		Training 486 pattern with 64.38% 	Forward time: 	10.34 sec
2023-03-31 00:12:46,126 			Loss:    8.606e-01    			Backward time: 	 0.29 sec 
2023-03-31 00:12:46,127 ADAM: Layer 0 -> dw_min:9.9559e-01  dw_max:1.0041e+00 lr:1.0000e-02
2023-03-31 00:12:46,127 ADAM: Layer 1 -> dw_min:9.9255e-01  dw_max:1.0058e+00 lr:1.0000e-02
2023-03-31 00:12:46,127 ADAM: Layer 2 -> dw_min:9.8993e-01  dw_max:1.0095e+00 lr:1.0000e-02
2023-03-31 00:12:46,127 ADAM: Layer 3 -> dw_min:9.9633e-01  dw_max:1.0037e+00 lr:1.0000e-02
2023-03-31 00:12:46,190 			Learning rate: weights:   1.000e-02    
2023-03-31 00:12:46,190 			Last test performance: 66.22%
2023-03-31 00:12:46,190 ----------------
2023-03-31 00:12:56,784   14  =>  88   		Training 486 pattern with 64.58% 	Forward time: 	10.30 sec
2023-03-31 00:12:56,784 			Loss:    8.616e-01    			Backward time: 	 0.29 sec 
2023-03-31 00:12:56,784 ADAM: Layer 0 -> dw_min:9.9548e-01  dw_max:1.0044e+00 lr:1.0000e-02
2023-03-31 00:12:56,785 ADAM: Layer 1 -> dw_min:9.9307e-01  dw_max:1.0060e+00 lr:1.0000e-02
2023-03-31 00:12:56,785 ADAM: Layer 2 -> dw_min:9.9127e-01  dw_max:1.0089e+00 lr:1.0000e-02
2023-03-31 00:12:56,785 ADAM: Layer 3 -> dw_min:9.9591e-01  dw_max:1.0039e+00 lr:1.0000e-02
2023-03-31 00:12:56,868 			Learning rate: weights:   1.000e-02    
2023-03-31 00:12:56,868 			Last test performance: 66.22%
2023-03-31 00:12:56,868 ----------------
2023-03-31 00:13:07,501   14  =>  89   		Training 486 pattern with 63.12% 	Forward time: 	10.34 sec
2023-03-31 00:13:07,501 			Loss:    8.598e-01    			Backward time: 	 0.29 sec 
2023-03-31 00:13:07,501 ADAM: Layer 0 -> dw_min:9.9622e-01  dw_max:1.0053e+00 lr:1.0000e-02
2023-03-31 00:13:07,501 ADAM: Layer 1 -> dw_min:9.9356e-01  dw_max:1.0062e+00 lr:1.0000e-02
2023-03-31 00:13:07,501 ADAM: Layer 2 -> dw_min:9.9168e-01  dw_max:1.0099e+00 lr:1.0000e-02
2023-03-31 00:13:07,502 ADAM: Layer 3 -> dw_min:9.9642e-01  dw_max:1.0036e+00 lr:1.0000e-02
2023-03-31 00:13:07,579 			Learning rate: weights:   1.000e-02    
2023-03-31 00:13:07,579 			Last test performance: 66.22%
2023-03-31 00:13:07,579 ----------------
2023-03-31 00:13:18,209   14  =>  90   		Training 486 pattern with 66.67% 	Forward time: 	10.34 sec
2023-03-31 00:13:18,209 			Loss:    8.048e-01    			Backward time: 	 0.29 sec 
2023-03-31 00:13:18,209 ADAM: Layer 0 -> dw_min:9.9693e-01  dw_max:1.0057e+00 lr:1.0000e-02
2023-03-31 00:13:18,209 ADAM: Layer 1 -> dw_min:9.9349e-01  dw_max:1.0063e+00 lr:1.0000e-02
2023-03-31 00:13:18,209 ADAM: Layer 2 -> dw_min:9.8908e-01  dw_max:1.0097e+00 lr:1.0000e-02
2023-03-31 00:13:18,210 ADAM: Layer 3 -> dw_min:9.9670e-01  dw_max:1.0041e+00 lr:1.0000e-02
2023-03-31 00:13:18,289 			Learning rate: weights:   1.000e-02    
2023-03-31 00:13:18,289 			Last test performance: 66.22%
2023-03-31 00:13:18,289 ----------------
2023-03-31 00:13:28,876   14  =>  91   		Training 486 pattern with 64.79% 	Forward time: 	10.29 sec
2023-03-31 00:13:28,876 			Loss:    8.628e-01    			Backward time: 	 0.29 sec 
2023-03-31 00:13:28,876 ADAM: Layer 0 -> dw_min:9.9608e-01  dw_max:1.0043e+00 lr:1.0000e-02
2023-03-31 00:13:28,877 ADAM: Layer 1 -> dw_min:9.9282e-01  dw_max:1.0062e+00 lr:1.0000e-02
2023-03-31 00:13:28,877 ADAM: Layer 2 -> dw_min:9.9070e-01  dw_max:1.0089e+00 lr:1.0000e-02
2023-03-31 00:13:28,877 ADAM: Layer 3 -> dw_min:9.9704e-01  dw_max:1.0040e+00 lr:1.0000e-02
2023-03-31 00:13:28,899 			Learning rate: weights:   1.000e-02    
2023-03-31 00:13:28,899 			Last test performance: 66.22%
2023-03-31 00:13:28,899 ----------------
2023-03-31 00:13:39,493   14  =>  92   		Training 486 pattern with 64.38% 	Forward time: 	10.30 sec
2023-03-31 00:13:39,493 			Loss:    8.340e-01    			Backward time: 	 0.29 sec 
2023-03-31 00:13:39,494 ADAM: Layer 0 -> dw_min:9.9638e-01  dw_max:1.0047e+00 lr:1.0000e-02
2023-03-31 00:13:39,494 ADAM: Layer 1 -> dw_min:9.9308e-01  dw_max:1.0061e+00 lr:1.0000e-02
2023-03-31 00:13:39,494 ADAM: Layer 2 -> dw_min:9.9126e-01  dw_max:1.0085e+00 lr:1.0000e-02
2023-03-31 00:13:39,494 ADAM: Layer 3 -> dw_min:9.9652e-01  dw_max:1.0036e+00 lr:1.0000e-02
2023-03-31 00:13:39,564 			Learning rate: weights:   1.000e-02    
2023-03-31 00:13:39,564 			Last test performance: 66.22%
2023-03-31 00:13:39,564 ----------------
2023-03-31 00:13:50,153   14  =>  93   		Training 486 pattern with 63.33% 	Forward time: 	10.30 sec
2023-03-31 00:13:50,153 			Loss:    8.717e-01    			Backward time: 	 0.29 sec 
2023-03-31 00:13:50,154 ADAM: Layer 0 -> dw_min:9.9616e-01  dw_max:1.0036e+00 lr:1.0000e-02
2023-03-31 00:13:50,154 ADAM: Layer 1 -> dw_min:9.9354e-01  dw_max:1.0061e+00 lr:1.0000e-02
2023-03-31 00:13:50,154 ADAM: Layer 2 -> dw_min:9.9095e-01  dw_max:1.0076e+00 lr:1.0000e-02
2023-03-31 00:13:50,154 ADAM: Layer 3 -> dw_min:9.9606e-01  dw_max:1.0038e+00 lr:1.0000e-02
2023-03-31 00:13:50,231 			Learning rate: weights:   1.000e-02    
2023-03-31 00:13:50,231 			Last test performance: 66.22%
2023-03-31 00:13:50,231 ----------------
2023-03-31 00:14:00,817   14  =>  94   		Training 486 pattern with 64.79% 	Forward time: 	10.29 sec
2023-03-31 00:14:00,817 			Loss:    8.139e-01    			Backward time: 	 0.29 sec 
2023-03-31 00:14:00,817 ADAM: Layer 0 -> dw_min:9.9644e-01  dw_max:1.0037e+00 lr:1.0000e-02
2023-03-31 00:14:00,817 ADAM: Layer 1 -> dw_min:9.9353e-01  dw_max:1.0058e+00 lr:1.0000e-02
2023-03-31 00:14:00,818 ADAM: Layer 2 -> dw_min:9.9120e-01  dw_max:1.0083e+00 lr:1.0000e-02
2023-03-31 00:14:00,818 ADAM: Layer 3 -> dw_min:9.9629e-01  dw_max:1.0038e+00 lr:1.0000e-02
2023-03-31 00:14:00,878 			Learning rate: weights:   1.000e-02    
2023-03-31 00:14:00,878 			Last test performance: 66.22%
2023-03-31 00:14:00,878 ----------------
2023-03-31 00:14:11,471   14  =>  95   		Training 486 pattern with 63.75% 	Forward time: 	10.30 sec
2023-03-31 00:14:11,472 			Loss:    8.206e-01    			Backward time: 	 0.29 sec 
2023-03-31 00:14:11,472 ADAM: Layer 0 -> dw_min:9.9693e-01  dw_max:1.0040e+00 lr:1.0000e-02
2023-03-31 00:14:11,472 ADAM: Layer 1 -> dw_min:9.9261e-01  dw_max:1.0056e+00 lr:1.0000e-02
2023-03-31 00:14:11,472 ADAM: Layer 2 -> dw_min:9.8957e-01  dw_max:1.0076e+00 lr:1.0000e-02
2023-03-31 00:14:11,472 ADAM: Layer 3 -> dw_min:9.9607e-01  dw_max:1.0032e+00 lr:1.0000e-02
2023-03-31 00:14:11,509 			Learning rate: weights:   1.000e-02    
2023-03-31 00:14:11,509 			Last test performance: 66.22%
2023-03-31 00:14:11,509 ----------------
2023-03-31 00:14:22,111   14  =>  96   		Training 486 pattern with 66.88% 	Forward time: 	10.31 sec
2023-03-31 00:14:22,112 			Loss:    8.232e-01    			Backward time: 	 0.29 sec 
2023-03-31 00:14:22,112 ADAM: Layer 0 -> dw_min:9.9693e-01  dw_max:1.0039e+00 lr:1.0000e-02
2023-03-31 00:14:22,112 ADAM: Layer 1 -> dw_min:9.9172e-01  dw_max:1.0058e+00 lr:1.0000e-02
2023-03-31 00:14:22,112 ADAM: Layer 2 -> dw_min:9.8994e-01  dw_max:1.0102e+00 lr:1.0000e-02
2023-03-31 00:14:22,112 ADAM: Layer 3 -> dw_min:9.9546e-01  dw_max:1.0038e+00 lr:1.0000e-02
2023-03-31 00:14:22,199 			Learning rate: weights:   1.000e-02    
2023-03-31 00:14:22,199 			Last test performance: 66.22%
2023-03-31 00:14:22,199 ----------------
2023-03-31 00:14:32,807   14  =>  97   		Training 486 pattern with 67.08% 	Forward time: 	10.32 sec
2023-03-31 00:14:32,808 			Loss:    7.987e-01    			Backward time: 	 0.29 sec 
2023-03-31 00:14:32,808 ADAM: Layer 0 -> dw_min:9.9691e-01  dw_max:1.0032e+00 lr:1.0000e-02
2023-03-31 00:14:32,808 ADAM: Layer 1 -> dw_min:9.9137e-01  dw_max:1.0069e+00 lr:1.0000e-02
2023-03-31 00:14:32,808 ADAM: Layer 2 -> dw_min:9.9082e-01  dw_max:1.0090e+00 lr:1.0000e-02
2023-03-31 00:14:32,808 ADAM: Layer 3 -> dw_min:9.9482e-01  dw_max:1.0040e+00 lr:1.0000e-02
2023-03-31 00:14:32,831 			Learning rate: weights:   1.000e-02    
2023-03-31 00:14:32,831 			Last test performance: 66.22%
2023-03-31 00:14:32,831 ----------------
2023-03-31 00:14:43,489   14  =>  98   		Training 486 pattern with 67.71% 	Forward time: 	10.37 sec
2023-03-31 00:14:43,489 			Loss:    7.647e-01    			Backward time: 	 0.29 sec 
2023-03-31 00:14:43,490 ADAM: Layer 0 -> dw_min:9.9699e-01  dw_max:1.0038e+00 lr:1.0000e-02
2023-03-31 00:14:43,490 ADAM: Layer 1 -> dw_min:9.9233e-01  dw_max:1.0057e+00 lr:1.0000e-02
2023-03-31 00:14:43,490 ADAM: Layer 2 -> dw_min:9.9056e-01  dw_max:1.0077e+00 lr:1.0000e-02
2023-03-31 00:14:43,490 ADAM: Layer 3 -> dw_min:9.9538e-01  dw_max:1.0033e+00 lr:1.0000e-02
2023-03-31 00:14:43,563 			Learning rate: weights:   1.000e-02    
2023-03-31 00:14:43,563 			Last test performance: 66.22%
2023-03-31 00:14:43,563 ----------------
2023-03-31 00:14:54,147   14  =>  99   		Training 486 pattern with 62.92% 	Forward time: 	10.29 sec
2023-03-31 00:14:54,147 			Loss:    9.212e-01    			Backward time: 	 0.29 sec 
2023-03-31 00:14:54,147 ADAM: Layer 0 -> dw_min:9.9660e-01  dw_max:1.0036e+00 lr:1.0000e-02
2023-03-31 00:14:54,147 ADAM: Layer 1 -> dw_min:9.9271e-01  dw_max:1.0064e+00 lr:1.0000e-02
2023-03-31 00:14:54,147 ADAM: Layer 2 -> dw_min:9.9028e-01  dw_max:1.0069e+00 lr:1.0000e-02
2023-03-31 00:14:54,148 ADAM: Layer 3 -> dw_min:9.9517e-01  dw_max:1.0034e+00 lr:1.0000e-02
2023-03-31 00:14:54,250 			Learning rate: weights:   1.000e-02    
2023-03-31 00:14:54,250 			Last test performance: 66.22%
2023-03-31 00:14:54,250 ----------------
2023-03-31 00:15:04,836   14  => 100   		Training 486 pattern with 63.75% 	Forward time: 	10.29 sec
2023-03-31 00:15:04,836 			Loss:    8.428e-01    			Backward time: 	 0.29 sec 
2023-03-31 00:15:04,836 ADAM: Layer 0 -> dw_min:9.9635e-01  dw_max:1.0032e+00 lr:1.0000e-02
2023-03-31 00:15:04,837 ADAM: Layer 1 -> dw_min:9.9423e-01  dw_max:1.0062e+00 lr:1.0000e-02
2023-03-31 00:15:04,837 ADAM: Layer 2 -> dw_min:9.9019e-01  dw_max:1.0076e+00 lr:1.0000e-02
2023-03-31 00:15:04,837 ADAM: Layer 3 -> dw_min:9.9553e-01  dw_max:1.0038e+00 lr:1.0000e-02
2023-03-31 00:15:05,018 			Learning rate: weights:   1.000e-02    
2023-03-31 00:15:05,018 			Last test performance: 66.22%
2023-03-31 00:15:05,018 ----------------
2023-03-31 00:15:15,612   14  => 101   		Training 486 pattern with 65.83% 	Forward time: 	10.30 sec
2023-03-31 00:15:15,612 			Loss:    8.313e-01    			Backward time: 	 0.29 sec 
2023-03-31 00:15:15,612 ADAM: Layer 0 -> dw_min:9.9686e-01  dw_max:1.0037e+00 lr:1.0000e-02
2023-03-31 00:15:15,612 ADAM: Layer 1 -> dw_min:9.9407e-01  dw_max:1.0072e+00 lr:1.0000e-02
2023-03-31 00:15:15,612 ADAM: Layer 2 -> dw_min:9.9070e-01  dw_max:1.0083e+00 lr:1.0000e-02
2023-03-31 00:15:15,612 ADAM: Layer 3 -> dw_min:9.9635e-01  dw_max:1.0047e+00 lr:1.0000e-02
2023-03-31 00:15:15,727 			Learning rate: weights:   1.000e-02    
2023-03-31 00:15:15,727 			Last test performance: 66.22%
2023-03-31 00:15:15,727 ----------------
2023-03-31 00:15:26,311   14  => 102   		Training 486 pattern with 67.50% 	Forward time: 	10.29 sec
2023-03-31 00:15:26,311 			Loss:    7.715e-01    			Backward time: 	 0.29 sec 
2023-03-31 00:15:26,311 ADAM: Layer 0 -> dw_min:9.9642e-01  dw_max:1.0033e+00 lr:1.0000e-02
2023-03-31 00:15:26,312 ADAM: Layer 1 -> dw_min:9.9410e-01  dw_max:1.0069e+00 lr:1.0000e-02
2023-03-31 00:15:26,312 ADAM: Layer 2 -> dw_min:9.9055e-01  dw_max:1.0087e+00 lr:1.0000e-02
2023-03-31 00:15:26,312 ADAM: Layer 3 -> dw_min:9.9611e-01  dw_max:1.0049e+00 lr:1.0000e-02
2023-03-31 00:15:26,386 			Learning rate: weights:   1.000e-02    
2023-03-31 00:15:26,387 			Last test performance: 66.22%
2023-03-31 00:15:26,387 ----------------
2023-03-31 00:15:36,903   14  => 103   		Training 486 pattern with 62.71% 	Forward time: 	10.22 sec
2023-03-31 00:15:36,903 			Loss:    8.034e-01    			Backward time: 	 0.29 sec 
2023-03-31 00:15:36,903 ADAM: Layer 0 -> dw_min:9.9580e-01  dw_max:1.0033e+00 lr:1.0000e-02
2023-03-31 00:15:36,903 ADAM: Layer 1 -> dw_min:9.9279e-01  dw_max:1.0054e+00 lr:1.0000e-02
2023-03-31 00:15:36,903 ADAM: Layer 2 -> dw_min:9.9156e-01  dw_max:1.0092e+00 lr:1.0000e-02
2023-03-31 00:15:36,903 ADAM: Layer 3 -> dw_min:9.9599e-01  dw_max:1.0044e+00 lr:1.0000e-02
2023-03-31 00:15:36,967 			Learning rate: weights:   1.000e-02    
2023-03-31 00:15:36,967 			Last test performance: 66.22%
2023-03-31 00:15:36,967 ----------------
2023-03-31 00:15:38,810 
2023-03-31 00:15:38,810 Testing:
2023-03-31 00:15:39,317 		24 of 10000 with 83.33% 	 Time used:  0.51 sec
2023-03-31 00:15:39,824 		48 of 10000 with 79.17% 	 Time used:  0.51 sec
2023-03-31 00:15:40,331 		72 of 10000 with 73.61% 	 Time used:  0.51 sec
2023-03-31 00:15:40,838 		96 of 10000 with 73.96% 	 Time used:  0.51 sec
2023-03-31 00:15:41,346 		120 of 10000 with 74.17% 	 Time used:  0.51 sec
2023-03-31 00:15:41,853 		144 of 10000 with 72.22% 	 Time used:  0.51 sec
2023-03-31 00:15:42,360 		168 of 10000 with 71.43% 	 Time used:  0.51 sec
2023-03-31 00:15:42,867 		192 of 10000 with 70.31% 	 Time used:  0.51 sec
2023-03-31 00:15:43,374 		216 of 10000 with 70.37% 	 Time used:  0.51 sec
2023-03-31 00:15:43,881 		240 of 10000 with 68.75% 	 Time used:  0.51 sec
2023-03-31 00:15:44,388 		264 of 10000 with 67.05% 	 Time used:  0.51 sec
2023-03-31 00:15:44,895 		288 of 10000 with 66.67% 	 Time used:  0.51 sec
2023-03-31 00:15:45,403 		312 of 10000 with 66.99% 	 Time used:  0.51 sec
2023-03-31 00:15:45,910 		336 of 10000 with 66.96% 	 Time used:  0.51 sec
2023-03-31 00:15:46,417 		360 of 10000 with 66.94% 	 Time used:  0.51 sec
2023-03-31 00:15:46,924 		384 of 10000 with 67.45% 	 Time used:  0.51 sec
2023-03-31 00:15:47,431 		408 of 10000 with 67.40% 	 Time used:  0.51 sec
2023-03-31 00:15:47,939 		432 of 10000 with 67.59% 	 Time used:  0.51 sec
2023-03-31 00:15:48,446 		456 of 10000 with 66.89% 	 Time used:  0.51 sec
2023-03-31 00:15:48,953 		480 of 10000 with 66.46% 	 Time used:  0.51 sec
2023-03-31 00:15:49,460 		504 of 10000 with 66.67% 	 Time used:  0.51 sec
2023-03-31 00:15:49,967 		528 of 10000 with 67.23% 	 Time used:  0.51 sec
2023-03-31 00:15:50,474 		552 of 10000 with 67.03% 	 Time used:  0.51 sec
2023-03-31 00:15:50,981 		576 of 10000 with 67.53% 	 Time used:  0.51 sec
2023-03-31 00:15:51,489 		600 of 10000 with 67.67% 	 Time used:  0.51 sec
2023-03-31 00:15:51,996 		624 of 10000 with 68.59% 	 Time used:  0.51 sec
2023-03-31 00:15:52,503 		648 of 10000 with 68.52% 	 Time used:  0.51 sec
2023-03-31 00:15:53,010 		672 of 10000 with 68.75% 	 Time used:  0.51 sec
2023-03-31 00:15:53,517 		696 of 10000 with 68.39% 	 Time used:  0.51 sec
2023-03-31 00:15:54,024 		720 of 10000 with 68.89% 	 Time used:  0.51 sec
2023-03-31 00:15:54,531 		744 of 10000 with 69.09% 	 Time used:  0.51 sec
2023-03-31 00:15:55,039 		768 of 10000 with 68.88% 	 Time used:  0.51 sec
2023-03-31 00:15:55,546 		792 of 10000 with 68.81% 	 Time used:  0.51 sec
2023-03-31 00:15:56,053 		816 of 10000 with 68.50% 	 Time used:  0.51 sec
2023-03-31 00:15:56,560 		840 of 10000 with 68.57% 	 Time used:  0.51 sec
2023-03-31 00:15:57,067 		864 of 10000 with 68.52% 	 Time used:  0.51 sec
2023-03-31 00:15:57,575 		888 of 10000 with 69.03% 	 Time used:  0.51 sec
2023-03-31 00:15:58,083 		912 of 10000 with 69.08% 	 Time used:  0.51 sec
2023-03-31 00:15:58,590 		936 of 10000 with 69.12% 	 Time used:  0.51 sec
2023-03-31 00:15:59,097 		960 of 10000 with 69.48% 	 Time used:  0.51 sec
2023-03-31 00:15:59,604 		984 of 10000 with 69.82% 	 Time used:  0.51 sec
2023-03-31 00:16:00,112 		1008 of 10000 with 69.74% 	 Time used:  0.51 sec
2023-03-31 00:16:00,619 		1032 of 10000 with 69.86% 	 Time used:  0.51 sec
2023-03-31 00:16:01,126 		1056 of 10000 with 69.51% 	 Time used:  0.51 sec
2023-03-31 00:16:01,633 		1080 of 10000 with 69.54% 	 Time used:  0.51 sec
2023-03-31 00:16:02,141 		1104 of 10000 with 69.84% 	 Time used:  0.51 sec
2023-03-31 00:16:02,648 		1128 of 10000 with 69.95% 	 Time used:  0.51 sec
2023-03-31 00:16:03,155 		1152 of 10000 with 69.62% 	 Time used:  0.51 sec
2023-03-31 00:16:03,662 		1176 of 10000 with 69.64% 	 Time used:  0.51 sec
2023-03-31 00:16:04,169 		1200 of 10000 with 69.75% 	 Time used:  0.51 sec
2023-03-31 00:16:04,677 		1224 of 10000 with 69.53% 	 Time used:  0.51 sec
2023-03-31 00:16:05,184 		1248 of 10000 with 69.63% 	 Time used:  0.51 sec
2023-03-31 00:16:05,691 		1272 of 10000 with 69.42% 	 Time used:  0.51 sec
2023-03-31 00:16:06,198 		1296 of 10000 with 69.44% 	 Time used:  0.51 sec
2023-03-31 00:16:06,706 		1320 of 10000 with 69.62% 	 Time used:  0.51 sec
2023-03-31 00:16:07,213 		1344 of 10000 with 69.57% 	 Time used:  0.51 sec
2023-03-31 00:16:07,723 		1368 of 10000 with 69.59% 	 Time used:  0.51 sec
2023-03-31 00:16:08,230 		1392 of 10000 with 69.54% 	 Time used:  0.51 sec
2023-03-31 00:16:08,738 		1416 of 10000 with 69.56% 	 Time used:  0.51 sec
2023-03-31 00:16:09,245 		1440 of 10000 with 69.44% 	 Time used:  0.51 sec
2023-03-31 00:16:09,752 		1464 of 10000 with 69.60% 	 Time used:  0.51 sec
2023-03-31 00:16:10,259 		1488 of 10000 with 69.56% 	 Time used:  0.51 sec
2023-03-31 00:16:10,766 		1512 of 10000 with 69.44% 	 Time used:  0.51 sec
2023-03-31 00:16:11,273 		1536 of 10000 with 69.53% 	 Time used:  0.51 sec
2023-03-31 00:16:11,781 		1560 of 10000 with 69.42% 	 Time used:  0.51 sec
2023-03-31 00:16:12,288 		1584 of 10000 with 69.26% 	 Time used:  0.51 sec
2023-03-31 00:16:12,796 		1608 of 10000 with 69.22% 	 Time used:  0.51 sec
2023-03-31 00:16:13,303 		1632 of 10000 with 69.18% 	 Time used:  0.51 sec
2023-03-31 00:16:13,810 		1656 of 10000 with 69.02% 	 Time used:  0.51 sec
2023-03-31 00:16:14,317 		1680 of 10000 with 69.17% 	 Time used:  0.51 sec
2023-03-31 00:16:14,824 		1704 of 10000 with 69.13% 	 Time used:  0.51 sec
2023-03-31 00:16:15,332 		1728 of 10000 with 69.04% 	 Time used:  0.51 sec
2023-03-31 00:16:15,839 		1752 of 10000 with 68.89% 	 Time used:  0.51 sec
2023-03-31 00:16:16,346 		1776 of 10000 with 68.81% 	 Time used:  0.51 sec
2023-03-31 00:16:16,853 		1800 of 10000 with 68.89% 	 Time used:  0.51 sec
2023-03-31 00:16:17,360 		1824 of 10000 with 68.75% 	 Time used:  0.51 sec
2023-03-31 00:16:17,867 		1848 of 10000 with 68.83% 	 Time used:  0.51 sec
2023-03-31 00:16:18,376 		1872 of 10000 with 68.80% 	 Time used:  0.51 sec
2023-03-31 00:16:18,883 		1896 of 10000 with 68.88% 	 Time used:  0.51 sec
2023-03-31 00:16:19,390 		1920 of 10000 with 69.01% 	 Time used:  0.51 sec
2023-03-31 00:16:19,897 		1944 of 10000 with 68.72% 	 Time used:  0.51 sec
2023-03-31 00:16:20,404 		1968 of 10000 with 68.70% 	 Time used:  0.51 sec
2023-03-31 00:16:20,911 		1992 of 10000 with 68.67% 	 Time used:  0.51 sec
2023-03-31 00:16:21,439 		2016 of 10000 with 68.50% 	 Time used:  0.53 sec
2023-03-31 00:16:21,946 		2040 of 10000 with 68.43% 	 Time used:  0.51 sec
2023-03-31 00:16:22,454 		2064 of 10000 with 68.56% 	 Time used:  0.51 sec
2023-03-31 00:16:22,961 		2088 of 10000 with 68.44% 	 Time used:  0.51 sec
2023-03-31 00:16:23,468 		2112 of 10000 with 68.56% 	 Time used:  0.51 sec
2023-03-31 00:16:23,975 		2136 of 10000 with 68.49% 	 Time used:  0.51 sec
2023-03-31 00:16:24,482 		2160 of 10000 with 68.56% 	 Time used:  0.51 sec
2023-03-31 00:16:24,990 		2184 of 10000 with 68.54% 	 Time used:  0.51 sec
2023-03-31 00:16:25,497 		2208 of 10000 with 68.48% 	 Time used:  0.51 sec
2023-03-31 00:16:26,004 		2232 of 10000 with 68.55% 	 Time used:  0.51 sec
2023-03-31 00:16:26,511 		2256 of 10000 with 68.40% 	 Time used:  0.51 sec
2023-03-31 00:16:27,018 		2280 of 10000 with 68.42% 	 Time used:  0.51 sec
2023-03-31 00:16:27,525 		2304 of 10000 with 68.23% 	 Time used:  0.51 sec
2023-03-31 00:16:28,032 		2328 of 10000 with 68.08% 	 Time used:  0.51 sec
2023-03-31 00:16:28,539 		2352 of 10000 with 68.24% 	 Time used:  0.51 sec
2023-03-31 00:16:29,047 		2376 of 10000 with 68.18% 	 Time used:  0.51 sec
2023-03-31 00:16:29,554 		2400 of 10000 with 68.21% 	 Time used:  0.51 sec
2023-03-31 00:16:30,061 		2424 of 10000 with 68.07% 	 Time used:  0.51 sec
2023-03-31 00:16:30,568 		2448 of 10000 with 68.14% 	 Time used:  0.51 sec
2023-03-31 00:16:31,075 		2472 of 10000 with 68.20% 	 Time used:  0.51 sec
2023-03-31 00:16:31,582 		2496 of 10000 with 68.31% 	 Time used:  0.51 sec
2023-03-31 00:16:32,089 		2520 of 10000 with 68.33% 	 Time used:  0.51 sec
2023-03-31 00:16:32,597 		2544 of 10000 with 68.08% 	 Time used:  0.51 sec
2023-03-31 00:16:33,104 		2568 of 10000 with 68.19% 	 Time used:  0.51 sec
2023-03-31 00:16:33,611 		2592 of 10000 with 68.09% 	 Time used:  0.51 sec
2023-03-31 00:16:34,118 		2616 of 10000 with 68.00% 	 Time used:  0.51 sec
2023-03-31 00:16:34,625 		2640 of 10000 with 67.95% 	 Time used:  0.51 sec
2023-03-31 00:16:35,132 		2664 of 10000 with 67.87% 	 Time used:  0.51 sec
2023-03-31 00:16:35,640 		2688 of 10000 with 67.86% 	 Time used:  0.51 sec
2023-03-31 00:16:36,147 		2712 of 10000 with 67.74% 	 Time used:  0.51 sec
2023-03-31 00:16:36,654 		2736 of 10000 with 67.73% 	 Time used:  0.51 sec
2023-03-31 00:16:37,161 		2760 of 10000 with 67.75% 	 Time used:  0.51 sec
2023-03-31 00:16:37,668 		2784 of 10000 with 67.74% 	 Time used:  0.51 sec
2023-03-31 00:16:38,175 		2808 of 10000 with 67.77% 	 Time used:  0.51 sec
2023-03-31 00:16:38,683 		2832 of 10000 with 67.87% 	 Time used:  0.51 sec
2023-03-31 00:16:39,190 		2856 of 10000 with 67.82% 	 Time used:  0.51 sec
2023-03-31 00:16:39,697 		2880 of 10000 with 67.78% 	 Time used:  0.51 sec
2023-03-31 00:16:40,204 		2904 of 10000 with 67.80% 	 Time used:  0.51 sec
2023-03-31 00:16:40,711 		2928 of 10000 with 67.86% 	 Time used:  0.51 sec
2023-03-31 00:16:41,218 		2952 of 10000 with 67.95% 	 Time used:  0.51 sec
2023-03-31 00:16:41,725 		2976 of 10000 with 67.84% 	 Time used:  0.51 sec
2023-03-31 00:16:42,233 		3000 of 10000 with 67.80% 	 Time used:  0.51 sec
2023-03-31 00:16:42,740 		3024 of 10000 with 67.92% 	 Time used:  0.51 sec
2023-03-31 00:16:43,247 		3048 of 10000 with 67.95% 	 Time used:  0.51 sec
2023-03-31 00:16:43,754 		3072 of 10000 with 67.94% 	 Time used:  0.51 sec
2023-03-31 00:16:44,261 		3096 of 10000 with 67.89% 	 Time used:  0.51 sec
2023-03-31 00:16:44,768 		3120 of 10000 with 67.85% 	 Time used:  0.51 sec
2023-03-31 00:16:45,275 		3144 of 10000 with 67.88% 	 Time used:  0.51 sec
2023-03-31 00:16:45,783 		3168 of 10000 with 67.90% 	 Time used:  0.51 sec
2023-03-31 00:16:46,290 		3192 of 10000 with 67.89% 	 Time used:  0.51 sec
2023-03-31 00:16:46,797 		3216 of 10000 with 67.82% 	 Time used:  0.51 sec
2023-03-31 00:16:47,304 		3240 of 10000 with 67.75% 	 Time used:  0.51 sec
2023-03-31 00:16:47,811 		3264 of 10000 with 67.80% 	 Time used:  0.51 sec
2023-03-31 00:16:48,318 		3288 of 10000 with 67.76% 	 Time used:  0.51 sec
2023-03-31 00:16:48,826 		3312 of 10000 with 67.84% 	 Time used:  0.51 sec
2023-03-31 00:16:49,333 		3336 of 10000 with 67.84% 	 Time used:  0.51 sec
2023-03-31 00:16:49,840 		3360 of 10000 with 67.83% 	 Time used:  0.51 sec
2023-03-31 00:16:50,347 		3384 of 10000 with 67.82% 	 Time used:  0.51 sec
2023-03-31 00:16:50,854 		3408 of 10000 with 67.93% 	 Time used:  0.51 sec
2023-03-31 00:16:51,361 		3432 of 10000 with 67.86% 	 Time used:  0.51 sec
2023-03-31 00:16:51,868 		3456 of 10000 with 67.91% 	 Time used:  0.51 sec
2023-03-31 00:16:52,375 		3480 of 10000 with 67.90% 	 Time used:  0.51 sec
2023-03-31 00:16:52,883 		3504 of 10000 with 67.78% 	 Time used:  0.51 sec
2023-03-31 00:16:53,390 		3528 of 10000 with 67.72% 	 Time used:  0.51 sec
2023-03-31 00:16:53,897 		3552 of 10000 with 67.76% 	 Time used:  0.51 sec
2023-03-31 00:16:54,404 		3576 of 10000 with 67.73% 	 Time used:  0.51 sec
2023-03-31 00:16:54,911 		3600 of 10000 with 67.75% 	 Time used:  0.51 sec
2023-03-31 00:16:55,418 		3624 of 10000 with 67.69% 	 Time used:  0.51 sec
2023-03-31 00:16:55,926 		3648 of 10000 with 67.71% 	 Time used:  0.51 sec
2023-03-31 00:16:56,433 		3672 of 10000 with 67.76% 	 Time used:  0.51 sec
2023-03-31 00:16:56,940 		3696 of 10000 with 67.80% 	 Time used:  0.51 sec
2023-03-31 00:16:57,447 		3720 of 10000 with 67.77% 	 Time used:  0.51 sec
2023-03-31 00:16:57,954 		3744 of 10000 with 67.84% 	 Time used:  0.51 sec
2023-03-31 00:16:58,472 		3768 of 10000 with 67.86% 	 Time used:  0.52 sec
2023-03-31 00:16:58,979 		3792 of 10000 with 67.83% 	 Time used:  0.51 sec
2023-03-31 00:16:59,486 		3816 of 10000 with 67.87% 	 Time used:  0.51 sec
2023-03-31 00:16:59,993 		3840 of 10000 with 67.92% 	 Time used:  0.51 sec
2023-03-31 00:17:00,500 		3864 of 10000 with 67.96% 	 Time used:  0.51 sec
2023-03-31 00:17:01,007 		3888 of 10000 with 67.93% 	 Time used:  0.51 sec
2023-03-31 00:17:01,514 		3912 of 10000 with 67.89% 	 Time used:  0.51 sec
2023-03-31 00:17:02,022 		3936 of 10000 with 67.91% 	 Time used:  0.51 sec
2023-03-31 00:17:02,529 		3960 of 10000 with 67.98% 	 Time used:  0.51 sec
2023-03-31 00:17:03,036 		3984 of 10000 with 68.00% 	 Time used:  0.51 sec
2023-03-31 00:17:03,543 		4008 of 10000 with 67.99% 	 Time used:  0.51 sec
2023-03-31 00:17:04,051 		4032 of 10000 with 68.08% 	 Time used:  0.51 sec
2023-03-31 00:17:04,558 		4056 of 10000 with 68.07% 	 Time used:  0.51 sec
2023-03-31 00:17:05,065 		4080 of 10000 with 68.16% 	 Time used:  0.51 sec
2023-03-31 00:17:05,572 		4104 of 10000 with 68.18% 	 Time used:  0.51 sec
2023-03-31 00:17:06,079 		4128 of 10000 with 68.10% 	 Time used:  0.51 sec
2023-03-31 00:17:06,586 		4152 of 10000 with 68.11% 	 Time used:  0.51 sec
2023-03-31 00:17:07,094 		4176 of 10000 with 68.18% 	 Time used:  0.51 sec
2023-03-31 00:17:07,601 		4200 of 10000 with 68.24% 	 Time used:  0.51 sec
2023-03-31 00:17:08,113 		4224 of 10000 with 68.25% 	 Time used:  0.51 sec
2023-03-31 00:17:08,621 		4248 of 10000 with 68.29% 	 Time used:  0.51 sec
2023-03-31 00:17:09,128 		4272 of 10000 with 68.33% 	 Time used:  0.51 sec
2023-03-31 00:17:09,635 		4296 of 10000 with 68.23% 	 Time used:  0.51 sec
2023-03-31 00:17:10,142 		4320 of 10000 with 68.15% 	 Time used:  0.51 sec
2023-03-31 00:17:10,649 		4344 of 10000 with 68.19% 	 Time used:  0.51 sec
2023-03-31 00:17:11,156 		4368 of 10000 with 68.20% 	 Time used:  0.51 sec
2023-03-31 00:17:11,663 		4392 of 10000 with 68.24% 	 Time used:  0.51 sec
2023-03-31 00:17:12,171 		4416 of 10000 with 68.27% 	 Time used:  0.51 sec
2023-03-31 00:17:12,678 		4440 of 10000 with 68.31% 	 Time used:  0.51 sec
2023-03-31 00:17:13,186 		4464 of 10000 with 68.32% 	 Time used:  0.51 sec
2023-03-31 00:17:13,693 		4488 of 10000 with 68.27% 	 Time used:  0.51 sec
2023-03-31 00:17:14,200 		4512 of 10000 with 68.28% 	 Time used:  0.51 sec
2023-03-31 00:17:14,707 		4536 of 10000 with 68.25% 	 Time used:  0.51 sec
2023-03-31 00:17:15,214 		4560 of 10000 with 68.25% 	 Time used:  0.51 sec
2023-03-31 00:17:15,722 		4584 of 10000 with 68.24% 	 Time used:  0.51 sec
2023-03-31 00:17:16,229 		4608 of 10000 with 68.19% 	 Time used:  0.51 sec
2023-03-31 00:17:16,736 		4632 of 10000 with 68.20% 	 Time used:  0.51 sec
2023-03-31 00:17:17,243 		4656 of 10000 with 68.17% 	 Time used:  0.51 sec
2023-03-31 00:17:17,750 		4680 of 10000 with 68.25% 	 Time used:  0.51 sec
2023-03-31 00:17:18,257 		4704 of 10000 with 68.28% 	 Time used:  0.51 sec
2023-03-31 00:17:18,765 		4728 of 10000 with 68.30% 	 Time used:  0.51 sec
2023-03-31 00:17:19,272 		4752 of 10000 with 68.29% 	 Time used:  0.51 sec
2023-03-31 00:17:19,779 		4776 of 10000 with 68.28% 	 Time used:  0.51 sec
2023-03-31 00:17:20,287 		4800 of 10000 with 68.27% 	 Time used:  0.51 sec
2023-03-31 00:17:20,794 		4824 of 10000 with 68.30% 	 Time used:  0.51 sec
2023-03-31 00:17:21,301 		4848 of 10000 with 68.25% 	 Time used:  0.51 sec
2023-03-31 00:17:21,808 		4872 of 10000 with 68.29% 	 Time used:  0.51 sec
2023-03-31 00:17:22,315 		4896 of 10000 with 68.30% 	 Time used:  0.51 sec
2023-03-31 00:17:22,822 		4920 of 10000 with 68.35% 	 Time used:  0.51 sec
2023-03-31 00:17:23,330 		4944 of 10000 with 68.33% 	 Time used:  0.51 sec
2023-03-31 00:17:23,837 		4968 of 10000 with 68.32% 	 Time used:  0.51 sec
2023-03-31 00:17:24,344 		4992 of 10000 with 68.29% 	 Time used:  0.51 sec
2023-03-31 00:17:24,851 		5016 of 10000 with 68.30% 	 Time used:  0.51 sec
2023-03-31 00:17:25,358 		5040 of 10000 with 68.33% 	 Time used:  0.51 sec
2023-03-31 00:17:25,865 		5064 of 10000 with 68.25% 	 Time used:  0.51 sec
2023-03-31 00:17:26,372 		5088 of 10000 with 68.28% 	 Time used:  0.51 sec
2023-03-31 00:17:26,880 		5112 of 10000 with 68.29% 	 Time used:  0.51 sec
2023-03-31 00:17:27,387 		5136 of 10000 with 68.17% 	 Time used:  0.51 sec
2023-03-31 00:17:27,894 		5160 of 10000 with 68.08% 	 Time used:  0.51 sec
2023-03-31 00:17:28,401 		5184 of 10000 with 68.09% 	 Time used:  0.51 sec
2023-03-31 00:17:28,908 		5208 of 10000 with 68.03% 	 Time used:  0.51 sec
2023-03-31 00:17:29,415 		5232 of 10000 with 68.04% 	 Time used:  0.51 sec
2023-03-31 00:17:29,922 		5256 of 10000 with 67.98% 	 Time used:  0.51 sec
2023-03-31 00:17:30,429 		5280 of 10000 with 67.92% 	 Time used:  0.51 sec
2023-03-31 00:17:30,937 		5304 of 10000 with 67.91% 	 Time used:  0.51 sec
2023-03-31 00:17:31,444 		5328 of 10000 with 67.91% 	 Time used:  0.51 sec
2023-03-31 00:17:31,951 		5352 of 10000 with 67.94% 	 Time used:  0.51 sec
2023-03-31 00:17:32,458 		5376 of 10000 with 67.91% 	 Time used:  0.51 sec
2023-03-31 00:17:32,965 		5400 of 10000 with 67.89% 	 Time used:  0.51 sec
2023-03-31 00:17:33,472 		5424 of 10000 with 67.88% 	 Time used:  0.51 sec
2023-03-31 00:17:33,979 		5448 of 10000 with 67.91% 	 Time used:  0.51 sec
2023-03-31 00:17:34,487 		5472 of 10000 with 67.87% 	 Time used:  0.51 sec
2023-03-31 00:17:34,994 		5496 of 10000 with 67.89% 	 Time used:  0.51 sec
2023-03-31 00:17:35,501 		5520 of 10000 with 67.86% 	 Time used:  0.51 sec
2023-03-31 00:17:36,008 		5544 of 10000 with 67.82% 	 Time used:  0.51 sec
2023-03-31 00:17:36,515 		5568 of 10000 with 67.78% 	 Time used:  0.51 sec
2023-03-31 00:17:37,022 		5592 of 10000 with 67.85% 	 Time used:  0.51 sec
2023-03-31 00:17:37,529 		5616 of 10000 with 67.84% 	 Time used:  0.51 sec
2023-03-31 00:17:38,037 		5640 of 10000 with 67.85% 	 Time used:  0.51 sec
2023-03-31 00:17:38,544 		5664 of 10000 with 67.74% 	 Time used:  0.51 sec
2023-03-31 00:17:39,051 		5688 of 10000 with 67.77% 	 Time used:  0.51 sec
2023-03-31 00:17:39,558 		5712 of 10000 with 67.84% 	 Time used:  0.51 sec
2023-03-31 00:17:40,065 		5736 of 10000 with 67.87% 	 Time used:  0.51 sec
2023-03-31 00:17:40,572 		5760 of 10000 with 67.86% 	 Time used:  0.51 sec
2023-03-31 00:17:41,079 		5784 of 10000 with 67.89% 	 Time used:  0.51 sec
2023-03-31 00:17:41,586 		5808 of 10000 with 67.94% 	 Time used:  0.51 sec
2023-03-31 00:17:42,093 		5832 of 10000 with 67.90% 	 Time used:  0.51 sec
2023-03-31 00:17:42,601 		5856 of 10000 with 67.83% 	 Time used:  0.51 sec
2023-03-31 00:17:43,108 		5880 of 10000 with 67.82% 	 Time used:  0.51 sec
2023-03-31 00:17:43,615 		5904 of 10000 with 67.75% 	 Time used:  0.51 sec
2023-03-31 00:17:44,122 		5928 of 10000 with 67.71% 	 Time used:  0.51 sec
2023-03-31 00:17:44,629 		5952 of 10000 with 67.71% 	 Time used:  0.51 sec
2023-03-31 00:17:45,137 		5976 of 10000 with 67.72% 	 Time used:  0.51 sec
2023-03-31 00:17:45,644 		6000 of 10000 with 67.70% 	 Time used:  0.51 sec
2023-03-31 00:17:46,151 		6024 of 10000 with 67.65% 	 Time used:  0.51 sec
2023-03-31 00:17:46,658 		6048 of 10000 with 67.66% 	 Time used:  0.51 sec
2023-03-31 00:17:47,165 		6072 of 10000 with 67.64% 	 Time used:  0.51 sec
2023-03-31 00:17:47,672 		6096 of 10000 with 67.62% 	 Time used:  0.51 sec
2023-03-31 00:17:48,179 		6120 of 10000 with 67.66% 	 Time used:  0.51 sec
2023-03-31 00:17:48,687 		6144 of 10000 with 67.59% 	 Time used:  0.51 sec
2023-03-31 00:17:49,194 		6168 of 10000 with 67.56% 	 Time used:  0.51 sec
2023-03-31 00:17:49,701 		6192 of 10000 with 67.55% 	 Time used:  0.51 sec
2023-03-31 00:17:50,208 		6216 of 10000 with 67.57% 	 Time used:  0.51 sec
2023-03-31 00:17:50,715 		6240 of 10000 with 67.60% 	 Time used:  0.51 sec
2023-03-31 00:17:51,222 		6264 of 10000 with 67.59% 	 Time used:  0.51 sec
2023-03-31 00:17:51,729 		6288 of 10000 with 67.56% 	 Time used:  0.51 sec
2023-03-31 00:17:52,236 		6312 of 10000 with 67.62% 	 Time used:  0.51 sec
2023-03-31 00:17:52,743 		6336 of 10000 with 67.66% 	 Time used:  0.51 sec
2023-03-31 00:17:53,251 		6360 of 10000 with 67.74% 	 Time used:  0.51 sec
2023-03-31 00:17:53,758 		6384 of 10000 with 67.72% 	 Time used:  0.51 sec
2023-03-31 00:17:54,265 		6408 of 10000 with 67.68% 	 Time used:  0.51 sec
2023-03-31 00:17:54,772 		6432 of 10000 with 67.71% 	 Time used:  0.51 sec
2023-03-31 00:17:55,279 		6456 of 10000 with 67.75% 	 Time used:  0.51 sec
2023-03-31 00:17:55,786 		6480 of 10000 with 67.79% 	 Time used:  0.51 sec
2023-03-31 00:17:56,293 		6504 of 10000 with 67.79% 	 Time used:  0.51 sec
2023-03-31 00:17:56,800 		6528 of 10000 with 67.77% 	 Time used:  0.51 sec
2023-03-31 00:17:57,308 		6552 of 10000 with 67.77% 	 Time used:  0.51 sec
2023-03-31 00:17:57,815 		6576 of 10000 with 67.78% 	 Time used:  0.51 sec
2023-03-31 00:17:58,322 		6600 of 10000 with 67.76% 	 Time used:  0.51 sec
2023-03-31 00:17:58,831 		6624 of 10000 with 67.84% 	 Time used:  0.51 sec
2023-03-31 00:17:59,338 		6648 of 10000 with 67.90% 	 Time used:  0.51 sec
2023-03-31 00:17:59,845 		6672 of 10000 with 67.91% 	 Time used:  0.51 sec
2023-03-31 00:18:00,352 		6696 of 10000 with 67.91% 	 Time used:  0.51 sec
2023-03-31 00:18:00,859 		6720 of 10000 with 67.89% 	 Time used:  0.51 sec
2023-03-31 00:18:01,366 		6744 of 10000 with 67.88% 	 Time used:  0.51 sec
2023-03-31 00:18:01,873 		6768 of 10000 with 67.91% 	 Time used:  0.51 sec
2023-03-31 00:18:02,381 		6792 of 10000 with 67.89% 	 Time used:  0.51 sec
2023-03-31 00:18:02,888 		6816 of 10000 with 67.90% 	 Time used:  0.51 sec
2023-03-31 00:18:03,395 		6840 of 10000 with 67.89% 	 Time used:  0.51 sec
2023-03-31 00:18:03,903 		6864 of 10000 with 67.89% 	 Time used:  0.51 sec
2023-03-31 00:18:04,410 		6888 of 10000 with 67.83% 	 Time used:  0.51 sec
2023-03-31 00:18:04,917 		6912 of 10000 with 67.78% 	 Time used:  0.51 sec
2023-03-31 00:18:05,424 		6936 of 10000 with 67.75% 	 Time used:  0.51 sec
2023-03-31 00:18:05,931 		6960 of 10000 with 67.72% 	 Time used:  0.51 sec
2023-03-31 00:18:06,439 		6984 of 10000 with 67.70% 	 Time used:  0.51 sec
2023-03-31 00:18:06,946 		7008 of 10000 with 67.68% 	 Time used:  0.51 sec
2023-03-31 00:18:07,453 		7032 of 10000 with 67.68% 	 Time used:  0.51 sec
2023-03-31 00:18:07,960 		7056 of 10000 with 67.63% 	 Time used:  0.51 sec
2023-03-31 00:18:08,468 		7080 of 10000 with 67.66% 	 Time used:  0.51 sec
2023-03-31 00:18:08,975 		7104 of 10000 with 67.62% 	 Time used:  0.51 sec
2023-03-31 00:18:09,482 		7128 of 10000 with 67.58% 	 Time used:  0.51 sec
2023-03-31 00:18:09,989 		7152 of 10000 with 67.62% 	 Time used:  0.51 sec
2023-03-31 00:18:10,496 		7176 of 10000 with 67.64% 	 Time used:  0.51 sec
2023-03-31 00:18:11,004 		7200 of 10000 with 67.64% 	 Time used:  0.51 sec
2023-03-31 00:18:11,511 		7224 of 10000 with 67.59% 	 Time used:  0.51 sec
2023-03-31 00:18:12,018 		7248 of 10000 with 67.56% 	 Time used:  0.51 sec
2023-03-31 00:18:12,526 		7272 of 10000 with 67.62% 	 Time used:  0.51 sec
2023-03-31 00:18:13,033 		7296 of 10000 with 67.63% 	 Time used:  0.51 sec
2023-03-31 00:18:13,540 		7320 of 10000 with 67.61% 	 Time used:  0.51 sec
2023-03-31 00:18:14,047 		7344 of 10000 with 67.66% 	 Time used:  0.51 sec
2023-03-31 00:18:14,555 		7368 of 10000 with 67.66% 	 Time used:  0.51 sec
2023-03-31 00:18:15,062 		7392 of 10000 with 67.63% 	 Time used:  0.51 sec
2023-03-31 00:18:15,569 		7416 of 10000 with 67.58% 	 Time used:  0.51 sec
2023-03-31 00:18:16,076 		7440 of 10000 with 67.58% 	 Time used:  0.51 sec
2023-03-31 00:18:16,583 		7464 of 10000 with 67.58% 	 Time used:  0.51 sec
2023-03-31 00:18:17,090 		7488 of 10000 with 67.63% 	 Time used:  0.51 sec
2023-03-31 00:18:17,598 		7512 of 10000 with 67.65% 	 Time used:  0.51 sec
2023-03-31 00:18:18,105 		7536 of 10000 with 67.64% 	 Time used:  0.51 sec
2023-03-31 00:18:18,612 		7560 of 10000 with 67.63% 	 Time used:  0.51 sec
2023-03-31 00:18:19,125 		7584 of 10000 with 67.64% 	 Time used:  0.51 sec
2023-03-31 00:18:19,632 		7608 of 10000 with 67.64% 	 Time used:  0.51 sec
2023-03-31 00:18:20,139 		7632 of 10000 with 67.66% 	 Time used:  0.51 sec
2023-03-31 00:18:20,646 		7656 of 10000 with 67.69% 	 Time used:  0.51 sec
2023-03-31 00:18:21,153 		7680 of 10000 with 67.70% 	 Time used:  0.51 sec
2023-03-31 00:18:21,661 		7704 of 10000 with 67.72% 	 Time used:  0.51 sec
2023-03-31 00:18:22,168 		7728 of 10000 with 67.73% 	 Time used:  0.51 sec
2023-03-31 00:18:22,675 		7752 of 10000 with 67.74% 	 Time used:  0.51 sec
2023-03-31 00:18:23,182 		7776 of 10000 with 67.79% 	 Time used:  0.51 sec
2023-03-31 00:18:23,690 		7800 of 10000 with 67.74% 	 Time used:  0.51 sec
2023-03-31 00:18:24,197 		7824 of 10000 with 67.70% 	 Time used:  0.51 sec
2023-03-31 00:18:24,704 		7848 of 10000 with 67.65% 	 Time used:  0.51 sec
2023-03-31 00:18:25,211 		7872 of 10000 with 67.68% 	 Time used:  0.51 sec
2023-03-31 00:18:25,718 		7896 of 10000 with 67.71% 	 Time used:  0.51 sec
2023-03-31 00:18:26,225 		7920 of 10000 with 67.66% 	 Time used:  0.51 sec
2023-03-31 00:18:26,732 		7944 of 10000 with 67.62% 	 Time used:  0.51 sec
2023-03-31 00:18:27,239 		7968 of 10000 with 67.63% 	 Time used:  0.51 sec
2023-03-31 00:18:27,747 		7992 of 10000 with 67.61% 	 Time used:  0.51 sec
2023-03-31 00:18:28,254 		8016 of 10000 with 67.59% 	 Time used:  0.51 sec
2023-03-31 00:18:28,761 		8040 of 10000 with 67.61% 	 Time used:  0.51 sec
2023-03-31 00:18:29,268 		8064 of 10000 with 67.62% 	 Time used:  0.51 sec
2023-03-31 00:18:29,775 		8088 of 10000 with 67.62% 	 Time used:  0.51 sec
2023-03-31 00:18:30,282 		8112 of 10000 with 67.62% 	 Time used:  0.51 sec
2023-03-31 00:18:30,789 		8136 of 10000 with 67.54% 	 Time used:  0.51 sec
2023-03-31 00:18:31,296 		8160 of 10000 with 67.56% 	 Time used:  0.51 sec
2023-03-31 00:18:31,803 		8184 of 10000 with 67.53% 	 Time used:  0.51 sec
2023-03-31 00:18:32,310 		8208 of 10000 with 67.53% 	 Time used:  0.51 sec
2023-03-31 00:18:32,818 		8232 of 10000 with 67.54% 	 Time used:  0.51 sec
2023-03-31 00:18:33,325 		8256 of 10000 with 67.56% 	 Time used:  0.51 sec
2023-03-31 00:18:33,832 		8280 of 10000 with 67.52% 	 Time used:  0.51 sec
2023-03-31 00:18:34,339 		8304 of 10000 with 67.46% 	 Time used:  0.51 sec
2023-03-31 00:18:34,846 		8328 of 10000 with 67.45% 	 Time used:  0.51 sec
2023-03-31 00:18:35,353 		8352 of 10000 with 67.47% 	 Time used:  0.51 sec
2023-03-31 00:18:35,860 		8376 of 10000 with 67.48% 	 Time used:  0.51 sec
2023-03-31 00:18:36,368 		8400 of 10000 with 67.50% 	 Time used:  0.51 sec
2023-03-31 00:18:36,875 		8424 of 10000 with 67.49% 	 Time used:  0.51 sec
2023-03-31 00:18:37,382 		8448 of 10000 with 67.46% 	 Time used:  0.51 sec
2023-03-31 00:18:37,889 		8472 of 10000 with 67.42% 	 Time used:  0.51 sec
2023-03-31 00:18:38,396 		8496 of 10000 with 67.44% 	 Time used:  0.51 sec
2023-03-31 00:18:38,903 		8520 of 10000 with 67.49% 	 Time used:  0.51 sec
2023-03-31 00:18:39,411 		8544 of 10000 with 67.51% 	 Time used:  0.51 sec
2023-03-31 00:18:39,918 		8568 of 10000 with 67.50% 	 Time used:  0.51 sec
2023-03-31 00:18:40,425 		8592 of 10000 with 67.47% 	 Time used:  0.51 sec
2023-03-31 00:18:40,932 		8616 of 10000 with 67.51% 	 Time used:  0.51 sec
2023-03-31 00:18:41,439 		8640 of 10000 with 67.45% 	 Time used:  0.51 sec
2023-03-31 00:18:41,946 		8664 of 10000 with 67.44% 	 Time used:  0.51 sec
2023-03-31 00:18:42,453 		8688 of 10000 with 67.40% 	 Time used:  0.51 sec
2023-03-31 00:18:42,961 		8712 of 10000 with 67.42% 	 Time used:  0.51 sec
2023-03-31 00:18:43,468 		8736 of 10000 with 67.39% 	 Time used:  0.51 sec
2023-03-31 00:18:43,975 		8760 of 10000 with 67.36% 	 Time used:  0.51 sec
2023-03-31 00:18:44,482 		8784 of 10000 with 67.36% 	 Time used:  0.51 sec
2023-03-31 00:18:44,989 		8808 of 10000 with 67.37% 	 Time used:  0.51 sec
2023-03-31 00:18:45,496 		8832 of 10000 with 67.38% 	 Time used:  0.51 sec
2023-03-31 00:18:46,003 		8856 of 10000 with 67.38% 	 Time used:  0.51 sec
2023-03-31 00:18:46,510 		8880 of 10000 with 67.41% 	 Time used:  0.51 sec
2023-03-31 00:18:47,017 		8904 of 10000 with 67.41% 	 Time used:  0.51 sec
2023-03-31 00:18:47,525 		8928 of 10000 with 67.44% 	 Time used:  0.51 sec
2023-03-31 00:18:48,032 		8952 of 10000 with 67.44% 	 Time used:  0.51 sec
2023-03-31 00:18:48,539 		8976 of 10000 with 67.42% 	 Time used:  0.51 sec
2023-03-31 00:18:49,046 		9000 of 10000 with 67.43% 	 Time used:  0.51 sec
2023-03-31 00:18:49,553 		9024 of 10000 with 67.45% 	 Time used:  0.51 sec
2023-03-31 00:18:50,060 		9048 of 10000 with 67.43% 	 Time used:  0.51 sec
2023-03-31 00:18:50,567 		9072 of 10000 with 67.44% 	 Time used:  0.51 sec
2023-03-31 00:18:51,074 		9096 of 10000 with 67.44% 	 Time used:  0.51 sec
2023-03-31 00:18:51,581 		9120 of 10000 with 67.47% 	 Time used:  0.51 sec
2023-03-31 00:18:52,089 		9144 of 10000 with 67.44% 	 Time used:  0.51 sec
2023-03-31 00:18:52,596 		9168 of 10000 with 67.48% 	 Time used:  0.51 sec
2023-03-31 00:18:53,103 		9192 of 10000 with 67.48% 	 Time used:  0.51 sec
2023-03-31 00:18:53,610 		9216 of 10000 with 67.51% 	 Time used:  0.51 sec
2023-03-31 00:18:54,117 		9240 of 10000 with 67.49% 	 Time used:  0.51 sec
2023-03-31 00:18:54,624 		9264 of 10000 with 67.51% 	 Time used:  0.51 sec
2023-03-31 00:18:55,131 		9288 of 10000 with 67.48% 	 Time used:  0.51 sec
2023-03-31 00:18:55,638 		9312 of 10000 with 67.44% 	 Time used:  0.51 sec
2023-03-31 00:18:56,146 		9336 of 10000 with 67.47% 	 Time used:  0.51 sec
2023-03-31 00:18:56,653 		9360 of 10000 with 67.44% 	 Time used:  0.51 sec
2023-03-31 00:18:57,160 		9384 of 10000 with 67.40% 	 Time used:  0.51 sec
2023-03-31 00:18:57,667 		9408 of 10000 with 67.41% 	 Time used:  0.51 sec
2023-03-31 00:18:58,174 		9432 of 10000 with 67.38% 	 Time used:  0.51 sec
2023-03-31 00:18:58,681 		9456 of 10000 with 67.38% 	 Time used:  0.51 sec
2023-03-31 00:18:59,190 		9480 of 10000 with 67.39% 	 Time used:  0.51 sec
2023-03-31 00:18:59,697 		9504 of 10000 with 67.39% 	 Time used:  0.51 sec
2023-03-31 00:19:00,204 		9528 of 10000 with 67.39% 	 Time used:  0.51 sec
2023-03-31 00:19:00,711 		9552 of 10000 with 67.42% 	 Time used:  0.51 sec
2023-03-31 00:19:01,218 		9576 of 10000 with 67.43% 	 Time used:  0.51 sec
2023-03-31 00:19:01,726 		9600 of 10000 with 67.46% 	 Time used:  0.51 sec
2023-03-31 00:19:02,233 		9624 of 10000 with 67.47% 	 Time used:  0.51 sec
2023-03-31 00:19:02,740 		9648 of 10000 with 67.46% 	 Time used:  0.51 sec
2023-03-31 00:19:03,247 		9672 of 10000 with 67.48% 	 Time used:  0.51 sec
2023-03-31 00:19:03,755 		9696 of 10000 with 67.47% 	 Time used:  0.51 sec
2023-03-31 00:19:04,262 		9720 of 10000 with 67.47% 	 Time used:  0.51 sec
2023-03-31 00:19:04,769 		9744 of 10000 with 67.48% 	 Time used:  0.51 sec
2023-03-31 00:19:05,276 		9768 of 10000 with 67.49% 	 Time used:  0.51 sec
2023-03-31 00:19:05,783 		9792 of 10000 with 67.45% 	 Time used:  0.51 sec
2023-03-31 00:19:06,290 		9816 of 10000 with 67.44% 	 Time used:  0.51 sec
2023-03-31 00:19:06,798 		9840 of 10000 with 67.39% 	 Time used:  0.51 sec
2023-03-31 00:19:07,305 		9864 of 10000 with 67.39% 	 Time used:  0.51 sec
2023-03-31 00:19:07,812 		9888 of 10000 with 67.40% 	 Time used:  0.51 sec
2023-03-31 00:19:08,319 		9912 of 10000 with 67.43% 	 Time used:  0.51 sec
2023-03-31 00:19:08,843 		9936 of 10000 with 67.42% 	 Time used:  0.52 sec
2023-03-31 00:19:09,351 		9960 of 10000 with 67.45% 	 Time used:  0.51 sec
2023-03-31 00:19:09,858 		9984 of 10000 with 67.39% 	 Time used:  0.51 sec
2023-03-31 00:19:10,200 		10000 of 10000 with 67.42% 	 Time used:  0.34 sec
2023-03-31 00:19:10,200 
2023-03-31 00:19:10,201 			Learning rate: weights:   1.000e-02    
2023-03-31 00:19:10,202 			Last test performance: 67.42%
2023-03-31 00:19:10,202 ----------------
2023-03-31 00:19:20,708   15  =>  0    		Training 486 pattern with 66.88% 	Forward time: 	10.21 sec
2023-03-31 00:19:20,708 			Loss:    8.305e-01    			Backward time: 	 0.29 sec 
2023-03-31 00:19:20,708 ADAM: Layer 0 -> dw_min:9.9620e-01  dw_max:1.0030e+00 lr:1.0000e-02
2023-03-31 00:19:20,709 ADAM: Layer 1 -> dw_min:9.9348e-01  dw_max:1.0049e+00 lr:1.0000e-02
2023-03-31 00:19:20,709 ADAM: Layer 2 -> dw_min:9.9239e-01  dw_max:1.0084e+00 lr:1.0000e-02
2023-03-31 00:19:20,709 ADAM: Layer 3 -> dw_min:9.9643e-01  dw_max:1.0039e+00 lr:1.0000e-02
2023-03-31 00:19:20,827 			Learning rate: weights:   1.000e-02    
2023-03-31 00:19:20,827 			Last test performance: 67.42%
2023-03-31 00:19:20,827 ----------------
2023-03-31 00:19:31,408   15  =>  1    		Training 486 pattern with 66.67% 	Forward time: 	10.29 sec
2023-03-31 00:19:31,408 			Loss:    7.859e-01    			Backward time: 	 0.29 sec 
2023-03-31 00:19:31,408 ADAM: Layer 0 -> dw_min:9.9408e-01  dw_max:1.0034e+00 lr:1.0000e-02
2023-03-31 00:19:31,408 ADAM: Layer 1 -> dw_min:9.9448e-01  dw_max:1.0066e+00 lr:1.0000e-02
2023-03-31 00:19:31,408 ADAM: Layer 2 -> dw_min:9.9167e-01  dw_max:1.0104e+00 lr:1.0000e-02
2023-03-31 00:19:31,409 ADAM: Layer 3 -> dw_min:9.9658e-01  dw_max:1.0035e+00 lr:1.0000e-02
2023-03-31 00:19:31,510 			Learning rate: weights:   1.000e-02    
2023-03-31 00:19:31,510 			Last test performance: 67.42%
2023-03-31 00:19:31,510 ----------------
2023-03-31 00:19:42,144   15  =>  2    		Training 486 pattern with 69.17% 	Forward time: 	10.34 sec
2023-03-31 00:19:42,144 			Loss:    7.826e-01    			Backward time: 	 0.29 sec 
2023-03-31 00:19:42,144 ADAM: Layer 0 -> dw_min:9.9313e-01  dw_max:1.0032e+00 lr:1.0000e-02
2023-03-31 00:19:42,144 ADAM: Layer 1 -> dw_min:9.9413e-01  dw_max:1.0059e+00 lr:1.0000e-02
2023-03-31 00:19:42,144 ADAM: Layer 2 -> dw_min:9.9240e-01  dw_max:1.0099e+00 lr:1.0000e-02
2023-03-31 00:19:42,145 ADAM: Layer 3 -> dw_min:9.9627e-01  dw_max:1.0037e+00 lr:1.0000e-02
2023-03-31 00:19:42,327 			Learning rate: weights:   1.000e-02    
2023-03-31 00:19:42,327 			Last test performance: 67.42%
2023-03-31 00:19:42,327 ----------------
2023-03-31 00:19:52,925   15  =>  3    		Training 486 pattern with 60.62% 	Forward time: 	10.31 sec
2023-03-31 00:19:52,925 			Loss:    9.237e-01    			Backward time: 	 0.29 sec 
2023-03-31 00:19:52,925 ADAM: Layer 0 -> dw_min:9.9101e-01  dw_max:1.0045e+00 lr:1.0000e-02
2023-03-31 00:19:52,925 ADAM: Layer 1 -> dw_min:9.9280e-01  dw_max:1.0063e+00 lr:1.0000e-02
2023-03-31 00:19:52,926 ADAM: Layer 2 -> dw_min:9.9137e-01  dw_max:1.0115e+00 lr:1.0000e-02
2023-03-31 00:19:52,926 ADAM: Layer 3 -> dw_min:9.9604e-01  dw_max:1.0044e+00 lr:1.0000e-02
2023-03-31 00:19:52,962 			Learning rate: weights:   1.000e-02    
2023-03-31 00:19:52,962 			Last test performance: 67.42%
2023-03-31 00:19:52,962 ----------------
2023-03-31 00:20:03,559   15  =>  4    		Training 486 pattern with 62.71% 	Forward time: 	10.30 sec
2023-03-31 00:20:03,559 			Loss:    8.927e-01    			Backward time: 	 0.29 sec 
2023-03-31 00:20:03,559 ADAM: Layer 0 -> dw_min:9.9159e-01  dw_max:1.0044e+00 lr:1.0000e-02
2023-03-31 00:20:03,560 ADAM: Layer 1 -> dw_min:9.9281e-01  dw_max:1.0057e+00 lr:1.0000e-02
2023-03-31 00:20:03,560 ADAM: Layer 2 -> dw_min:9.9083e-01  dw_max:1.0091e+00 lr:1.0000e-02
2023-03-31 00:20:03,560 ADAM: Layer 3 -> dw_min:9.9593e-01  dw_max:1.0051e+00 lr:1.0000e-02
2023-03-31 00:20:03,642 			Learning rate: weights:   1.000e-02    
2023-03-31 00:20:03,642 			Last test performance: 67.42%
2023-03-31 00:20:03,643 ----------------
2023-03-31 00:20:14,159   15  =>  5    		Training 486 pattern with 66.04% 	Forward time: 	10.22 sec
2023-03-31 00:20:14,159 			Loss:    8.296e-01    			Backward time: 	 0.29 sec 
2023-03-31 00:20:14,159 ADAM: Layer 0 -> dw_min:9.9094e-01  dw_max:1.0058e+00 lr:1.0000e-02
2023-03-31 00:20:14,159 ADAM: Layer 1 -> dw_min:9.9258e-01  dw_max:1.0067e+00 lr:1.0000e-02
2023-03-31 00:20:14,159 ADAM: Layer 2 -> dw_min:9.9063e-01  dw_max:1.0085e+00 lr:1.0000e-02
2023-03-31 00:20:14,160 ADAM: Layer 3 -> dw_min:9.9450e-01  dw_max:1.0048e+00 lr:1.0000e-02
2023-03-31 00:20:14,205 			Learning rate: weights:   1.000e-02    
2023-03-31 00:20:14,206 			Last test performance: 67.42%
2023-03-31 00:20:14,206 ----------------
2023-03-31 00:20:24,720   15  =>  6    		Training 486 pattern with 65.42% 	Forward time: 	10.22 sec
2023-03-31 00:20:24,720 			Loss:    8.104e-01    			Backward time: 	 0.29 sec 
2023-03-31 00:20:24,720 ADAM: Layer 0 -> dw_min:9.9094e-01  dw_max:1.0079e+00 lr:1.0000e-02
2023-03-31 00:20:24,720 ADAM: Layer 1 -> dw_min:9.9143e-01  dw_max:1.0079e+00 lr:1.0000e-02
2023-03-31 00:20:24,720 ADAM: Layer 2 -> dw_min:9.9078e-01  dw_max:1.0090e+00 lr:1.0000e-02
2023-03-31 00:20:24,720 ADAM: Layer 3 -> dw_min:9.9472e-01  dw_max:1.0049e+00 lr:1.0000e-02
2023-03-31 00:20:24,883 			Learning rate: weights:   1.000e-02    
2023-03-31 00:20:24,883 			Last test performance: 67.42%
2023-03-31 00:20:24,883 ----------------
2023-03-31 00:20:35,411   15  =>  7    		Training 486 pattern with 66.04% 	Forward time: 	10.23 sec
2023-03-31 00:20:35,411 			Loss:    7.977e-01    			Backward time: 	 0.29 sec 
2023-03-31 00:20:35,411 ADAM: Layer 0 -> dw_min:9.9335e-01  dw_max:1.0069e+00 lr:1.0000e-02
2023-03-31 00:20:35,411 ADAM: Layer 1 -> dw_min:9.9233e-01  dw_max:1.0075e+00 lr:1.0000e-02
2023-03-31 00:20:35,411 ADAM: Layer 2 -> dw_min:9.9055e-01  dw_max:1.0084e+00 lr:1.0000e-02
2023-03-31 00:20:35,411 ADAM: Layer 3 -> dw_min:9.9471e-01  dw_max:1.0048e+00 lr:1.0000e-02
2023-03-31 00:20:35,495 			Learning rate: weights:   1.000e-02    
2023-03-31 00:20:35,495 			Last test performance: 67.42%
2023-03-31 00:20:35,495 ----------------
2023-03-31 00:20:46,119   15  =>  8    		Training 486 pattern with 67.08% 	Forward time: 	10.33 sec
2023-03-31 00:20:46,119 			Loss:    7.894e-01    			Backward time: 	 0.29 sec 
2023-03-31 00:20:46,119 ADAM: Layer 0 -> dw_min:9.9433e-01  dw_max:1.0073e+00 lr:1.0000e-02
2023-03-31 00:20:46,119 ADAM: Layer 1 -> dw_min:9.9243e-01  dw_max:1.0067e+00 lr:1.0000e-02
2023-03-31 00:20:46,119 ADAM: Layer 2 -> dw_min:9.9026e-01  dw_max:1.0086e+00 lr:1.0000e-02
2023-03-31 00:20:46,120 ADAM: Layer 3 -> dw_min:9.9555e-01  dw_max:1.0043e+00 lr:1.0000e-02
2023-03-31 00:20:46,215 			Learning rate: weights:   1.000e-02    
2023-03-31 00:20:46,215 			Last test performance: 67.42%
2023-03-31 00:20:46,215 ----------------
2023-03-31 00:20:56,806   15  =>  9    		Training 486 pattern with 66.25% 	Forward time: 	10.30 sec
2023-03-31 00:20:56,806 			Loss:    7.990e-01    			Backward time: 	 0.29 sec 
2023-03-31 00:20:56,807 ADAM: Layer 0 -> dw_min:9.9439e-01  dw_max:1.0080e+00 lr:1.0000e-02
2023-03-31 00:20:56,807 ADAM: Layer 1 -> dw_min:9.9159e-01  dw_max:1.0069e+00 lr:1.0000e-02
2023-03-31 00:20:56,807 ADAM: Layer 2 -> dw_min:9.8907e-01  dw_max:1.0087e+00 lr:1.0000e-02
2023-03-31 00:20:56,807 ADAM: Layer 3 -> dw_min:9.9560e-01  dw_max:1.0057e+00 lr:1.0000e-02
2023-03-31 00:20:56,916 			Learning rate: weights:   1.000e-02    
2023-03-31 00:20:56,916 			Last test performance: 67.42%
2023-03-31 00:20:56,916 ----------------
2023-03-31 00:21:07,529   15  =>  10   		Training 486 pattern with 63.54% 	Forward time: 	10.32 sec
2023-03-31 00:21:07,529 			Loss:    8.292e-01    			Backward time: 	 0.29 sec 
2023-03-31 00:21:07,529 ADAM: Layer 0 -> dw_min:9.9480e-01  dw_max:1.0075e+00 lr:1.0000e-02
2023-03-31 00:21:07,529 ADAM: Layer 1 -> dw_min:9.9194e-01  dw_max:1.0072e+00 lr:1.0000e-02
2023-03-31 00:21:07,530 ADAM: Layer 2 -> dw_min:9.8724e-01  dw_max:1.0091e+00 lr:1.0000e-02
2023-03-31 00:21:07,530 ADAM: Layer 3 -> dw_min:9.9576e-01  dw_max:1.0065e+00 lr:1.0000e-02
2023-03-31 00:21:07,599 			Learning rate: weights:   1.000e-02    
2023-03-31 00:21:07,599 			Last test performance: 67.42%
2023-03-31 00:21:07,599 ----------------
2023-03-31 00:21:18,203   15  =>  11   		Training 486 pattern with 63.75% 	Forward time: 	10.31 sec
2023-03-31 00:21:18,204 			Loss:    8.393e-01    			Backward time: 	 0.29 sec 
2023-03-31 00:21:18,204 ADAM: Layer 0 -> dw_min:9.9353e-01  dw_max:1.0069e+00 lr:1.0000e-02
2023-03-31 00:21:18,204 ADAM: Layer 1 -> dw_min:9.9071e-01  dw_max:1.0068e+00 lr:1.0000e-02
2023-03-31 00:21:18,204 ADAM: Layer 2 -> dw_min:9.8542e-01  dw_max:1.0120e+00 lr:1.0000e-02
2023-03-31 00:21:18,204 ADAM: Layer 3 -> dw_min:9.9573e-01  dw_max:1.0064e+00 lr:1.0000e-02
2023-03-31 00:21:18,311 			Learning rate: weights:   1.000e-02    
2023-03-31 00:21:18,311 			Last test performance: 67.42%
2023-03-31 00:21:18,311 ----------------
2023-03-31 00:21:28,950   15  =>  12   		Training 486 pattern with 64.38% 	Forward time: 	10.35 sec
2023-03-31 00:21:28,950 			Loss:    8.390e-01    			Backward time: 	 0.29 sec 
2023-03-31 00:21:28,950 ADAM: Layer 0 -> dw_min:9.9386e-01  dw_max:1.0060e+00 lr:1.0000e-02
2023-03-31 00:21:28,950 ADAM: Layer 1 -> dw_min:9.9047e-01  dw_max:1.0070e+00 lr:1.0000e-02
2023-03-31 00:21:28,950 ADAM: Layer 2 -> dw_min:9.8633e-01  dw_max:1.0111e+00 lr:1.0000e-02
2023-03-31 00:21:28,951 ADAM: Layer 3 -> dw_min:9.9567e-01  dw_max:1.0068e+00 lr:1.0000e-02
2023-03-31 00:21:28,998 			Learning rate: weights:   1.000e-02    
2023-03-31 00:21:28,998 			Last test performance: 67.42%
2023-03-31 00:21:28,998 ----------------
2023-03-31 00:21:39,598   15  =>  13   		Training 486 pattern with 67.92% 	Forward time: 	10.31 sec
2023-03-31 00:21:39,598 			Loss:    7.632e-01    			Backward time: 	 0.29 sec 
2023-03-31 00:21:39,599 ADAM: Layer 0 -> dw_min:9.9513e-01  dw_max:1.0057e+00 lr:1.0000e-02
2023-03-31 00:21:39,599 ADAM: Layer 1 -> dw_min:9.9086e-01  dw_max:1.0068e+00 lr:1.0000e-02
2023-03-31 00:21:39,599 ADAM: Layer 2 -> dw_min:9.8787e-01  dw_max:1.0097e+00 lr:1.0000e-02
2023-03-31 00:21:39,599 ADAM: Layer 3 -> dw_min:9.9616e-01  dw_max:1.0073e+00 lr:1.0000e-02
2023-03-31 00:21:39,661 			Learning rate: weights:   1.000e-02    
2023-03-31 00:21:39,661 			Last test performance: 67.42%
2023-03-31 00:21:39,661 ----------------
2023-03-31 00:21:50,253   15  =>  14   		Training 486 pattern with 62.71% 	Forward time: 	10.30 sec
2023-03-31 00:21:50,253 			Loss:    8.261e-01    			Backward time: 	 0.29 sec 
2023-03-31 00:21:50,253 ADAM: Layer 0 -> dw_min:9.9525e-01  dw_max:1.0058e+00 lr:1.0000e-02
2023-03-31 00:21:50,253 ADAM: Layer 1 -> dw_min:9.9169e-01  dw_max:1.0061e+00 lr:1.0000e-02
2023-03-31 00:21:50,253 ADAM: Layer 2 -> dw_min:9.8884e-01  dw_max:1.0092e+00 lr:1.0000e-02
2023-03-31 00:21:50,253 ADAM: Layer 3 -> dw_min:9.9639e-01  dw_max:1.0069e+00 lr:1.0000e-02
2023-03-31 00:21:50,306 			Learning rate: weights:   1.000e-02    
2023-03-31 00:21:50,306 			Last test performance: 67.42%
2023-03-31 00:21:50,306 ----------------
2023-03-31 00:22:00,889   15  =>  15   		Training 486 pattern with 66.25% 	Forward time: 	10.29 sec
2023-03-31 00:22:00,889 			Loss:    7.891e-01    			Backward time: 	 0.29 sec 
2023-03-31 00:22:00,889 ADAM: Layer 0 -> dw_min:9.9571e-01  dw_max:1.0054e+00 lr:1.0000e-02
2023-03-31 00:22:00,889 ADAM: Layer 1 -> dw_min:9.9215e-01  dw_max:1.0063e+00 lr:1.0000e-02
2023-03-31 00:22:00,889 ADAM: Layer 2 -> dw_min:9.9003e-01  dw_max:1.0088e+00 lr:1.0000e-02
2023-03-31 00:22:00,890 ADAM: Layer 3 -> dw_min:9.9671e-01  dw_max:1.0075e+00 lr:1.0000e-02
2023-03-31 00:22:00,962 			Learning rate: weights:   1.000e-02    
2023-03-31 00:22:00,962 			Last test performance: 67.42%
2023-03-31 00:22:00,962 ----------------
2023-03-31 00:22:11,565   15  =>  16   		Training 486 pattern with 65.21% 	Forward time: 	10.31 sec
2023-03-31 00:22:11,565 			Loss:    8.350e-01    			Backward time: 	 0.29 sec 
2023-03-31 00:22:11,565 ADAM: Layer 0 -> dw_min:9.9581e-01  dw_max:1.0049e+00 lr:1.0000e-02
2023-03-31 00:22:11,565 ADAM: Layer 1 -> dw_min:9.9345e-01  dw_max:1.0082e+00 lr:1.0000e-02
2023-03-31 00:22:11,565 ADAM: Layer 2 -> dw_min:9.8928e-01  dw_max:1.0086e+00 lr:1.0000e-02
2023-03-31 00:22:11,565 ADAM: Layer 3 -> dw_min:9.9569e-01  dw_max:1.0063e+00 lr:1.0000e-02
2023-03-31 00:22:11,642 			Learning rate: weights:   1.000e-02    
2023-03-31 00:22:11,642 			Last test performance: 67.42%
2023-03-31 00:22:11,642 ----------------
2023-03-31 00:22:22,220   15  =>  17   		Training 486 pattern with 61.67% 	Forward time: 	10.29 sec
2023-03-31 00:22:22,220 			Loss:    9.017e-01    			Backward time: 	 0.29 sec 
2023-03-31 00:22:22,221 ADAM: Layer 0 -> dw_min:9.9573e-01  dw_max:1.0055e+00 lr:1.0000e-02
2023-03-31 00:22:22,221 ADAM: Layer 1 -> dw_min:9.9287e-01  dw_max:1.0073e+00 lr:1.0000e-02
2023-03-31 00:22:22,221 ADAM: Layer 2 -> dw_min:9.9071e-01  dw_max:1.0072e+00 lr:1.0000e-02
2023-03-31 00:22:22,221 ADAM: Layer 3 -> dw_min:9.9557e-01  dw_max:1.0055e+00 lr:1.0000e-02
2023-03-31 00:22:22,262 			Learning rate: weights:   1.000e-02    
2023-03-31 00:22:22,262 			Last test performance: 67.42%
2023-03-31 00:22:22,262 ----------------
2023-03-31 00:22:32,843   15  =>  18   		Training 486 pattern with 64.79% 	Forward time: 	10.28 sec
2023-03-31 00:22:32,843 			Loss:    8.352e-01    			Backward time: 	 0.29 sec 
2023-03-31 00:22:32,843 ADAM: Layer 0 -> dw_min:9.9487e-01  dw_max:1.0056e+00 lr:1.0000e-02
2023-03-31 00:22:32,843 ADAM: Layer 1 -> dw_min:9.9286e-01  dw_max:1.0069e+00 lr:1.0000e-02
2023-03-31 00:22:32,844 ADAM: Layer 2 -> dw_min:9.9063e-01  dw_max:1.0065e+00 lr:1.0000e-02
2023-03-31 00:22:32,844 ADAM: Layer 3 -> dw_min:9.9514e-01  dw_max:1.0044e+00 lr:1.0000e-02
2023-03-31 00:22:32,911 			Learning rate: weights:   1.000e-02    
2023-03-31 00:22:32,911 			Last test performance: 67.42%
2023-03-31 00:22:32,911 ----------------
2023-03-31 00:22:43,504   15  =>  19   		Training 486 pattern with 65.00% 	Forward time: 	10.30 sec
2023-03-31 00:22:43,504 			Loss:    8.194e-01    			Backward time: 	 0.29 sec 
2023-03-31 00:22:43,504 ADAM: Layer 0 -> dw_min:9.9435e-01  dw_max:1.0045e+00 lr:1.0000e-02
2023-03-31 00:22:43,505 ADAM: Layer 1 -> dw_min:9.9311e-01  dw_max:1.0067e+00 lr:1.0000e-02
2023-03-31 00:22:43,505 ADAM: Layer 2 -> dw_min:9.8995e-01  dw_max:1.0071e+00 lr:1.0000e-02
2023-03-31 00:22:43,505 ADAM: Layer 3 -> dw_min:9.9589e-01  dw_max:1.0041e+00 lr:1.0000e-02
2023-03-31 00:22:43,634 			Learning rate: weights:   1.000e-02    
2023-03-31 00:22:43,634 			Last test performance: 67.42%
2023-03-31 00:22:43,634 ----------------
2023-03-31 00:22:54,216   15  =>  20   		Training 486 pattern with 67.50% 	Forward time: 	10.29 sec
2023-03-31 00:22:54,216 			Loss:    7.744e-01    			Backward time: 	 0.29 sec 
2023-03-31 00:22:54,216 ADAM: Layer 0 -> dw_min:9.9435e-01  dw_max:1.0047e+00 lr:1.0000e-02
2023-03-31 00:22:54,216 ADAM: Layer 1 -> dw_min:9.9265e-01  dw_max:1.0065e+00 lr:1.0000e-02
2023-03-31 00:22:54,216 ADAM: Layer 2 -> dw_min:9.9038e-01  dw_max:1.0067e+00 lr:1.0000e-02
2023-03-31 00:22:54,217 ADAM: Layer 3 -> dw_min:9.9526e-01  dw_max:1.0037e+00 lr:1.0000e-02
2023-03-31 00:22:54,283 			Learning rate: weights:   1.000e-02    
2023-03-31 00:22:54,283 			Last test performance: 67.42%
2023-03-31 00:22:54,283 ----------------
2023-03-31 00:23:04,816   15  =>  21   		Training 486 pattern with 63.75% 	Forward time: 	10.24 sec
2023-03-31 00:23:04,816 			Loss:    8.399e-01    			Backward time: 	 0.29 sec 
2023-03-31 00:23:04,816 ADAM: Layer 0 -> dw_min:9.9487e-01  dw_max:1.0045e+00 lr:1.0000e-02
2023-03-31 00:23:04,816 ADAM: Layer 1 -> dw_min:9.9236e-01  dw_max:1.0061e+00 lr:1.0000e-02
2023-03-31 00:23:04,817 ADAM: Layer 2 -> dw_min:9.9123e-01  dw_max:1.0070e+00 lr:1.0000e-02
2023-03-31 00:23:04,817 ADAM: Layer 3 -> dw_min:9.9586e-01  dw_max:1.0038e+00 lr:1.0000e-02
2023-03-31 00:23:04,863 			Learning rate: weights:   1.000e-02    
2023-03-31 00:23:04,864 			Last test performance: 67.42%
2023-03-31 00:23:04,864 ----------------
2023-03-31 00:23:15,504   15  =>  22   		Training 486 pattern with 66.04% 	Forward time: 	10.34 sec
2023-03-31 00:23:15,504 			Loss:    8.301e-01    			Backward time: 	 0.29 sec 
2023-03-31 00:23:15,504 ADAM: Layer 0 -> dw_min:9.9532e-01  dw_max:1.0039e+00 lr:1.0000e-02
2023-03-31 00:23:15,504 ADAM: Layer 1 -> dw_min:9.9277e-01  dw_max:1.0051e+00 lr:1.0000e-02
2023-03-31 00:23:15,504 ADAM: Layer 2 -> dw_min:9.9029e-01  dw_max:1.0085e+00 lr:1.0000e-02
2023-03-31 00:23:15,504 ADAM: Layer 3 -> dw_min:9.9625e-01  dw_max:1.0028e+00 lr:1.0000e-02
2023-03-31 00:23:15,601 			Learning rate: weights:   1.000e-02    
2023-03-31 00:23:15,601 			Last test performance: 67.42%
2023-03-31 00:23:15,601 ----------------
2023-03-31 00:23:26,115   15  =>  23   		Training 486 pattern with 65.42% 	Forward time: 	10.22 sec
2023-03-31 00:23:26,115 			Loss:    8.178e-01    			Backward time: 	 0.29 sec 
2023-03-31 00:23:26,115 ADAM: Layer 0 -> dw_min:9.9553e-01  dw_max:1.0037e+00 lr:1.0000e-02
2023-03-31 00:23:26,115 ADAM: Layer 1 -> dw_min:9.9310e-01  dw_max:1.0052e+00 lr:1.0000e-02
2023-03-31 00:23:26,116 ADAM: Layer 2 -> dw_min:9.9152e-01  dw_max:1.0116e+00 lr:1.0000e-02
2023-03-31 00:23:26,116 ADAM: Layer 3 -> dw_min:9.9668e-01  dw_max:1.0031e+00 lr:1.0000e-02
2023-03-31 00:23:26,152 			Learning rate: weights:   1.000e-02    
2023-03-31 00:23:26,152 			Last test performance: 67.42%
2023-03-31 00:23:26,152 ----------------
2023-03-31 00:23:36,733   15  =>  24   		Training 486 pattern with 64.38% 	Forward time: 	10.29 sec
2023-03-31 00:23:36,733 			Loss:    8.609e-01    			Backward time: 	 0.29 sec 
2023-03-31 00:23:36,733 ADAM: Layer 0 -> dw_min:9.9569e-01  dw_max:1.0031e+00 lr:1.0000e-02
2023-03-31 00:23:36,733 ADAM: Layer 1 -> dw_min:9.9312e-01  dw_max:1.0058e+00 lr:1.0000e-02
2023-03-31 00:23:36,733 ADAM: Layer 2 -> dw_min:9.8999e-01  dw_max:1.0103e+00 lr:1.0000e-02
2023-03-31 00:23:36,733 ADAM: Layer 3 -> dw_min:9.9646e-01  dw_max:1.0036e+00 lr:1.0000e-02
2023-03-31 00:23:36,809 			Learning rate: weights:   1.000e-02    
2023-03-31 00:23:36,809 			Last test performance: 67.42%
2023-03-31 00:23:36,809 ----------------
2023-03-31 00:23:47,393   15  =>  25   		Training 486 pattern with 66.25% 	Forward time: 	10.29 sec
2023-03-31 00:23:47,393 			Loss:    8.214e-01    			Backward time: 	 0.29 sec 
2023-03-31 00:23:47,394 ADAM: Layer 0 -> dw_min:9.9614e-01  dw_max:1.0042e+00 lr:1.0000e-02
2023-03-31 00:23:47,394 ADAM: Layer 1 -> dw_min:9.9369e-01  dw_max:1.0052e+00 lr:1.0000e-02
2023-03-31 00:23:47,394 ADAM: Layer 2 -> dw_min:9.9092e-01  dw_max:1.0079e+00 lr:1.0000e-02
2023-03-31 00:23:47,394 ADAM: Layer 3 -> dw_min:9.9632e-01  dw_max:1.0036e+00 lr:1.0000e-02
2023-03-31 00:23:47,503 			Learning rate: weights:   1.000e-02    
2023-03-31 00:23:47,503 			Last test performance: 67.42%
2023-03-31 00:23:47,503 ----------------
2023-03-31 00:23:58,082   15  =>  26   		Training 486 pattern with 65.62% 	Forward time: 	10.29 sec
2023-03-31 00:23:58,082 			Loss:    8.213e-01    			Backward time: 	 0.29 sec 
2023-03-31 00:23:58,083 ADAM: Layer 0 -> dw_min:9.9591e-01  dw_max:1.0035e+00 lr:1.0000e-02
2023-03-31 00:23:58,083 ADAM: Layer 1 -> dw_min:9.9400e-01  dw_max:1.0050e+00 lr:1.0000e-02
2023-03-31 00:23:58,083 ADAM: Layer 2 -> dw_min:9.9148e-01  dw_max:1.0080e+00 lr:1.0000e-02
2023-03-31 00:23:58,083 ADAM: Layer 3 -> dw_min:9.9668e-01  dw_max:1.0042e+00 lr:1.0000e-02
2023-03-31 00:23:58,129 			Learning rate: weights:   1.000e-02    
2023-03-31 00:23:58,129 			Last test performance: 67.42%
2023-03-31 00:23:58,129 ----------------
2023-03-31 00:24:08,723   15  =>  27   		Training 486 pattern with 68.12% 	Forward time: 	10.30 sec
2023-03-31 00:24:08,723 			Loss:    7.940e-01    			Backward time: 	 0.29 sec 
2023-03-31 00:24:08,723 ADAM: Layer 0 -> dw_min:9.9565e-01  dw_max:1.0036e+00 lr:1.0000e-02
2023-03-31 00:24:08,723 ADAM: Layer 1 -> dw_min:9.9442e-01  dw_max:1.0047e+00 lr:1.0000e-02
2023-03-31 00:24:08,723 ADAM: Layer 2 -> dw_min:9.8901e-01  dw_max:1.0109e+00 lr:1.0000e-02
2023-03-31 00:24:08,723 ADAM: Layer 3 -> dw_min:9.9660e-01  dw_max:1.0036e+00 lr:1.0000e-02
2023-03-31 00:24:08,847 			Learning rate: weights:   1.000e-02    
2023-03-31 00:24:08,847 			Last test performance: 67.42%
2023-03-31 00:24:08,847 ----------------
2023-03-31 00:24:19,432   15  =>  28   		Training 486 pattern with 66.88% 	Forward time: 	10.29 sec
2023-03-31 00:24:19,433 			Loss:    7.884e-01    			Backward time: 	 0.29 sec 
2023-03-31 00:24:19,433 ADAM: Layer 0 -> dw_min:9.9586e-01  dw_max:1.0043e+00 lr:1.0000e-02
2023-03-31 00:24:19,433 ADAM: Layer 1 -> dw_min:9.9475e-01  dw_max:1.0048e+00 lr:1.0000e-02
2023-03-31 00:24:19,433 ADAM: Layer 2 -> dw_min:9.8928e-01  dw_max:1.0090e+00 lr:1.0000e-02
2023-03-31 00:24:19,433 ADAM: Layer 3 -> dw_min:9.9633e-01  dw_max:1.0062e+00 lr:1.0000e-02
2023-03-31 00:24:19,539 			Learning rate: weights:   1.000e-02    
2023-03-31 00:24:19,539 			Last test performance: 67.42%
2023-03-31 00:24:19,539 ----------------
2023-03-31 00:24:30,139   15  =>  29   		Training 486 pattern with 66.88% 	Forward time: 	10.31 sec
2023-03-31 00:24:30,139 			Loss:    7.794e-01    			Backward time: 	 0.29 sec 
2023-03-31 00:24:30,139 ADAM: Layer 0 -> dw_min:9.9643e-01  dw_max:1.0040e+00 lr:1.0000e-02
2023-03-31 00:24:30,140 ADAM: Layer 1 -> dw_min:9.9483e-01  dw_max:1.0051e+00 lr:1.0000e-02
2023-03-31 00:24:30,140 ADAM: Layer 2 -> dw_min:9.8998e-01  dw_max:1.0086e+00 lr:1.0000e-02
2023-03-31 00:24:30,140 ADAM: Layer 3 -> dw_min:9.9589e-01  dw_max:1.0074e+00 lr:1.0000e-02
2023-03-31 00:24:30,179 			Learning rate: weights:   1.000e-02    
2023-03-31 00:24:30,179 			Last test performance: 67.42%
2023-03-31 00:24:30,179 ----------------
2023-03-31 00:24:40,700   15  =>  30   		Training 486 pattern with 66.67% 	Forward time: 	10.23 sec
2023-03-31 00:24:40,700 			Loss:    8.106e-01    			Backward time: 	 0.29 sec 
2023-03-31 00:24:40,701 ADAM: Layer 0 -> dw_min:9.9663e-01  dw_max:1.0040e+00 lr:1.0000e-02
2023-03-31 00:24:40,701 ADAM: Layer 1 -> dw_min:9.9410e-01  dw_max:1.0054e+00 lr:1.0000e-02
2023-03-31 00:24:40,701 ADAM: Layer 2 -> dw_min:9.9076e-01  dw_max:1.0076e+00 lr:1.0000e-02
2023-03-31 00:24:40,701 ADAM: Layer 3 -> dw_min:9.9574e-01  dw_max:1.0068e+00 lr:1.0000e-02
2023-03-31 00:24:40,737 			Learning rate: weights:   1.000e-02    
2023-03-31 00:24:40,737 			Last test performance: 67.42%
2023-03-31 00:24:40,737 ----------------
2023-03-31 00:24:51,254   15  =>  31   		Training 486 pattern with 66.46% 	Forward time: 	10.22 sec
2023-03-31 00:24:51,254 			Loss:    7.686e-01    			Backward time: 	 0.29 sec 
2023-03-31 00:24:51,255 ADAM: Layer 0 -> dw_min:9.9593e-01  dw_max:1.0043e+00 lr:1.0000e-02
2023-03-31 00:24:51,255 ADAM: Layer 1 -> dw_min:9.9422e-01  dw_max:1.0053e+00 lr:1.0000e-02
2023-03-31 00:24:51,255 ADAM: Layer 2 -> dw_min:9.8710e-01  dw_max:1.0078e+00 lr:1.0000e-02
2023-03-31 00:24:51,255 ADAM: Layer 3 -> dw_min:9.9563e-01  dw_max:1.0062e+00 lr:1.0000e-02
2023-03-31 00:24:51,372 			Learning rate: weights:   1.000e-02    
2023-03-31 00:24:51,372 			Last test performance: 67.42%
2023-03-31 00:24:51,372 ----------------
2023-03-31 00:25:01,883   15  =>  32   		Training 486 pattern with 65.21% 	Forward time: 	10.22 sec
2023-03-31 00:25:01,883 			Loss:    7.973e-01    			Backward time: 	 0.29 sec 
2023-03-31 00:25:01,884 ADAM: Layer 0 -> dw_min:9.9606e-01  dw_max:1.0041e+00 lr:1.0000e-02
2023-03-31 00:25:01,884 ADAM: Layer 1 -> dw_min:9.9411e-01  dw_max:1.0060e+00 lr:1.0000e-02
2023-03-31 00:25:01,884 ADAM: Layer 2 -> dw_min:9.8833e-01  dw_max:1.0072e+00 lr:1.0000e-02
2023-03-31 00:25:01,884 ADAM: Layer 3 -> dw_min:9.9529e-01  dw_max:1.0055e+00 lr:1.0000e-02
2023-03-31 00:25:01,990 			Learning rate: weights:   1.000e-02    
2023-03-31 00:25:01,990 			Last test performance: 67.42%
2023-03-31 00:25:01,990 ----------------
2023-03-31 00:25:12,583   15  =>  33   		Training 486 pattern with 67.50% 	Forward time: 	10.30 sec
2023-03-31 00:25:12,583 			Loss:    7.549e-01    			Backward time: 	 0.29 sec 
2023-03-31 00:25:12,583 ADAM: Layer 0 -> dw_min:9.9522e-01  dw_max:1.0043e+00 lr:1.0000e-02
2023-03-31 00:25:12,583 ADAM: Layer 1 -> dw_min:9.9255e-01  dw_max:1.0063e+00 lr:1.0000e-02
2023-03-31 00:25:12,583 ADAM: Layer 2 -> dw_min:9.8938e-01  dw_max:1.0074e+00 lr:1.0000e-02
2023-03-31 00:25:12,584 ADAM: Layer 3 -> dw_min:9.9594e-01  dw_max:1.0056e+00 lr:1.0000e-02
2023-03-31 00:25:12,654 			Learning rate: weights:   1.000e-02    
2023-03-31 00:25:12,654 			Last test performance: 67.42%
2023-03-31 00:25:12,654 ----------------
2023-03-31 00:25:23,172   15  =>  34   		Training 486 pattern with 59.38% 	Forward time: 	10.22 sec
2023-03-31 00:25:23,172 			Loss:    8.940e-01    			Backward time: 	 0.29 sec 
2023-03-31 00:25:23,172 ADAM: Layer 0 -> dw_min:9.9538e-01  dw_max:1.0046e+00 lr:1.0000e-02
2023-03-31 00:25:23,172 ADAM: Layer 1 -> dw_min:9.9211e-01  dw_max:1.0056e+00 lr:1.0000e-02
2023-03-31 00:25:23,172 ADAM: Layer 2 -> dw_min:9.9013e-01  dw_max:1.0071e+00 lr:1.0000e-02
2023-03-31 00:25:23,173 ADAM: Layer 3 -> dw_min:9.9650e-01  dw_max:1.0046e+00 lr:1.0000e-02
2023-03-31 00:25:23,234 			Learning rate: weights:   1.000e-02    
2023-03-31 00:25:23,235 			Last test performance: 67.42%
2023-03-31 00:25:23,235 ----------------
2023-03-31 00:25:33,753   15  =>  35   		Training 486 pattern with 66.67% 	Forward time: 	10.23 sec
2023-03-31 00:25:33,754 			Loss:    7.886e-01    			Backward time: 	 0.29 sec 
2023-03-31 00:25:33,754 ADAM: Layer 0 -> dw_min:9.9498e-01  dw_max:1.0045e+00 lr:1.0000e-02
2023-03-31 00:25:33,754 ADAM: Layer 1 -> dw_min:9.9317e-01  dw_max:1.0054e+00 lr:1.0000e-02
2023-03-31 00:25:33,754 ADAM: Layer 2 -> dw_min:9.9137e-01  dw_max:1.0070e+00 lr:1.0000e-02
2023-03-31 00:25:33,754 ADAM: Layer 3 -> dw_min:9.9514e-01  dw_max:1.0044e+00 lr:1.0000e-02
2023-03-31 00:25:33,802 			Learning rate: weights:   1.000e-02    
2023-03-31 00:25:33,802 			Last test performance: 67.42%
2023-03-31 00:25:33,802 ----------------
2023-03-31 00:25:44,392   15  =>  36   		Training 486 pattern with 64.58% 	Forward time: 	10.30 sec
2023-03-31 00:25:44,392 			Loss:    8.232e-01    			Backward time: 	 0.29 sec 
2023-03-31 00:25:44,392 ADAM: Layer 0 -> dw_min:9.9536e-01  dw_max:1.0039e+00 lr:1.0000e-02
2023-03-31 00:25:44,393 ADAM: Layer 1 -> dw_min:9.9289e-01  dw_max:1.0051e+00 lr:1.0000e-02
2023-03-31 00:25:44,393 ADAM: Layer 2 -> dw_min:9.9099e-01  dw_max:1.0079e+00 lr:1.0000e-02
2023-03-31 00:25:44,393 ADAM: Layer 3 -> dw_min:9.9436e-01  dw_max:1.0046e+00 lr:1.0000e-02
2023-03-31 00:25:44,556 			Learning rate: weights:   1.000e-02    
2023-03-31 00:25:44,556 			Last test performance: 67.42%
2023-03-31 00:25:44,556 ----------------
2023-03-31 00:25:55,143   15  =>  37   		Training 486 pattern with 68.33% 	Forward time: 	10.29 sec
2023-03-31 00:25:55,143 			Loss:    7.949e-01    			Backward time: 	 0.29 sec 
2023-03-31 00:25:55,143 ADAM: Layer 0 -> dw_min:9.9558e-01  dw_max:1.0040e+00 lr:1.0000e-02
2023-03-31 00:25:55,144 ADAM: Layer 1 -> dw_min:9.9312e-01  dw_max:1.0053e+00 lr:1.0000e-02
2023-03-31 00:25:55,144 ADAM: Layer 2 -> dw_min:9.9161e-01  dw_max:1.0081e+00 lr:1.0000e-02
2023-03-31 00:25:55,144 ADAM: Layer 3 -> dw_min:9.9473e-01  dw_max:1.0052e+00 lr:1.0000e-02
2023-03-31 00:25:55,260 			Learning rate: weights:   1.000e-02    
2023-03-31 00:25:55,260 			Last test performance: 67.42%
2023-03-31 00:25:55,261 ----------------
2023-03-31 00:26:05,777   15  =>  38   		Training 486 pattern with 70.62% 	Forward time: 	10.22 sec
2023-03-31 00:26:05,777 			Loss:    7.232e-01    			Backward time: 	 0.29 sec 
2023-03-31 00:26:05,777 ADAM: Layer 0 -> dw_min:9.9585e-01  dw_max:1.0044e+00 lr:1.0000e-02
2023-03-31 00:26:05,777 ADAM: Layer 1 -> dw_min:9.9343e-01  dw_max:1.0055e+00 lr:1.0000e-02
2023-03-31 00:26:05,778 ADAM: Layer 2 -> dw_min:9.9163e-01  dw_max:1.0085e+00 lr:1.0000e-02
2023-03-31 00:26:05,778 ADAM: Layer 3 -> dw_min:9.9465e-01  dw_max:1.0044e+00 lr:1.0000e-02
2023-03-31 00:26:05,889 			Learning rate: weights:   1.000e-02    
2023-03-31 00:26:05,889 			Last test performance: 67.42%
2023-03-31 00:26:05,889 ----------------
2023-03-31 00:26:16,491   15  =>  39   		Training 486 pattern with 67.92% 	Forward time: 	10.31 sec
2023-03-31 00:26:16,491 			Loss:    7.995e-01    			Backward time: 	 0.29 sec 
2023-03-31 00:26:16,491 ADAM: Layer 0 -> dw_min:9.9587e-01  dw_max:1.0051e+00 lr:1.0000e-02
2023-03-31 00:26:16,492 ADAM: Layer 1 -> dw_min:9.9355e-01  dw_max:1.0060e+00 lr:1.0000e-02
2023-03-31 00:26:16,492 ADAM: Layer 2 -> dw_min:9.9244e-01  dw_max:1.0083e+00 lr:1.0000e-02
2023-03-31 00:26:16,492 ADAM: Layer 3 -> dw_min:9.9494e-01  dw_max:1.0043e+00 lr:1.0000e-02
2023-03-31 00:26:16,615 			Learning rate: weights:   1.000e-02    
2023-03-31 00:26:16,615 			Last test performance: 67.42%
2023-03-31 00:26:16,615 ----------------
2023-03-31 00:26:27,203   15  =>  40   		Training 486 pattern with 70.00% 	Forward time: 	10.30 sec
2023-03-31 00:26:27,203 			Loss:    7.396e-01    			Backward time: 	 0.29 sec 
2023-03-31 00:26:27,203 ADAM: Layer 0 -> dw_min:9.9573e-01  dw_max:1.0046e+00 lr:1.0000e-02
2023-03-31 00:26:27,204 ADAM: Layer 1 -> dw_min:9.9417e-01  dw_max:1.0057e+00 lr:1.0000e-02
2023-03-31 00:26:27,204 ADAM: Layer 2 -> dw_min:9.9231e-01  dw_max:1.0079e+00 lr:1.0000e-02
2023-03-31 00:26:27,204 ADAM: Layer 3 -> dw_min:9.9606e-01  dw_max:1.0039e+00 lr:1.0000e-02
2023-03-31 00:26:27,226 			Learning rate: weights:   1.000e-02    
2023-03-31 00:26:27,226 			Last test performance: 67.42%
2023-03-31 00:26:27,226 ----------------
2023-03-31 00:26:37,813   15  =>  41   		Training 486 pattern with 67.50% 	Forward time: 	10.29 sec
2023-03-31 00:26:37,814 			Loss:    7.608e-01    			Backward time: 	 0.29 sec 
2023-03-31 00:26:37,814 ADAM: Layer 0 -> dw_min:9.9570e-01  dw_max:1.0047e+00 lr:1.0000e-02
2023-03-31 00:26:37,814 ADAM: Layer 1 -> dw_min:9.9372e-01  dw_max:1.0056e+00 lr:1.0000e-02
2023-03-31 00:26:37,814 ADAM: Layer 2 -> dw_min:9.8969e-01  dw_max:1.0091e+00 lr:1.0000e-02
2023-03-31 00:26:37,814 ADAM: Layer 3 -> dw_min:9.9527e-01  dw_max:1.0031e+00 lr:1.0000e-02
2023-03-31 00:26:37,887 			Learning rate: weights:   1.000e-02    
2023-03-31 00:26:37,887 			Last test performance: 67.42%
2023-03-31 00:26:37,887 ----------------
2023-03-31 00:26:48,481   15  =>  42   		Training 486 pattern with 63.33% 	Forward time: 	10.30 sec
2023-03-31 00:26:48,481 			Loss:    8.744e-01    			Backward time: 	 0.29 sec 
2023-03-31 00:26:48,481 ADAM: Layer 0 -> dw_min:9.9521e-01  dw_max:1.0041e+00 lr:1.0000e-02
2023-03-31 00:26:48,482 ADAM: Layer 1 -> dw_min:9.9377e-01  dw_max:1.0059e+00 lr:1.0000e-02
2023-03-31 00:26:48,482 ADAM: Layer 2 -> dw_min:9.9058e-01  dw_max:1.0087e+00 lr:1.0000e-02
2023-03-31 00:26:48,482 ADAM: Layer 3 -> dw_min:9.9581e-01  dw_max:1.0051e+00 lr:1.0000e-02
2023-03-31 00:26:48,505 			Learning rate: weights:   1.000e-02    
2023-03-31 00:26:48,505 			Last test performance: 67.42%
2023-03-31 00:26:48,505 ----------------
2023-03-31 00:26:59,093   15  =>  43   		Training 486 pattern with 60.21% 	Forward time: 	10.30 sec
2023-03-31 00:26:59,094 			Loss:    8.850e-01    			Backward time: 	 0.29 sec 
2023-03-31 00:26:59,094 ADAM: Layer 0 -> dw_min:9.9646e-01  dw_max:1.0031e+00 lr:1.0000e-02
2023-03-31 00:26:59,094 ADAM: Layer 1 -> dw_min:9.9426e-01  dw_max:1.0058e+00 lr:1.0000e-02
2023-03-31 00:26:59,094 ADAM: Layer 2 -> dw_min:9.9020e-01  dw_max:1.0081e+00 lr:1.0000e-02
2023-03-31 00:26:59,094 ADAM: Layer 3 -> dw_min:9.9599e-01  dw_max:1.0049e+00 lr:1.0000e-02
2023-03-31 00:26:59,156 			Learning rate: weights:   1.000e-02    
2023-03-31 00:26:59,156 			Last test performance: 67.42%
2023-03-31 00:26:59,156 ----------------
2023-03-31 00:27:09,743   15  =>  44   		Training 486 pattern with 65.42% 	Forward time: 	10.29 sec
2023-03-31 00:27:09,743 			Loss:    8.728e-01    			Backward time: 	 0.29 sec 
2023-03-31 00:27:09,743 ADAM: Layer 0 -> dw_min:9.9596e-01  dw_max:1.0037e+00 lr:1.0000e-02
2023-03-31 00:27:09,744 ADAM: Layer 1 -> dw_min:9.9489e-01  dw_max:1.0053e+00 lr:1.0000e-02
2023-03-31 00:27:09,744 ADAM: Layer 2 -> dw_min:9.9115e-01  dw_max:1.0097e+00 lr:1.0000e-02
2023-03-31 00:27:09,744 ADAM: Layer 3 -> dw_min:9.9673e-01  dw_max:1.0043e+00 lr:1.0000e-02
2023-03-31 00:27:09,815 			Learning rate: weights:   1.000e-02    
2023-03-31 00:27:09,815 			Last test performance: 67.42%
2023-03-31 00:27:09,815 ----------------
2023-03-31 00:27:20,423   15  =>  45   		Training 486 pattern with 65.42% 	Forward time: 	10.32 sec
2023-03-31 00:27:20,423 			Loss:    8.019e-01    			Backward time: 	 0.29 sec 
2023-03-31 00:27:20,423 ADAM: Layer 0 -> dw_min:9.9411e-01  dw_max:1.0045e+00 lr:1.0000e-02
2023-03-31 00:27:20,424 ADAM: Layer 1 -> dw_min:9.9379e-01  dw_max:1.0062e+00 lr:1.0000e-02
2023-03-31 00:27:20,424 ADAM: Layer 2 -> dw_min:9.9127e-01  dw_max:1.0086e+00 lr:1.0000e-02
2023-03-31 00:27:20,424 ADAM: Layer 3 -> dw_min:9.9563e-01  dw_max:1.0049e+00 lr:1.0000e-02
2023-03-31 00:27:20,487 			Learning rate: weights:   1.000e-02    
2023-03-31 00:27:20,487 			Last test performance: 67.42%
2023-03-31 00:27:20,487 ----------------
2023-03-31 00:27:31,078   15  =>  46   		Training 486 pattern with 63.96% 	Forward time: 	10.30 sec
2023-03-31 00:27:31,078 			Loss:    7.987e-01    			Backward time: 	 0.29 sec 
2023-03-31 00:27:31,078 ADAM: Layer 0 -> dw_min:9.9580e-01  dw_max:1.0054e+00 lr:1.0000e-02
2023-03-31 00:27:31,078 ADAM: Layer 1 -> dw_min:9.9442e-01  dw_max:1.0061e+00 lr:1.0000e-02
2023-03-31 00:27:31,078 ADAM: Layer 2 -> dw_min:9.9232e-01  dw_max:1.0089e+00 lr:1.0000e-02
2023-03-31 00:27:31,078 ADAM: Layer 3 -> dw_min:9.9570e-01  dw_max:1.0046e+00 lr:1.0000e-02
2023-03-31 00:27:31,150 			Learning rate: weights:   1.000e-02    
2023-03-31 00:27:31,150 			Last test performance: 67.42%
2023-03-31 00:27:31,150 ----------------
2023-03-31 00:27:41,755   15  =>  47   		Training 486 pattern with 63.75% 	Forward time: 	10.31 sec
2023-03-31 00:27:41,755 			Loss:    8.821e-01    			Backward time: 	 0.29 sec 
2023-03-31 00:27:41,756 ADAM: Layer 0 -> dw_min:9.9638e-01  dw_max:1.0053e+00 lr:1.0000e-02
2023-03-31 00:27:41,756 ADAM: Layer 1 -> dw_min:9.9319e-01  dw_max:1.0063e+00 lr:1.0000e-02
2023-03-31 00:27:41,756 ADAM: Layer 2 -> dw_min:9.9211e-01  dw_max:1.0094e+00 lr:1.0000e-02
2023-03-31 00:27:41,756 ADAM: Layer 3 -> dw_min:9.9553e-01  dw_max:1.0046e+00 lr:1.0000e-02
2023-03-31 00:27:41,844 			Learning rate: weights:   1.000e-02    
2023-03-31 00:27:41,844 			Last test performance: 67.42%
2023-03-31 00:27:41,844 ----------------
2023-03-31 00:27:52,433   15  =>  48   		Training 486 pattern with 63.54% 	Forward time: 	10.30 sec
2023-03-31 00:27:52,433 			Loss:    8.007e-01    			Backward time: 	 0.29 sec 
2023-03-31 00:27:52,434 ADAM: Layer 0 -> dw_min:9.9661e-01  dw_max:1.0058e+00 lr:1.0000e-02
2023-03-31 00:27:52,434 ADAM: Layer 1 -> dw_min:9.9324e-01  dw_max:1.0061e+00 lr:1.0000e-02
2023-03-31 00:27:52,434 ADAM: Layer 2 -> dw_min:9.9082e-01  dw_max:1.0085e+00 lr:1.0000e-02
2023-03-31 00:27:52,434 ADAM: Layer 3 -> dw_min:9.9562e-01  dw_max:1.0057e+00 lr:1.0000e-02
2023-03-31 00:27:52,505 			Learning rate: weights:   1.000e-02    
2023-03-31 00:27:52,505 			Last test performance: 67.42%
2023-03-31 00:27:52,505 ----------------
2023-03-31 00:28:03,089   15  =>  49   		Training 486 pattern with 63.75% 	Forward time: 	10.29 sec
2023-03-31 00:28:03,089 			Loss:    8.213e-01    			Backward time: 	 0.29 sec 
2023-03-31 00:28:03,089 ADAM: Layer 0 -> dw_min:9.9651e-01  dw_max:1.0048e+00 lr:1.0000e-02
2023-03-31 00:28:03,090 ADAM: Layer 1 -> dw_min:9.9220e-01  dw_max:1.0064e+00 lr:1.0000e-02
2023-03-31 00:28:03,090 ADAM: Layer 2 -> dw_min:9.9103e-01  dw_max:1.0075e+00 lr:1.0000e-02
2023-03-31 00:28:03,090 ADAM: Layer 3 -> dw_min:9.9585e-01  dw_max:1.0051e+00 lr:1.0000e-02
2023-03-31 00:28:03,118 			Learning rate: weights:   1.000e-02    
2023-03-31 00:28:03,118 			Last test performance: 67.42%
2023-03-31 00:28:03,118 ----------------
2023-03-31 00:28:13,703   15  =>  50   		Training 486 pattern with 66.88% 	Forward time: 	10.29 sec
2023-03-31 00:28:13,703 			Loss:    8.206e-01    			Backward time: 	 0.29 sec 
2023-03-31 00:28:13,703 ADAM: Layer 0 -> dw_min:9.9625e-01  dw_max:1.0046e+00 lr:1.0000e-02
2023-03-31 00:28:13,703 ADAM: Layer 1 -> dw_min:9.9316e-01  dw_max:1.0062e+00 lr:1.0000e-02
2023-03-31 00:28:13,703 ADAM: Layer 2 -> dw_min:9.9062e-01  dw_max:1.0099e+00 lr:1.0000e-02
2023-03-31 00:28:13,704 ADAM: Layer 3 -> dw_min:9.9583e-01  dw_max:1.0042e+00 lr:1.0000e-02
2023-03-31 00:28:13,780 			Learning rate: weights:   1.000e-02    
2023-03-31 00:28:13,780 			Last test performance: 67.42%
2023-03-31 00:28:13,780 ----------------
2023-03-31 00:28:24,378   15  =>  51   		Training 486 pattern with 66.46% 	Forward time: 	10.30 sec
2023-03-31 00:28:24,378 			Loss:    7.785e-01    			Backward time: 	 0.29 sec 
2023-03-31 00:28:24,378 ADAM: Layer 0 -> dw_min:9.9645e-01  dw_max:1.0037e+00 lr:1.0000e-02
2023-03-31 00:28:24,378 ADAM: Layer 1 -> dw_min:9.9337e-01  dw_max:1.0056e+00 lr:1.0000e-02
2023-03-31 00:28:24,378 ADAM: Layer 2 -> dw_min:9.9092e-01  dw_max:1.0106e+00 lr:1.0000e-02
2023-03-31 00:28:24,378 ADAM: Layer 3 -> dw_min:9.9557e-01  dw_max:1.0037e+00 lr:1.0000e-02
2023-03-31 00:28:24,463 			Learning rate: weights:   1.000e-02    
2023-03-31 00:28:24,463 			Last test performance: 67.42%
2023-03-31 00:28:24,463 ----------------
2023-03-31 00:28:35,049   15  =>  52   		Training 486 pattern with 61.25% 	Forward time: 	10.29 sec
2023-03-31 00:28:35,049 			Loss:    9.018e-01    			Backward time: 	 0.29 sec 
2023-03-31 00:28:35,049 ADAM: Layer 0 -> dw_min:9.9647e-01  dw_max:1.0051e+00 lr:1.0000e-02
2023-03-31 00:28:35,049 ADAM: Layer 1 -> dw_min:9.9283e-01  dw_max:1.0058e+00 lr:1.0000e-02
2023-03-31 00:28:35,050 ADAM: Layer 2 -> dw_min:9.9203e-01  dw_max:1.0089e+00 lr:1.0000e-02
2023-03-31 00:28:35,050 ADAM: Layer 3 -> dw_min:9.9567e-01  dw_max:1.0040e+00 lr:1.0000e-02
2023-03-31 00:28:35,120 			Learning rate: weights:   1.000e-02    
2023-03-31 00:28:35,120 			Last test performance: 67.42%
2023-03-31 00:28:35,120 ----------------
2023-03-31 00:28:45,716   15  =>  53   		Training 486 pattern with 64.17% 	Forward time: 	10.30 sec
2023-03-31 00:28:45,716 			Loss:    8.555e-01    			Backward time: 	 0.29 sec 
2023-03-31 00:28:45,716 ADAM: Layer 0 -> dw_min:9.9617e-01  dw_max:1.0050e+00 lr:1.0000e-02
2023-03-31 00:28:45,716 ADAM: Layer 1 -> dw_min:9.9294e-01  dw_max:1.0059e+00 lr:1.0000e-02
2023-03-31 00:28:45,716 ADAM: Layer 2 -> dw_min:9.9061e-01  dw_max:1.0103e+00 lr:1.0000e-02
2023-03-31 00:28:45,717 ADAM: Layer 3 -> dw_min:9.9501e-01  dw_max:1.0040e+00 lr:1.0000e-02
2023-03-31 00:28:45,863 			Learning rate: weights:   1.000e-02    
2023-03-31 00:28:45,863 			Last test performance: 67.42%
2023-03-31 00:28:45,863 ----------------
2023-03-31 00:28:56,460   15  =>  54   		Training 486 pattern with 67.71% 	Forward time: 	10.30 sec
2023-03-31 00:28:56,461 			Loss:    7.580e-01    			Backward time: 	 0.29 sec 
2023-03-31 00:28:56,461 ADAM: Layer 0 -> dw_min:9.9589e-01  dw_max:1.0040e+00 lr:1.0000e-02
2023-03-31 00:28:56,461 ADAM: Layer 1 -> dw_min:9.9326e-01  dw_max:1.0053e+00 lr:1.0000e-02
2023-03-31 00:28:56,461 ADAM: Layer 2 -> dw_min:9.9122e-01  dw_max:1.0099e+00 lr:1.0000e-02
2023-03-31 00:28:56,461 ADAM: Layer 3 -> dw_min:9.9533e-01  dw_max:1.0041e+00 lr:1.0000e-02
2023-03-31 00:28:56,523 			Learning rate: weights:   1.000e-02    
2023-03-31 00:28:56,523 			Last test performance: 67.42%
2023-03-31 00:28:56,523 ----------------
2023-03-31 00:29:07,139   15  =>  55   		Training 486 pattern with 66.46% 	Forward time: 	10.32 sec
2023-03-31 00:29:07,139 			Loss:    7.353e-01    			Backward time: 	 0.29 sec 
2023-03-31 00:29:07,139 ADAM: Layer 0 -> dw_min:9.9546e-01  dw_max:1.0036e+00 lr:1.0000e-02
2023-03-31 00:29:07,139 ADAM: Layer 1 -> dw_min:9.9336e-01  dw_max:1.0060e+00 lr:1.0000e-02
2023-03-31 00:29:07,139 ADAM: Layer 2 -> dw_min:9.9186e-01  dw_max:1.0084e+00 lr:1.0000e-02
2023-03-31 00:29:07,139 ADAM: Layer 3 -> dw_min:9.9548e-01  dw_max:1.0037e+00 lr:1.0000e-02
2023-03-31 00:29:07,201 			Learning rate: weights:   1.000e-02    
2023-03-31 00:29:07,201 			Last test performance: 67.42%
2023-03-31 00:29:07,201 ----------------
2023-03-31 00:29:17,800   15  =>  56   		Training 486 pattern with 66.25% 	Forward time: 	10.31 sec
2023-03-31 00:29:17,800 			Loss:    7.816e-01    			Backward time: 	 0.29 sec 
2023-03-31 00:29:17,801 ADAM: Layer 0 -> dw_min:9.9566e-01  dw_max:1.0035e+00 lr:1.0000e-02
2023-03-31 00:29:17,801 ADAM: Layer 1 -> dw_min:9.9295e-01  dw_max:1.0060e+00 lr:1.0000e-02
2023-03-31 00:29:17,801 ADAM: Layer 2 -> dw_min:9.9090e-01  dw_max:1.0079e+00 lr:1.0000e-02
2023-03-31 00:29:17,801 ADAM: Layer 3 -> dw_min:9.9606e-01  dw_max:1.0044e+00 lr:1.0000e-02
2023-03-31 00:29:17,825 			Learning rate: weights:   1.000e-02    
2023-03-31 00:29:17,825 			Last test performance: 67.42%
2023-03-31 00:29:17,825 ----------------
2023-03-31 00:29:28,410   15  =>  57   		Training 486 pattern with 63.75% 	Forward time: 	10.29 sec
2023-03-31 00:29:28,410 			Loss:    8.052e-01    			Backward time: 	 0.29 sec 
2023-03-31 00:29:28,410 ADAM: Layer 0 -> dw_min:9.9556e-01  dw_max:1.0044e+00 lr:1.0000e-02
2023-03-31 00:29:28,410 ADAM: Layer 1 -> dw_min:9.9359e-01  dw_max:1.0064e+00 lr:1.0000e-02
2023-03-31 00:29:28,411 ADAM: Layer 2 -> dw_min:9.9154e-01  dw_max:1.0094e+00 lr:1.0000e-02
2023-03-31 00:29:28,411 ADAM: Layer 3 -> dw_min:9.9575e-01  dw_max:1.0043e+00 lr:1.0000e-02
2023-03-31 00:29:28,477 			Learning rate: weights:   1.000e-02    
2023-03-31 00:29:28,477 			Last test performance: 67.42%
2023-03-31 00:29:28,477 ----------------
2023-03-31 00:29:39,066   15  =>  58   		Training 486 pattern with 68.33% 	Forward time: 	10.30 sec
2023-03-31 00:29:39,066 			Loss:    7.888e-01    			Backward time: 	 0.29 sec 
2023-03-31 00:29:39,067 ADAM: Layer 0 -> dw_min:9.9481e-01  dw_max:1.0048e+00 lr:1.0000e-02
2023-03-31 00:29:39,067 ADAM: Layer 1 -> dw_min:9.9332e-01  dw_max:1.0064e+00 lr:1.0000e-02
2023-03-31 00:29:39,067 ADAM: Layer 2 -> dw_min:9.9080e-01  dw_max:1.0081e+00 lr:1.0000e-02
2023-03-31 00:29:39,067 ADAM: Layer 3 -> dw_min:9.9583e-01  dw_max:1.0039e+00 lr:1.0000e-02
2023-03-31 00:29:39,234 			Learning rate: weights:   1.000e-02    
2023-03-31 00:29:39,234 			Last test performance: 67.42%
2023-03-31 00:29:39,235 ----------------
2023-03-31 00:29:49,739   15  =>  59   		Training 486 pattern with 64.79% 	Forward time: 	10.21 sec
2023-03-31 00:29:49,740 			Loss:    8.818e-01    			Backward time: 	 0.29 sec 
2023-03-31 00:29:49,740 ADAM: Layer 0 -> dw_min:9.9421e-01  dw_max:1.0044e+00 lr:1.0000e-02
2023-03-31 00:29:49,740 ADAM: Layer 1 -> dw_min:9.9391e-01  dw_max:1.0072e+00 lr:1.0000e-02
2023-03-31 00:29:49,740 ADAM: Layer 2 -> dw_min:9.9150e-01  dw_max:1.0079e+00 lr:1.0000e-02
2023-03-31 00:29:49,740 ADAM: Layer 3 -> dw_min:9.9619e-01  dw_max:1.0049e+00 lr:1.0000e-02
2023-03-31 00:29:49,786 			Learning rate: weights:   1.000e-02    
2023-03-31 00:29:49,786 			Last test performance: 67.42%
2023-03-31 00:29:49,786 ----------------
2023-03-31 00:30:00,371   15  =>  60   		Training 486 pattern with 69.17% 	Forward time: 	10.29 sec
2023-03-31 00:30:00,371 			Loss:    7.609e-01    			Backward time: 	 0.29 sec 
2023-03-31 00:30:00,372 ADAM: Layer 0 -> dw_min:9.9496e-01  dw_max:1.0049e+00 lr:1.0000e-02
2023-03-31 00:30:00,372 ADAM: Layer 1 -> dw_min:9.9361e-01  dw_max:1.0076e+00 lr:1.0000e-02
2023-03-31 00:30:00,372 ADAM: Layer 2 -> dw_min:9.9130e-01  dw_max:1.0090e+00 lr:1.0000e-02
2023-03-31 00:30:00,372 ADAM: Layer 3 -> dw_min:9.9602e-01  dw_max:1.0054e+00 lr:1.0000e-02
2023-03-31 00:30:00,468 			Learning rate: weights:   1.000e-02    
2023-03-31 00:30:00,469 			Last test performance: 67.42%
2023-03-31 00:30:00,469 ----------------
2023-03-31 00:30:11,065   15  =>  61   		Training 486 pattern with 65.21% 	Forward time: 	10.30 sec
2023-03-31 00:30:11,066 			Loss:    8.282e-01    			Backward time: 	 0.29 sec 
2023-03-31 00:30:11,066 ADAM: Layer 0 -> dw_min:9.9461e-01  dw_max:1.0048e+00 lr:1.0000e-02
2023-03-31 00:30:11,066 ADAM: Layer 1 -> dw_min:9.9390e-01  dw_max:1.0077e+00 lr:1.0000e-02
2023-03-31 00:30:11,066 ADAM: Layer 2 -> dw_min:9.8880e-01  dw_max:1.0086e+00 lr:1.0000e-02
2023-03-31 00:30:11,066 ADAM: Layer 3 -> dw_min:9.9378e-01  dw_max:1.0053e+00 lr:1.0000e-02
2023-03-31 00:30:11,143 			Learning rate: weights:   1.000e-02    
2023-03-31 00:30:11,144 			Last test performance: 67.42%
2023-03-31 00:30:11,144 ----------------
2023-03-31 00:30:21,657   15  =>  62   		Training 486 pattern with 66.04% 	Forward time: 	10.22 sec
2023-03-31 00:30:21,657 			Loss:    8.204e-01    			Backward time: 	 0.29 sec 
2023-03-31 00:30:21,657 ADAM: Layer 0 -> dw_min:9.9479e-01  dw_max:1.0049e+00 lr:1.0000e-02
2023-03-31 00:30:21,657 ADAM: Layer 1 -> dw_min:9.9331e-01  dw_max:1.0074e+00 lr:1.0000e-02
2023-03-31 00:30:21,657 ADAM: Layer 2 -> dw_min:9.8911e-01  dw_max:1.0077e+00 lr:1.0000e-02
2023-03-31 00:30:21,657 ADAM: Layer 3 -> dw_min:9.9256e-01  dw_max:1.0048e+00 lr:1.0000e-02
2023-03-31 00:30:21,734 			Learning rate: weights:   1.000e-02    
2023-03-31 00:30:21,734 			Last test performance: 67.42%
2023-03-31 00:30:21,734 ----------------
2023-03-31 00:30:32,250   15  =>  63   		Training 486 pattern with 64.58% 	Forward time: 	10.22 sec
2023-03-31 00:30:32,250 			Loss:    8.104e-01    			Backward time: 	 0.29 sec 
2023-03-31 00:30:32,251 ADAM: Layer 0 -> dw_min:9.9407e-01  dw_max:1.0054e+00 lr:1.0000e-02
2023-03-31 00:30:32,251 ADAM: Layer 1 -> dw_min:9.9357e-01  dw_max:1.0064e+00 lr:1.0000e-02
2023-03-31 00:30:32,251 ADAM: Layer 2 -> dw_min:9.9052e-01  dw_max:1.0085e+00 lr:1.0000e-02
2023-03-31 00:30:32,251 ADAM: Layer 3 -> dw_min:9.9431e-01  dw_max:1.0041e+00 lr:1.0000e-02
2023-03-31 00:30:32,327 			Learning rate: weights:   1.000e-02    
2023-03-31 00:30:32,327 			Last test performance: 67.42%
2023-03-31 00:30:32,327 ----------------
2023-03-31 00:30:42,917   15  =>  64   		Training 486 pattern with 68.75% 	Forward time: 	10.30 sec
2023-03-31 00:30:42,917 			Loss:    7.845e-01    			Backward time: 	 0.29 sec 
2023-03-31 00:30:42,918 ADAM: Layer 0 -> dw_min:9.9435e-01  dw_max:1.0049e+00 lr:1.0000e-02
2023-03-31 00:30:42,918 ADAM: Layer 1 -> dw_min:9.9366e-01  dw_max:1.0061e+00 lr:1.0000e-02
2023-03-31 00:30:42,918 ADAM: Layer 2 -> dw_min:9.9029e-01  dw_max:1.0079e+00 lr:1.0000e-02
2023-03-31 00:30:42,918 ADAM: Layer 3 -> dw_min:9.9525e-01  dw_max:1.0045e+00 lr:1.0000e-02
2023-03-31 00:30:43,009 			Learning rate: weights:   1.000e-02    
2023-03-31 00:30:43,009 			Last test performance: 67.42%
2023-03-31 00:30:43,009 ----------------
2023-03-31 00:30:53,595   15  =>  65   		Training 486 pattern with 63.12% 	Forward time: 	10.29 sec
2023-03-31 00:30:53,595 			Loss:    8.894e-01    			Backward time: 	 0.29 sec 
2023-03-31 00:30:53,595 ADAM: Layer 0 -> dw_min:9.9551e-01  dw_max:1.0049e+00 lr:1.0000e-02
2023-03-31 00:30:53,595 ADAM: Layer 1 -> dw_min:9.9399e-01  dw_max:1.0057e+00 lr:1.0000e-02
2023-03-31 00:30:53,596 ADAM: Layer 2 -> dw_min:9.8847e-01  dw_max:1.0089e+00 lr:1.0000e-02
2023-03-31 00:30:53,596 ADAM: Layer 3 -> dw_min:9.9545e-01  dw_max:1.0044e+00 lr:1.0000e-02
2023-03-31 00:30:53,671 			Learning rate: weights:   1.000e-02    
2023-03-31 00:30:53,671 			Last test performance: 67.42%
2023-03-31 00:30:53,671 ----------------
2023-03-31 00:31:04,262   15  =>  66   		Training 486 pattern with 69.38% 	Forward time: 	10.30 sec
2023-03-31 00:31:04,263 			Loss:    7.398e-01    			Backward time: 	 0.29 sec 
2023-03-31 00:31:04,263 ADAM: Layer 0 -> dw_min:9.9597e-01  dw_max:1.0047e+00 lr:1.0000e-02
2023-03-31 00:31:04,263 ADAM: Layer 1 -> dw_min:9.9411e-01  dw_max:1.0054e+00 lr:1.0000e-02
2023-03-31 00:31:04,263 ADAM: Layer 2 -> dw_min:9.8865e-01  dw_max:1.0082e+00 lr:1.0000e-02
2023-03-31 00:31:04,263 ADAM: Layer 3 -> dw_min:9.9590e-01  dw_max:1.0045e+00 lr:1.0000e-02
2023-03-31 00:31:04,442 			Learning rate: weights:   1.000e-02    
2023-03-31 00:31:04,442 			Last test performance: 67.42%
2023-03-31 00:31:04,442 ----------------
2023-03-31 00:31:15,034   15  =>  67   		Training 486 pattern with 67.92% 	Forward time: 	10.30 sec
2023-03-31 00:31:15,034 			Loss:    7.693e-01    			Backward time: 	 0.29 sec 
2023-03-31 00:31:15,034 ADAM: Layer 0 -> dw_min:9.9504e-01  dw_max:1.0051e+00 lr:1.0000e-02
2023-03-31 00:31:15,035 ADAM: Layer 1 -> dw_min:9.9282e-01  dw_max:1.0061e+00 lr:1.0000e-02
2023-03-31 00:31:15,035 ADAM: Layer 2 -> dw_min:9.8957e-01  dw_max:1.0095e+00 lr:1.0000e-02
2023-03-31 00:31:15,035 ADAM: Layer 3 -> dw_min:9.9652e-01  dw_max:1.0043e+00 lr:1.0000e-02
2023-03-31 00:31:15,135 			Learning rate: weights:   1.000e-02    
2023-03-31 00:31:15,135 			Last test performance: 67.42%
2023-03-31 00:31:15,135 ----------------
2023-03-31 00:31:25,645   15  =>  68   		Training 486 pattern with 68.12% 	Forward time: 	10.22 sec
2023-03-31 00:31:25,646 			Loss:    7.765e-01    			Backward time: 	 0.29 sec 
2023-03-31 00:31:25,646 ADAM: Layer 0 -> dw_min:9.9370e-01  dw_max:1.0065e+00 lr:1.0000e-02
2023-03-31 00:31:25,646 ADAM: Layer 1 -> dw_min:9.9151e-01  dw_max:1.0063e+00 lr:1.0000e-02
2023-03-31 00:31:25,646 ADAM: Layer 2 -> dw_min:9.9021e-01  dw_max:1.0092e+00 lr:1.0000e-02
2023-03-31 00:31:25,646 ADAM: Layer 3 -> dw_min:9.9575e-01  dw_max:1.0042e+00 lr:1.0000e-02
2023-03-31 00:31:25,697 			Learning rate: weights:   1.000e-02    
2023-03-31 00:31:25,697 			Last test performance: 67.42%
2023-03-31 00:31:25,697 ----------------
2023-03-31 00:31:36,296   15  =>  69   		Training 486 pattern with 66.04% 	Forward time: 	10.31 sec
2023-03-31 00:31:36,296 			Loss:    8.636e-01    			Backward time: 	 0.29 sec 
2023-03-31 00:31:36,296 ADAM: Layer 0 -> dw_min:9.9387e-01  dw_max:1.0061e+00 lr:1.0000e-02
2023-03-31 00:31:36,296 ADAM: Layer 1 -> dw_min:9.9141e-01  dw_max:1.0063e+00 lr:1.0000e-02
2023-03-31 00:31:36,296 ADAM: Layer 2 -> dw_min:9.9122e-01  dw_max:1.0081e+00 lr:1.0000e-02
2023-03-31 00:31:36,297 ADAM: Layer 3 -> dw_min:9.9572e-01  dw_max:1.0043e+00 lr:1.0000e-02
2023-03-31 00:31:36,378 			Learning rate: weights:   1.000e-02    
2023-03-31 00:31:36,378 			Last test performance: 67.42%
2023-03-31 00:31:36,378 ----------------
2023-03-31 00:31:46,961   15  =>  70   		Training 486 pattern with 66.25% 	Forward time: 	10.29 sec
2023-03-31 00:31:46,961 			Loss:    7.941e-01    			Backward time: 	 0.29 sec 
2023-03-31 00:31:46,962 ADAM: Layer 0 -> dw_min:9.9535e-01  dw_max:1.0052e+00 lr:1.0000e-02
2023-03-31 00:31:46,962 ADAM: Layer 1 -> dw_min:9.9227e-01  dw_max:1.0060e+00 lr:1.0000e-02
2023-03-31 00:31:46,962 ADAM: Layer 2 -> dw_min:9.9089e-01  dw_max:1.0091e+00 lr:1.0000e-02
2023-03-31 00:31:46,962 ADAM: Layer 3 -> dw_min:9.9574e-01  dw_max:1.0048e+00 lr:1.0000e-02
2023-03-31 00:31:47,031 			Learning rate: weights:   1.000e-02    
2023-03-31 00:31:47,031 			Last test performance: 67.42%
2023-03-31 00:31:47,031 ----------------
2023-03-31 00:31:57,550   15  =>  71   		Training 486 pattern with 65.00% 	Forward time: 	10.23 sec
2023-03-31 00:31:57,551 			Loss:    7.644e-01    			Backward time: 	 0.29 sec 
2023-03-31 00:31:57,551 ADAM: Layer 0 -> dw_min:9.9591e-01  dw_max:1.0040e+00 lr:1.0000e-02
2023-03-31 00:31:57,551 ADAM: Layer 1 -> dw_min:9.9311e-01  dw_max:1.0053e+00 lr:1.0000e-02
2023-03-31 00:31:57,551 ADAM: Layer 2 -> dw_min:9.9134e-01  dw_max:1.0111e+00 lr:1.0000e-02
2023-03-31 00:31:57,551 ADAM: Layer 3 -> dw_min:9.9633e-01  dw_max:1.0042e+00 lr:1.0000e-02
2023-03-31 00:31:57,634 			Learning rate: weights:   1.000e-02    
2023-03-31 00:31:57,634 			Last test performance: 67.42%
2023-03-31 00:31:57,634 ----------------
2023-03-31 00:32:08,162   15  =>  72   		Training 486 pattern with 66.46% 	Forward time: 	10.23 sec
2023-03-31 00:32:08,162 			Loss:    7.929e-01    			Backward time: 	 0.29 sec 
2023-03-31 00:32:08,162 ADAM: Layer 0 -> dw_min:9.9535e-01  dw_max:1.0036e+00 lr:1.0000e-02
2023-03-31 00:32:08,163 ADAM: Layer 1 -> dw_min:9.9323e-01  dw_max:1.0044e+00 lr:1.0000e-02
2023-03-31 00:32:08,163 ADAM: Layer 2 -> dw_min:9.9189e-01  dw_max:1.0095e+00 lr:1.0000e-02
2023-03-31 00:32:08,163 ADAM: Layer 3 -> dw_min:9.9676e-01  dw_max:1.0037e+00 lr:1.0000e-02
2023-03-31 00:32:08,281 			Learning rate: weights:   1.000e-02    
2023-03-31 00:32:08,281 			Last test performance: 67.42%
2023-03-31 00:32:08,281 ----------------
2023-03-31 00:32:18,868   15  =>  73   		Training 486 pattern with 65.21% 	Forward time: 	10.30 sec
2023-03-31 00:32:18,868 			Loss:    8.277e-01    			Backward time: 	 0.29 sec 
2023-03-31 00:32:18,869 ADAM: Layer 0 -> dw_min:9.9530e-01  dw_max:1.0044e+00 lr:1.0000e-02
2023-03-31 00:32:18,869 ADAM: Layer 1 -> dw_min:9.9352e-01  dw_max:1.0049e+00 lr:1.0000e-02
2023-03-31 00:32:18,869 ADAM: Layer 2 -> dw_min:9.8977e-01  dw_max:1.0103e+00 lr:1.0000e-02
2023-03-31 00:32:18,869 ADAM: Layer 3 -> dw_min:9.9609e-01  dw_max:1.0042e+00 lr:1.0000e-02
2023-03-31 00:32:18,993 			Learning rate: weights:   1.000e-02    
2023-03-31 00:32:18,993 			Last test performance: 67.42%
2023-03-31 00:32:18,993 ----------------
2023-03-31 00:32:29,507   15  =>  74   		Training 486 pattern with 64.38% 	Forward time: 	10.22 sec
2023-03-31 00:32:29,507 			Loss:    8.320e-01    			Backward time: 	 0.29 sec 
2023-03-31 00:32:29,507 ADAM: Layer 0 -> dw_min:9.9544e-01  dw_max:1.0036e+00 lr:1.0000e-02
2023-03-31 00:32:29,508 ADAM: Layer 1 -> dw_min:9.9325e-01  dw_max:1.0048e+00 lr:1.0000e-02
2023-03-31 00:32:29,508 ADAM: Layer 2 -> dw_min:9.8892e-01  dw_max:1.0093e+00 lr:1.0000e-02
2023-03-31 00:32:29,508 ADAM: Layer 3 -> dw_min:9.9622e-01  dw_max:1.0040e+00 lr:1.0000e-02
2023-03-31 00:32:29,605 			Learning rate: weights:   1.000e-02    
2023-03-31 00:32:29,605 			Last test performance: 67.42%
2023-03-31 00:32:29,605 ----------------
2023-03-31 00:32:40,182   15  =>  75   		Training 486 pattern with 63.12% 	Forward time: 	10.29 sec
2023-03-31 00:32:40,183 			Loss:    8.623e-01    			Backward time: 	 0.29 sec 
2023-03-31 00:32:40,183 ADAM: Layer 0 -> dw_min:9.9481e-01  dw_max:1.0037e+00 lr:1.0000e-02
2023-03-31 00:32:40,183 ADAM: Layer 1 -> dw_min:9.9313e-01  dw_max:1.0050e+00 lr:1.0000e-02
2023-03-31 00:32:40,183 ADAM: Layer 2 -> dw_min:9.8942e-01  dw_max:1.0083e+00 lr:1.0000e-02
2023-03-31 00:32:40,183 ADAM: Layer 3 -> dw_min:9.9554e-01  dw_max:1.0038e+00 lr:1.0000e-02
2023-03-31 00:32:40,420 			Learning rate: weights:   1.000e-02    
2023-03-31 00:32:40,420 			Last test performance: 67.42%
2023-03-31 00:32:40,420 ----------------
2023-03-31 00:32:51,013   15  =>  76   		Training 486 pattern with 67.29% 	Forward time: 	10.30 sec
2023-03-31 00:32:51,013 			Loss:    8.570e-01    			Backward time: 	 0.29 sec 
2023-03-31 00:32:51,013 ADAM: Layer 0 -> dw_min:9.9501e-01  dw_max:1.0035e+00 lr:1.0000e-02
2023-03-31 00:32:51,013 ADAM: Layer 1 -> dw_min:9.9207e-01  dw_max:1.0056e+00 lr:1.0000e-02
2023-03-31 00:32:51,013 ADAM: Layer 2 -> dw_min:9.8929e-01  dw_max:1.0089e+00 lr:1.0000e-02
2023-03-31 00:32:51,013 ADAM: Layer 3 -> dw_min:9.9516e-01  dw_max:1.0037e+00 lr:1.0000e-02
2023-03-31 00:32:51,036 			Learning rate: weights:   1.000e-02    
2023-03-31 00:32:51,036 			Last test performance: 67.42%
2023-03-31 00:32:51,036 ----------------
2023-03-31 00:33:01,638   15  =>  77   		Training 486 pattern with 63.33% 	Forward time: 	10.31 sec
2023-03-31 00:33:01,638 			Loss:    9.337e-01    			Backward time: 	 0.29 sec 
2023-03-31 00:33:01,638 ADAM: Layer 0 -> dw_min:9.9567e-01  dw_max:1.0034e+00 lr:1.0000e-02
2023-03-31 00:33:01,638 ADAM: Layer 1 -> dw_min:9.9281e-01  dw_max:1.0053e+00 lr:1.0000e-02
2023-03-31 00:33:01,638 ADAM: Layer 2 -> dw_min:9.9098e-01  dw_max:1.0083e+00 lr:1.0000e-02
2023-03-31 00:33:01,639 ADAM: Layer 3 -> dw_min:9.9530e-01  dw_max:1.0042e+00 lr:1.0000e-02
2023-03-31 00:33:01,738 			Learning rate: weights:   1.000e-02    
2023-03-31 00:33:01,738 			Last test performance: 67.42%
2023-03-31 00:33:01,739 ----------------
2023-03-31 00:33:12,333   15  =>  78   		Training 486 pattern with 66.67% 	Forward time: 	10.30 sec
2023-03-31 00:33:12,333 			Loss:    8.102e-01    			Backward time: 	 0.29 sec 
2023-03-31 00:33:12,334 ADAM: Layer 0 -> dw_min:9.9511e-01  dw_max:1.0041e+00 lr:1.0000e-02
2023-03-31 00:33:12,334 ADAM: Layer 1 -> dw_min:9.9299e-01  dw_max:1.0053e+00 lr:1.0000e-02
2023-03-31 00:33:12,334 ADAM: Layer 2 -> dw_min:9.9110e-01  dw_max:1.0088e+00 lr:1.0000e-02
2023-03-31 00:33:12,334 ADAM: Layer 3 -> dw_min:9.9523e-01  dw_max:1.0036e+00 lr:1.0000e-02
2023-03-31 00:33:12,446 			Learning rate: weights:   1.000e-02    
2023-03-31 00:33:12,446 			Last test performance: 67.42%
2023-03-31 00:33:12,446 ----------------
2023-03-31 00:33:23,033   15  =>  79   		Training 486 pattern with 65.62% 	Forward time: 	10.29 sec
2023-03-31 00:33:23,033 			Loss:    8.140e-01    			Backward time: 	 0.29 sec 
2023-03-31 00:33:23,033 ADAM: Layer 0 -> dw_min:9.9346e-01  dw_max:1.0043e+00 lr:1.0000e-02
2023-03-31 00:33:23,033 ADAM: Layer 1 -> dw_min:9.9322e-01  dw_max:1.0053e+00 lr:1.0000e-02
2023-03-31 00:33:23,033 ADAM: Layer 2 -> dw_min:9.9136e-01  dw_max:1.0086e+00 lr:1.0000e-02
2023-03-31 00:33:23,033 ADAM: Layer 3 -> dw_min:9.9533e-01  dw_max:1.0040e+00 lr:1.0000e-02
2023-03-31 00:33:23,064 			Learning rate: weights:   1.000e-02    
2023-03-31 00:33:23,064 			Last test performance: 67.42%
2023-03-31 00:33:23,064 ----------------
2023-03-31 00:33:33,658   15  =>  80   		Training 486 pattern with 67.71% 	Forward time: 	10.30 sec
2023-03-31 00:33:33,658 			Loss:    7.669e-01    			Backward time: 	 0.29 sec 
2023-03-31 00:33:33,658 ADAM: Layer 0 -> dw_min:9.9390e-01  dw_max:1.0035e+00 lr:1.0000e-02
2023-03-31 00:33:33,658 ADAM: Layer 1 -> dw_min:9.9390e-01  dw_max:1.0053e+00 lr:1.0000e-02
2023-03-31 00:33:33,658 ADAM: Layer 2 -> dw_min:9.9209e-01  dw_max:1.0093e+00 lr:1.0000e-02
2023-03-31 00:33:33,658 ADAM: Layer 3 -> dw_min:9.9543e-01  dw_max:1.0034e+00 lr:1.0000e-02
2023-03-31 00:33:33,718 			Learning rate: weights:   1.000e-02    
2023-03-31 00:33:33,718 			Last test performance: 67.42%
2023-03-31 00:33:33,718 ----------------
2023-03-31 00:33:44,303   15  =>  81   		Training 486 pattern with 66.88% 	Forward time: 	10.29 sec
2023-03-31 00:33:44,303 			Loss:    8.284e-01    			Backward time: 	 0.29 sec 
2023-03-31 00:33:44,303 ADAM: Layer 0 -> dw_min:9.9488e-01  dw_max:1.0036e+00 lr:1.0000e-02
2023-03-31 00:33:44,303 ADAM: Layer 1 -> dw_min:9.9453e-01  dw_max:1.0057e+00 lr:1.0000e-02
2023-03-31 00:33:44,303 ADAM: Layer 2 -> dw_min:9.9153e-01  dw_max:1.0087e+00 lr:1.0000e-02
2023-03-31 00:33:44,303 ADAM: Layer 3 -> dw_min:9.9580e-01  dw_max:1.0045e+00 lr:1.0000e-02
2023-03-31 00:33:44,421 			Learning rate: weights:   1.000e-02    
2023-03-31 00:33:44,421 			Last test performance: 67.42%
2023-03-31 00:33:44,421 ----------------
2023-03-31 00:33:55,016   15  =>  82   		Training 486 pattern with 64.58% 	Forward time: 	10.30 sec
2023-03-31 00:33:55,016 			Loss:    8.553e-01    			Backward time: 	 0.29 sec 
2023-03-31 00:33:55,016 ADAM: Layer 0 -> dw_min:9.9576e-01  dw_max:1.0036e+00 lr:1.0000e-02
2023-03-31 00:33:55,016 ADAM: Layer 1 -> dw_min:9.9476e-01  dw_max:1.0055e+00 lr:1.0000e-02
2023-03-31 00:33:55,016 ADAM: Layer 2 -> dw_min:9.8834e-01  dw_max:1.0081e+00 lr:1.0000e-02
2023-03-31 00:33:55,017 ADAM: Layer 3 -> dw_min:9.9616e-01  dw_max:1.0055e+00 lr:1.0000e-02
2023-03-31 00:33:55,074 			Learning rate: weights:   1.000e-02    
2023-03-31 00:33:55,074 			Last test performance: 67.42%
2023-03-31 00:33:55,074 ----------------
2023-03-31 00:34:05,826   15  =>  83   		Training 486 pattern with 64.79% 	Forward time: 	10.46 sec
2023-03-31 00:34:05,826 			Loss:    8.836e-01    			Backward time: 	 0.29 sec 
2023-03-31 00:34:05,826 ADAM: Layer 0 -> dw_min:9.9525e-01  dw_max:1.0050e+00 lr:1.0000e-02
2023-03-31 00:34:05,826 ADAM: Layer 1 -> dw_min:9.9537e-01  dw_max:1.0050e+00 lr:1.0000e-02
2023-03-31 00:34:05,826 ADAM: Layer 2 -> dw_min:9.9010e-01  dw_max:1.0076e+00 lr:1.0000e-02
2023-03-31 00:34:05,826 ADAM: Layer 3 -> dw_min:9.9616e-01  dw_max:1.0052e+00 lr:1.0000e-02
2023-03-31 00:34:05,886 			Learning rate: weights:   1.000e-02    
2023-03-31 00:34:05,886 			Last test performance: 67.42%
2023-03-31 00:34:05,886 ----------------
2023-03-31 00:34:16,399   15  =>  84   		Training 486 pattern with 64.79% 	Forward time: 	10.22 sec
2023-03-31 00:34:16,399 			Loss:    8.717e-01    			Backward time: 	 0.29 sec 
2023-03-31 00:34:16,400 ADAM: Layer 0 -> dw_min:9.9506e-01  dw_max:1.0058e+00 lr:1.0000e-02
2023-03-31 00:34:16,400 ADAM: Layer 1 -> dw_min:9.9537e-01  dw_max:1.0059e+00 lr:1.0000e-02
2023-03-31 00:34:16,400 ADAM: Layer 2 -> dw_min:9.9113e-01  dw_max:1.0067e+00 lr:1.0000e-02
2023-03-31 00:34:16,400 ADAM: Layer 3 -> dw_min:9.9624e-01  dw_max:1.0049e+00 lr:1.0000e-02
2023-03-31 00:34:16,445 			Learning rate: weights:   1.000e-02    
2023-03-31 00:34:16,445 			Last test performance: 67.42%
2023-03-31 00:34:16,445 ----------------
2023-03-31 00:34:27,043   15  =>  85   		Training 486 pattern with 67.50% 	Forward time: 	10.30 sec
2023-03-31 00:34:27,043 			Loss:    8.373e-01    			Backward time: 	 0.29 sec 
2023-03-31 00:34:27,043 ADAM: Layer 0 -> dw_min:9.9502e-01  dw_max:1.0058e+00 lr:1.0000e-02
2023-03-31 00:34:27,043 ADAM: Layer 1 -> dw_min:9.9463e-01  dw_max:1.0051e+00 lr:1.0000e-02
2023-03-31 00:34:27,043 ADAM: Layer 2 -> dw_min:9.8873e-01  dw_max:1.0070e+00 lr:1.0000e-02
2023-03-31 00:34:27,043 ADAM: Layer 3 -> dw_min:9.9670e-01  dw_max:1.0047e+00 lr:1.0000e-02
2023-03-31 00:34:27,420 			Learning rate: weights:   1.000e-02    
2023-03-31 00:34:27,420 			Last test performance: 67.42%
2023-03-31 00:34:27,420 ----------------
2023-03-31 00:34:38,009   15  =>  86   		Training 486 pattern with 66.25% 	Forward time: 	10.30 sec
2023-03-31 00:34:38,009 			Loss:    7.916e-01    			Backward time: 	 0.29 sec 
2023-03-31 00:34:38,009 ADAM: Layer 0 -> dw_min:9.9503e-01  dw_max:1.0052e+00 lr:1.0000e-02
2023-03-31 00:34:38,010 ADAM: Layer 1 -> dw_min:9.9468e-01  dw_max:1.0054e+00 lr:1.0000e-02
2023-03-31 00:34:38,010 ADAM: Layer 2 -> dw_min:9.8891e-01  dw_max:1.0081e+00 lr:1.0000e-02
2023-03-31 00:34:38,010 ADAM: Layer 3 -> dw_min:9.9615e-01  dw_max:1.0037e+00 lr:1.0000e-02
2023-03-31 00:34:38,099 			Learning rate: weights:   1.000e-02    
2023-03-31 00:34:38,099 			Last test performance: 67.42%
2023-03-31 00:34:38,099 ----------------
2023-03-31 00:34:48,719   15  =>  87   		Training 486 pattern with 67.29% 	Forward time: 	10.33 sec
2023-03-31 00:34:48,719 			Loss:    8.000e-01    			Backward time: 	 0.29 sec 
2023-03-31 00:34:48,719 ADAM: Layer 0 -> dw_min:9.9406e-01  dw_max:1.0049e+00 lr:1.0000e-02
2023-03-31 00:34:48,719 ADAM: Layer 1 -> dw_min:9.9477e-01  dw_max:1.0055e+00 lr:1.0000e-02
2023-03-31 00:34:48,719 ADAM: Layer 2 -> dw_min:9.8977e-01  dw_max:1.0085e+00 lr:1.0000e-02
2023-03-31 00:34:48,720 ADAM: Layer 3 -> dw_min:9.9695e-01  dw_max:1.0044e+00 lr:1.0000e-02
2023-03-31 00:34:48,742 			Learning rate: weights:   1.000e-02    
2023-03-31 00:34:48,742 			Last test performance: 67.42%
2023-03-31 00:34:48,742 ----------------
2023-03-31 00:34:59,329   15  =>  88   		Training 486 pattern with 68.33% 	Forward time: 	10.29 sec
2023-03-31 00:34:59,329 			Loss:    7.747e-01    			Backward time: 	 0.29 sec 
2023-03-31 00:34:59,329 ADAM: Layer 0 -> dw_min:9.9426e-01  dw_max:1.0044e+00 lr:1.0000e-02
2023-03-31 00:34:59,330 ADAM: Layer 1 -> dw_min:9.9513e-01  dw_max:1.0073e+00 lr:1.0000e-02
2023-03-31 00:34:59,330 ADAM: Layer 2 -> dw_min:9.9072e-01  dw_max:1.0078e+00 lr:1.0000e-02
2023-03-31 00:34:59,330 ADAM: Layer 3 -> dw_min:9.9683e-01  dw_max:1.0042e+00 lr:1.0000e-02
2023-03-31 00:34:59,395 			Learning rate: weights:   1.000e-02    
2023-03-31 00:34:59,395 			Last test performance: 67.42%
2023-03-31 00:34:59,395 ----------------
2023-03-31 00:35:09,984   15  =>  89   		Training 486 pattern with 67.71% 	Forward time: 	10.30 sec
2023-03-31 00:35:09,984 			Loss:    7.763e-01    			Backward time: 	 0.29 sec 
2023-03-31 00:35:09,985 ADAM: Layer 0 -> dw_min:9.9460e-01  dw_max:1.0043e+00 lr:1.0000e-02
2023-03-31 00:35:09,985 ADAM: Layer 1 -> dw_min:9.9451e-01  dw_max:1.0083e+00 lr:1.0000e-02
2023-03-31 00:35:09,985 ADAM: Layer 2 -> dw_min:9.9176e-01  dw_max:1.0080e+00 lr:1.0000e-02
2023-03-31 00:35:09,985 ADAM: Layer 3 -> dw_min:9.9645e-01  dw_max:1.0046e+00 lr:1.0000e-02
2023-03-31 00:35:10,060 			Learning rate: weights:   1.000e-02    
2023-03-31 00:35:10,060 			Last test performance: 67.42%
2023-03-31 00:35:10,060 ----------------
2023-03-31 00:35:20,646   15  =>  90   		Training 486 pattern with 67.71% 	Forward time: 	10.29 sec
2023-03-31 00:35:20,647 			Loss:    7.562e-01    			Backward time: 	 0.29 sec 
2023-03-31 00:35:20,647 ADAM: Layer 0 -> dw_min:9.9496e-01  dw_max:1.0051e+00 lr:1.0000e-02
2023-03-31 00:35:20,647 ADAM: Layer 1 -> dw_min:9.9461e-01  dw_max:1.0072e+00 lr:1.0000e-02
2023-03-31 00:35:20,647 ADAM: Layer 2 -> dw_min:9.9203e-01  dw_max:1.0084e+00 lr:1.0000e-02
2023-03-31 00:35:20,647 ADAM: Layer 3 -> dw_min:9.9620e-01  dw_max:1.0048e+00 lr:1.0000e-02
2023-03-31 00:35:20,671 			Learning rate: weights:   1.000e-02    
2023-03-31 00:35:20,671 			Last test performance: 67.42%
2023-03-31 00:35:20,671 ----------------
2023-03-31 00:35:31,188   15  =>  91   		Training 486 pattern with 66.04% 	Forward time: 	10.22 sec
2023-03-31 00:35:31,188 			Loss:    7.952e-01    			Backward time: 	 0.29 sec 
2023-03-31 00:35:31,189 ADAM: Layer 0 -> dw_min:9.9479e-01  dw_max:1.0051e+00 lr:1.0000e-02
2023-03-31 00:35:31,189 ADAM: Layer 1 -> dw_min:9.9461e-01  dw_max:1.0063e+00 lr:1.0000e-02
2023-03-31 00:35:31,189 ADAM: Layer 2 -> dw_min:9.9160e-01  dw_max:1.0071e+00 lr:1.0000e-02
2023-03-31 00:35:31,189 ADAM: Layer 3 -> dw_min:9.9632e-01  dw_max:1.0041e+00 lr:1.0000e-02
2023-03-31 00:35:31,263 			Learning rate: weights:   1.000e-02    
2023-03-31 00:35:31,263 			Last test performance: 67.42%
2023-03-31 00:35:31,263 ----------------
2023-03-31 00:35:41,780   15  =>  92   		Training 486 pattern with 66.04% 	Forward time: 	10.22 sec
2023-03-31 00:35:41,780 			Loss:    8.339e-01    			Backward time: 	 0.29 sec 
2023-03-31 00:35:41,780 ADAM: Layer 0 -> dw_min:9.9521e-01  dw_max:1.0047e+00 lr:1.0000e-02
2023-03-31 00:35:41,781 ADAM: Layer 1 -> dw_min:9.9535e-01  dw_max:1.0073e+00 lr:1.0000e-02
2023-03-31 00:35:41,781 ADAM: Layer 2 -> dw_min:9.9214e-01  dw_max:1.0088e+00 lr:1.0000e-02
2023-03-31 00:35:41,781 ADAM: Layer 3 -> dw_min:9.9617e-01  dw_max:1.0039e+00 lr:1.0000e-02
2023-03-31 00:35:41,883 			Learning rate: weights:   1.000e-02    
2023-03-31 00:35:41,883 			Last test performance: 67.42%
2023-03-31 00:35:41,883 ----------------
2023-03-31 00:35:52,473   15  =>  93   		Training 486 pattern with 66.67% 	Forward time: 	10.30 sec
2023-03-31 00:35:52,473 			Loss:    7.907e-01    			Backward time: 	 0.29 sec 
2023-03-31 00:35:52,474 ADAM: Layer 0 -> dw_min:9.9662e-01  dw_max:1.0044e+00 lr:1.0000e-02
2023-03-31 00:35:52,474 ADAM: Layer 1 -> dw_min:9.9487e-01  dw_max:1.0065e+00 lr:1.0000e-02
2023-03-31 00:35:52,474 ADAM: Layer 2 -> dw_min:9.9181e-01  dw_max:1.0082e+00 lr:1.0000e-02
2023-03-31 00:35:52,474 ADAM: Layer 3 -> dw_min:9.9655e-01  dw_max:1.0038e+00 lr:1.0000e-02
2023-03-31 00:35:52,516 			Learning rate: weights:   1.000e-02    
2023-03-31 00:35:52,516 			Last test performance: 67.42%
2023-03-31 00:35:52,516 ----------------
2023-03-31 00:36:03,099   15  =>  94   		Training 486 pattern with 66.46% 	Forward time: 	10.29 sec
2023-03-31 00:36:03,099 			Loss:    8.094e-01    			Backward time: 	 0.29 sec 
2023-03-31 00:36:03,099 ADAM: Layer 0 -> dw_min:9.9690e-01  dw_max:1.0039e+00 lr:1.0000e-02
2023-03-31 00:36:03,099 ADAM: Layer 1 -> dw_min:9.9487e-01  dw_max:1.0055e+00 lr:1.0000e-02
2023-03-31 00:36:03,100 ADAM: Layer 2 -> dw_min:9.8995e-01  dw_max:1.0092e+00 lr:1.0000e-02
2023-03-31 00:36:03,100 ADAM: Layer 3 -> dw_min:9.9603e-01  dw_max:1.0045e+00 lr:1.0000e-02
2023-03-31 00:36:03,417 			Learning rate: weights:   1.000e-02    
2023-03-31 00:36:03,417 			Last test performance: 67.42%
2023-03-31 00:36:03,417 ----------------
2023-03-31 00:36:13,937   15  =>  95   		Training 486 pattern with 63.75% 	Forward time: 	10.23 sec
2023-03-31 00:36:13,938 			Loss:    8.690e-01    			Backward time: 	 0.29 sec 
2023-03-31 00:36:13,938 ADAM: Layer 0 -> dw_min:9.9588e-01  dw_max:1.0035e+00 lr:1.0000e-02
2023-03-31 00:36:13,938 ADAM: Layer 1 -> dw_min:9.9463e-01  dw_max:1.0063e+00 lr:1.0000e-02
2023-03-31 00:36:13,938 ADAM: Layer 2 -> dw_min:9.8891e-01  dw_max:1.0088e+00 lr:1.0000e-02
2023-03-31 00:36:13,938 ADAM: Layer 3 -> dw_min:9.9596e-01  dw_max:1.0045e+00 lr:1.0000e-02
2023-03-31 00:36:14,032 			Learning rate: weights:   1.000e-02    
2023-03-31 00:36:14,032 			Last test performance: 67.42%
2023-03-31 00:36:14,032 ----------------
2023-03-31 00:36:24,617   15  =>  96   		Training 486 pattern with 62.50% 	Forward time: 	10.29 sec
2023-03-31 00:36:24,617 			Loss:    8.552e-01    			Backward time: 	 0.29 sec 
2023-03-31 00:36:24,618 ADAM: Layer 0 -> dw_min:9.9613e-01  dw_max:1.0039e+00 lr:1.0000e-02
2023-03-31 00:36:24,618 ADAM: Layer 1 -> dw_min:9.9385e-01  dw_max:1.0055e+00 lr:1.0000e-02
2023-03-31 00:36:24,618 ADAM: Layer 2 -> dw_min:9.9037e-01  dw_max:1.0101e+00 lr:1.0000e-02
2023-03-31 00:36:24,618 ADAM: Layer 3 -> dw_min:9.9615e-01  dw_max:1.0053e+00 lr:1.0000e-02
2023-03-31 00:36:24,690 			Learning rate: weights:   1.000e-02    
2023-03-31 00:36:24,690 			Last test performance: 67.42%
2023-03-31 00:36:24,690 ----------------
2023-03-31 00:36:35,276   15  =>  97   		Training 486 pattern with 63.54% 	Forward time: 	10.29 sec
2023-03-31 00:36:35,276 			Loss:    8.745e-01    			Backward time: 	 0.29 sec 
2023-03-31 00:36:35,276 ADAM: Layer 0 -> dw_min:9.9434e-01  dw_max:1.0047e+00 lr:1.0000e-02
2023-03-31 00:36:35,276 ADAM: Layer 1 -> dw_min:9.9230e-01  dw_max:1.0081e+00 lr:1.0000e-02
2023-03-31 00:36:35,277 ADAM: Layer 2 -> dw_min:9.8968e-01  dw_max:1.0105e+00 lr:1.0000e-02
2023-03-31 00:36:35,277 ADAM: Layer 3 -> dw_min:9.9602e-01  dw_max:1.0046e+00 lr:1.0000e-02
2023-03-31 00:36:35,349 			Learning rate: weights:   1.000e-02    
2023-03-31 00:36:35,349 			Last test performance: 67.42%
2023-03-31 00:36:35,349 ----------------
2023-03-31 00:36:45,856   15  =>  98   		Training 486 pattern with 66.46% 	Forward time: 	10.21 sec
2023-03-31 00:36:45,856 			Loss:    7.969e-01    			Backward time: 	 0.29 sec 
2023-03-31 00:36:45,856 ADAM: Layer 0 -> dw_min:9.9498e-01  dw_max:1.0057e+00 lr:1.0000e-02
2023-03-31 00:36:45,857 ADAM: Layer 1 -> dw_min:9.9257e-01  dw_max:1.0076e+00 lr:1.0000e-02
2023-03-31 00:36:45,857 ADAM: Layer 2 -> dw_min:9.9171e-01  dw_max:1.0095e+00 lr:1.0000e-02
2023-03-31 00:36:45,857 ADAM: Layer 3 -> dw_min:9.9607e-01  dw_max:1.0047e+00 lr:1.0000e-02
2023-03-31 00:36:46,019 			Learning rate: weights:   1.000e-02    
2023-03-31 00:36:46,019 			Last test performance: 67.42%
2023-03-31 00:36:46,019 ----------------
2023-03-31 00:36:56,527   15  =>  99   		Training 486 pattern with 66.67% 	Forward time: 	10.22 sec
2023-03-31 00:36:56,528 			Loss:    8.089e-01    			Backward time: 	 0.29 sec 
2023-03-31 00:36:56,528 ADAM: Layer 0 -> dw_min:9.9453e-01  dw_max:1.0057e+00 lr:1.0000e-02
2023-03-31 00:36:56,528 ADAM: Layer 1 -> dw_min:9.9187e-01  dw_max:1.0087e+00 lr:1.0000e-02
2023-03-31 00:36:56,528 ADAM: Layer 2 -> dw_min:9.9273e-01  dw_max:1.0095e+00 lr:1.0000e-02
2023-03-31 00:36:56,528 ADAM: Layer 3 -> dw_min:9.9612e-01  dw_max:1.0053e+00 lr:1.0000e-02
2023-03-31 00:36:56,636 			Learning rate: weights:   1.000e-02    
2023-03-31 00:36:56,636 			Last test performance: 67.42%
2023-03-31 00:36:56,636 ----------------
2023-03-31 00:37:07,158   15  => 100   		Training 486 pattern with 64.58% 	Forward time: 	10.23 sec
2023-03-31 00:37:07,158 			Loss:    8.387e-01    			Backward time: 	 0.29 sec 
2023-03-31 00:37:07,158 ADAM: Layer 0 -> dw_min:9.9483e-01  dw_max:1.0062e+00 lr:1.0000e-02
2023-03-31 00:37:07,158 ADAM: Layer 1 -> dw_min:9.9299e-01  dw_max:1.0078e+00 lr:1.0000e-02
2023-03-31 00:37:07,158 ADAM: Layer 2 -> dw_min:9.9085e-01  dw_max:1.0091e+00 lr:1.0000e-02
2023-03-31 00:37:07,158 ADAM: Layer 3 -> dw_min:9.9681e-01  dw_max:1.0047e+00 lr:1.0000e-02
2023-03-31 00:37:07,197 			Learning rate: weights:   1.000e-02    
2023-03-31 00:37:07,197 			Last test performance: 67.42%
2023-03-31 00:37:07,197 ----------------
2023-03-31 00:37:17,714   15  => 101   		Training 486 pattern with 63.33% 	Forward time: 	10.22 sec
2023-03-31 00:37:17,714 			Loss:    8.501e-01    			Backward time: 	 0.29 sec 
2023-03-31 00:37:17,714 ADAM: Layer 0 -> dw_min:9.9575e-01  dw_max:1.0051e+00 lr:1.0000e-02
2023-03-31 00:37:17,714 ADAM: Layer 1 -> dw_min:9.9237e-01  dw_max:1.0063e+00 lr:1.0000e-02
2023-03-31 00:37:17,715 ADAM: Layer 2 -> dw_min:9.9182e-01  dw_max:1.0100e+00 lr:1.0000e-02
2023-03-31 00:37:17,715 ADAM: Layer 3 -> dw_min:9.9640e-01  dw_max:1.0052e+00 lr:1.0000e-02
2023-03-31 00:37:17,803 			Learning rate: weights:   1.000e-02    
2023-03-31 00:37:17,803 			Last test performance: 67.42%
2023-03-31 00:37:17,803 ----------------
2023-03-31 00:37:28,310   15  => 102   		Training 486 pattern with 66.46% 	Forward time: 	10.21 sec
2023-03-31 00:37:28,310 			Loss:    7.941e-01    			Backward time: 	 0.29 sec 
2023-03-31 00:37:28,310 ADAM: Layer 0 -> dw_min:9.9634e-01  dw_max:1.0046e+00 lr:1.0000e-02
2023-03-31 00:37:28,310 ADAM: Layer 1 -> dw_min:9.9140e-01  dw_max:1.0057e+00 lr:1.0000e-02
2023-03-31 00:37:28,310 ADAM: Layer 2 -> dw_min:9.9118e-01  dw_max:1.0089e+00 lr:1.0000e-02
2023-03-31 00:37:28,310 ADAM: Layer 3 -> dw_min:9.9618e-01  dw_max:1.0049e+00 lr:1.0000e-02
2023-03-31 00:37:28,400 			Learning rate: weights:   1.000e-02    
2023-03-31 00:37:28,401 			Last test performance: 67.42%
2023-03-31 00:37:28,401 ----------------
2023-03-31 00:37:38,974   15  => 103   		Training 486 pattern with 67.08% 	Forward time: 	10.28 sec
2023-03-31 00:37:38,974 			Loss:    8.314e-01    			Backward time: 	 0.29 sec 
2023-03-31 00:37:38,974 ADAM: Layer 0 -> dw_min:9.9624e-01  dw_max:1.0040e+00 lr:1.0000e-02
2023-03-31 00:37:38,974 ADAM: Layer 1 -> dw_min:9.9136e-01  dw_max:1.0052e+00 lr:1.0000e-02
2023-03-31 00:37:38,975 ADAM: Layer 2 -> dw_min:9.9078e-01  dw_max:1.0112e+00 lr:1.0000e-02
2023-03-31 00:37:38,975 ADAM: Layer 3 -> dw_min:9.9533e-01  dw_max:1.0049e+00 lr:1.0000e-02
2023-03-31 00:37:39,083 			Learning rate: weights:   1.000e-02    
2023-03-31 00:37:39,083 			Last test performance: 67.42%
2023-03-31 00:37:39,083 ----------------
2023-03-31 00:37:40,930 
2023-03-31 00:37:40,930 Testing:
2023-03-31 00:37:41,438 		24 of 10000 with 75.00% 	 Time used:  0.51 sec
2023-03-31 00:37:41,945 		48 of 10000 with 70.83% 	 Time used:  0.51 sec
2023-03-31 00:37:42,452 		72 of 10000 with 66.67% 	 Time used:  0.51 sec
2023-03-31 00:37:42,959 		96 of 10000 with 66.67% 	 Time used:  0.51 sec
2023-03-31 00:37:43,466 		120 of 10000 with 68.33% 	 Time used:  0.51 sec
2023-03-31 00:37:43,973 		144 of 10000 with 67.36% 	 Time used:  0.51 sec
2023-03-31 00:37:44,481 		168 of 10000 with 66.07% 	 Time used:  0.51 sec
2023-03-31 00:37:44,988 		192 of 10000 with 66.15% 	 Time used:  0.51 sec
2023-03-31 00:37:45,495 		216 of 10000 with 67.13% 	 Time used:  0.51 sec
2023-03-31 00:37:46,002 		240 of 10000 with 65.42% 	 Time used:  0.51 sec
2023-03-31 00:37:46,509 		264 of 10000 with 65.53% 	 Time used:  0.51 sec
2023-03-31 00:37:47,016 		288 of 10000 with 65.62% 	 Time used:  0.51 sec
2023-03-31 00:37:47,524 		312 of 10000 with 66.35% 	 Time used:  0.51 sec
2023-03-31 00:37:48,031 		336 of 10000 with 67.26% 	 Time used:  0.51 sec
2023-03-31 00:37:48,538 		360 of 10000 with 67.22% 	 Time used:  0.51 sec
2023-03-31 00:37:49,045 		384 of 10000 with 66.41% 	 Time used:  0.51 sec
2023-03-31 00:37:49,552 		408 of 10000 with 66.67% 	 Time used:  0.51 sec
2023-03-31 00:37:50,059 		432 of 10000 with 66.20% 	 Time used:  0.51 sec
2023-03-31 00:37:50,566 		456 of 10000 with 65.35% 	 Time used:  0.51 sec
2023-03-31 00:37:51,074 		480 of 10000 with 65.00% 	 Time used:  0.51 sec
2023-03-31 00:37:51,581 		504 of 10000 with 65.48% 	 Time used:  0.51 sec
2023-03-31 00:37:52,088 		528 of 10000 with 65.72% 	 Time used:  0.51 sec
2023-03-31 00:37:52,595 		552 of 10000 with 65.40% 	 Time used:  0.51 sec
2023-03-31 00:37:53,102 		576 of 10000 with 65.97% 	 Time used:  0.51 sec
2023-03-31 00:37:53,609 		600 of 10000 with 66.33% 	 Time used:  0.51 sec
2023-03-31 00:37:54,117 		624 of 10000 with 67.31% 	 Time used:  0.51 sec
2023-03-31 00:37:54,624 		648 of 10000 with 67.28% 	 Time used:  0.51 sec
2023-03-31 00:37:55,131 		672 of 10000 with 68.01% 	 Time used:  0.51 sec
2023-03-31 00:37:55,638 		696 of 10000 with 67.24% 	 Time used:  0.51 sec
2023-03-31 00:37:56,145 		720 of 10000 with 67.78% 	 Time used:  0.51 sec
2023-03-31 00:37:56,652 		744 of 10000 with 67.74% 	 Time used:  0.51 sec
2023-03-31 00:37:57,159 		768 of 10000 with 67.32% 	 Time used:  0.51 sec
2023-03-31 00:37:57,666 		792 of 10000 with 67.30% 	 Time used:  0.51 sec
2023-03-31 00:37:58,174 		816 of 10000 with 67.16% 	 Time used:  0.51 sec
2023-03-31 00:37:58,681 		840 of 10000 with 67.26% 	 Time used:  0.51 sec
2023-03-31 00:37:59,188 		864 of 10000 with 67.25% 	 Time used:  0.51 sec
2023-03-31 00:37:59,695 		888 of 10000 with 67.45% 	 Time used:  0.51 sec
2023-03-31 00:38:00,202 		912 of 10000 with 67.76% 	 Time used:  0.51 sec
2023-03-31 00:38:00,709 		936 of 10000 with 67.74% 	 Time used:  0.51 sec
2023-03-31 00:38:01,217 		960 of 10000 with 68.23% 	 Time used:  0.51 sec
2023-03-31 00:38:01,724 		984 of 10000 with 68.50% 	 Time used:  0.51 sec
2023-03-31 00:38:02,231 		1008 of 10000 with 68.45% 	 Time used:  0.51 sec
2023-03-31 00:38:02,739 		1032 of 10000 with 68.80% 	 Time used:  0.51 sec
2023-03-31 00:38:03,246 		1056 of 10000 with 68.56% 	 Time used:  0.51 sec
2023-03-31 00:38:03,754 		1080 of 10000 with 68.61% 	 Time used:  0.51 sec
2023-03-31 00:38:04,261 		1104 of 10000 with 68.66% 	 Time used:  0.51 sec
2023-03-31 00:38:04,769 		1128 of 10000 with 68.71% 	 Time used:  0.51 sec
2023-03-31 00:38:05,276 		1152 of 10000 with 68.32% 	 Time used:  0.51 sec
2023-03-31 00:38:05,783 		1176 of 10000 with 68.28% 	 Time used:  0.51 sec
2023-03-31 00:38:06,290 		1200 of 10000 with 68.50% 	 Time used:  0.51 sec
2023-03-31 00:38:06,797 		1224 of 10000 with 68.55% 	 Time used:  0.51 sec
2023-03-31 00:38:07,305 		1248 of 10000 with 68.59% 	 Time used:  0.51 sec
2023-03-31 00:38:07,812 		1272 of 10000 with 68.40% 	 Time used:  0.51 sec
2023-03-31 00:38:08,319 		1296 of 10000 with 68.44% 	 Time used:  0.51 sec
2023-03-31 00:38:08,826 		1320 of 10000 with 68.56% 	 Time used:  0.51 sec
2023-03-31 00:38:09,333 		1344 of 10000 with 68.53% 	 Time used:  0.51 sec
2023-03-31 00:38:09,840 		1368 of 10000 with 68.71% 	 Time used:  0.51 sec
2023-03-31 00:38:10,348 		1392 of 10000 with 68.61% 	 Time used:  0.51 sec
2023-03-31 00:38:10,855 		1416 of 10000 with 68.64% 	 Time used:  0.51 sec
2023-03-31 00:38:11,362 		1440 of 10000 with 68.68% 	 Time used:  0.51 sec
2023-03-31 00:38:11,869 		1464 of 10000 with 68.85% 	 Time used:  0.51 sec
2023-03-31 00:38:12,377 		1488 of 10000 with 68.88% 	 Time used:  0.51 sec
2023-03-31 00:38:12,884 		1512 of 10000 with 68.72% 	 Time used:  0.51 sec
2023-03-31 00:38:13,392 		1536 of 10000 with 68.68% 	 Time used:  0.51 sec
2023-03-31 00:38:13,900 		1560 of 10000 with 68.65% 	 Time used:  0.51 sec
2023-03-31 00:38:14,407 		1584 of 10000 with 68.50% 	 Time used:  0.51 sec
2023-03-31 00:38:14,914 		1608 of 10000 with 68.35% 	 Time used:  0.51 sec
2023-03-31 00:38:15,421 		1632 of 10000 with 68.32% 	 Time used:  0.51 sec
2023-03-31 00:38:15,928 		1656 of 10000 with 68.18% 	 Time used:  0.51 sec
2023-03-31 00:38:16,435 		1680 of 10000 with 68.27% 	 Time used:  0.51 sec
2023-03-31 00:38:16,942 		1704 of 10000 with 68.19% 	 Time used:  0.51 sec
2023-03-31 00:38:17,450 		1728 of 10000 with 68.11% 	 Time used:  0.51 sec
2023-03-31 00:38:17,958 		1752 of 10000 with 68.04% 	 Time used:  0.51 sec
2023-03-31 00:38:18,465 		1776 of 10000 with 67.96% 	 Time used:  0.51 sec
2023-03-31 00:38:18,972 		1800 of 10000 with 68.11% 	 Time used:  0.51 sec
2023-03-31 00:38:19,480 		1824 of 10000 with 67.93% 	 Time used:  0.51 sec
2023-03-31 00:38:19,987 		1848 of 10000 with 67.97% 	 Time used:  0.51 sec
2023-03-31 00:38:20,494 		1872 of 10000 with 68.00% 	 Time used:  0.51 sec
2023-03-31 00:38:21,001 		1896 of 10000 with 68.04% 	 Time used:  0.51 sec
2023-03-31 00:38:21,508 		1920 of 10000 with 68.07% 	 Time used:  0.51 sec
2023-03-31 00:38:22,015 		1944 of 10000 with 67.80% 	 Time used:  0.51 sec
2023-03-31 00:38:22,522 		1968 of 10000 with 67.84% 	 Time used:  0.51 sec
2023-03-31 00:38:23,030 		1992 of 10000 with 67.82% 	 Time used:  0.51 sec
2023-03-31 00:38:23,537 		2016 of 10000 with 67.71% 	 Time used:  0.51 sec
2023-03-31 00:38:24,044 		2040 of 10000 with 67.50% 	 Time used:  0.51 sec
2023-03-31 00:38:24,552 		2064 of 10000 with 67.68% 	 Time used:  0.51 sec
2023-03-31 00:38:25,059 		2088 of 10000 with 67.53% 	 Time used:  0.51 sec
2023-03-31 00:38:25,566 		2112 of 10000 with 67.61% 	 Time used:  0.51 sec
2023-03-31 00:38:26,074 		2136 of 10000 with 67.60% 	 Time used:  0.51 sec
2023-03-31 00:38:26,581 		2160 of 10000 with 67.73% 	 Time used:  0.51 sec
2023-03-31 00:38:27,088 		2184 of 10000 with 67.67% 	 Time used:  0.51 sec
2023-03-31 00:38:27,595 		2208 of 10000 with 67.75% 	 Time used:  0.51 sec
2023-03-31 00:38:28,103 		2232 of 10000 with 67.83% 	 Time used:  0.51 sec
2023-03-31 00:38:28,610 		2256 of 10000 with 67.77% 	 Time used:  0.51 sec
2023-03-31 00:38:29,117 		2280 of 10000 with 67.76% 	 Time used:  0.51 sec
2023-03-31 00:38:29,624 		2304 of 10000 with 67.66% 	 Time used:  0.51 sec
2023-03-31 00:38:30,131 		2328 of 10000 with 67.48% 	 Time used:  0.51 sec
2023-03-31 00:38:30,639 		2352 of 10000 with 67.64% 	 Time used:  0.51 sec
2023-03-31 00:38:31,146 		2376 of 10000 with 67.68% 	 Time used:  0.51 sec
2023-03-31 00:38:31,653 		2400 of 10000 with 67.71% 	 Time used:  0.51 sec
2023-03-31 00:38:32,160 		2424 of 10000 with 67.62% 	 Time used:  0.51 sec
2023-03-31 00:38:32,667 		2448 of 10000 with 67.69% 	 Time used:  0.51 sec
2023-03-31 00:38:33,174 		2472 of 10000 with 67.76% 	 Time used:  0.51 sec
2023-03-31 00:38:33,681 		2496 of 10000 with 67.87% 	 Time used:  0.51 sec
2023-03-31 00:38:34,189 		2520 of 10000 with 67.90% 	 Time used:  0.51 sec
2023-03-31 00:38:34,696 		2544 of 10000 with 67.73% 	 Time used:  0.51 sec
2023-03-31 00:38:35,203 		2568 of 10000 with 67.87% 	 Time used:  0.51 sec
2023-03-31 00:38:35,710 		2592 of 10000 with 67.75% 	 Time used:  0.51 sec
2023-03-31 00:38:36,217 		2616 of 10000 with 67.70% 	 Time used:  0.51 sec
2023-03-31 00:38:36,725 		2640 of 10000 with 67.65% 	 Time used:  0.51 sec
2023-03-31 00:38:37,232 		2664 of 10000 with 67.57% 	 Time used:  0.51 sec
2023-03-31 00:38:37,739 		2688 of 10000 with 67.56% 	 Time used:  0.51 sec
2023-03-31 00:38:38,246 		2712 of 10000 with 67.48% 	 Time used:  0.51 sec
2023-03-31 00:38:38,753 		2736 of 10000 with 67.47% 	 Time used:  0.51 sec
2023-03-31 00:38:39,260 		2760 of 10000 with 67.43% 	 Time used:  0.51 sec
2023-03-31 00:38:39,768 		2784 of 10000 with 67.46% 	 Time used:  0.51 sec
2023-03-31 00:38:40,275 		2808 of 10000 with 67.52% 	 Time used:  0.51 sec
2023-03-31 00:38:40,782 		2832 of 10000 with 67.55% 	 Time used:  0.51 sec
2023-03-31 00:38:41,289 		2856 of 10000 with 67.47% 	 Time used:  0.51 sec
2023-03-31 00:38:41,796 		2880 of 10000 with 67.50% 	 Time used:  0.51 sec
2023-03-31 00:38:42,303 		2904 of 10000 with 67.49% 	 Time used:  0.51 sec
2023-03-31 00:38:42,810 		2928 of 10000 with 67.55% 	 Time used:  0.51 sec
2023-03-31 00:38:43,318 		2952 of 10000 with 67.62% 	 Time used:  0.51 sec
2023-03-31 00:38:43,825 		2976 of 10000 with 67.54% 	 Time used:  0.51 sec
2023-03-31 00:38:44,332 		3000 of 10000 with 67.50% 	 Time used:  0.51 sec
2023-03-31 00:38:44,839 		3024 of 10000 with 67.56% 	 Time used:  0.51 sec
2023-03-31 00:38:45,346 		3048 of 10000 with 67.59% 	 Time used:  0.51 sec
2023-03-31 00:38:45,853 		3072 of 10000 with 67.58% 	 Time used:  0.51 sec
2023-03-31 00:38:46,361 		3096 of 10000 with 67.47% 	 Time used:  0.51 sec
2023-03-31 00:38:46,868 		3120 of 10000 with 67.37% 	 Time used:  0.51 sec
2023-03-31 00:38:47,375 		3144 of 10000 with 67.40% 	 Time used:  0.51 sec
2023-03-31 00:38:47,882 		3168 of 10000 with 67.39% 	 Time used:  0.51 sec
2023-03-31 00:38:48,389 		3192 of 10000 with 67.39% 	 Time used:  0.51 sec
2023-03-31 00:38:48,897 		3216 of 10000 with 67.29% 	 Time used:  0.51 sec
2023-03-31 00:38:49,404 		3240 of 10000 with 67.22% 	 Time used:  0.51 sec
2023-03-31 00:38:49,911 		3264 of 10000 with 67.25% 	 Time used:  0.51 sec
2023-03-31 00:38:50,418 		3288 of 10000 with 67.27% 	 Time used:  0.51 sec
2023-03-31 00:38:50,925 		3312 of 10000 with 67.33% 	 Time used:  0.51 sec
2023-03-31 00:38:51,432 		3336 of 10000 with 67.30% 	 Time used:  0.51 sec
2023-03-31 00:38:51,939 		3360 of 10000 with 67.26% 	 Time used:  0.51 sec
2023-03-31 00:38:52,447 		3384 of 10000 with 67.26% 	 Time used:  0.51 sec
2023-03-31 00:38:52,954 		3408 of 10000 with 67.34% 	 Time used:  0.51 sec
2023-03-31 00:38:53,461 		3432 of 10000 with 67.25% 	 Time used:  0.51 sec
2023-03-31 00:38:53,968 		3456 of 10000 with 67.27% 	 Time used:  0.51 sec
2023-03-31 00:38:54,475 		3480 of 10000 with 67.33% 	 Time used:  0.51 sec
2023-03-31 00:38:54,983 		3504 of 10000 with 67.21% 	 Time used:  0.51 sec
2023-03-31 00:38:55,490 		3528 of 10000 with 67.15% 	 Time used:  0.51 sec
2023-03-31 00:38:55,997 		3552 of 10000 with 67.20% 	 Time used:  0.51 sec
2023-03-31 00:38:56,504 		3576 of 10000 with 67.20% 	 Time used:  0.51 sec
2023-03-31 00:38:57,011 		3600 of 10000 with 67.25% 	 Time used:  0.51 sec
2023-03-31 00:38:57,519 		3624 of 10000 with 67.19% 	 Time used:  0.51 sec
2023-03-31 00:38:58,026 		3648 of 10000 with 67.16% 	 Time used:  0.51 sec
2023-03-31 00:38:58,533 		3672 of 10000 with 67.21% 	 Time used:  0.51 sec
2023-03-31 00:38:59,040 		3696 of 10000 with 67.26% 	 Time used:  0.51 sec
2023-03-31 00:38:59,547 		3720 of 10000 with 67.20% 	 Time used:  0.51 sec
2023-03-31 00:39:00,054 		3744 of 10000 with 67.28% 	 Time used:  0.51 sec
2023-03-31 00:39:00,562 		3768 of 10000 with 67.33% 	 Time used:  0.51 sec
2023-03-31 00:39:01,069 		3792 of 10000 with 67.27% 	 Time used:  0.51 sec
2023-03-31 00:39:01,576 		3816 of 10000 with 67.32% 	 Time used:  0.51 sec
2023-03-31 00:39:02,083 		3840 of 10000 with 67.37% 	 Time used:  0.51 sec
2023-03-31 00:39:02,591 		3864 of 10000 with 67.44% 	 Time used:  0.51 sec
2023-03-31 00:39:03,098 		3888 of 10000 with 67.46% 	 Time used:  0.51 sec
2023-03-31 00:39:03,606 		3912 of 10000 with 67.46% 	 Time used:  0.51 sec
2023-03-31 00:39:04,114 		3936 of 10000 with 67.48% 	 Time used:  0.51 sec
2023-03-31 00:39:04,622 		3960 of 10000 with 67.55% 	 Time used:  0.51 sec
2023-03-31 00:39:05,129 		3984 of 10000 with 67.49% 	 Time used:  0.51 sec
2023-03-31 00:39:05,636 		4008 of 10000 with 67.47% 	 Time used:  0.51 sec
2023-03-31 00:39:06,144 		4032 of 10000 with 67.53% 	 Time used:  0.51 sec
2023-03-31 00:39:06,651 		4056 of 10000 with 67.48% 	 Time used:  0.51 sec
2023-03-31 00:39:07,158 		4080 of 10000 with 67.55% 	 Time used:  0.51 sec
2023-03-31 00:39:07,665 		4104 of 10000 with 67.59% 	 Time used:  0.51 sec
2023-03-31 00:39:08,173 		4128 of 10000 with 67.54% 	 Time used:  0.51 sec
2023-03-31 00:39:08,680 		4152 of 10000 with 67.58% 	 Time used:  0.51 sec
2023-03-31 00:39:09,187 		4176 of 10000 with 67.58% 	 Time used:  0.51 sec
2023-03-31 00:39:09,694 		4200 of 10000 with 67.64% 	 Time used:  0.51 sec
2023-03-31 00:39:10,201 		4224 of 10000 with 67.68% 	 Time used:  0.51 sec
2023-03-31 00:39:10,709 		4248 of 10000 with 67.73% 	 Time used:  0.51 sec
2023-03-31 00:39:11,216 		4272 of 10000 with 67.77% 	 Time used:  0.51 sec
2023-03-31 00:39:11,723 		4296 of 10000 with 67.64% 	 Time used:  0.51 sec
2023-03-31 00:39:12,230 		4320 of 10000 with 67.57% 	 Time used:  0.51 sec
2023-03-31 00:39:12,738 		4344 of 10000 with 67.61% 	 Time used:  0.51 sec
2023-03-31 00:39:13,245 		4368 of 10000 with 67.63% 	 Time used:  0.51 sec
2023-03-31 00:39:13,753 		4392 of 10000 with 67.67% 	 Time used:  0.51 sec
2023-03-31 00:39:14,261 		4416 of 10000 with 67.64% 	 Time used:  0.51 sec
2023-03-31 00:39:14,768 		4440 of 10000 with 67.64% 	 Time used:  0.51 sec
2023-03-31 00:39:15,275 		4464 of 10000 with 67.70% 	 Time used:  0.51 sec
2023-03-31 00:39:15,782 		4488 of 10000 with 67.67% 	 Time used:  0.51 sec
2023-03-31 00:39:16,289 		4512 of 10000 with 67.69% 	 Time used:  0.51 sec
2023-03-31 00:39:16,796 		4536 of 10000 with 67.70% 	 Time used:  0.51 sec
2023-03-31 00:39:17,304 		4560 of 10000 with 67.61% 	 Time used:  0.51 sec
2023-03-31 00:39:17,811 		4584 of 10000 with 67.63% 	 Time used:  0.51 sec
2023-03-31 00:39:18,319 		4608 of 10000 with 67.62% 	 Time used:  0.51 sec
2023-03-31 00:39:18,826 		4632 of 10000 with 67.62% 	 Time used:  0.51 sec
2023-03-31 00:39:19,333 		4656 of 10000 with 67.59% 	 Time used:  0.51 sec
2023-03-31 00:39:19,841 		4680 of 10000 with 67.67% 	 Time used:  0.51 sec
2023-03-31 00:39:20,348 		4704 of 10000 with 67.71% 	 Time used:  0.51 sec
2023-03-31 00:39:20,855 		4728 of 10000 with 67.77% 	 Time used:  0.51 sec
2023-03-31 00:39:21,362 		4752 of 10000 with 67.76% 	 Time used:  0.51 sec
2023-03-31 00:39:21,869 		4776 of 10000 with 67.82% 	 Time used:  0.51 sec
2023-03-31 00:39:22,376 		4800 of 10000 with 67.83% 	 Time used:  0.51 sec
2023-03-31 00:39:22,884 		4824 of 10000 with 67.85% 	 Time used:  0.51 sec
2023-03-31 00:39:23,391 		4848 of 10000 with 67.80% 	 Time used:  0.51 sec
2023-03-31 00:39:23,898 		4872 of 10000 with 67.84% 	 Time used:  0.51 sec
2023-03-31 00:39:24,406 		4896 of 10000 with 67.83% 	 Time used:  0.51 sec
2023-03-31 00:39:24,914 		4920 of 10000 with 67.89% 	 Time used:  0.51 sec
2023-03-31 00:39:25,421 		4944 of 10000 with 67.78% 	 Time used:  0.51 sec
2023-03-31 00:39:25,928 		4968 of 10000 with 67.77% 	 Time used:  0.51 sec
2023-03-31 00:39:26,435 		4992 of 10000 with 67.73% 	 Time used:  0.51 sec
2023-03-31 00:39:26,942 		5016 of 10000 with 67.74% 	 Time used:  0.51 sec
2023-03-31 00:39:27,450 		5040 of 10000 with 67.80% 	 Time used:  0.51 sec
2023-03-31 00:39:27,958 		5064 of 10000 with 67.73% 	 Time used:  0.51 sec
2023-03-31 00:39:28,465 		5088 of 10000 with 67.79% 	 Time used:  0.51 sec
2023-03-31 00:39:28,972 		5112 of 10000 with 67.84% 	 Time used:  0.51 sec
2023-03-31 00:39:29,479 		5136 of 10000 with 67.74% 	 Time used:  0.51 sec
2023-03-31 00:39:29,986 		5160 of 10000 with 67.71% 	 Time used:  0.51 sec
2023-03-31 00:39:30,493 		5184 of 10000 with 67.65% 	 Time used:  0.51 sec
2023-03-31 00:39:31,000 		5208 of 10000 with 67.61% 	 Time used:  0.51 sec
2023-03-31 00:39:31,508 		5232 of 10000 with 67.58% 	 Time used:  0.51 sec
2023-03-31 00:39:32,015 		5256 of 10000 with 67.56% 	 Time used:  0.51 sec
2023-03-31 00:39:32,522 		5280 of 10000 with 67.52% 	 Time used:  0.51 sec
2023-03-31 00:39:33,030 		5304 of 10000 with 67.53% 	 Time used:  0.51 sec
2023-03-31 00:39:33,537 		5328 of 10000 with 67.49% 	 Time used:  0.51 sec
2023-03-31 00:39:34,044 		5352 of 10000 with 67.51% 	 Time used:  0.51 sec
2023-03-31 00:39:34,551 		5376 of 10000 with 67.54% 	 Time used:  0.51 sec
2023-03-31 00:39:35,058 		5400 of 10000 with 67.52% 	 Time used:  0.51 sec
2023-03-31 00:39:35,565 		5424 of 10000 with 67.50% 	 Time used:  0.51 sec
2023-03-31 00:39:36,073 		5448 of 10000 with 67.53% 	 Time used:  0.51 sec
2023-03-31 00:39:36,580 		5472 of 10000 with 67.53% 	 Time used:  0.51 sec
2023-03-31 00:39:37,087 		5496 of 10000 with 67.52% 	 Time used:  0.51 sec
2023-03-31 00:39:37,595 		5520 of 10000 with 67.48% 	 Time used:  0.51 sec
2023-03-31 00:39:38,102 		5544 of 10000 with 67.46% 	 Time used:  0.51 sec
2023-03-31 00:39:38,609 		5568 of 10000 with 67.40% 	 Time used:  0.51 sec
2023-03-31 00:39:39,116 		5592 of 10000 with 67.40% 	 Time used:  0.51 sec
2023-03-31 00:39:39,624 		5616 of 10000 with 67.40% 	 Time used:  0.51 sec
2023-03-31 00:39:40,131 		5640 of 10000 with 67.41% 	 Time used:  0.51 sec
2023-03-31 00:39:40,638 		5664 of 10000 with 67.27% 	 Time used:  0.51 sec
2023-03-31 00:39:41,145 		5688 of 10000 with 67.28% 	 Time used:  0.51 sec
2023-03-31 00:39:41,652 		5712 of 10000 with 67.38% 	 Time used:  0.51 sec
2023-03-31 00:39:42,160 		5736 of 10000 with 67.43% 	 Time used:  0.51 sec
2023-03-31 00:39:42,667 		5760 of 10000 with 67.45% 	 Time used:  0.51 sec
2023-03-31 00:39:43,174 		5784 of 10000 with 67.44% 	 Time used:  0.51 sec
2023-03-31 00:39:43,681 		5808 of 10000 with 67.42% 	 Time used:  0.51 sec
2023-03-31 00:39:44,189 		5832 of 10000 with 67.34% 	 Time used:  0.51 sec
2023-03-31 00:39:44,696 		5856 of 10000 with 67.28% 	 Time used:  0.51 sec
2023-03-31 00:39:45,203 		5880 of 10000 with 67.28% 	 Time used:  0.51 sec
2023-03-31 00:39:45,710 		5904 of 10000 with 67.23% 	 Time used:  0.51 sec
2023-03-31 00:39:46,217 		5928 of 10000 with 67.17% 	 Time used:  0.51 sec
2023-03-31 00:39:46,724 		5952 of 10000 with 67.15% 	 Time used:  0.51 sec
2023-03-31 00:39:47,232 		5976 of 10000 with 67.19% 	 Time used:  0.51 sec
2023-03-31 00:39:47,739 		6000 of 10000 with 67.20% 	 Time used:  0.51 sec
2023-03-31 00:39:48,246 		6024 of 10000 with 67.11% 	 Time used:  0.51 sec
2023-03-31 00:39:48,753 		6048 of 10000 with 67.15% 	 Time used:  0.51 sec
2023-03-31 00:39:49,261 		6072 of 10000 with 67.13% 	 Time used:  0.51 sec
2023-03-31 00:39:49,768 		6096 of 10000 with 67.14% 	 Time used:  0.51 sec
2023-03-31 00:39:50,275 		6120 of 10000 with 67.19% 	 Time used:  0.51 sec
2023-03-31 00:39:50,782 		6144 of 10000 with 67.12% 	 Time used:  0.51 sec
2023-03-31 00:39:51,289 		6168 of 10000 with 67.09% 	 Time used:  0.51 sec
2023-03-31 00:39:51,796 		6192 of 10000 with 67.10% 	 Time used:  0.51 sec
2023-03-31 00:39:52,304 		6216 of 10000 with 67.13% 	 Time used:  0.51 sec
2023-03-31 00:39:52,811 		6240 of 10000 with 67.13% 	 Time used:  0.51 sec
2023-03-31 00:39:53,319 		6264 of 10000 with 67.13% 	 Time used:  0.51 sec
2023-03-31 00:39:53,826 		6288 of 10000 with 67.13% 	 Time used:  0.51 sec
2023-03-31 00:39:54,333 		6312 of 10000 with 67.19% 	 Time used:  0.51 sec
2023-03-31 00:39:54,840 		6336 of 10000 with 67.27% 	 Time used:  0.51 sec
2023-03-31 00:39:55,347 		6360 of 10000 with 67.33% 	 Time used:  0.51 sec
2023-03-31 00:39:55,854 		6384 of 10000 with 67.32% 	 Time used:  0.51 sec
2023-03-31 00:39:56,361 		6408 of 10000 with 67.29% 	 Time used:  0.51 sec
2023-03-31 00:39:56,869 		6432 of 10000 with 67.29% 	 Time used:  0.51 sec
2023-03-31 00:39:57,376 		6456 of 10000 with 67.29% 	 Time used:  0.51 sec
2023-03-31 00:39:57,883 		6480 of 10000 with 67.33% 	 Time used:  0.51 sec
2023-03-31 00:39:58,391 		6504 of 10000 with 67.33% 	 Time used:  0.51 sec
2023-03-31 00:39:58,898 		6528 of 10000 with 67.34% 	 Time used:  0.51 sec
2023-03-31 00:39:59,405 		6552 of 10000 with 67.35% 	 Time used:  0.51 sec
2023-03-31 00:39:59,912 		6576 of 10000 with 67.35% 	 Time used:  0.51 sec
2023-03-31 00:40:00,419 		6600 of 10000 with 67.33% 	 Time used:  0.51 sec
2023-03-31 00:40:00,926 		6624 of 10000 with 67.42% 	 Time used:  0.51 sec
2023-03-31 00:40:01,433 		6648 of 10000 with 67.46% 	 Time used:  0.51 sec
2023-03-31 00:40:01,941 		6672 of 10000 with 67.51% 	 Time used:  0.51 sec
2023-03-31 00:40:02,448 		6696 of 10000 with 67.52% 	 Time used:  0.51 sec
2023-03-31 00:40:02,956 		6720 of 10000 with 67.53% 	 Time used:  0.51 sec
2023-03-31 00:40:03,463 		6744 of 10000 with 67.53% 	 Time used:  0.51 sec
2023-03-31 00:40:03,970 		6768 of 10000 with 67.51% 	 Time used:  0.51 sec
2023-03-31 00:40:04,478 		6792 of 10000 with 67.49% 	 Time used:  0.51 sec
2023-03-31 00:40:04,986 		6816 of 10000 with 67.56% 	 Time used:  0.51 sec
2023-03-31 00:40:05,493 		6840 of 10000 with 67.54% 	 Time used:  0.51 sec
2023-03-31 00:40:06,000 		6864 of 10000 with 67.53% 	 Time used:  0.51 sec
2023-03-31 00:40:06,508 		6888 of 10000 with 67.51% 	 Time used:  0.51 sec
2023-03-31 00:40:07,015 		6912 of 10000 with 67.51% 	 Time used:  0.51 sec
2023-03-31 00:40:07,522 		6936 of 10000 with 67.42% 	 Time used:  0.51 sec
2023-03-31 00:40:08,029 		6960 of 10000 with 67.34% 	 Time used:  0.51 sec
2023-03-31 00:40:08,536 		6984 of 10000 with 67.33% 	 Time used:  0.51 sec
2023-03-31 00:40:09,043 		7008 of 10000 with 67.31% 	 Time used:  0.51 sec
2023-03-31 00:40:09,551 		7032 of 10000 with 67.29% 	 Time used:  0.51 sec
2023-03-31 00:40:10,058 		7056 of 10000 with 67.29% 	 Time used:  0.51 sec
2023-03-31 00:40:10,565 		7080 of 10000 with 67.33% 	 Time used:  0.51 sec
2023-03-31 00:40:11,072 		7104 of 10000 with 67.29% 	 Time used:  0.51 sec
2023-03-31 00:40:11,579 		7128 of 10000 with 67.20% 	 Time used:  0.51 sec
2023-03-31 00:40:12,086 		7152 of 10000 with 67.21% 	 Time used:  0.51 sec
2023-03-31 00:40:12,593 		7176 of 10000 with 67.22% 	 Time used:  0.51 sec
2023-03-31 00:40:13,101 		7200 of 10000 with 67.24% 	 Time used:  0.51 sec
2023-03-31 00:40:13,608 		7224 of 10000 with 67.22% 	 Time used:  0.51 sec
2023-03-31 00:40:14,116 		7248 of 10000 with 67.14% 	 Time used:  0.51 sec
2023-03-31 00:40:14,623 		7272 of 10000 with 67.19% 	 Time used:  0.51 sec
2023-03-31 00:40:15,130 		7296 of 10000 with 67.20% 	 Time used:  0.51 sec
2023-03-31 00:40:15,637 		7320 of 10000 with 67.21% 	 Time used:  0.51 sec
2023-03-31 00:40:16,144 		7344 of 10000 with 67.27% 	 Time used:  0.51 sec
2023-03-31 00:40:16,651 		7368 of 10000 with 67.25% 	 Time used:  0.51 sec
2023-03-31 00:40:17,158 		7392 of 10000 with 67.22% 	 Time used:  0.51 sec
2023-03-31 00:40:17,666 		7416 of 10000 with 67.14% 	 Time used:  0.51 sec
2023-03-31 00:40:18,174 		7440 of 10000 with 67.14% 	 Time used:  0.51 sec
2023-03-31 00:40:18,681 		7464 of 10000 with 67.11% 	 Time used:  0.51 sec
2023-03-31 00:40:19,188 		7488 of 10000 with 67.19% 	 Time used:  0.51 sec
2023-03-31 00:40:19,696 		7512 of 10000 with 67.20% 	 Time used:  0.51 sec
2023-03-31 00:40:20,203 		7536 of 10000 with 67.17% 	 Time used:  0.51 sec
2023-03-31 00:40:20,710 		7560 of 10000 with 67.14% 	 Time used:  0.51 sec
2023-03-31 00:40:21,217 		7584 of 10000 with 67.17% 	 Time used:  0.51 sec
2023-03-31 00:40:21,724 		7608 of 10000 with 67.21% 	 Time used:  0.51 sec
2023-03-31 00:40:22,232 		7632 of 10000 with 67.23% 	 Time used:  0.51 sec
2023-03-31 00:40:22,739 		7656 of 10000 with 67.27% 	 Time used:  0.51 sec
2023-03-31 00:40:23,246 		7680 of 10000 with 67.28% 	 Time used:  0.51 sec
2023-03-31 00:40:23,754 		7704 of 10000 with 67.33% 	 Time used:  0.51 sec
2023-03-31 00:40:24,261 		7728 of 10000 with 67.34% 	 Time used:  0.51 sec
2023-03-31 00:40:24,768 		7752 of 10000 with 67.34% 	 Time used:  0.51 sec
2023-03-31 00:40:25,276 		7776 of 10000 with 67.39% 	 Time used:  0.51 sec
2023-03-31 00:40:25,783 		7800 of 10000 with 67.36% 	 Time used:  0.51 sec
2023-03-31 00:40:26,290 		7824 of 10000 with 67.31% 	 Time used:  0.51 sec
2023-03-31 00:40:26,797 		7848 of 10000 with 67.25% 	 Time used:  0.51 sec
2023-03-31 00:40:27,304 		7872 of 10000 with 67.25% 	 Time used:  0.51 sec
2023-03-31 00:40:27,811 		7896 of 10000 with 67.29% 	 Time used:  0.51 sec
2023-03-31 00:40:28,319 		7920 of 10000 with 67.27% 	 Time used:  0.51 sec
2023-03-31 00:40:28,826 		7944 of 10000 with 67.27% 	 Time used:  0.51 sec
2023-03-31 00:40:29,333 		7968 of 10000 with 67.24% 	 Time used:  0.51 sec
2023-03-31 00:40:29,841 		7992 of 10000 with 67.20% 	 Time used:  0.51 sec
2023-03-31 00:40:30,348 		8016 of 10000 with 67.20% 	 Time used:  0.51 sec
2023-03-31 00:40:30,855 		8040 of 10000 with 67.24% 	 Time used:  0.51 sec
2023-03-31 00:40:31,362 		8064 of 10000 with 67.27% 	 Time used:  0.51 sec
2023-03-31 00:40:31,869 		8088 of 10000 with 67.26% 	 Time used:  0.51 sec
2023-03-31 00:40:32,376 		8112 of 10000 with 67.28% 	 Time used:  0.51 sec
2023-03-31 00:40:32,884 		8136 of 10000 with 67.22% 	 Time used:  0.51 sec
2023-03-31 00:40:33,391 		8160 of 10000 with 67.22% 	 Time used:  0.51 sec
2023-03-31 00:40:33,898 		8184 of 10000 with 67.22% 	 Time used:  0.51 sec
2023-03-31 00:40:34,405 		8208 of 10000 with 67.23% 	 Time used:  0.51 sec
2023-03-31 00:40:34,912 		8232 of 10000 with 67.23% 	 Time used:  0.51 sec
2023-03-31 00:40:35,420 		8256 of 10000 with 67.25% 	 Time used:  0.51 sec
2023-03-31 00:40:35,927 		8280 of 10000 with 67.22% 	 Time used:  0.51 sec
2023-03-31 00:40:36,434 		8304 of 10000 with 67.17% 	 Time used:  0.51 sec
2023-03-31 00:40:36,941 		8328 of 10000 with 67.12% 	 Time used:  0.51 sec
2023-03-31 00:40:37,448 		8352 of 10000 with 67.10% 	 Time used:  0.51 sec
2023-03-31 00:40:37,955 		8376 of 10000 with 67.12% 	 Time used:  0.51 sec
2023-03-31 00:40:38,463 		8400 of 10000 with 67.15% 	 Time used:  0.51 sec
2023-03-31 00:40:38,970 		8424 of 10000 with 67.13% 	 Time used:  0.51 sec
2023-03-31 00:40:39,477 		8448 of 10000 with 67.12% 	 Time used:  0.51 sec
2023-03-31 00:40:39,984 		8472 of 10000 with 67.08% 	 Time used:  0.51 sec
2023-03-31 00:40:40,491 		8496 of 10000 with 67.09% 	 Time used:  0.51 sec
2023-03-31 00:40:40,998 		8520 of 10000 with 67.14% 	 Time used:  0.51 sec
2023-03-31 00:40:41,505 		8544 of 10000 with 67.13% 	 Time used:  0.51 sec
2023-03-31 00:40:42,013 		8568 of 10000 with 67.12% 	 Time used:  0.51 sec
2023-03-31 00:40:42,520 		8592 of 10000 with 67.12% 	 Time used:  0.51 sec
2023-03-31 00:40:43,027 		8616 of 10000 with 67.17% 	 Time used:  0.51 sec
2023-03-31 00:40:43,535 		8640 of 10000 with 67.09% 	 Time used:  0.51 sec
2023-03-31 00:40:44,042 		8664 of 10000 with 67.08% 	 Time used:  0.51 sec
2023-03-31 00:40:44,549 		8688 of 10000 with 67.08% 	 Time used:  0.51 sec
2023-03-31 00:40:45,056 		8712 of 10000 with 67.09% 	 Time used:  0.51 sec
2023-03-31 00:40:45,563 		8736 of 10000 with 67.04% 	 Time used:  0.51 sec
2023-03-31 00:40:46,070 		8760 of 10000 with 67.00% 	 Time used:  0.51 sec
2023-03-31 00:40:46,577 		8784 of 10000 with 66.99% 	 Time used:  0.51 sec
2023-03-31 00:40:47,085 		8808 of 10000 with 67.01% 	 Time used:  0.51 sec
2023-03-31 00:40:47,592 		8832 of 10000 with 67.02% 	 Time used:  0.51 sec
2023-03-31 00:40:48,099 		8856 of 10000 with 67.02% 	 Time used:  0.51 sec
2023-03-31 00:40:48,606 		8880 of 10000 with 67.04% 	 Time used:  0.51 sec
2023-03-31 00:40:49,113 		8904 of 10000 with 67.03% 	 Time used:  0.51 sec
2023-03-31 00:40:49,621 		8928 of 10000 with 67.05% 	 Time used:  0.51 sec
2023-03-31 00:40:50,128 		8952 of 10000 with 67.04% 	 Time used:  0.51 sec
2023-03-31 00:40:50,635 		8976 of 10000 with 67.03% 	 Time used:  0.51 sec
2023-03-31 00:40:51,142 		9000 of 10000 with 67.04% 	 Time used:  0.51 sec
2023-03-31 00:40:51,649 		9024 of 10000 with 67.04% 	 Time used:  0.51 sec
2023-03-31 00:40:52,156 		9048 of 10000 with 67.04% 	 Time used:  0.51 sec
2023-03-31 00:40:52,663 		9072 of 10000 with 67.04% 	 Time used:  0.51 sec
2023-03-31 00:40:53,171 		9096 of 10000 with 67.04% 	 Time used:  0.51 sec
2023-03-31 00:40:53,678 		9120 of 10000 with 67.06% 	 Time used:  0.51 sec
2023-03-31 00:40:54,185 		9144 of 10000 with 67.02% 	 Time used:  0.51 sec
2023-03-31 00:40:54,692 		9168 of 10000 with 67.06% 	 Time used:  0.51 sec
2023-03-31 00:40:55,200 		9192 of 10000 with 67.07% 	 Time used:  0.51 sec
2023-03-31 00:40:55,707 		9216 of 10000 with 67.10% 	 Time used:  0.51 sec
2023-03-31 00:40:56,214 		9240 of 10000 with 67.09% 	 Time used:  0.51 sec
2023-03-31 00:40:56,721 		9264 of 10000 with 67.10% 	 Time used:  0.51 sec
2023-03-31 00:40:57,228 		9288 of 10000 with 67.09% 	 Time used:  0.51 sec
2023-03-31 00:40:57,735 		9312 of 10000 with 67.05% 	 Time used:  0.51 sec
2023-03-31 00:40:58,243 		9336 of 10000 with 67.12% 	 Time used:  0.51 sec
2023-03-31 00:40:58,750 		9360 of 10000 with 67.07% 	 Time used:  0.51 sec
2023-03-31 00:40:59,257 		9384 of 10000 with 67.03% 	 Time used:  0.51 sec
2023-03-31 00:40:59,764 		9408 of 10000 with 67.04% 	 Time used:  0.51 sec
2023-03-31 00:41:00,271 		9432 of 10000 with 67.02% 	 Time used:  0.51 sec
2023-03-31 00:41:00,778 		9456 of 10000 with 67.01% 	 Time used:  0.51 sec
2023-03-31 00:41:01,286 		9480 of 10000 with 67.00% 	 Time used:  0.51 sec
2023-03-31 00:41:01,793 		9504 of 10000 with 67.01% 	 Time used:  0.51 sec
2023-03-31 00:41:02,300 		9528 of 10000 with 67.00% 	 Time used:  0.51 sec
2023-03-31 00:41:02,808 		9552 of 10000 with 67.02% 	 Time used:  0.51 sec
2023-03-31 00:41:03,315 		9576 of 10000 with 67.03% 	 Time used:  0.51 sec
2023-03-31 00:41:03,822 		9600 of 10000 with 67.06% 	 Time used:  0.51 sec
2023-03-31 00:41:04,329 		9624 of 10000 with 67.05% 	 Time used:  0.51 sec
2023-03-31 00:41:04,838 		9648 of 10000 with 67.05% 	 Time used:  0.51 sec
2023-03-31 00:41:05,345 		9672 of 10000 with 67.08% 	 Time used:  0.51 sec
2023-03-31 00:41:05,852 		9696 of 10000 with 67.06% 	 Time used:  0.51 sec
2023-03-31 00:41:06,360 		9720 of 10000 with 67.07% 	 Time used:  0.51 sec
2023-03-31 00:41:06,867 		9744 of 10000 with 67.09% 	 Time used:  0.51 sec
2023-03-31 00:41:07,374 		9768 of 10000 with 67.09% 	 Time used:  0.51 sec
2023-03-31 00:41:07,881 		9792 of 10000 with 67.05% 	 Time used:  0.51 sec
2023-03-31 00:41:08,389 		9816 of 10000 with 67.04% 	 Time used:  0.51 sec
2023-03-31 00:41:08,896 		9840 of 10000 with 67.01% 	 Time used:  0.51 sec
2023-03-31 00:41:09,403 		9864 of 10000 with 67.02% 	 Time used:  0.51 sec
2023-03-31 00:41:09,910 		9888 of 10000 with 67.03% 	 Time used:  0.51 sec
2023-03-31 00:41:10,417 		9912 of 10000 with 67.05% 	 Time used:  0.51 sec
2023-03-31 00:41:10,924 		9936 of 10000 with 67.03% 	 Time used:  0.51 sec
2023-03-31 00:41:11,432 		9960 of 10000 with 67.06% 	 Time used:  0.51 sec
2023-03-31 00:41:11,939 		9984 of 10000 with 67.00% 	 Time used:  0.51 sec
2023-03-31 00:41:12,281 		10000 of 10000 with 67.00% 	 Time used:  0.34 sec
2023-03-31 00:41:12,281 
2023-03-31 00:41:12,282 			Learning rate: weights:   1.000e-02    
2023-03-31 00:41:12,283 			Last test performance: 67.00%
2023-03-31 00:41:12,283 ----------------
2023-03-31 00:41:22,788   16  =>  0    		Training 486 pattern with 63.33% 	Forward time: 	10.21 sec
2023-03-31 00:41:22,789 			Loss:    8.635e-01    			Backward time: 	 0.29 sec 
2023-03-31 00:41:22,789 ADAM: Layer 0 -> dw_min:9.9659e-01  dw_max:1.0036e+00 lr:1.0000e-02
2023-03-31 00:41:22,789 ADAM: Layer 1 -> dw_min:9.9227e-01  dw_max:1.0047e+00 lr:1.0000e-02
2023-03-31 00:41:22,789 ADAM: Layer 2 -> dw_min:9.9172e-01  dw_max:1.0101e+00 lr:1.0000e-02
2023-03-31 00:41:22,789 ADAM: Layer 3 -> dw_min:9.9579e-01  dw_max:1.0044e+00 lr:1.0000e-02
2023-03-31 00:41:22,812 			Learning rate: weights:   1.000e-02    
2023-03-31 00:41:22,812 			Last test performance: 67.00%
2023-03-31 00:41:22,812 ----------------
2023-03-31 00:41:33,410   16  =>  1    		Training 486 pattern with 65.42% 	Forward time: 	10.30 sec
2023-03-31 00:41:33,410 			Loss:    8.097e-01    			Backward time: 	 0.29 sec 
2023-03-31 00:41:33,410 ADAM: Layer 0 -> dw_min:9.9513e-01  dw_max:1.0040e+00 lr:1.0000e-02
2023-03-31 00:41:33,410 ADAM: Layer 1 -> dw_min:9.9226e-01  dw_max:1.0044e+00 lr:1.0000e-02
2023-03-31 00:41:33,410 ADAM: Layer 2 -> dw_min:9.9118e-01  dw_max:1.0094e+00 lr:1.0000e-02
2023-03-31 00:41:33,410 ADAM: Layer 3 -> dw_min:9.9644e-01  dw_max:1.0041e+00 lr:1.0000e-02
2023-03-31 00:41:33,459 			Learning rate: weights:   1.000e-02    
2023-03-31 00:41:33,459 			Last test performance: 67.00%
2023-03-31 00:41:33,459 ----------------
2023-03-31 00:41:44,058   16  =>  2    		Training 486 pattern with 65.83% 	Forward time: 	10.30 sec
2023-03-31 00:41:44,058 			Loss:    8.442e-01    			Backward time: 	 0.29 sec 
2023-03-31 00:41:44,058 ADAM: Layer 0 -> dw_min:9.9419e-01  dw_max:1.0043e+00 lr:1.0000e-02
2023-03-31 00:41:44,058 ADAM: Layer 1 -> dw_min:9.9244e-01  dw_max:1.0049e+00 lr:1.0000e-02
2023-03-31 00:41:44,058 ADAM: Layer 2 -> dw_min:9.9155e-01  dw_max:1.0086e+00 lr:1.0000e-02
2023-03-31 00:41:44,058 ADAM: Layer 3 -> dw_min:9.9617e-01  dw_max:1.0034e+00 lr:1.0000e-02
2023-03-31 00:41:44,177 			Learning rate: weights:   1.000e-02    
2023-03-31 00:41:44,177 			Last test performance: 67.00%
2023-03-31 00:41:44,177 ----------------
2023-03-31 00:41:54,767   16  =>  3    		Training 486 pattern with 65.62% 	Forward time: 	10.30 sec
2023-03-31 00:41:54,767 			Loss:    7.875e-01    			Backward time: 	 0.29 sec 
2023-03-31 00:41:54,767 ADAM: Layer 0 -> dw_min:9.9348e-01  dw_max:1.0046e+00 lr:1.0000e-02
2023-03-31 00:41:54,768 ADAM: Layer 1 -> dw_min:9.9373e-01  dw_max:1.0056e+00 lr:1.0000e-02
2023-03-31 00:41:54,768 ADAM: Layer 2 -> dw_min:9.9230e-01  dw_max:1.0073e+00 lr:1.0000e-02
2023-03-31 00:41:54,768 ADAM: Layer 3 -> dw_min:9.9609e-01  dw_max:1.0033e+00 lr:1.0000e-02
2023-03-31 00:41:55,021 			Learning rate: weights:   1.000e-02    
2023-03-31 00:41:55,021 			Last test performance: 67.00%
2023-03-31 00:41:55,021 ----------------
2023-03-31 00:42:05,530   16  =>  4    		Training 486 pattern with 64.58% 	Forward time: 	10.22 sec
2023-03-31 00:42:05,530 			Loss:    8.617e-01    			Backward time: 	 0.29 sec 
2023-03-31 00:42:05,530 ADAM: Layer 0 -> dw_min:9.9424e-01  dw_max:1.0038e+00 lr:1.0000e-02
2023-03-31 00:42:05,531 ADAM: Layer 1 -> dw_min:9.9423e-01  dw_max:1.0052e+00 lr:1.0000e-02
2023-03-31 00:42:05,531 ADAM: Layer 2 -> dw_min:9.9260e-01  dw_max:1.0077e+00 lr:1.0000e-02
2023-03-31 00:42:05,531 ADAM: Layer 3 -> dw_min:9.9650e-01  dw_max:1.0032e+00 lr:1.0000e-02
2023-03-31 00:42:05,703 			Learning rate: weights:   1.000e-02    
2023-03-31 00:42:05,703 			Last test performance: 67.00%
2023-03-31 00:42:05,703 ----------------
2023-03-31 00:42:16,216   16  =>  5    		Training 486 pattern with 66.46% 	Forward time: 	10.22 sec
2023-03-31 00:42:16,216 			Loss:    7.830e-01    			Backward time: 	 0.29 sec 
2023-03-31 00:42:16,216 ADAM: Layer 0 -> dw_min:9.9497e-01  dw_max:1.0036e+00 lr:1.0000e-02
2023-03-31 00:42:16,216 ADAM: Layer 1 -> dw_min:9.9397e-01  dw_max:1.0058e+00 lr:1.0000e-02
2023-03-31 00:42:16,216 ADAM: Layer 2 -> dw_min:9.9092e-01  dw_max:1.0077e+00 lr:1.0000e-02
2023-03-31 00:42:16,217 ADAM: Layer 3 -> dw_min:9.9623e-01  dw_max:1.0032e+00 lr:1.0000e-02
2023-03-31 00:42:16,274 			Learning rate: weights:   1.000e-02    
2023-03-31 00:42:16,274 			Last test performance: 67.00%
2023-03-31 00:42:16,274 ----------------
2023-03-31 00:42:26,787   16  =>  6    		Training 486 pattern with 60.83% 	Forward time: 	10.22 sec
2023-03-31 00:42:26,787 			Loss:    9.090e-01    			Backward time: 	 0.29 sec 
2023-03-31 00:42:26,787 ADAM: Layer 0 -> dw_min:9.9421e-01  dw_max:1.0034e+00 lr:1.0000e-02
2023-03-31 00:42:26,787 ADAM: Layer 1 -> dw_min:9.9214e-01  dw_max:1.0054e+00 lr:1.0000e-02
2023-03-31 00:42:26,788 ADAM: Layer 2 -> dw_min:9.9057e-01  dw_max:1.0108e+00 lr:1.0000e-02
2023-03-31 00:42:26,788 ADAM: Layer 3 -> dw_min:9.9648e-01  dw_max:1.0036e+00 lr:1.0000e-02
2023-03-31 00:42:26,923 			Learning rate: weights:   1.000e-02    
2023-03-31 00:42:26,923 			Last test performance: 67.00%
2023-03-31 00:42:26,923 ----------------
2023-03-31 00:42:37,502   16  =>  7    		Training 486 pattern with 66.67% 	Forward time: 	10.29 sec
2023-03-31 00:42:37,502 			Loss:    7.875e-01    			Backward time: 	 0.29 sec 
2023-03-31 00:42:37,502 ADAM: Layer 0 -> dw_min:9.9285e-01  dw_max:1.0039e+00 lr:1.0000e-02
2023-03-31 00:42:37,502 ADAM: Layer 1 -> dw_min:9.9224e-01  dw_max:1.0055e+00 lr:1.0000e-02
2023-03-31 00:42:37,503 ADAM: Layer 2 -> dw_min:9.9031e-01  dw_max:1.0099e+00 lr:1.0000e-02
2023-03-31 00:42:37,503 ADAM: Layer 3 -> dw_min:9.9607e-01  dw_max:1.0040e+00 lr:1.0000e-02
2023-03-31 00:42:37,629 			Learning rate: weights:   1.000e-02    
2023-03-31 00:42:37,629 			Last test performance: 67.00%
2023-03-31 00:42:37,629 ----------------
2023-03-31 00:42:48,243   16  =>  8    		Training 486 pattern with 63.54% 	Forward time: 	10.32 sec
2023-03-31 00:42:48,243 			Loss:    8.680e-01    			Backward time: 	 0.29 sec 
2023-03-31 00:42:48,243 ADAM: Layer 0 -> dw_min:9.9272e-01  dw_max:1.0036e+00 lr:1.0000e-02
2023-03-31 00:42:48,243 ADAM: Layer 1 -> dw_min:9.9233e-01  dw_max:1.0057e+00 lr:1.0000e-02
2023-03-31 00:42:48,243 ADAM: Layer 2 -> dw_min:9.9036e-01  dw_max:1.0087e+00 lr:1.0000e-02
2023-03-31 00:42:48,243 ADAM: Layer 3 -> dw_min:9.9587e-01  dw_max:1.0056e+00 lr:1.0000e-02
2023-03-31 00:42:48,307 			Learning rate: weights:   1.000e-02    
2023-03-31 00:42:48,307 			Last test performance: 67.00%
2023-03-31 00:42:48,307 ----------------
2023-03-31 00:42:58,891   16  =>  9    		Training 486 pattern with 66.67% 	Forward time: 	10.29 sec
2023-03-31 00:42:58,891 			Loss:    7.483e-01    			Backward time: 	 0.29 sec 
2023-03-31 00:42:58,891 ADAM: Layer 0 -> dw_min:9.9421e-01  dw_max:1.0041e+00 lr:1.0000e-02
2023-03-31 00:42:58,892 ADAM: Layer 1 -> dw_min:9.9212e-01  dw_max:1.0057e+00 lr:1.0000e-02
2023-03-31 00:42:58,892 ADAM: Layer 2 -> dw_min:9.9144e-01  dw_max:1.0080e+00 lr:1.0000e-02
2023-03-31 00:42:58,892 ADAM: Layer 3 -> dw_min:9.9638e-01  dw_max:1.0062e+00 lr:1.0000e-02
2023-03-31 00:42:58,943 			Learning rate: weights:   1.000e-02    
2023-03-31 00:42:58,943 			Last test performance: 67.00%
2023-03-31 00:42:58,943 ----------------
2023-03-31 00:43:09,532   16  =>  10   		Training 486 pattern with 68.33% 	Forward time: 	10.30 sec
2023-03-31 00:43:09,532 			Loss:    7.238e-01    			Backward time: 	 0.29 sec 
2023-03-31 00:43:09,532 ADAM: Layer 0 -> dw_min:9.9511e-01  dw_max:1.0042e+00 lr:1.0000e-02
2023-03-31 00:43:09,532 ADAM: Layer 1 -> dw_min:9.9183e-01  dw_max:1.0055e+00 lr:1.0000e-02
2023-03-31 00:43:09,532 ADAM: Layer 2 -> dw_min:9.9141e-01  dw_max:1.0097e+00 lr:1.0000e-02
2023-03-31 00:43:09,532 ADAM: Layer 3 -> dw_min:9.9635e-01  dw_max:1.0057e+00 lr:1.0000e-02
2023-03-31 00:43:09,646 			Learning rate: weights:   1.000e-02    
2023-03-31 00:43:09,646 			Last test performance: 67.00%
2023-03-31 00:43:09,646 ----------------
2023-03-31 00:43:20,189   16  =>  11   		Training 486 pattern with 66.25% 	Forward time: 	10.25 sec
2023-03-31 00:43:20,190 			Loss:    8.274e-01    			Backward time: 	 0.29 sec 
2023-03-31 00:43:20,190 ADAM: Layer 0 -> dw_min:9.9530e-01  dw_max:1.0038e+00 lr:1.0000e-02
2023-03-31 00:43:20,190 ADAM: Layer 1 -> dw_min:9.9204e-01  dw_max:1.0053e+00 lr:1.0000e-02
2023-03-31 00:43:20,190 ADAM: Layer 2 -> dw_min:9.9170e-01  dw_max:1.0101e+00 lr:1.0000e-02
2023-03-31 00:43:20,190 ADAM: Layer 3 -> dw_min:9.9642e-01  dw_max:1.0050e+00 lr:1.0000e-02
2023-03-31 00:43:20,254 			Learning rate: weights:   1.000e-02    
2023-03-31 00:43:20,254 			Last test performance: 67.00%
2023-03-31 00:43:20,254 ----------------
2023-03-31 00:43:30,768   16  =>  12   		Training 486 pattern with 63.33% 	Forward time: 	10.22 sec
2023-03-31 00:43:30,768 			Loss:    8.337e-01    			Backward time: 	 0.29 sec 
2023-03-31 00:43:30,768 ADAM: Layer 0 -> dw_min:9.9475e-01  dw_max:1.0041e+00 lr:1.0000e-02
2023-03-31 00:43:30,768 ADAM: Layer 1 -> dw_min:9.9154e-01  dw_max:1.0055e+00 lr:1.0000e-02
2023-03-31 00:43:30,769 ADAM: Layer 2 -> dw_min:9.9200e-01  dw_max:1.0090e+00 lr:1.0000e-02
2023-03-31 00:43:30,769 ADAM: Layer 3 -> dw_min:9.9614e-01  dw_max:1.0043e+00 lr:1.0000e-02
2023-03-31 00:43:30,803 			Learning rate: weights:   1.000e-02    
2023-03-31 00:43:30,803 			Last test performance: 67.00%
2023-03-31 00:43:30,803 ----------------
2023-03-31 00:43:41,405   16  =>  13   		Training 486 pattern with 70.00% 	Forward time: 	10.31 sec
2023-03-31 00:43:41,405 			Loss:    7.235e-01    			Backward time: 	 0.29 sec 
2023-03-31 00:43:41,405 ADAM: Layer 0 -> dw_min:9.9459e-01  dw_max:1.0048e+00 lr:1.0000e-02
2023-03-31 00:43:41,406 ADAM: Layer 1 -> dw_min:9.9181e-01  dw_max:1.0062e+00 lr:1.0000e-02
2023-03-31 00:43:41,406 ADAM: Layer 2 -> dw_min:9.9236e-01  dw_max:1.0084e+00 lr:1.0000e-02
2023-03-31 00:43:41,406 ADAM: Layer 3 -> dw_min:9.9617e-01  dw_max:1.0043e+00 lr:1.0000e-02
2023-03-31 00:43:41,440 			Learning rate: weights:   1.000e-02    
2023-03-31 00:43:41,440 			Last test performance: 67.00%
2023-03-31 00:43:41,440 ----------------
2023-03-31 00:43:52,024   16  =>  14   		Training 486 pattern with 69.58% 	Forward time: 	10.29 sec
2023-03-31 00:43:52,024 			Loss:    7.690e-01    			Backward time: 	 0.29 sec 
2023-03-31 00:43:52,024 ADAM: Layer 0 -> dw_min:9.9409e-01  dw_max:1.0052e+00 lr:1.0000e-02
2023-03-31 00:43:52,024 ADAM: Layer 1 -> dw_min:9.9210e-01  dw_max:1.0069e+00 lr:1.0000e-02
2023-03-31 00:43:52,024 ADAM: Layer 2 -> dw_min:9.8996e-01  dw_max:1.0086e+00 lr:1.0000e-02
2023-03-31 00:43:52,024 ADAM: Layer 3 -> dw_min:9.9548e-01  dw_max:1.0044e+00 lr:1.0000e-02
2023-03-31 00:43:52,102 			Learning rate: weights:   1.000e-02    
2023-03-31 00:43:52,102 			Last test performance: 67.00%
2023-03-31 00:43:52,102 ----------------
2023-03-31 00:44:02,696   16  =>  15   		Training 486 pattern with 62.29% 	Forward time: 	10.30 sec
2023-03-31 00:44:02,696 			Loss:    8.732e-01    			Backward time: 	 0.29 sec 
2023-03-31 00:44:02,697 ADAM: Layer 0 -> dw_min:9.9449e-01  dw_max:1.0061e+00 lr:1.0000e-02
2023-03-31 00:44:02,697 ADAM: Layer 1 -> dw_min:9.9276e-01  dw_max:1.0069e+00 lr:1.0000e-02
2023-03-31 00:44:02,697 ADAM: Layer 2 -> dw_min:9.9075e-01  dw_max:1.0082e+00 lr:1.0000e-02
2023-03-31 00:44:02,697 ADAM: Layer 3 -> dw_min:9.9521e-01  dw_max:1.0053e+00 lr:1.0000e-02
2023-03-31 00:44:02,842 			Learning rate: weights:   1.000e-02    
2023-03-31 00:44:02,842 			Last test performance: 67.00%
2023-03-31 00:44:02,842 ----------------
2023-03-31 00:44:13,532   16  =>  16   		Training 486 pattern with 65.42% 	Forward time: 	10.40 sec
2023-03-31 00:44:13,532 			Loss:    8.101e-01    			Backward time: 	 0.29 sec 
2023-03-31 00:44:13,532 ADAM: Layer 0 -> dw_min:9.9580e-01  dw_max:1.0058e+00 lr:1.0000e-02
2023-03-31 00:44:13,532 ADAM: Layer 1 -> dw_min:9.9315e-01  dw_max:1.0062e+00 lr:1.0000e-02
2023-03-31 00:44:13,532 ADAM: Layer 2 -> dw_min:9.9075e-01  dw_max:1.0076e+00 lr:1.0000e-02
2023-03-31 00:44:13,533 ADAM: Layer 3 -> dw_min:9.9476e-01  dw_max:1.0046e+00 lr:1.0000e-02
2023-03-31 00:44:13,613 			Learning rate: weights:   1.000e-02    
2023-03-31 00:44:13,613 			Last test performance: 67.00%
2023-03-31 00:44:13,613 ----------------
2023-03-31 00:44:24,119   16  =>  17   		Training 486 pattern with 67.29% 	Forward time: 	10.21 sec
2023-03-31 00:44:24,119 			Loss:    7.751e-01    			Backward time: 	 0.29 sec 
2023-03-31 00:44:24,119 ADAM: Layer 0 -> dw_min:9.9472e-01  dw_max:1.0061e+00 lr:1.0000e-02
2023-03-31 00:44:24,119 ADAM: Layer 1 -> dw_min:9.9340e-01  dw_max:1.0067e+00 lr:1.0000e-02
2023-03-31 00:44:24,120 ADAM: Layer 2 -> dw_min:9.9197e-01  dw_max:1.0085e+00 lr:1.0000e-02
2023-03-31 00:44:24,120 ADAM: Layer 3 -> dw_min:9.9484e-01  dw_max:1.0049e+00 lr:1.0000e-02
2023-03-31 00:44:24,221 			Learning rate: weights:   1.000e-02    
2023-03-31 00:44:24,221 			Last test performance: 67.00%
2023-03-31 00:44:24,221 ----------------
2023-03-31 00:44:34,735   16  =>  18   		Training 486 pattern with 61.25% 	Forward time: 	10.22 sec
2023-03-31 00:44:34,735 			Loss:    8.979e-01    			Backward time: 	 0.29 sec 
2023-03-31 00:44:34,736 ADAM: Layer 0 -> dw_min:9.9464e-01  dw_max:1.0057e+00 lr:1.0000e-02
2023-03-31 00:44:34,736 ADAM: Layer 1 -> dw_min:9.9230e-01  dw_max:1.0065e+00 lr:1.0000e-02
2023-03-31 00:44:34,736 ADAM: Layer 2 -> dw_min:9.8988e-01  dw_max:1.0088e+00 lr:1.0000e-02
2023-03-31 00:44:34,736 ADAM: Layer 3 -> dw_min:9.9326e-01  dw_max:1.0047e+00 lr:1.0000e-02
2023-03-31 00:44:35,016 			Learning rate: weights:   1.000e-02    
2023-03-31 00:44:35,017 			Last test performance: 67.00%
2023-03-31 00:44:35,017 ----------------
2023-03-31 00:44:45,521   16  =>  19   		Training 486 pattern with 68.75% 	Forward time: 	10.21 sec
2023-03-31 00:44:45,521 			Loss:    7.460e-01    			Backward time: 	 0.29 sec 
2023-03-31 00:44:45,521 ADAM: Layer 0 -> dw_min:9.9484e-01  dw_max:1.0053e+00 lr:1.0000e-02
2023-03-31 00:44:45,522 ADAM: Layer 1 -> dw_min:9.9228e-01  dw_max:1.0073e+00 lr:1.0000e-02
2023-03-31 00:44:45,522 ADAM: Layer 2 -> dw_min:9.9027e-01  dw_max:1.0129e+00 lr:1.0000e-02
2023-03-31 00:44:45,522 ADAM: Layer 3 -> dw_min:9.9129e-01  dw_max:1.0046e+00 lr:1.0000e-02
2023-03-31 00:44:45,646 			Learning rate: weights:   1.000e-02    
2023-03-31 00:44:45,646 			Last test performance: 67.00%
2023-03-31 00:44:45,646 ----------------
2023-03-31 00:44:56,156   16  =>  20   		Training 486 pattern with 66.25% 	Forward time: 	10.22 sec
2023-03-31 00:44:56,156 			Loss:    8.515e-01    			Backward time: 	 0.29 sec 
2023-03-31 00:44:56,156 ADAM: Layer 0 -> dw_min:9.9503e-01  dw_max:1.0044e+00 lr:1.0000e-02
2023-03-31 00:44:56,156 ADAM: Layer 1 -> dw_min:9.9347e-01  dw_max:1.0062e+00 lr:1.0000e-02
2023-03-31 00:44:56,156 ADAM: Layer 2 -> dw_min:9.9107e-01  dw_max:1.0116e+00 lr:1.0000e-02
2023-03-31 00:44:56,157 ADAM: Layer 3 -> dw_min:9.9128e-01  dw_max:1.0046e+00 lr:1.0000e-02
2023-03-31 00:44:56,208 			Learning rate: weights:   1.000e-02    
2023-03-31 00:44:56,208 			Last test performance: 67.00%
2023-03-31 00:44:56,208 ----------------
2023-03-31 00:45:06,724   16  =>  21   		Training 486 pattern with 60.83% 	Forward time: 	10.22 sec
2023-03-31 00:45:06,724 			Loss:    9.286e-01    			Backward time: 	 0.29 sec 
2023-03-31 00:45:06,724 ADAM: Layer 0 -> dw_min:9.9382e-01  dw_max:1.0051e+00 lr:1.0000e-02
2023-03-31 00:45:06,724 ADAM: Layer 1 -> dw_min:9.9271e-01  dw_max:1.0076e+00 lr:1.0000e-02
2023-03-31 00:45:06,725 ADAM: Layer 2 -> dw_min:9.8991e-01  dw_max:1.0113e+00 lr:1.0000e-02
2023-03-31 00:45:06,725 ADAM: Layer 3 -> dw_min:9.9290e-01  dw_max:1.0051e+00 lr:1.0000e-02
2023-03-31 00:45:06,780 			Learning rate: weights:   1.000e-02    
2023-03-31 00:45:06,781 			Last test performance: 67.00%
2023-03-31 00:45:06,781 ----------------
2023-03-31 00:45:17,286   16  =>  22   		Training 486 pattern with 66.46% 	Forward time: 	10.21 sec
2023-03-31 00:45:17,286 			Loss:    7.915e-01    			Backward time: 	 0.29 sec 
2023-03-31 00:45:17,287 ADAM: Layer 0 -> dw_min:9.9283e-01  dw_max:1.0057e+00 lr:1.0000e-02
2023-03-31 00:45:17,287 ADAM: Layer 1 -> dw_min:9.9163e-01  dw_max:1.0073e+00 lr:1.0000e-02
2023-03-31 00:45:17,287 ADAM: Layer 2 -> dw_min:9.9108e-01  dw_max:1.0107e+00 lr:1.0000e-02
2023-03-31 00:45:17,287 ADAM: Layer 3 -> dw_min:9.9355e-01  dw_max:1.0048e+00 lr:1.0000e-02
2023-03-31 00:45:17,388 			Learning rate: weights:   1.000e-02    
2023-03-31 00:45:17,388 			Last test performance: 67.00%
2023-03-31 00:45:17,388 ----------------
2023-03-31 00:45:27,987   16  =>  23   		Training 486 pattern with 63.33% 	Forward time: 	10.31 sec
2023-03-31 00:45:27,987 			Loss:    8.197e-01    			Backward time: 	 0.29 sec 
2023-03-31 00:45:27,987 ADAM: Layer 0 -> dw_min:9.9451e-01  dw_max:1.0061e+00 lr:1.0000e-02
2023-03-31 00:45:27,987 ADAM: Layer 1 -> dw_min:9.9231e-01  dw_max:1.0077e+00 lr:1.0000e-02
2023-03-31 00:45:27,987 ADAM: Layer 2 -> dw_min:9.9077e-01  dw_max:1.0097e+00 lr:1.0000e-02
2023-03-31 00:45:27,988 ADAM: Layer 3 -> dw_min:9.9417e-01  dw_max:1.0061e+00 lr:1.0000e-02
2023-03-31 00:45:28,137 			Learning rate: weights:   1.000e-02    
2023-03-31 00:45:28,137 			Last test performance: 67.00%
2023-03-31 00:45:28,137 ----------------
2023-03-31 00:45:38,717   16  =>  24   		Training 486 pattern with 67.50% 	Forward time: 	10.29 sec
2023-03-31 00:45:38,717 			Loss:    7.882e-01    			Backward time: 	 0.29 sec 
2023-03-31 00:45:38,718 ADAM: Layer 0 -> dw_min:9.9548e-01  dw_max:1.0060e+00 lr:1.0000e-02
2023-03-31 00:45:38,718 ADAM: Layer 1 -> dw_min:9.9243e-01  dw_max:1.0057e+00 lr:1.0000e-02
2023-03-31 00:45:38,718 ADAM: Layer 2 -> dw_min:9.9141e-01  dw_max:1.0091e+00 lr:1.0000e-02
2023-03-31 00:45:38,718 ADAM: Layer 3 -> dw_min:9.9580e-01  dw_max:1.0056e+00 lr:1.0000e-02
2023-03-31 00:45:38,873 			Learning rate: weights:   1.000e-02    
2023-03-31 00:45:38,873 			Last test performance: 67.00%
2023-03-31 00:45:38,873 ----------------
2023-03-31 00:45:49,379   16  =>  25   		Training 486 pattern with 67.29% 	Forward time: 	10.21 sec
2023-03-31 00:45:49,379 			Loss:    7.837e-01    			Backward time: 	 0.29 sec 
2023-03-31 00:45:49,380 ADAM: Layer 0 -> dw_min:9.9573e-01  dw_max:1.0057e+00 lr:1.0000e-02
2023-03-31 00:45:49,380 ADAM: Layer 1 -> dw_min:9.9308e-01  dw_max:1.0063e+00 lr:1.0000e-02
2023-03-31 00:45:49,380 ADAM: Layer 2 -> dw_min:9.9007e-01  dw_max:1.0087e+00 lr:1.0000e-02
2023-03-31 00:45:49,380 ADAM: Layer 3 -> dw_min:9.9567e-01  dw_max:1.0054e+00 lr:1.0000e-02
2023-03-31 00:45:49,500 			Learning rate: weights:   1.000e-02    
2023-03-31 00:45:49,500 			Last test performance: 67.00%
2023-03-31 00:45:49,500 ----------------
2023-03-31 00:46:00,019   16  =>  26   		Training 486 pattern with 65.83% 	Forward time: 	10.23 sec
2023-03-31 00:46:00,019 			Loss:    8.261e-01    			Backward time: 	 0.29 sec 
2023-03-31 00:46:00,019 ADAM: Layer 0 -> dw_min:9.9656e-01  dw_max:1.0041e+00 lr:1.0000e-02
2023-03-31 00:46:00,019 ADAM: Layer 1 -> dw_min:9.9428e-01  dw_max:1.0068e+00 lr:1.0000e-02
2023-03-31 00:46:00,019 ADAM: Layer 2 -> dw_min:9.9028e-01  dw_max:1.0076e+00 lr:1.0000e-02
2023-03-31 00:46:00,019 ADAM: Layer 3 -> dw_min:9.9547e-01  dw_max:1.0069e+00 lr:1.0000e-02
2023-03-31 00:46:00,041 			Learning rate: weights:   1.000e-02    
2023-03-31 00:46:00,041 			Last test performance: 67.00%
2023-03-31 00:46:00,041 ----------------
2023-03-31 00:46:10,629   16  =>  27   		Training 486 pattern with 66.67% 	Forward time: 	10.29 sec
2023-03-31 00:46:10,629 			Loss:    7.542e-01    			Backward time: 	 0.29 sec 
2023-03-31 00:46:10,630 ADAM: Layer 0 -> dw_min:9.9626e-01  dw_max:1.0044e+00 lr:1.0000e-02
2023-03-31 00:46:10,630 ADAM: Layer 1 -> dw_min:9.9432e-01  dw_max:1.0067e+00 lr:1.0000e-02
2023-03-31 00:46:10,630 ADAM: Layer 2 -> dw_min:9.9062e-01  dw_max:1.0082e+00 lr:1.0000e-02
2023-03-31 00:46:10,630 ADAM: Layer 3 -> dw_min:9.9594e-01  dw_max:1.0061e+00 lr:1.0000e-02
2023-03-31 00:46:10,702 			Learning rate: weights:   1.000e-02    
2023-03-31 00:46:10,702 			Last test performance: 67.00%
2023-03-31 00:46:10,702 ----------------
2023-03-31 00:46:21,299   16  =>  28   		Training 486 pattern with 68.96% 	Forward time: 	10.30 sec
2023-03-31 00:46:21,299 			Loss:    7.515e-01    			Backward time: 	 0.29 sec 
2023-03-31 00:46:21,300 ADAM: Layer 0 -> dw_min:9.9605e-01  dw_max:1.0046e+00 lr:1.0000e-02
2023-03-31 00:46:21,300 ADAM: Layer 1 -> dw_min:9.9397e-01  dw_max:1.0071e+00 lr:1.0000e-02
2023-03-31 00:46:21,300 ADAM: Layer 2 -> dw_min:9.9081e-01  dw_max:1.0075e+00 lr:1.0000e-02
2023-03-31 00:46:21,300 ADAM: Layer 3 -> dw_min:9.9681e-01  dw_max:1.0057e+00 lr:1.0000e-02
2023-03-31 00:46:21,384 			Learning rate: weights:   1.000e-02    
2023-03-31 00:46:21,384 			Last test performance: 67.00%
2023-03-31 00:46:21,384 ----------------
2023-03-31 00:46:31,891   16  =>  29   		Training 486 pattern with 68.12% 	Forward time: 	10.21 sec
2023-03-31 00:46:31,891 			Loss:    7.818e-01    			Backward time: 	 0.29 sec 
2023-03-31 00:46:31,891 ADAM: Layer 0 -> dw_min:9.9643e-01  dw_max:1.0048e+00 lr:1.0000e-02
2023-03-31 00:46:31,891 ADAM: Layer 1 -> dw_min:9.9421e-01  dw_max:1.0071e+00 lr:1.0000e-02
2023-03-31 00:46:31,892 ADAM: Layer 2 -> dw_min:9.8991e-01  dw_max:1.0084e+00 lr:1.0000e-02
2023-03-31 00:46:31,892 ADAM: Layer 3 -> dw_min:9.9703e-01  dw_max:1.0052e+00 lr:1.0000e-02
2023-03-31 00:46:31,984 			Learning rate: weights:   1.000e-02    
2023-03-31 00:46:31,984 			Last test performance: 67.00%
2023-03-31 00:46:31,984 ----------------
2023-03-31 00:46:42,568   16  =>  30   		Training 486 pattern with 66.67% 	Forward time: 	10.29 sec
2023-03-31 00:46:42,568 			Loss:    7.676e-01    			Backward time: 	 0.29 sec 
2023-03-31 00:46:42,568 ADAM: Layer 0 -> dw_min:9.9663e-01  dw_max:1.0043e+00 lr:1.0000e-02
2023-03-31 00:46:42,569 ADAM: Layer 1 -> dw_min:9.9361e-01  dw_max:1.0066e+00 lr:1.0000e-02
2023-03-31 00:46:42,569 ADAM: Layer 2 -> dw_min:9.9120e-01  dw_max:1.0089e+00 lr:1.0000e-02
2023-03-31 00:46:42,569 ADAM: Layer 3 -> dw_min:9.9692e-01  dw_max:1.0053e+00 lr:1.0000e-02
2023-03-31 00:46:42,653 			Learning rate: weights:   1.000e-02    
2023-03-31 00:46:42,653 			Last test performance: 67.00%
2023-03-31 00:46:42,653 ----------------
2023-03-31 00:46:53,161   16  =>  31   		Training 486 pattern with 66.67% 	Forward time: 	10.22 sec
2023-03-31 00:46:53,161 			Loss:    8.102e-01    			Backward time: 	 0.29 sec 
2023-03-31 00:46:53,161 ADAM: Layer 0 -> dw_min:9.9655e-01  dw_max:1.0037e+00 lr:1.0000e-02
2023-03-31 00:46:53,161 ADAM: Layer 1 -> dw_min:9.9416e-01  dw_max:1.0076e+00 lr:1.0000e-02
2023-03-31 00:46:53,161 ADAM: Layer 2 -> dw_min:9.9192e-01  dw_max:1.0079e+00 lr:1.0000e-02
2023-03-31 00:46:53,162 ADAM: Layer 3 -> dw_min:9.9614e-01  dw_max:1.0051e+00 lr:1.0000e-02
2023-03-31 00:46:53,235 			Learning rate: weights:   1.000e-02    
2023-03-31 00:46:53,235 			Last test performance: 67.00%
2023-03-31 00:46:53,235 ----------------
2023-03-31 00:47:03,834   16  =>  32   		Training 486 pattern with 65.00% 	Forward time: 	10.31 sec
2023-03-31 00:47:03,834 			Loss:    8.295e-01    			Backward time: 	 0.29 sec 
2023-03-31 00:47:03,834 ADAM: Layer 0 -> dw_min:9.9635e-01  dw_max:1.0041e+00 lr:1.0000e-02
2023-03-31 00:47:03,834 ADAM: Layer 1 -> dw_min:9.9426e-01  dw_max:1.0067e+00 lr:1.0000e-02
2023-03-31 00:47:03,835 ADAM: Layer 2 -> dw_min:9.9107e-01  dw_max:1.0074e+00 lr:1.0000e-02
2023-03-31 00:47:03,835 ADAM: Layer 3 -> dw_min:9.9555e-01  dw_max:1.0050e+00 lr:1.0000e-02
2023-03-31 00:47:03,901 			Learning rate: weights:   1.000e-02    
2023-03-31 00:47:03,901 			Last test performance: 67.00%
2023-03-31 00:47:03,902 ----------------
2023-03-31 00:47:14,422   16  =>  33   		Training 486 pattern with 70.00% 	Forward time: 	10.23 sec
2023-03-31 00:47:14,422 			Loss:    7.613e-01    			Backward time: 	 0.29 sec 
2023-03-31 00:47:14,422 ADAM: Layer 0 -> dw_min:9.9623e-01  dw_max:1.0040e+00 lr:1.0000e-02
2023-03-31 00:47:14,422 ADAM: Layer 1 -> dw_min:9.9485e-01  dw_max:1.0069e+00 lr:1.0000e-02
2023-03-31 00:47:14,422 ADAM: Layer 2 -> dw_min:9.9253e-01  dw_max:1.0072e+00 lr:1.0000e-02
2023-03-31 00:47:14,422 ADAM: Layer 3 -> dw_min:9.9592e-01  dw_max:1.0053e+00 lr:1.0000e-02
2023-03-31 00:47:14,461 			Learning rate: weights:   1.000e-02    
2023-03-31 00:47:14,461 			Last test performance: 67.00%
2023-03-31 00:47:14,461 ----------------
2023-03-31 00:47:25,107   16  =>  34   		Training 486 pattern with 68.96% 	Forward time: 	10.35 sec
2023-03-31 00:47:25,107 			Loss:    7.321e-01    			Backward time: 	 0.29 sec 
2023-03-31 00:47:25,108 ADAM: Layer 0 -> dw_min:9.9693e-01  dw_max:1.0036e+00 lr:1.0000e-02
2023-03-31 00:47:25,108 ADAM: Layer 1 -> dw_min:9.9429e-01  dw_max:1.0058e+00 lr:1.0000e-02
2023-03-31 00:47:25,108 ADAM: Layer 2 -> dw_min:9.9189e-01  dw_max:1.0099e+00 lr:1.0000e-02
2023-03-31 00:47:25,108 ADAM: Layer 3 -> dw_min:9.9533e-01  dw_max:1.0046e+00 lr:1.0000e-02
2023-03-31 00:47:25,215 			Learning rate: weights:   1.000e-02    
2023-03-31 00:47:25,215 			Last test performance: 67.00%
2023-03-31 00:47:25,215 ----------------
2023-03-31 00:47:35,839   16  =>  35   		Training 486 pattern with 66.88% 	Forward time: 	10.33 sec
2023-03-31 00:47:35,839 			Loss:    7.554e-01    			Backward time: 	 0.29 sec 
2023-03-31 00:47:35,839 ADAM: Layer 0 -> dw_min:9.9698e-01  dw_max:1.0032e+00 lr:1.0000e-02
2023-03-31 00:47:35,839 ADAM: Layer 1 -> dw_min:9.9409e-01  dw_max:1.0050e+00 lr:1.0000e-02
2023-03-31 00:47:35,840 ADAM: Layer 2 -> dw_min:9.9075e-01  dw_max:1.0088e+00 lr:1.0000e-02
2023-03-31 00:47:35,840 ADAM: Layer 3 -> dw_min:9.9608e-01  dw_max:1.0051e+00 lr:1.0000e-02
2023-03-31 00:47:35,916 			Learning rate: weights:   1.000e-02    
2023-03-31 00:47:35,916 			Last test performance: 67.00%
2023-03-31 00:47:35,916 ----------------
2023-03-31 00:47:46,423   16  =>  36   		Training 486 pattern with 66.04% 	Forward time: 	10.21 sec
2023-03-31 00:47:46,423 			Loss:    8.086e-01    			Backward time: 	 0.29 sec 
2023-03-31 00:47:46,423 ADAM: Layer 0 -> dw_min:9.9638e-01  dw_max:1.0037e+00 lr:1.0000e-02
2023-03-31 00:47:46,424 ADAM: Layer 1 -> dw_min:9.9397e-01  dw_max:1.0053e+00 lr:1.0000e-02
2023-03-31 00:47:46,424 ADAM: Layer 2 -> dw_min:9.9114e-01  dw_max:1.0083e+00 lr:1.0000e-02
2023-03-31 00:47:46,424 ADAM: Layer 3 -> dw_min:9.9641e-01  dw_max:1.0049e+00 lr:1.0000e-02
2023-03-31 00:47:46,553 			Learning rate: weights:   1.000e-02    
2023-03-31 00:47:46,553 			Last test performance: 67.00%
2023-03-31 00:47:46,553 ----------------
2023-03-31 00:47:57,143   16  =>  37   		Training 486 pattern with 70.62% 	Forward time: 	10.30 sec
2023-03-31 00:47:57,143 			Loss:    7.742e-01    			Backward time: 	 0.29 sec 
2023-03-31 00:47:57,143 ADAM: Layer 0 -> dw_min:9.9696e-01  dw_max:1.0031e+00 lr:1.0000e-02
2023-03-31 00:47:57,143 ADAM: Layer 1 -> dw_min:9.9378e-01  dw_max:1.0055e+00 lr:1.0000e-02
2023-03-31 00:47:57,144 ADAM: Layer 2 -> dw_min:9.9145e-01  dw_max:1.0077e+00 lr:1.0000e-02
2023-03-31 00:47:57,144 ADAM: Layer 3 -> dw_min:9.9678e-01  dw_max:1.0048e+00 lr:1.0000e-02
2023-03-31 00:47:57,207 			Learning rate: weights:   1.000e-02    
2023-03-31 00:47:57,207 			Last test performance: 67.00%
2023-03-31 00:47:57,207 ----------------
2023-03-31 00:48:07,818   16  =>  38   		Training 486 pattern with 67.50% 	Forward time: 	10.32 sec
2023-03-31 00:48:07,818 			Loss:    8.420e-01    			Backward time: 	 0.29 sec 
2023-03-31 00:48:07,818 ADAM: Layer 0 -> dw_min:9.9689e-01  dw_max:1.0030e+00 lr:1.0000e-02
2023-03-31 00:48:07,819 ADAM: Layer 1 -> dw_min:9.9418e-01  dw_max:1.0048e+00 lr:1.0000e-02
2023-03-31 00:48:07,819 ADAM: Layer 2 -> dw_min:9.9256e-01  dw_max:1.0071e+00 lr:1.0000e-02
2023-03-31 00:48:07,819 ADAM: Layer 3 -> dw_min:9.9691e-01  dw_max:1.0035e+00 lr:1.0000e-02
2023-03-31 00:48:07,997 			Learning rate: weights:   1.000e-02    
2023-03-31 00:48:07,997 			Last test performance: 67.00%
2023-03-31 00:48:07,997 ----------------
2023-03-31 00:48:18,581   16  =>  39   		Training 486 pattern with 67.08% 	Forward time: 	10.29 sec
2023-03-31 00:48:18,581 			Loss:    8.202e-01    			Backward time: 	 0.29 sec 
2023-03-31 00:48:18,582 ADAM: Layer 0 -> dw_min:9.9641e-01  dw_max:1.0037e+00 lr:1.0000e-02
2023-03-31 00:48:18,582 ADAM: Layer 1 -> dw_min:9.9455e-01  dw_max:1.0048e+00 lr:1.0000e-02
2023-03-31 00:48:18,582 ADAM: Layer 2 -> dw_min:9.9045e-01  dw_max:1.0074e+00 lr:1.0000e-02
2023-03-31 00:48:18,582 ADAM: Layer 3 -> dw_min:9.9648e-01  dw_max:1.0039e+00 lr:1.0000e-02
2023-03-31 00:48:18,661 			Learning rate: weights:   1.000e-02    
2023-03-31 00:48:18,661 			Last test performance: 67.00%
2023-03-31 00:48:18,661 ----------------
2023-03-31 00:48:29,268   16  =>  40   		Training 486 pattern with 65.62% 	Forward time: 	10.31 sec
2023-03-31 00:48:29,268 			Loss:    8.317e-01    			Backward time: 	 0.29 sec 
2023-03-31 00:48:29,268 ADAM: Layer 0 -> dw_min:9.9628e-01  dw_max:1.0031e+00 lr:1.0000e-02
2023-03-31 00:48:29,268 ADAM: Layer 1 -> dw_min:9.9467e-01  dw_max:1.0054e+00 lr:1.0000e-02
2023-03-31 00:48:29,268 ADAM: Layer 2 -> dw_min:9.9052e-01  dw_max:1.0072e+00 lr:1.0000e-02
2023-03-31 00:48:29,269 ADAM: Layer 3 -> dw_min:9.9646e-01  dw_max:1.0034e+00 lr:1.0000e-02
2023-03-31 00:48:29,366 			Learning rate: weights:   1.000e-02    
2023-03-31 00:48:29,366 			Last test performance: 67.00%
2023-03-31 00:48:29,366 ----------------
2023-03-31 00:48:39,882   16  =>  41   		Training 486 pattern with 68.12% 	Forward time: 	10.22 sec
2023-03-31 00:48:39,882 			Loss:    7.588e-01    			Backward time: 	 0.29 sec 
2023-03-31 00:48:39,882 ADAM: Layer 0 -> dw_min:9.9628e-01  dw_max:1.0031e+00 lr:1.0000e-02
2023-03-31 00:48:39,882 ADAM: Layer 1 -> dw_min:9.9449e-01  dw_max:1.0062e+00 lr:1.0000e-02
2023-03-31 00:48:39,882 ADAM: Layer 2 -> dw_min:9.9068e-01  dw_max:1.0087e+00 lr:1.0000e-02
2023-03-31 00:48:39,883 ADAM: Layer 3 -> dw_min:9.9595e-01  dw_max:1.0038e+00 lr:1.0000e-02
2023-03-31 00:48:39,916 			Learning rate: weights:   1.000e-02    
2023-03-31 00:48:39,916 			Last test performance: 67.00%
2023-03-31 00:48:39,916 ----------------
2023-03-31 00:48:50,515   16  =>  42   		Training 486 pattern with 65.83% 	Forward time: 	10.31 sec
2023-03-31 00:48:50,515 			Loss:    7.511e-01    			Backward time: 	 0.29 sec 
2023-03-31 00:48:50,515 ADAM: Layer 0 -> dw_min:9.9671e-01  dw_max:1.0029e+00 lr:1.0000e-02
2023-03-31 00:48:50,515 ADAM: Layer 1 -> dw_min:9.9407e-01  dw_max:1.0057e+00 lr:1.0000e-02
2023-03-31 00:48:50,515 ADAM: Layer 2 -> dw_min:9.9188e-01  dw_max:1.0081e+00 lr:1.0000e-02
2023-03-31 00:48:50,515 ADAM: Layer 3 -> dw_min:9.9666e-01  dw_max:1.0035e+00 lr:1.0000e-02
2023-03-31 00:48:50,649 			Learning rate: weights:   1.000e-02    
2023-03-31 00:48:50,649 			Last test performance: 67.00%
2023-03-31 00:48:50,649 ----------------
2023-03-31 00:49:01,266   16  =>  43   		Training 486 pattern with 68.33% 	Forward time: 	10.32 sec
2023-03-31 00:49:01,266 			Loss:    8.016e-01    			Backward time: 	 0.29 sec 
2023-03-31 00:49:01,267 ADAM: Layer 0 -> dw_min:9.9705e-01  dw_max:1.0036e+00 lr:1.0000e-02
2023-03-31 00:49:01,267 ADAM: Layer 1 -> dw_min:9.9475e-01  dw_max:1.0055e+00 lr:1.0000e-02
2023-03-31 00:49:01,267 ADAM: Layer 2 -> dw_min:9.9222e-01  dw_max:1.0083e+00 lr:1.0000e-02
2023-03-31 00:49:01,267 ADAM: Layer 3 -> dw_min:9.9706e-01  dw_max:1.0034e+00 lr:1.0000e-02
2023-03-31 00:49:01,360 			Learning rate: weights:   1.000e-02    
2023-03-31 00:49:01,360 			Last test performance: 67.00%
2023-03-31 00:49:01,360 ----------------
2023-03-31 00:49:12,109   16  =>  44   		Training 486 pattern with 68.54% 	Forward time: 	10.46 sec
2023-03-31 00:49:12,110 			Loss:    7.869e-01    			Backward time: 	 0.29 sec 
2023-03-31 00:49:12,110 ADAM: Layer 0 -> dw_min:9.9603e-01  dw_max:1.0036e+00 lr:1.0000e-02
2023-03-31 00:49:12,110 ADAM: Layer 1 -> dw_min:9.9471e-01  dw_max:1.0052e+00 lr:1.0000e-02
2023-03-31 00:49:12,110 ADAM: Layer 2 -> dw_min:9.9159e-01  dw_max:1.0077e+00 lr:1.0000e-02
2023-03-31 00:49:12,110 ADAM: Layer 3 -> dw_min:9.9663e-01  dw_max:1.0035e+00 lr:1.0000e-02
2023-03-31 00:49:12,165 			Learning rate: weights:   1.000e-02    
2023-03-31 00:49:12,165 			Last test performance: 67.00%
2023-03-31 00:49:12,165 ----------------
2023-03-31 00:49:22,757   16  =>  45   		Training 486 pattern with 67.50% 	Forward time: 	10.30 sec
2023-03-31 00:49:22,757 			Loss:    7.954e-01    			Backward time: 	 0.29 sec 
2023-03-31 00:49:22,757 ADAM: Layer 0 -> dw_min:9.9556e-01  dw_max:1.0036e+00 lr:1.0000e-02
2023-03-31 00:49:22,757 ADAM: Layer 1 -> dw_min:9.9398e-01  dw_max:1.0061e+00 lr:1.0000e-02
2023-03-31 00:49:22,757 ADAM: Layer 2 -> dw_min:9.9254e-01  dw_max:1.0076e+00 lr:1.0000e-02
2023-03-31 00:49:22,757 ADAM: Layer 3 -> dw_min:9.9627e-01  dw_max:1.0042e+00 lr:1.0000e-02
2023-03-31 00:49:22,908 			Learning rate: weights:   1.000e-02    
2023-03-31 00:49:22,909 			Last test performance: 67.00%
2023-03-31 00:49:22,909 ----------------
2023-03-31 00:49:33,490   16  =>  46   		Training 486 pattern with 63.54% 	Forward time: 	10.29 sec
2023-03-31 00:49:33,490 			Loss:    8.341e-01    			Backward time: 	 0.29 sec 
2023-03-31 00:49:33,491 ADAM: Layer 0 -> dw_min:9.9693e-01  dw_max:1.0042e+00 lr:1.0000e-02
2023-03-31 00:49:33,491 ADAM: Layer 1 -> dw_min:9.9401e-01  dw_max:1.0055e+00 lr:1.0000e-02
2023-03-31 00:49:33,491 ADAM: Layer 2 -> dw_min:9.9218e-01  dw_max:1.0074e+00 lr:1.0000e-02
2023-03-31 00:49:33,491 ADAM: Layer 3 -> dw_min:9.9655e-01  dw_max:1.0036e+00 lr:1.0000e-02
2023-03-31 00:49:33,527 			Learning rate: weights:   1.000e-02    
2023-03-31 00:49:33,527 			Last test performance: 67.00%
2023-03-31 00:49:33,527 ----------------
2023-03-31 00:49:44,037   16  =>  47   		Training 486 pattern with 65.83% 	Forward time: 	10.22 sec
2023-03-31 00:49:44,037 			Loss:    7.870e-01    			Backward time: 	 0.29 sec 
2023-03-31 00:49:44,037 ADAM: Layer 0 -> dw_min:9.9701e-01  dw_max:1.0053e+00 lr:1.0000e-02
2023-03-31 00:49:44,037 ADAM: Layer 1 -> dw_min:9.9389e-01  dw_max:1.0054e+00 lr:1.0000e-02
2023-03-31 00:49:44,037 ADAM: Layer 2 -> dw_min:9.9112e-01  dw_max:1.0074e+00 lr:1.0000e-02
2023-03-31 00:49:44,037 ADAM: Layer 3 -> dw_min:9.9681e-01  dw_max:1.0034e+00 lr:1.0000e-02
2023-03-31 00:49:44,165 			Learning rate: weights:   1.000e-02    
2023-03-31 00:49:44,165 			Last test performance: 67.00%
2023-03-31 00:49:44,165 ----------------
2023-03-31 00:49:54,756   16  =>  48   		Training 486 pattern with 66.88% 	Forward time: 	10.30 sec
2023-03-31 00:49:54,756 			Loss:    7.532e-01    			Backward time: 	 0.29 sec 
2023-03-31 00:49:54,756 ADAM: Layer 0 -> dw_min:9.9677e-01  dw_max:1.0049e+00 lr:1.0000e-02
2023-03-31 00:49:54,757 ADAM: Layer 1 -> dw_min:9.9392e-01  dw_max:1.0058e+00 lr:1.0000e-02
2023-03-31 00:49:54,757 ADAM: Layer 2 -> dw_min:9.9189e-01  dw_max:1.0075e+00 lr:1.0000e-02
2023-03-31 00:49:54,757 ADAM: Layer 3 -> dw_min:9.9694e-01  dw_max:1.0038e+00 lr:1.0000e-02
2023-03-31 00:49:54,917 			Learning rate: weights:   1.000e-02    
2023-03-31 00:49:54,917 			Last test performance: 67.00%
2023-03-31 00:49:54,917 ----------------
2023-03-31 00:50:05,520   16  =>  49   		Training 486 pattern with 71.88% 	Forward time: 	10.31 sec
2023-03-31 00:50:05,520 			Loss:    7.191e-01    			Backward time: 	 0.29 sec 
2023-03-31 00:50:05,521 ADAM: Layer 0 -> dw_min:9.9603e-01  dw_max:1.0056e+00 lr:1.0000e-02
2023-03-31 00:50:05,521 ADAM: Layer 1 -> dw_min:9.9433e-01  dw_max:1.0051e+00 lr:1.0000e-02
2023-03-31 00:50:05,521 ADAM: Layer 2 -> dw_min:9.9168e-01  dw_max:1.0069e+00 lr:1.0000e-02
2023-03-31 00:50:05,521 ADAM: Layer 3 -> dw_min:9.9678e-01  dw_max:1.0035e+00 lr:1.0000e-02
2023-03-31 00:50:05,644 			Learning rate: weights:   1.000e-02    
2023-03-31 00:50:05,644 			Last test performance: 67.00%
2023-03-31 00:50:05,644 ----------------
2023-03-31 00:50:16,231   16  =>  50   		Training 486 pattern with 64.79% 	Forward time: 	10.29 sec
2023-03-31 00:50:16,231 			Loss:    8.277e-01    			Backward time: 	 0.29 sec 
2023-03-31 00:50:16,232 ADAM: Layer 0 -> dw_min:9.9599e-01  dw_max:1.0049e+00 lr:1.0000e-02
2023-03-31 00:50:16,232 ADAM: Layer 1 -> dw_min:9.9447e-01  dw_max:1.0051e+00 lr:1.0000e-02
2023-03-31 00:50:16,232 ADAM: Layer 2 -> dw_min:9.9276e-01  dw_max:1.0084e+00 lr:1.0000e-02
2023-03-31 00:50:16,232 ADAM: Layer 3 -> dw_min:9.9717e-01  dw_max:1.0038e+00 lr:1.0000e-02
2023-03-31 00:50:16,305 			Learning rate: weights:   1.000e-02    
2023-03-31 00:50:16,305 			Last test performance: 67.00%
2023-03-31 00:50:16,305 ----------------
2023-03-31 00:50:26,942   16  =>  51   		Training 486 pattern with 68.33% 	Forward time: 	10.34 sec
2023-03-31 00:50:26,942 			Loss:    7.651e-01    			Backward time: 	 0.29 sec 
2023-03-31 00:50:26,942 ADAM: Layer 0 -> dw_min:9.9583e-01  dw_max:1.0040e+00 lr:1.0000e-02
2023-03-31 00:50:26,942 ADAM: Layer 1 -> dw_min:9.9465e-01  dw_max:1.0053e+00 lr:1.0000e-02
2023-03-31 00:50:26,942 ADAM: Layer 2 -> dw_min:9.9276e-01  dw_max:1.0077e+00 lr:1.0000e-02
2023-03-31 00:50:26,942 ADAM: Layer 3 -> dw_min:9.9674e-01  dw_max:1.0039e+00 lr:1.0000e-02
2023-03-31 00:50:27,010 			Learning rate: weights:   1.000e-02    
2023-03-31 00:50:27,011 			Last test performance: 67.00%
2023-03-31 00:50:27,011 ----------------
2023-03-31 00:50:37,522   16  =>  52   		Training 486 pattern with 66.25% 	Forward time: 	10.22 sec
2023-03-31 00:50:37,522 			Loss:    7.431e-01    			Backward time: 	 0.29 sec 
2023-03-31 00:50:37,523 ADAM: Layer 0 -> dw_min:9.9622e-01  dw_max:1.0049e+00 lr:1.0000e-02
2023-03-31 00:50:37,523 ADAM: Layer 1 -> dw_min:9.9388e-01  dw_max:1.0062e+00 lr:1.0000e-02
2023-03-31 00:50:37,523 ADAM: Layer 2 -> dw_min:9.9272e-01  dw_max:1.0070e+00 lr:1.0000e-02
2023-03-31 00:50:37,523 ADAM: Layer 3 -> dw_min:9.9631e-01  dw_max:1.0040e+00 lr:1.0000e-02
2023-03-31 00:50:37,560 			Learning rate: weights:   1.000e-02    
2023-03-31 00:50:37,560 			Last test performance: 67.00%
2023-03-31 00:50:37,560 ----------------
2023-03-31 00:50:48,139   16  =>  53   		Training 486 pattern with 62.92% 	Forward time: 	10.29 sec
2023-03-31 00:50:48,139 			Loss:    8.198e-01    			Backward time: 	 0.29 sec 
2023-03-31 00:50:48,139 ADAM: Layer 0 -> dw_min:9.9589e-01  dw_max:1.0050e+00 lr:1.0000e-02
2023-03-31 00:50:48,139 ADAM: Layer 1 -> dw_min:9.9306e-01  dw_max:1.0071e+00 lr:1.0000e-02
2023-03-31 00:50:48,139 ADAM: Layer 2 -> dw_min:9.9150e-01  dw_max:1.0085e+00 lr:1.0000e-02
2023-03-31 00:50:48,139 ADAM: Layer 3 -> dw_min:9.9614e-01  dw_max:1.0046e+00 lr:1.0000e-02
2023-03-31 00:50:48,197 			Learning rate: weights:   1.000e-02    
2023-03-31 00:50:48,197 			Last test performance: 67.00%
2023-03-31 00:50:48,197 ----------------
2023-03-31 00:50:58,806   16  =>  54   		Training 486 pattern with 68.75% 	Forward time: 	10.32 sec
2023-03-31 00:50:58,806 			Loss:    7.372e-01    			Backward time: 	 0.29 sec 
2023-03-31 00:50:58,807 ADAM: Layer 0 -> dw_min:9.9563e-01  dw_max:1.0053e+00 lr:1.0000e-02
2023-03-31 00:50:58,807 ADAM: Layer 1 -> dw_min:9.9293e-01  dw_max:1.0068e+00 lr:1.0000e-02
2023-03-31 00:50:58,807 ADAM: Layer 2 -> dw_min:9.9165e-01  dw_max:1.0083e+00 lr:1.0000e-02
2023-03-31 00:50:58,807 ADAM: Layer 3 -> dw_min:9.9583e-01  dw_max:1.0044e+00 lr:1.0000e-02
2023-03-31 00:50:58,932 			Learning rate: weights:   1.000e-02    
2023-03-31 00:50:58,932 			Last test performance: 67.00%
2023-03-31 00:50:58,932 ----------------
2023-03-31 00:51:09,572   16  =>  55   		Training 486 pattern with 64.58% 	Forward time: 	10.35 sec
2023-03-31 00:51:09,572 			Loss:    8.785e-01    			Backward time: 	 0.29 sec 
2023-03-31 00:51:09,572 ADAM: Layer 0 -> dw_min:9.9453e-01  dw_max:1.0063e+00 lr:1.0000e-02
2023-03-31 00:51:09,572 ADAM: Layer 1 -> dw_min:9.9296e-01  dw_max:1.0063e+00 lr:1.0000e-02
2023-03-31 00:51:09,572 ADAM: Layer 2 -> dw_min:9.8994e-01  dw_max:1.0072e+00 lr:1.0000e-02
2023-03-31 00:51:09,572 ADAM: Layer 3 -> dw_min:9.9562e-01  dw_max:1.0051e+00 lr:1.0000e-02
2023-03-31 00:51:09,599 			Learning rate: weights:   1.000e-02    
2023-03-31 00:51:09,600 			Last test performance: 67.00%
2023-03-31 00:51:09,600 ----------------
2023-03-31 00:51:20,201   16  =>  56   		Training 486 pattern with 68.54% 	Forward time: 	10.31 sec
2023-03-31 00:51:20,201 			Loss:    7.914e-01    			Backward time: 	 0.29 sec 
2023-03-31 00:51:20,201 ADAM: Layer 0 -> dw_min:9.9387e-01  dw_max:1.0077e+00 lr:1.0000e-02
2023-03-31 00:51:20,201 ADAM: Layer 1 -> dw_min:9.9251e-01  dw_max:1.0079e+00 lr:1.0000e-02
2023-03-31 00:51:20,202 ADAM: Layer 2 -> dw_min:9.8960e-01  dw_max:1.0078e+00 lr:1.0000e-02
2023-03-31 00:51:20,202 ADAM: Layer 3 -> dw_min:9.9487e-01  dw_max:1.0050e+00 lr:1.0000e-02
2023-03-31 00:51:20,274 			Learning rate: weights:   1.000e-02    
2023-03-31 00:51:20,274 			Last test performance: 67.00%
2023-03-31 00:51:20,274 ----------------
2023-03-31 00:51:30,793   16  =>  57   		Training 486 pattern with 70.62% 	Forward time: 	10.23 sec
2023-03-31 00:51:30,793 			Loss:    7.227e-01    			Backward time: 	 0.29 sec 
2023-03-31 00:51:30,793 ADAM: Layer 0 -> dw_min:9.9343e-01  dw_max:1.0074e+00 lr:1.0000e-02
2023-03-31 00:51:30,793 ADAM: Layer 1 -> dw_min:9.9263e-01  dw_max:1.0080e+00 lr:1.0000e-02
2023-03-31 00:51:30,794 ADAM: Layer 2 -> dw_min:9.8983e-01  dw_max:1.0080e+00 lr:1.0000e-02
2023-03-31 00:51:30,794 ADAM: Layer 3 -> dw_min:9.9511e-01  dw_max:1.0048e+00 lr:1.0000e-02
2023-03-31 00:51:30,881 			Learning rate: weights:   1.000e-02    
2023-03-31 00:51:30,881 			Last test performance: 67.00%
2023-03-31 00:51:30,881 ----------------
2023-03-31 00:51:41,389   16  =>  58   		Training 486 pattern with 68.33% 	Forward time: 	10.22 sec
2023-03-31 00:51:41,389 			Loss:    7.694e-01    			Backward time: 	 0.29 sec 
2023-03-31 00:51:41,389 ADAM: Layer 0 -> dw_min:9.9435e-01  dw_max:1.0078e+00 lr:1.0000e-02
2023-03-31 00:51:41,390 ADAM: Layer 1 -> dw_min:9.9174e-01  dw_max:1.0078e+00 lr:1.0000e-02
2023-03-31 00:51:41,390 ADAM: Layer 2 -> dw_min:9.9068e-01  dw_max:1.0078e+00 lr:1.0000e-02
2023-03-31 00:51:41,390 ADAM: Layer 3 -> dw_min:9.9464e-01  dw_max:1.0037e+00 lr:1.0000e-02
2023-03-31 00:51:41,425 			Learning rate: weights:   1.000e-02    
2023-03-31 00:51:41,425 			Last test performance: 67.00%
2023-03-31 00:51:41,425 ----------------
2023-03-31 00:51:52,015   16  =>  59   		Training 486 pattern with 71.88% 	Forward time: 	10.29 sec
2023-03-31 00:51:52,016 			Loss:    7.010e-01    			Backward time: 	 0.29 sec 
2023-03-31 00:51:52,016 ADAM: Layer 0 -> dw_min:9.9400e-01  dw_max:1.0078e+00 lr:1.0000e-02
2023-03-31 00:51:52,016 ADAM: Layer 1 -> dw_min:9.9191e-01  dw_max:1.0080e+00 lr:1.0000e-02
2023-03-31 00:51:52,016 ADAM: Layer 2 -> dw_min:9.9072e-01  dw_max:1.0096e+00 lr:1.0000e-02
2023-03-31 00:51:52,016 ADAM: Layer 3 -> dw_min:9.9422e-01  dw_max:1.0042e+00 lr:1.0000e-02
2023-03-31 00:51:52,140 			Learning rate: weights:   1.000e-02    
2023-03-31 00:51:52,140 			Last test performance: 67.00%
2023-03-31 00:51:52,140 ----------------
2023-03-31 00:52:02,764   16  =>  60   		Training 486 pattern with 64.38% 	Forward time: 	10.33 sec
2023-03-31 00:52:02,764 			Loss:    8.185e-01    			Backward time: 	 0.29 sec 
2023-03-31 00:52:02,764 ADAM: Layer 0 -> dw_min:9.9339e-01  dw_max:1.0067e+00 lr:1.0000e-02
2023-03-31 00:52:02,764 ADAM: Layer 1 -> dw_min:9.9094e-01  dw_max:1.0093e+00 lr:1.0000e-02
2023-03-31 00:52:02,765 ADAM: Layer 2 -> dw_min:9.9096e-01  dw_max:1.0106e+00 lr:1.0000e-02
2023-03-31 00:52:02,765 ADAM: Layer 3 -> dw_min:9.9458e-01  dw_max:1.0043e+00 lr:1.0000e-02
2023-03-31 00:52:03,022 			Learning rate: weights:   1.000e-02    
2023-03-31 00:52:03,022 			Last test performance: 67.00%
2023-03-31 00:52:03,022 ----------------
2023-03-31 00:52:13,622   16  =>  61   		Training 486 pattern with 67.50% 	Forward time: 	10.31 sec
2023-03-31 00:52:13,622 			Loss:    8.050e-01    			Backward time: 	 0.29 sec 
2023-03-31 00:52:13,622 ADAM: Layer 0 -> dw_min:9.9420e-01  dw_max:1.0067e+00 lr:1.0000e-02
2023-03-31 00:52:13,623 ADAM: Layer 1 -> dw_min:9.9005e-01  dw_max:1.0092e+00 lr:1.0000e-02
2023-03-31 00:52:13,623 ADAM: Layer 2 -> dw_min:9.9096e-01  dw_max:1.0080e+00 lr:1.0000e-02
2023-03-31 00:52:13,623 ADAM: Layer 3 -> dw_min:9.9464e-01  dw_max:1.0040e+00 lr:1.0000e-02
2023-03-31 00:52:13,942 			Learning rate: weights:   1.000e-02    
2023-03-31 00:52:13,942 			Last test performance: 67.00%
2023-03-31 00:52:13,942 ----------------
2023-03-31 00:52:24,533   16  =>  62   		Training 486 pattern with 67.92% 	Forward time: 	10.30 sec
2023-03-31 00:52:24,533 			Loss:    7.806e-01    			Backward time: 	 0.29 sec 
2023-03-31 00:52:24,533 ADAM: Layer 0 -> dw_min:9.9380e-01  dw_max:1.0075e+00 lr:1.0000e-02
2023-03-31 00:52:24,533 ADAM: Layer 1 -> dw_min:9.9042e-01  dw_max:1.0092e+00 lr:1.0000e-02
2023-03-31 00:52:24,533 ADAM: Layer 2 -> dw_min:9.9053e-01  dw_max:1.0079e+00 lr:1.0000e-02
2023-03-31 00:52:24,533 ADAM: Layer 3 -> dw_min:9.9414e-01  dw_max:1.0040e+00 lr:1.0000e-02
2023-03-31 00:52:24,642 			Learning rate: weights:   1.000e-02    
2023-03-31 00:52:24,642 			Last test performance: 67.00%
2023-03-31 00:52:24,642 ----------------
2023-03-31 00:52:35,279   16  =>  63   		Training 486 pattern with 61.25% 	Forward time: 	10.34 sec
2023-03-31 00:52:35,279 			Loss:    8.411e-01    			Backward time: 	 0.29 sec 
2023-03-31 00:52:35,279 ADAM: Layer 0 -> dw_min:9.9537e-01  dw_max:1.0063e+00 lr:1.0000e-02
2023-03-31 00:52:35,279 ADAM: Layer 1 -> dw_min:9.9118e-01  dw_max:1.0088e+00 lr:1.0000e-02
2023-03-31 00:52:35,280 ADAM: Layer 2 -> dw_min:9.9085e-01  dw_max:1.0078e+00 lr:1.0000e-02
2023-03-31 00:52:35,280 ADAM: Layer 3 -> dw_min:9.9525e-01  dw_max:1.0041e+00 lr:1.0000e-02
2023-03-31 00:52:35,344 			Learning rate: weights:   1.000e-02    
2023-03-31 00:52:35,344 			Last test performance: 67.00%
2023-03-31 00:52:35,345 ----------------
2023-03-31 00:52:45,929   16  =>  64   		Training 486 pattern with 67.08% 	Forward time: 	10.29 sec
2023-03-31 00:52:45,929 			Loss:    7.345e-01    			Backward time: 	 0.29 sec 
2023-03-31 00:52:45,929 ADAM: Layer 0 -> dw_min:9.9539e-01  dw_max:1.0063e+00 lr:1.0000e-02
2023-03-31 00:52:45,929 ADAM: Layer 1 -> dw_min:9.9104e-01  dw_max:1.0081e+00 lr:1.0000e-02
2023-03-31 00:52:45,929 ADAM: Layer 2 -> dw_min:9.9064e-01  dw_max:1.0080e+00 lr:1.0000e-02
2023-03-31 00:52:45,930 ADAM: Layer 3 -> dw_min:9.9593e-01  dw_max:1.0039e+00 lr:1.0000e-02
2023-03-31 00:52:46,035 			Learning rate: weights:   1.000e-02    
2023-03-31 00:52:46,035 			Last test performance: 67.00%
2023-03-31 00:52:46,035 ----------------
2023-03-31 00:52:56,619   16  =>  65   		Training 486 pattern with 66.04% 	Forward time: 	10.29 sec
2023-03-31 00:52:56,619 			Loss:    8.205e-01    			Backward time: 	 0.29 sec 
2023-03-31 00:52:56,619 ADAM: Layer 0 -> dw_min:9.9449e-01  dw_max:1.0065e+00 lr:1.0000e-02
2023-03-31 00:52:56,619 ADAM: Layer 1 -> dw_min:9.9212e-01  dw_max:1.0080e+00 lr:1.0000e-02
2023-03-31 00:52:56,620 ADAM: Layer 2 -> dw_min:9.8886e-01  dw_max:1.0079e+00 lr:1.0000e-02
2023-03-31 00:52:56,620 ADAM: Layer 3 -> dw_min:9.9467e-01  dw_max:1.0053e+00 lr:1.0000e-02
2023-03-31 00:52:56,704 			Learning rate: weights:   1.000e-02    
2023-03-31 00:52:56,704 			Last test performance: 67.00%
2023-03-31 00:52:56,704 ----------------
2023-03-31 00:53:07,296   16  =>  66   		Training 486 pattern with 65.83% 	Forward time: 	10.30 sec
2023-03-31 00:53:07,296 			Loss:    7.988e-01    			Backward time: 	 0.29 sec 
2023-03-31 00:53:07,296 ADAM: Layer 0 -> dw_min:9.9481e-01  dw_max:1.0063e+00 lr:1.0000e-02
2023-03-31 00:53:07,297 ADAM: Layer 1 -> dw_min:9.9119e-01  dw_max:1.0083e+00 lr:1.0000e-02
2023-03-31 00:53:07,297 ADAM: Layer 2 -> dw_min:9.8752e-01  dw_max:1.0080e+00 lr:1.0000e-02
2023-03-31 00:53:07,297 ADAM: Layer 3 -> dw_min:9.9584e-01  dw_max:1.0040e+00 lr:1.0000e-02
2023-03-31 00:53:07,449 			Learning rate: weights:   1.000e-02    
2023-03-31 00:53:07,449 			Last test performance: 67.00%
2023-03-31 00:53:07,449 ----------------
2023-03-31 00:53:18,038   16  =>  67   		Training 486 pattern with 65.42% 	Forward time: 	10.30 sec
2023-03-31 00:53:18,038 			Loss:    7.976e-01    			Backward time: 	 0.29 sec 
2023-03-31 00:53:18,038 ADAM: Layer 0 -> dw_min:9.9559e-01  dw_max:1.0057e+00 lr:1.0000e-02
2023-03-31 00:53:18,038 ADAM: Layer 1 -> dw_min:9.9255e-01  dw_max:1.0090e+00 lr:1.0000e-02
2023-03-31 00:53:18,038 ADAM: Layer 2 -> dw_min:9.8809e-01  dw_max:1.0077e+00 lr:1.0000e-02
2023-03-31 00:53:18,038 ADAM: Layer 3 -> dw_min:9.9627e-01  dw_max:1.0044e+00 lr:1.0000e-02
2023-03-31 00:53:18,174 			Learning rate: weights:   1.000e-02    
2023-03-31 00:53:18,174 			Last test performance: 67.00%
2023-03-31 00:53:18,174 ----------------
2023-03-31 00:53:28,818   16  =>  68   		Training 486 pattern with 65.42% 	Forward time: 	10.35 sec
2023-03-31 00:53:28,818 			Loss:    8.102e-01    			Backward time: 	 0.29 sec 
2023-03-31 00:53:28,818 ADAM: Layer 0 -> dw_min:9.9508e-01  dw_max:1.0062e+00 lr:1.0000e-02
2023-03-31 00:53:28,818 ADAM: Layer 1 -> dw_min:9.9287e-01  dw_max:1.0084e+00 lr:1.0000e-02
2023-03-31 00:53:28,818 ADAM: Layer 2 -> dw_min:9.8936e-01  dw_max:1.0083e+00 lr:1.0000e-02
2023-03-31 00:53:28,818 ADAM: Layer 3 -> dw_min:9.9625e-01  dw_max:1.0042e+00 lr:1.0000e-02
2023-03-31 00:53:28,916 			Learning rate: weights:   1.000e-02    
2023-03-31 00:53:28,916 			Last test performance: 67.00%
2023-03-31 00:53:28,916 ----------------
2023-03-31 00:53:39,495   16  =>  69   		Training 486 pattern with 65.21% 	Forward time: 	10.29 sec
2023-03-31 00:53:39,495 			Loss:    8.383e-01    			Backward time: 	 0.29 sec 
2023-03-31 00:53:39,495 ADAM: Layer 0 -> dw_min:9.9531e-01  dw_max:1.0053e+00 lr:1.0000e-02
2023-03-31 00:53:39,495 ADAM: Layer 1 -> dw_min:9.9189e-01  dw_max:1.0081e+00 lr:1.0000e-02
2023-03-31 00:53:39,495 ADAM: Layer 2 -> dw_min:9.8935e-01  dw_max:1.0090e+00 lr:1.0000e-02
2023-03-31 00:53:39,495 ADAM: Layer 3 -> dw_min:9.9638e-01  dw_max:1.0040e+00 lr:1.0000e-02
2023-03-31 00:53:39,591 			Learning rate: weights:   1.000e-02    
2023-03-31 00:53:39,591 			Last test performance: 67.00%
2023-03-31 00:53:39,591 ----------------
2023-03-31 00:53:50,168   16  =>  70   		Training 486 pattern with 65.00% 	Forward time: 	10.28 sec
2023-03-31 00:53:50,168 			Loss:    8.414e-01    			Backward time: 	 0.29 sec 
2023-03-31 00:53:50,168 ADAM: Layer 0 -> dw_min:9.9534e-01  dw_max:1.0040e+00 lr:1.0000e-02
2023-03-31 00:53:50,168 ADAM: Layer 1 -> dw_min:9.9278e-01  dw_max:1.0080e+00 lr:1.0000e-02
2023-03-31 00:53:50,169 ADAM: Layer 2 -> dw_min:9.8848e-01  dw_max:1.0080e+00 lr:1.0000e-02
2023-03-31 00:53:50,169 ADAM: Layer 3 -> dw_min:9.9612e-01  dw_max:1.0039e+00 lr:1.0000e-02
2023-03-31 00:53:50,323 			Learning rate: weights:   1.000e-02    
2023-03-31 00:53:50,324 			Last test performance: 67.00%
2023-03-31 00:53:50,324 ----------------
2023-03-31 00:54:00,904   16  =>  71   		Training 486 pattern with 63.75% 	Forward time: 	10.29 sec
2023-03-31 00:54:00,904 			Loss:    8.514e-01    			Backward time: 	 0.29 sec 
2023-03-31 00:54:00,904 ADAM: Layer 0 -> dw_min:9.9544e-01  dw_max:1.0037e+00 lr:1.0000e-02
2023-03-31 00:54:00,904 ADAM: Layer 1 -> dw_min:9.9284e-01  dw_max:1.0084e+00 lr:1.0000e-02
2023-03-31 00:54:00,905 ADAM: Layer 2 -> dw_min:9.8941e-01  dw_max:1.0089e+00 lr:1.0000e-02
2023-03-31 00:54:00,905 ADAM: Layer 3 -> dw_min:9.9467e-01  dw_max:1.0038e+00 lr:1.0000e-02
2023-03-31 00:54:01,109 			Learning rate: weights:   1.000e-02    
2023-03-31 00:54:01,109 			Last test performance: 67.00%
2023-03-31 00:54:01,109 ----------------
2023-03-31 00:54:11,850   16  =>  72   		Training 486 pattern with 62.08% 	Forward time: 	10.45 sec
2023-03-31 00:54:11,850 			Loss:    8.699e-01    			Backward time: 	 0.29 sec 
2023-03-31 00:54:11,851 ADAM: Layer 0 -> dw_min:9.9599e-01  dw_max:1.0036e+00 lr:1.0000e-02
2023-03-31 00:54:11,851 ADAM: Layer 1 -> dw_min:9.9252e-01  dw_max:1.0068e+00 lr:1.0000e-02
2023-03-31 00:54:11,851 ADAM: Layer 2 -> dw_min:9.9059e-01  dw_max:1.0084e+00 lr:1.0000e-02
2023-03-31 00:54:11,851 ADAM: Layer 3 -> dw_min:9.9365e-01  dw_max:1.0049e+00 lr:1.0000e-02
2023-03-31 00:54:11,980 			Learning rate: weights:   1.000e-02    
2023-03-31 00:54:11,980 			Last test performance: 67.00%
2023-03-31 00:54:11,980 ----------------
2023-03-31 00:54:22,587   16  =>  73   		Training 486 pattern with 64.58% 	Forward time: 	10.32 sec
2023-03-31 00:54:22,588 			Loss:    8.091e-01    			Backward time: 	 0.29 sec 
2023-03-31 00:54:22,588 ADAM: Layer 0 -> dw_min:9.9576e-01  dw_max:1.0038e+00 lr:1.0000e-02
2023-03-31 00:54:22,588 ADAM: Layer 1 -> dw_min:9.9222e-01  dw_max:1.0060e+00 lr:1.0000e-02
2023-03-31 00:54:22,588 ADAM: Layer 2 -> dw_min:9.8953e-01  dw_max:1.0105e+00 lr:1.0000e-02
2023-03-31 00:54:22,588 ADAM: Layer 3 -> dw_min:9.9403e-01  dw_max:1.0043e+00 lr:1.0000e-02
2023-03-31 00:54:22,679 			Learning rate: weights:   1.000e-02    
2023-03-31 00:54:22,679 			Last test performance: 67.00%
2023-03-31 00:54:22,679 ----------------
2023-03-31 00:54:33,189   16  =>  74   		Training 486 pattern with 65.83% 	Forward time: 	10.22 sec
2023-03-31 00:54:33,189 			Loss:    8.267e-01    			Backward time: 	 0.29 sec 
2023-03-31 00:54:33,189 ADAM: Layer 0 -> dw_min:9.9503e-01  dw_max:1.0037e+00 lr:1.0000e-02
2023-03-31 00:54:33,189 ADAM: Layer 1 -> dw_min:9.9209e-01  dw_max:1.0056e+00 lr:1.0000e-02
2023-03-31 00:54:33,190 ADAM: Layer 2 -> dw_min:9.8916e-01  dw_max:1.0093e+00 lr:1.0000e-02
2023-03-31 00:54:33,190 ADAM: Layer 3 -> dw_min:9.9247e-01  dw_max:1.0057e+00 lr:1.0000e-02
2023-03-31 00:54:33,221 			Learning rate: weights:   1.000e-02    
2023-03-31 00:54:33,221 			Last test performance: 67.00%
2023-03-31 00:54:33,221 ----------------
2023-03-31 00:54:43,827   16  =>  75   		Training 486 pattern with 63.12% 	Forward time: 	10.30 sec
2023-03-31 00:54:43,827 			Loss:    8.222e-01    			Backward time: 	 0.29 sec 
2023-03-31 00:54:43,827 ADAM: Layer 0 -> dw_min:9.9592e-01  dw_max:1.0037e+00 lr:1.0000e-02
2023-03-31 00:54:43,827 ADAM: Layer 1 -> dw_min:9.9277e-01  dw_max:1.0061e+00 lr:1.0000e-02
2023-03-31 00:54:43,827 ADAM: Layer 2 -> dw_min:9.8961e-01  dw_max:1.0081e+00 lr:1.0000e-02
2023-03-31 00:54:43,827 ADAM: Layer 3 -> dw_min:9.9328e-01  dw_max:1.0050e+00 lr:1.0000e-02
2023-03-31 00:54:43,911 			Learning rate: weights:   1.000e-02    
2023-03-31 00:54:43,911 			Last test performance: 67.00%
2023-03-31 00:54:43,911 ----------------
2023-03-31 00:54:54,512   16  =>  76   		Training 486 pattern with 69.38% 	Forward time: 	10.31 sec
2023-03-31 00:54:54,512 			Loss:    7.498e-01    			Backward time: 	 0.29 sec 
2023-03-31 00:54:54,512 ADAM: Layer 0 -> dw_min:9.9588e-01  dw_max:1.0045e+00 lr:1.0000e-02
2023-03-31 00:54:54,512 ADAM: Layer 1 -> dw_min:9.9276e-01  dw_max:1.0060e+00 lr:1.0000e-02
2023-03-31 00:54:54,512 ADAM: Layer 2 -> dw_min:9.8949e-01  dw_max:1.0087e+00 lr:1.0000e-02
2023-03-31 00:54:54,512 ADAM: Layer 3 -> dw_min:9.9381e-01  dw_max:1.0057e+00 lr:1.0000e-02
2023-03-31 00:54:54,626 			Learning rate: weights:   1.000e-02    
2023-03-31 00:54:54,626 			Last test performance: 67.00%
2023-03-31 00:54:54,626 ----------------
2023-03-31 00:55:05,209   16  =>  77   		Training 486 pattern with 58.96% 	Forward time: 	10.29 sec
2023-03-31 00:55:05,209 			Loss:    9.113e-01    			Backward time: 	 0.29 sec 
2023-03-31 00:55:05,209 ADAM: Layer 0 -> dw_min:9.9534e-01  dw_max:1.0048e+00 lr:1.0000e-02
2023-03-31 00:55:05,210 ADAM: Layer 1 -> dw_min:9.9292e-01  dw_max:1.0065e+00 lr:1.0000e-02
2023-03-31 00:55:05,210 ADAM: Layer 2 -> dw_min:9.9041e-01  dw_max:1.0096e+00 lr:1.0000e-02
2023-03-31 00:55:05,210 ADAM: Layer 3 -> dw_min:9.9515e-01  dw_max:1.0060e+00 lr:1.0000e-02
2023-03-31 00:55:05,274 			Learning rate: weights:   1.000e-02    
2023-03-31 00:55:05,274 			Last test performance: 67.00%
2023-03-31 00:55:05,274 ----------------
2023-03-31 00:55:15,864   16  =>  78   		Training 486 pattern with 65.00% 	Forward time: 	10.30 sec
2023-03-31 00:55:15,864 			Loss:    7.684e-01    			Backward time: 	 0.29 sec 
2023-03-31 00:55:15,864 ADAM: Layer 0 -> dw_min:9.9497e-01  dw_max:1.0046e+00 lr:1.0000e-02
2023-03-31 00:55:15,864 ADAM: Layer 1 -> dw_min:9.9375e-01  dw_max:1.0054e+00 lr:1.0000e-02
2023-03-31 00:55:15,865 ADAM: Layer 2 -> dw_min:9.8944e-01  dw_max:1.0094e+00 lr:1.0000e-02
2023-03-31 00:55:15,865 ADAM: Layer 3 -> dw_min:9.9580e-01  dw_max:1.0055e+00 lr:1.0000e-02
2023-03-31 00:55:15,927 			Learning rate: weights:   1.000e-02    
2023-03-31 00:55:15,927 			Last test performance: 67.00%
2023-03-31 00:55:15,927 ----------------
2023-03-31 00:55:26,516   16  =>  79   		Training 486 pattern with 61.67% 	Forward time: 	10.30 sec
2023-03-31 00:55:26,516 			Loss:    8.925e-01    			Backward time: 	 0.29 sec 
2023-03-31 00:55:26,516 ADAM: Layer 0 -> dw_min:9.9549e-01  dw_max:1.0052e+00 lr:1.0000e-02
2023-03-31 00:55:26,516 ADAM: Layer 1 -> dw_min:9.9462e-01  dw_max:1.0051e+00 lr:1.0000e-02
2023-03-31 00:55:26,516 ADAM: Layer 2 -> dw_min:9.9120e-01  dw_max:1.0096e+00 lr:1.0000e-02
2023-03-31 00:55:26,516 ADAM: Layer 3 -> dw_min:9.9677e-01  dw_max:1.0055e+00 lr:1.0000e-02
2023-03-31 00:55:26,588 			Learning rate: weights:   1.000e-02    
2023-03-31 00:55:26,588 			Last test performance: 67.00%
2023-03-31 00:55:26,588 ----------------
2023-03-31 00:55:37,107   16  =>  80   		Training 486 pattern with 64.58% 	Forward time: 	10.23 sec
2023-03-31 00:55:37,107 			Loss:    8.328e-01    			Backward time: 	 0.29 sec 
2023-03-31 00:55:37,107 ADAM: Layer 0 -> dw_min:9.9490e-01  dw_max:1.0055e+00 lr:1.0000e-02
2023-03-31 00:55:37,108 ADAM: Layer 1 -> dw_min:9.9393e-01  dw_max:1.0054e+00 lr:1.0000e-02
2023-03-31 00:55:37,108 ADAM: Layer 2 -> dw_min:9.9166e-01  dw_max:1.0080e+00 lr:1.0000e-02
2023-03-31 00:55:37,108 ADAM: Layer 3 -> dw_min:9.9640e-01  dw_max:1.0049e+00 lr:1.0000e-02
2023-03-31 00:55:37,178 			Learning rate: weights:   1.000e-02    
2023-03-31 00:55:37,178 			Last test performance: 67.00%
2023-03-31 00:55:37,178 ----------------
2023-03-31 00:55:47,768   16  =>  81   		Training 486 pattern with 65.83% 	Forward time: 	10.30 sec
2023-03-31 00:55:47,768 			Loss:    8.299e-01    			Backward time: 	 0.29 sec 
2023-03-31 00:55:47,768 ADAM: Layer 0 -> dw_min:9.9470e-01  dw_max:1.0051e+00 lr:1.0000e-02
2023-03-31 00:55:47,768 ADAM: Layer 1 -> dw_min:9.9321e-01  dw_max:1.0065e+00 lr:1.0000e-02
2023-03-31 00:55:47,769 ADAM: Layer 2 -> dw_min:9.9149e-01  dw_max:1.0075e+00 lr:1.0000e-02
2023-03-31 00:55:47,769 ADAM: Layer 3 -> dw_min:9.9609e-01  dw_max:1.0051e+00 lr:1.0000e-02
2023-03-31 00:55:47,792 			Learning rate: weights:   1.000e-02    
2023-03-31 00:55:47,792 			Last test performance: 67.00%
2023-03-31 00:55:47,792 ----------------
2023-03-31 00:55:58,390   16  =>  82   		Training 486 pattern with 64.17% 	Forward time: 	10.30 sec
2023-03-31 00:55:58,390 			Loss:    8.691e-01    			Backward time: 	 0.29 sec 
2023-03-31 00:55:58,390 ADAM: Layer 0 -> dw_min:9.9384e-01  dw_max:1.0046e+00 lr:1.0000e-02
2023-03-31 00:55:58,390 ADAM: Layer 1 -> dw_min:9.9362e-01  dw_max:1.0078e+00 lr:1.0000e-02
2023-03-31 00:55:58,390 ADAM: Layer 2 -> dw_min:9.9125e-01  dw_max:1.0072e+00 lr:1.0000e-02
2023-03-31 00:55:58,390 ADAM: Layer 3 -> dw_min:9.9602e-01  dw_max:1.0048e+00 lr:1.0000e-02
2023-03-31 00:55:58,470 			Learning rate: weights:   1.000e-02    
2023-03-31 00:55:58,470 			Last test performance: 67.00%
2023-03-31 00:55:58,470 ----------------
2023-03-31 00:56:08,985   16  =>  83   		Training 486 pattern with 66.88% 	Forward time: 	10.22 sec
2023-03-31 00:56:08,985 			Loss:    8.032e-01    			Backward time: 	 0.29 sec 
2023-03-31 00:56:08,985 ADAM: Layer 0 -> dw_min:9.9295e-01  dw_max:1.0054e+00 lr:1.0000e-02
2023-03-31 00:56:08,985 ADAM: Layer 1 -> dw_min:9.9395e-01  dw_max:1.0075e+00 lr:1.0000e-02
2023-03-31 00:56:08,985 ADAM: Layer 2 -> dw_min:9.9207e-01  dw_max:1.0077e+00 lr:1.0000e-02
2023-03-31 00:56:08,985 ADAM: Layer 3 -> dw_min:9.9518e-01  dw_max:1.0041e+00 lr:1.0000e-02
2023-03-31 00:56:09,038 			Learning rate: weights:   1.000e-02    
2023-03-31 00:56:09,038 			Last test performance: 67.00%
2023-03-31 00:56:09,038 ----------------
2023-03-31 00:56:19,710   16  =>  84   		Training 486 pattern with 62.08% 	Forward time: 	10.38 sec
2023-03-31 00:56:19,710 			Loss:    8.043e-01    			Backward time: 	 0.29 sec 
2023-03-31 00:56:19,710 ADAM: Layer 0 -> dw_min:9.9158e-01  dw_max:1.0052e+00 lr:1.0000e-02
2023-03-31 00:56:19,710 ADAM: Layer 1 -> dw_min:9.9379e-01  dw_max:1.0072e+00 lr:1.0000e-02
2023-03-31 00:56:19,710 ADAM: Layer 2 -> dw_min:9.9202e-01  dw_max:1.0081e+00 lr:1.0000e-02
2023-03-31 00:56:19,710 ADAM: Layer 3 -> dw_min:9.9496e-01  dw_max:1.0044e+00 lr:1.0000e-02
2023-03-31 00:56:19,774 			Learning rate: weights:   1.000e-02    
2023-03-31 00:56:19,774 			Last test performance: 67.00%
2023-03-31 00:56:19,774 ----------------
2023-03-31 00:56:30,361   16  =>  85   		Training 486 pattern with 68.96% 	Forward time: 	10.29 sec
2023-03-31 00:56:30,361 			Loss:    7.343e-01    			Backward time: 	 0.29 sec 
2023-03-31 00:56:30,361 ADAM: Layer 0 -> dw_min:9.9224e-01  dw_max:1.0056e+00 lr:1.0000e-02
2023-03-31 00:56:30,361 ADAM: Layer 1 -> dw_min:9.9427e-01  dw_max:1.0078e+00 lr:1.0000e-02
2023-03-31 00:56:30,361 ADAM: Layer 2 -> dw_min:9.9053e-01  dw_max:1.0108e+00 lr:1.0000e-02
2023-03-31 00:56:30,362 ADAM: Layer 3 -> dw_min:9.9509e-01  dw_max:1.0041e+00 lr:1.0000e-02
2023-03-31 00:56:30,398 			Learning rate: weights:   1.000e-02    
2023-03-31 00:56:30,398 			Last test performance: 67.00%
2023-03-31 00:56:30,398 ----------------
2023-03-31 00:56:40,982   16  =>  86   		Training 486 pattern with 67.71% 	Forward time: 	10.29 sec
2023-03-31 00:56:40,983 			Loss:    7.889e-01    			Backward time: 	 0.29 sec 
2023-03-31 00:56:40,983 ADAM: Layer 0 -> dw_min:9.9274e-01  dw_max:1.0053e+00 lr:1.0000e-02
2023-03-31 00:56:40,983 ADAM: Layer 1 -> dw_min:9.9367e-01  dw_max:1.0075e+00 lr:1.0000e-02
2023-03-31 00:56:40,983 ADAM: Layer 2 -> dw_min:9.8999e-01  dw_max:1.0091e+00 lr:1.0000e-02
2023-03-31 00:56:40,983 ADAM: Layer 3 -> dw_min:9.9494e-01  dw_max:1.0042e+00 lr:1.0000e-02
2023-03-31 00:56:41,088 			Learning rate: weights:   1.000e-02    
2023-03-31 00:56:41,088 			Last test performance: 67.00%
2023-03-31 00:56:41,089 ----------------
2023-03-31 00:56:51,677   16  =>  87   		Training 486 pattern with 65.62% 	Forward time: 	10.30 sec
2023-03-31 00:56:51,677 			Loss:    8.104e-01    			Backward time: 	 0.29 sec 
2023-03-31 00:56:51,677 ADAM: Layer 0 -> dw_min:9.9349e-01  dw_max:1.0061e+00 lr:1.0000e-02
2023-03-31 00:56:51,677 ADAM: Layer 1 -> dw_min:9.9264e-01  dw_max:1.0075e+00 lr:1.0000e-02
2023-03-31 00:56:51,678 ADAM: Layer 2 -> dw_min:9.8908e-01  dw_max:1.0108e+00 lr:1.0000e-02
2023-03-31 00:56:51,678 ADAM: Layer 3 -> dw_min:9.9512e-01  dw_max:1.0049e+00 lr:1.0000e-02
2023-03-31 00:56:51,771 			Learning rate: weights:   1.000e-02    
2023-03-31 00:56:51,771 			Last test performance: 67.00%
2023-03-31 00:56:51,771 ----------------
2023-03-31 00:57:02,362   16  =>  88   		Training 486 pattern with 68.54% 	Forward time: 	10.30 sec
2023-03-31 00:57:02,363 			Loss:    7.573e-01    			Backward time: 	 0.29 sec 
2023-03-31 00:57:02,363 ADAM: Layer 0 -> dw_min:9.9414e-01  dw_max:1.0047e+00 lr:1.0000e-02
2023-03-31 00:57:02,363 ADAM: Layer 1 -> dw_min:9.9338e-01  dw_max:1.0070e+00 lr:1.0000e-02
2023-03-31 00:57:02,363 ADAM: Layer 2 -> dw_min:9.8970e-01  dw_max:1.0093e+00 lr:1.0000e-02
2023-03-31 00:57:02,363 ADAM: Layer 3 -> dw_min:9.9495e-01  dw_max:1.0042e+00 lr:1.0000e-02
2023-03-31 00:57:02,393 			Learning rate: weights:   1.000e-02    
2023-03-31 00:57:02,394 			Last test performance: 67.00%
2023-03-31 00:57:02,394 ----------------
2023-03-31 00:57:12,993   16  =>  89   		Training 486 pattern with 67.71% 	Forward time: 	10.31 sec
2023-03-31 00:57:12,993 			Loss:    7.744e-01    			Backward time: 	 0.29 sec 
2023-03-31 00:57:12,993 ADAM: Layer 0 -> dw_min:9.9427e-01  dw_max:1.0044e+00 lr:1.0000e-02
2023-03-31 00:57:12,994 ADAM: Layer 1 -> dw_min:9.9101e-01  dw_max:1.0069e+00 lr:1.0000e-02
2023-03-31 00:57:12,994 ADAM: Layer 2 -> dw_min:9.9029e-01  dw_max:1.0108e+00 lr:1.0000e-02
2023-03-31 00:57:12,994 ADAM: Layer 3 -> dw_min:9.9492e-01  dw_max:1.0045e+00 lr:1.0000e-02
2023-03-31 00:57:13,090 			Learning rate: weights:   1.000e-02    
2023-03-31 00:57:13,090 			Last test performance: 67.00%
2023-03-31 00:57:13,090 ----------------
2023-03-31 00:57:23,671   16  =>  90   		Training 486 pattern with 66.67% 	Forward time: 	10.29 sec
2023-03-31 00:57:23,671 			Loss:    7.776e-01    			Backward time: 	 0.29 sec 
2023-03-31 00:57:23,672 ADAM: Layer 0 -> dw_min:9.9491e-01  dw_max:1.0045e+00 lr:1.0000e-02
2023-03-31 00:57:23,672 ADAM: Layer 1 -> dw_min:9.9135e-01  dw_max:1.0066e+00 lr:1.0000e-02
2023-03-31 00:57:23,672 ADAM: Layer 2 -> dw_min:9.8971e-01  dw_max:1.0101e+00 lr:1.0000e-02
2023-03-31 00:57:23,672 ADAM: Layer 3 -> dw_min:9.9463e-01  dw_max:1.0041e+00 lr:1.0000e-02
2023-03-31 00:57:23,778 			Learning rate: weights:   1.000e-02    
2023-03-31 00:57:23,778 			Last test performance: 67.00%
2023-03-31 00:57:23,779 ----------------
2023-03-31 00:57:34,367   16  =>  91   		Training 486 pattern with 62.71% 	Forward time: 	10.30 sec
2023-03-31 00:57:34,367 			Loss:    8.688e-01    			Backward time: 	 0.29 sec 
2023-03-31 00:57:34,367 ADAM: Layer 0 -> dw_min:9.9494e-01  dw_max:1.0044e+00 lr:1.0000e-02
2023-03-31 00:57:34,367 ADAM: Layer 1 -> dw_min:9.9198e-01  dw_max:1.0064e+00 lr:1.0000e-02
2023-03-31 00:57:34,367 ADAM: Layer 2 -> dw_min:9.9141e-01  dw_max:1.0095e+00 lr:1.0000e-02
2023-03-31 00:57:34,367 ADAM: Layer 3 -> dw_min:9.9550e-01  dw_max:1.0043e+00 lr:1.0000e-02
2023-03-31 00:57:34,439 			Learning rate: weights:   1.000e-02    
2023-03-31 00:57:34,439 			Last test performance: 67.00%
2023-03-31 00:57:34,439 ----------------
2023-03-31 00:57:45,029   16  =>  92   		Training 486 pattern with 66.67% 	Forward time: 	10.30 sec
2023-03-31 00:57:45,029 			Loss:    7.890e-01    			Backward time: 	 0.29 sec 
2023-03-31 00:57:45,029 ADAM: Layer 0 -> dw_min:9.9553e-01  dw_max:1.0041e+00 lr:1.0000e-02
2023-03-31 00:57:45,029 ADAM: Layer 1 -> dw_min:9.9107e-01  dw_max:1.0058e+00 lr:1.0000e-02
2023-03-31 00:57:45,029 ADAM: Layer 2 -> dw_min:9.8965e-01  dw_max:1.0086e+00 lr:1.0000e-02
2023-03-31 00:57:45,029 ADAM: Layer 3 -> dw_min:9.9569e-01  dw_max:1.0041e+00 lr:1.0000e-02
2023-03-31 00:57:45,087 			Learning rate: weights:   1.000e-02    
2023-03-31 00:57:45,087 			Last test performance: 67.00%
2023-03-31 00:57:45,087 ----------------
2023-03-31 00:57:55,613   16  =>  93   		Training 486 pattern with 63.33% 	Forward time: 	10.23 sec
2023-03-31 00:57:55,613 			Loss:    8.339e-01    			Backward time: 	 0.29 sec 
2023-03-31 00:57:55,613 ADAM: Layer 0 -> dw_min:9.9525e-01  dw_max:1.0044e+00 lr:1.0000e-02
2023-03-31 00:57:55,613 ADAM: Layer 1 -> dw_min:9.9124e-01  dw_max:1.0055e+00 lr:1.0000e-02
2023-03-31 00:57:55,613 ADAM: Layer 2 -> dw_min:9.9043e-01  dw_max:1.0107e+00 lr:1.0000e-02
2023-03-31 00:57:55,614 ADAM: Layer 3 -> dw_min:9.9579e-01  dw_max:1.0036e+00 lr:1.0000e-02
2023-03-31 00:57:55,655 			Learning rate: weights:   1.000e-02    
2023-03-31 00:57:55,655 			Last test performance: 67.00%
2023-03-31 00:57:55,655 ----------------
2023-03-31 00:58:06,258   16  =>  94   		Training 486 pattern with 65.21% 	Forward time: 	10.31 sec
2023-03-31 00:58:06,258 			Loss:    8.406e-01    			Backward time: 	 0.29 sec 
2023-03-31 00:58:06,259 ADAM: Layer 0 -> dw_min:9.9495e-01  dw_max:1.0034e+00 lr:1.0000e-02
2023-03-31 00:58:06,259 ADAM: Layer 1 -> dw_min:9.9115e-01  dw_max:1.0052e+00 lr:1.0000e-02
2023-03-31 00:58:06,259 ADAM: Layer 2 -> dw_min:9.9059e-01  dw_max:1.0090e+00 lr:1.0000e-02
2023-03-31 00:58:06,259 ADAM: Layer 3 -> dw_min:9.9658e-01  dw_max:1.0048e+00 lr:1.0000e-02
2023-03-31 00:58:06,338 			Learning rate: weights:   1.000e-02    
2023-03-31 00:58:06,338 			Last test performance: 67.00%
2023-03-31 00:58:06,338 ----------------
2023-03-31 00:58:16,952   16  =>  95   		Training 486 pattern with 68.33% 	Forward time: 	10.32 sec
2023-03-31 00:58:16,952 			Loss:    7.468e-01    			Backward time: 	 0.29 sec 
2023-03-31 00:58:16,952 ADAM: Layer 0 -> dw_min:9.9571e-01  dw_max:1.0039e+00 lr:1.0000e-02
2023-03-31 00:58:16,952 ADAM: Layer 1 -> dw_min:9.9027e-01  dw_max:1.0052e+00 lr:1.0000e-02
2023-03-31 00:58:16,953 ADAM: Layer 2 -> dw_min:9.9120e-01  dw_max:1.0094e+00 lr:1.0000e-02
2023-03-31 00:58:16,953 ADAM: Layer 3 -> dw_min:9.9569e-01  dw_max:1.0039e+00 lr:1.0000e-02
2023-03-31 00:58:17,045 			Learning rate: weights:   1.000e-02    
2023-03-31 00:58:17,045 			Last test performance: 67.00%
2023-03-31 00:58:17,045 ----------------
2023-03-31 00:58:27,563   16  =>  96   		Training 486 pattern with 66.88% 	Forward time: 	10.23 sec
2023-03-31 00:58:27,564 			Loss:    7.680e-01    			Backward time: 	 0.29 sec 
2023-03-31 00:58:27,564 ADAM: Layer 0 -> dw_min:9.9576e-01  dw_max:1.0040e+00 lr:1.0000e-02
2023-03-31 00:58:27,564 ADAM: Layer 1 -> dw_min:9.9249e-01  dw_max:1.0057e+00 lr:1.0000e-02
2023-03-31 00:58:27,564 ADAM: Layer 2 -> dw_min:9.9118e-01  dw_max:1.0097e+00 lr:1.0000e-02
2023-03-31 00:58:27,564 ADAM: Layer 3 -> dw_min:9.9564e-01  dw_max:1.0046e+00 lr:1.0000e-02
2023-03-31 00:58:27,677 			Learning rate: weights:   1.000e-02    
2023-03-31 00:58:27,677 			Last test performance: 67.00%
2023-03-31 00:58:27,677 ----------------
2023-03-31 00:58:38,191   16  =>  97   		Training 486 pattern with 65.62% 	Forward time: 	10.22 sec
2023-03-31 00:58:38,191 			Loss:    7.508e-01    			Backward time: 	 0.29 sec 
2023-03-31 00:58:38,191 ADAM: Layer 0 -> dw_min:9.9654e-01  dw_max:1.0032e+00 lr:1.0000e-02
2023-03-31 00:58:38,192 ADAM: Layer 1 -> dw_min:9.9314e-01  dw_max:1.0054e+00 lr:1.0000e-02
2023-03-31 00:58:38,192 ADAM: Layer 2 -> dw_min:9.9088e-01  dw_max:1.0109e+00 lr:1.0000e-02
2023-03-31 00:58:38,192 ADAM: Layer 3 -> dw_min:9.9617e-01  dw_max:1.0040e+00 lr:1.0000e-02
2023-03-31 00:58:38,240 			Learning rate: weights:   1.000e-02    
2023-03-31 00:58:38,240 			Last test performance: 67.00%
2023-03-31 00:58:38,240 ----------------
2023-03-31 00:58:48,839   16  =>  98   		Training 486 pattern with 64.58% 	Forward time: 	10.31 sec
2023-03-31 00:58:48,839 			Loss:    8.515e-01    			Backward time: 	 0.29 sec 
2023-03-31 00:58:48,840 ADAM: Layer 0 -> dw_min:9.9638e-01  dw_max:1.0043e+00 lr:1.0000e-02
2023-03-31 00:58:48,840 ADAM: Layer 1 -> dw_min:9.9290e-01  dw_max:1.0074e+00 lr:1.0000e-02
2023-03-31 00:58:48,840 ADAM: Layer 2 -> dw_min:9.9204e-01  dw_max:1.0098e+00 lr:1.0000e-02
2023-03-31 00:58:48,840 ADAM: Layer 3 -> dw_min:9.9674e-01  dw_max:1.0036e+00 lr:1.0000e-02
2023-03-31 00:58:48,876 			Learning rate: weights:   1.000e-02    
2023-03-31 00:58:48,877 			Last test performance: 67.00%
2023-03-31 00:58:48,877 ----------------
2023-03-31 00:58:59,466   16  =>  99   		Training 486 pattern with 60.00% 	Forward time: 	10.30 sec
2023-03-31 00:58:59,466 			Loss:    9.159e-01    			Backward time: 	 0.29 sec 
2023-03-31 00:58:59,466 ADAM: Layer 0 -> dw_min:9.9608e-01  dw_max:1.0040e+00 lr:1.0000e-02
2023-03-31 00:58:59,466 ADAM: Layer 1 -> dw_min:9.9346e-01  dw_max:1.0067e+00 lr:1.0000e-02
2023-03-31 00:58:59,466 ADAM: Layer 2 -> dw_min:9.9201e-01  dw_max:1.0087e+00 lr:1.0000e-02
2023-03-31 00:58:59,466 ADAM: Layer 3 -> dw_min:9.9646e-01  dw_max:1.0039e+00 lr:1.0000e-02
2023-03-31 00:58:59,501 			Learning rate: weights:   1.000e-02    
2023-03-31 00:58:59,502 			Last test performance: 67.00%
2023-03-31 00:58:59,502 ----------------
2023-03-31 00:59:10,022   16  => 100   		Training 486 pattern with 67.29% 	Forward time: 	10.23 sec
2023-03-31 00:59:10,023 			Loss:    8.064e-01    			Backward time: 	 0.29 sec 
2023-03-31 00:59:10,023 ADAM: Layer 0 -> dw_min:9.9586e-01  dw_max:1.0047e+00 lr:1.0000e-02
2023-03-31 00:59:10,023 ADAM: Layer 1 -> dw_min:9.9251e-01  dw_max:1.0069e+00 lr:1.0000e-02
2023-03-31 00:59:10,023 ADAM: Layer 2 -> dw_min:9.8842e-01  dw_max:1.0084e+00 lr:1.0000e-02
2023-03-31 00:59:10,023 ADAM: Layer 3 -> dw_min:9.9596e-01  dw_max:1.0045e+00 lr:1.0000e-02
2023-03-31 00:59:10,046 			Learning rate: weights:   1.000e-02    
2023-03-31 00:59:10,046 			Last test performance: 67.00%
2023-03-31 00:59:10,046 ----------------
2023-03-31 00:59:20,649   16  => 101   		Training 486 pattern with 68.96% 	Forward time: 	10.31 sec
2023-03-31 00:59:20,649 			Loss:    7.881e-01    			Backward time: 	 0.29 sec 
2023-03-31 00:59:20,649 ADAM: Layer 0 -> dw_min:9.9528e-01  dw_max:1.0048e+00 lr:1.0000e-02
2023-03-31 00:59:20,650 ADAM: Layer 1 -> dw_min:9.9305e-01  dw_max:1.0070e+00 lr:1.0000e-02
2023-03-31 00:59:20,650 ADAM: Layer 2 -> dw_min:9.8993e-01  dw_max:1.0087e+00 lr:1.0000e-02
2023-03-31 00:59:20,650 ADAM: Layer 3 -> dw_min:9.9598e-01  dw_max:1.0039e+00 lr:1.0000e-02
2023-03-31 00:59:20,787 			Learning rate: weights:   1.000e-02    
2023-03-31 00:59:20,787 			Last test performance: 67.00%
2023-03-31 00:59:20,787 ----------------
2023-03-31 00:59:31,368   16  => 102   		Training 486 pattern with 65.42% 	Forward time: 	10.29 sec
2023-03-31 00:59:31,368 			Loss:    8.252e-01    			Backward time: 	 0.29 sec 
2023-03-31 00:59:31,369 ADAM: Layer 0 -> dw_min:9.9539e-01  dw_max:1.0051e+00 lr:1.0000e-02
2023-03-31 00:59:31,369 ADAM: Layer 1 -> dw_min:9.9376e-01  dw_max:1.0068e+00 lr:1.0000e-02
2023-03-31 00:59:31,369 ADAM: Layer 2 -> dw_min:9.9047e-01  dw_max:1.0079e+00 lr:1.0000e-02
2023-03-31 00:59:31,369 ADAM: Layer 3 -> dw_min:9.9599e-01  dw_max:1.0039e+00 lr:1.0000e-02
2023-03-31 00:59:31,445 			Learning rate: weights:   1.000e-02    
2023-03-31 00:59:31,445 			Last test performance: 67.00%
2023-03-31 00:59:31,445 ----------------
2023-03-31 00:59:41,956   16  => 103   		Training 486 pattern with 65.42% 	Forward time: 	10.22 sec
2023-03-31 00:59:41,956 			Loss:    8.651e-01    			Backward time: 	 0.29 sec 
2023-03-31 00:59:41,956 ADAM: Layer 0 -> dw_min:9.9519e-01  dw_max:1.0060e+00 lr:1.0000e-02
2023-03-31 00:59:41,957 ADAM: Layer 1 -> dw_min:9.9351e-01  dw_max:1.0072e+00 lr:1.0000e-02
2023-03-31 00:59:41,957 ADAM: Layer 2 -> dw_min:9.9146e-01  dw_max:1.0073e+00 lr:1.0000e-02
2023-03-31 00:59:41,957 ADAM: Layer 3 -> dw_min:9.9560e-01  dw_max:1.0043e+00 lr:1.0000e-02
2023-03-31 00:59:42,029 			Learning rate: weights:   1.000e-02    
2023-03-31 00:59:42,029 			Last test performance: 67.00%
2023-03-31 00:59:42,029 ----------------
2023-03-31 00:59:43,870 
2023-03-31 00:59:43,870 Testing:
2023-03-31 00:59:44,378 		24 of 10000 with 83.33% 	 Time used:  0.51 sec
2023-03-31 00:59:44,885 		48 of 10000 with 72.92% 	 Time used:  0.51 sec
2023-03-31 00:59:45,392 		72 of 10000 with 70.83% 	 Time used:  0.51 sec
2023-03-31 00:59:45,899 		96 of 10000 with 70.83% 	 Time used:  0.51 sec
2023-03-31 00:59:46,407 		120 of 10000 with 71.67% 	 Time used:  0.51 sec
2023-03-31 00:59:46,914 		144 of 10000 with 70.14% 	 Time used:  0.51 sec
2023-03-31 00:59:47,421 		168 of 10000 with 68.45% 	 Time used:  0.51 sec
2023-03-31 00:59:47,929 		192 of 10000 with 69.27% 	 Time used:  0.51 sec
2023-03-31 00:59:48,436 		216 of 10000 with 70.83% 	 Time used:  0.51 sec
2023-03-31 00:59:48,944 		240 of 10000 with 69.17% 	 Time used:  0.51 sec
2023-03-31 00:59:49,451 		264 of 10000 with 67.80% 	 Time used:  0.51 sec
2023-03-31 00:59:49,958 		288 of 10000 with 67.36% 	 Time used:  0.51 sec
2023-03-31 00:59:50,466 		312 of 10000 with 67.95% 	 Time used:  0.51 sec
2023-03-31 00:59:50,973 		336 of 10000 with 68.45% 	 Time used:  0.51 sec
2023-03-31 00:59:51,480 		360 of 10000 with 68.33% 	 Time used:  0.51 sec
2023-03-31 00:59:51,987 		384 of 10000 with 68.23% 	 Time used:  0.51 sec
2023-03-31 00:59:52,495 		408 of 10000 with 68.38% 	 Time used:  0.51 sec
2023-03-31 00:59:53,002 		432 of 10000 with 67.82% 	 Time used:  0.51 sec
2023-03-31 00:59:53,510 		456 of 10000 with 67.54% 	 Time used:  0.51 sec
2023-03-31 00:59:54,017 		480 of 10000 with 67.08% 	 Time used:  0.51 sec
2023-03-31 00:59:54,524 		504 of 10000 with 68.25% 	 Time used:  0.51 sec
2023-03-31 00:59:55,032 		528 of 10000 with 68.56% 	 Time used:  0.51 sec
2023-03-31 00:59:55,539 		552 of 10000 with 68.66% 	 Time used:  0.51 sec
2023-03-31 00:59:56,046 		576 of 10000 with 68.92% 	 Time used:  0.51 sec
2023-03-31 00:59:56,554 		600 of 10000 with 68.67% 	 Time used:  0.51 sec
2023-03-31 00:59:57,061 		624 of 10000 with 69.39% 	 Time used:  0.51 sec
2023-03-31 00:59:57,568 		648 of 10000 with 68.98% 	 Time used:  0.51 sec
2023-03-31 00:59:58,076 		672 of 10000 with 69.05% 	 Time used:  0.51 sec
2023-03-31 00:59:58,583 		696 of 10000 with 68.53% 	 Time used:  0.51 sec
2023-03-31 00:59:59,091 		720 of 10000 with 68.89% 	 Time used:  0.51 sec
2023-03-31 00:59:59,598 		744 of 10000 with 68.95% 	 Time used:  0.51 sec
2023-03-31 01:00:00,105 		768 of 10000 with 68.75% 	 Time used:  0.51 sec
2023-03-31 01:00:00,613 		792 of 10000 with 68.94% 	 Time used:  0.51 sec
2023-03-31 01:00:01,120 		816 of 10000 with 68.75% 	 Time used:  0.51 sec
2023-03-31 01:00:01,627 		840 of 10000 with 68.81% 	 Time used:  0.51 sec
2023-03-31 01:00:02,135 		864 of 10000 with 68.75% 	 Time used:  0.51 sec
2023-03-31 01:00:02,643 		888 of 10000 with 69.14% 	 Time used:  0.51 sec
2023-03-31 01:00:03,151 		912 of 10000 with 69.52% 	 Time used:  0.51 sec
2023-03-31 01:00:03,659 		936 of 10000 with 69.55% 	 Time used:  0.51 sec
2023-03-31 01:00:04,167 		960 of 10000 with 69.79% 	 Time used:  0.51 sec
2023-03-31 01:00:04,674 		984 of 10000 with 70.02% 	 Time used:  0.51 sec
2023-03-31 01:00:05,182 		1008 of 10000 with 69.84% 	 Time used:  0.51 sec
2023-03-31 01:00:05,690 		1032 of 10000 with 69.96% 	 Time used:  0.51 sec
2023-03-31 01:00:06,197 		1056 of 10000 with 69.60% 	 Time used:  0.51 sec
2023-03-31 01:00:06,705 		1080 of 10000 with 69.54% 	 Time used:  0.51 sec
2023-03-31 01:00:07,212 		1104 of 10000 with 69.75% 	 Time used:  0.51 sec
2023-03-31 01:00:07,720 		1128 of 10000 with 70.04% 	 Time used:  0.51 sec
2023-03-31 01:00:08,228 		1152 of 10000 with 69.62% 	 Time used:  0.51 sec
2023-03-31 01:00:08,735 		1176 of 10000 with 69.64% 	 Time used:  0.51 sec
2023-03-31 01:00:09,243 		1200 of 10000 with 69.58% 	 Time used:  0.51 sec
2023-03-31 01:00:09,751 		1224 of 10000 with 69.53% 	 Time used:  0.51 sec
2023-03-31 01:00:10,260 		1248 of 10000 with 69.47% 	 Time used:  0.51 sec
2023-03-31 01:00:10,768 		1272 of 10000 with 69.10% 	 Time used:  0.51 sec
2023-03-31 01:00:11,276 		1296 of 10000 with 69.14% 	 Time used:  0.51 sec
2023-03-31 01:00:11,784 		1320 of 10000 with 69.17% 	 Time used:  0.51 sec
2023-03-31 01:00:12,292 		1344 of 10000 with 69.20% 	 Time used:  0.51 sec
2023-03-31 01:00:12,799 		1368 of 10000 with 69.30% 	 Time used:  0.51 sec
2023-03-31 01:00:13,307 		1392 of 10000 with 69.18% 	 Time used:  0.51 sec
2023-03-31 01:00:13,815 		1416 of 10000 with 69.28% 	 Time used:  0.51 sec
2023-03-31 01:00:14,323 		1440 of 10000 with 69.24% 	 Time used:  0.51 sec
2023-03-31 01:00:14,831 		1464 of 10000 with 69.33% 	 Time used:  0.51 sec
2023-03-31 01:00:15,339 		1488 of 10000 with 69.29% 	 Time used:  0.51 sec
2023-03-31 01:00:15,846 		1512 of 10000 with 69.25% 	 Time used:  0.51 sec
2023-03-31 01:00:16,354 		1536 of 10000 with 69.47% 	 Time used:  0.51 sec
2023-03-31 01:00:16,862 		1560 of 10000 with 69.49% 	 Time used:  0.51 sec
2023-03-31 01:00:17,370 		1584 of 10000 with 69.38% 	 Time used:  0.51 sec
2023-03-31 01:00:17,877 		1608 of 10000 with 69.40% 	 Time used:  0.51 sec
2023-03-31 01:00:18,385 		1632 of 10000 with 69.55% 	 Time used:  0.51 sec
2023-03-31 01:00:18,893 		1656 of 10000 with 69.50% 	 Time used:  0.51 sec
2023-03-31 01:00:19,401 		1680 of 10000 with 69.46% 	 Time used:  0.51 sec
2023-03-31 01:00:19,909 		1704 of 10000 with 69.42% 	 Time used:  0.51 sec
2023-03-31 01:00:20,417 		1728 of 10000 with 69.33% 	 Time used:  0.51 sec
2023-03-31 01:00:20,925 		1752 of 10000 with 69.35% 	 Time used:  0.51 sec
2023-03-31 01:00:21,433 		1776 of 10000 with 69.31% 	 Time used:  0.51 sec
2023-03-31 01:00:21,941 		1800 of 10000 with 69.33% 	 Time used:  0.51 sec
2023-03-31 01:00:22,450 		1824 of 10000 with 69.19% 	 Time used:  0.51 sec
2023-03-31 01:00:22,958 		1848 of 10000 with 69.32% 	 Time used:  0.51 sec
2023-03-31 01:00:23,466 		1872 of 10000 with 69.34% 	 Time used:  0.51 sec
2023-03-31 01:00:23,973 		1896 of 10000 with 69.46% 	 Time used:  0.51 sec
2023-03-31 01:00:24,481 		1920 of 10000 with 69.53% 	 Time used:  0.51 sec
2023-03-31 01:00:24,989 		1944 of 10000 with 69.19% 	 Time used:  0.51 sec
2023-03-31 01:00:25,497 		1968 of 10000 with 69.21% 	 Time used:  0.51 sec
2023-03-31 01:00:26,005 		1992 of 10000 with 69.18% 	 Time used:  0.51 sec
2023-03-31 01:00:26,513 		2016 of 10000 with 69.15% 	 Time used:  0.51 sec
2023-03-31 01:00:27,021 		2040 of 10000 with 69.02% 	 Time used:  0.51 sec
2023-03-31 01:00:27,528 		2064 of 10000 with 69.14% 	 Time used:  0.51 sec
2023-03-31 01:00:28,036 		2088 of 10000 with 69.01% 	 Time used:  0.51 sec
2023-03-31 01:00:28,543 		2112 of 10000 with 69.08% 	 Time used:  0.51 sec
2023-03-31 01:00:29,050 		2136 of 10000 with 68.96% 	 Time used:  0.51 sec
2023-03-31 01:00:29,559 		2160 of 10000 with 69.03% 	 Time used:  0.51 sec
2023-03-31 01:00:30,067 		2184 of 10000 with 68.86% 	 Time used:  0.51 sec
2023-03-31 01:00:30,574 		2208 of 10000 with 68.80% 	 Time used:  0.51 sec
2023-03-31 01:00:31,081 		2232 of 10000 with 68.86% 	 Time used:  0.51 sec
2023-03-31 01:00:31,589 		2256 of 10000 with 68.79% 	 Time used:  0.51 sec
2023-03-31 01:00:32,096 		2280 of 10000 with 68.86% 	 Time used:  0.51 sec
2023-03-31 01:00:32,604 		2304 of 10000 with 68.75% 	 Time used:  0.51 sec
2023-03-31 01:00:33,112 		2328 of 10000 with 68.60% 	 Time used:  0.51 sec
2023-03-31 01:00:33,619 		2352 of 10000 with 68.79% 	 Time used:  0.51 sec
2023-03-31 01:00:34,126 		2376 of 10000 with 68.73% 	 Time used:  0.51 sec
2023-03-31 01:00:34,634 		2400 of 10000 with 68.79% 	 Time used:  0.51 sec
2023-03-31 01:00:35,141 		2424 of 10000 with 68.61% 	 Time used:  0.51 sec
2023-03-31 01:00:35,649 		2448 of 10000 with 68.71% 	 Time used:  0.51 sec
2023-03-31 01:00:36,156 		2472 of 10000 with 68.81% 	 Time used:  0.51 sec
2023-03-31 01:00:36,663 		2496 of 10000 with 68.87% 	 Time used:  0.51 sec
2023-03-31 01:00:37,171 		2520 of 10000 with 68.89% 	 Time used:  0.51 sec
2023-03-31 01:00:37,678 		2544 of 10000 with 68.75% 	 Time used:  0.51 sec
2023-03-31 01:00:38,185 		2568 of 10000 with 68.77% 	 Time used:  0.51 sec
2023-03-31 01:00:38,693 		2592 of 10000 with 68.67% 	 Time used:  0.51 sec
2023-03-31 01:00:39,200 		2616 of 10000 with 68.62% 	 Time used:  0.51 sec
2023-03-31 01:00:39,707 		2640 of 10000 with 68.60% 	 Time used:  0.51 sec
2023-03-31 01:00:40,215 		2664 of 10000 with 68.47% 	 Time used:  0.51 sec
2023-03-31 01:00:40,722 		2688 of 10000 with 68.53% 	 Time used:  0.51 sec
2023-03-31 01:00:41,230 		2712 of 10000 with 68.44% 	 Time used:  0.51 sec
2023-03-31 01:00:41,737 		2736 of 10000 with 68.49% 	 Time used:  0.51 sec
2023-03-31 01:00:42,245 		2760 of 10000 with 68.41% 	 Time used:  0.51 sec
2023-03-31 01:00:42,752 		2784 of 10000 with 68.39% 	 Time used:  0.51 sec
2023-03-31 01:00:43,260 		2808 of 10000 with 68.38% 	 Time used:  0.51 sec
2023-03-31 01:00:43,767 		2832 of 10000 with 68.47% 	 Time used:  0.51 sec
2023-03-31 01:00:44,274 		2856 of 10000 with 68.38% 	 Time used:  0.51 sec
2023-03-31 01:00:44,782 		2880 of 10000 with 68.37% 	 Time used:  0.51 sec
2023-03-31 01:00:45,289 		2904 of 10000 with 68.32% 	 Time used:  0.51 sec
2023-03-31 01:00:45,796 		2928 of 10000 with 68.34% 	 Time used:  0.51 sec
2023-03-31 01:00:46,304 		2952 of 10000 with 68.29% 	 Time used:  0.51 sec
2023-03-31 01:00:46,811 		2976 of 10000 with 68.31% 	 Time used:  0.51 sec
2023-03-31 01:00:47,318 		3000 of 10000 with 68.30% 	 Time used:  0.51 sec
2023-03-31 01:00:47,826 		3024 of 10000 with 68.35% 	 Time used:  0.51 sec
2023-03-31 01:00:48,333 		3048 of 10000 with 68.34% 	 Time used:  0.51 sec
2023-03-31 01:00:48,841 		3072 of 10000 with 68.29% 	 Time used:  0.51 sec
2023-03-31 01:00:49,348 		3096 of 10000 with 68.18% 	 Time used:  0.51 sec
2023-03-31 01:00:49,855 		3120 of 10000 with 68.14% 	 Time used:  0.51 sec
2023-03-31 01:00:50,363 		3144 of 10000 with 68.16% 	 Time used:  0.51 sec
2023-03-31 01:00:50,870 		3168 of 10000 with 68.18% 	 Time used:  0.51 sec
2023-03-31 01:00:51,377 		3192 of 10000 with 68.14% 	 Time used:  0.51 sec
2023-03-31 01:00:51,885 		3216 of 10000 with 68.00% 	 Time used:  0.51 sec
2023-03-31 01:00:52,392 		3240 of 10000 with 67.96% 	 Time used:  0.51 sec
2023-03-31 01:00:52,900 		3264 of 10000 with 68.05% 	 Time used:  0.51 sec
2023-03-31 01:00:53,407 		3288 of 10000 with 68.00% 	 Time used:  0.51 sec
2023-03-31 01:00:53,914 		3312 of 10000 with 68.06% 	 Time used:  0.51 sec
2023-03-31 01:00:54,422 		3336 of 10000 with 68.05% 	 Time used:  0.51 sec
2023-03-31 01:00:54,929 		3360 of 10000 with 68.07% 	 Time used:  0.51 sec
2023-03-31 01:00:55,437 		3384 of 10000 with 68.00% 	 Time used:  0.51 sec
2023-03-31 01:00:55,944 		3408 of 10000 with 68.02% 	 Time used:  0.51 sec
2023-03-31 01:00:56,452 		3432 of 10000 with 67.98% 	 Time used:  0.51 sec
2023-03-31 01:00:56,959 		3456 of 10000 with 67.97% 	 Time used:  0.51 sec
2023-03-31 01:00:57,466 		3480 of 10000 with 68.02% 	 Time used:  0.51 sec
2023-03-31 01:00:57,974 		3504 of 10000 with 67.81% 	 Time used:  0.51 sec
2023-03-31 01:00:58,481 		3528 of 10000 with 67.77% 	 Time used:  0.51 sec
2023-03-31 01:00:58,989 		3552 of 10000 with 67.82% 	 Time used:  0.51 sec
2023-03-31 01:00:59,496 		3576 of 10000 with 67.84% 	 Time used:  0.51 sec
2023-03-31 01:01:00,003 		3600 of 10000 with 67.86% 	 Time used:  0.51 sec
2023-03-31 01:01:00,511 		3624 of 10000 with 67.88% 	 Time used:  0.51 sec
2023-03-31 01:01:01,018 		3648 of 10000 with 67.82% 	 Time used:  0.51 sec
2023-03-31 01:01:01,525 		3672 of 10000 with 67.92% 	 Time used:  0.51 sec
2023-03-31 01:01:02,033 		3696 of 10000 with 67.99% 	 Time used:  0.51 sec
2023-03-31 01:01:02,541 		3720 of 10000 with 67.96% 	 Time used:  0.51 sec
2023-03-31 01:01:03,048 		3744 of 10000 with 67.95% 	 Time used:  0.51 sec
2023-03-31 01:01:03,556 		3768 of 10000 with 67.99% 	 Time used:  0.51 sec
2023-03-31 01:01:04,063 		3792 of 10000 with 68.01% 	 Time used:  0.51 sec
2023-03-31 01:01:04,570 		3816 of 10000 with 68.06% 	 Time used:  0.51 sec
2023-03-31 01:01:05,078 		3840 of 10000 with 68.12% 	 Time used:  0.51 sec
2023-03-31 01:01:05,585 		3864 of 10000 with 68.17% 	 Time used:  0.51 sec
2023-03-31 01:01:06,092 		3888 of 10000 with 68.13% 	 Time used:  0.51 sec
2023-03-31 01:01:06,600 		3912 of 10000 with 68.10% 	 Time used:  0.51 sec
2023-03-31 01:01:07,107 		3936 of 10000 with 68.09% 	 Time used:  0.51 sec
2023-03-31 01:01:07,614 		3960 of 10000 with 68.18% 	 Time used:  0.51 sec
2023-03-31 01:01:08,122 		3984 of 10000 with 68.22% 	 Time used:  0.51 sec
2023-03-31 01:01:08,629 		4008 of 10000 with 68.21% 	 Time used:  0.51 sec
2023-03-31 01:01:09,137 		4032 of 10000 with 68.28% 	 Time used:  0.51 sec
2023-03-31 01:01:09,644 		4056 of 10000 with 68.27% 	 Time used:  0.51 sec
2023-03-31 01:01:10,151 		4080 of 10000 with 68.38% 	 Time used:  0.51 sec
2023-03-31 01:01:10,660 		4104 of 10000 with 68.37% 	 Time used:  0.51 sec
2023-03-31 01:01:11,168 		4128 of 10000 with 68.31% 	 Time used:  0.51 sec
2023-03-31 01:01:11,675 		4152 of 10000 with 68.35% 	 Time used:  0.51 sec
2023-03-31 01:01:12,183 		4176 of 10000 with 68.39% 	 Time used:  0.51 sec
2023-03-31 01:01:12,690 		4200 of 10000 with 68.50% 	 Time used:  0.51 sec
2023-03-31 01:01:13,197 		4224 of 10000 with 68.49% 	 Time used:  0.51 sec
2023-03-31 01:01:13,705 		4248 of 10000 with 68.55% 	 Time used:  0.51 sec
2023-03-31 01:01:14,212 		4272 of 10000 with 68.61% 	 Time used:  0.51 sec
2023-03-31 01:01:14,720 		4296 of 10000 with 68.53% 	 Time used:  0.51 sec
2023-03-31 01:01:15,227 		4320 of 10000 with 68.56% 	 Time used:  0.51 sec
2023-03-31 01:01:15,734 		4344 of 10000 with 68.65% 	 Time used:  0.51 sec
2023-03-31 01:01:16,242 		4368 of 10000 with 68.64% 	 Time used:  0.51 sec
2023-03-31 01:01:16,749 		4392 of 10000 with 68.69% 	 Time used:  0.51 sec
2023-03-31 01:01:17,257 		4416 of 10000 with 68.73% 	 Time used:  0.51 sec
2023-03-31 01:01:17,764 		4440 of 10000 with 68.78% 	 Time used:  0.51 sec
2023-03-31 01:01:18,271 		4464 of 10000 with 68.82% 	 Time used:  0.51 sec
2023-03-31 01:01:18,779 		4488 of 10000 with 68.74% 	 Time used:  0.51 sec
2023-03-31 01:01:19,286 		4512 of 10000 with 68.75% 	 Time used:  0.51 sec
2023-03-31 01:01:19,793 		4536 of 10000 with 68.72% 	 Time used:  0.51 sec
2023-03-31 01:01:20,301 		4560 of 10000 with 68.71% 	 Time used:  0.51 sec
2023-03-31 01:01:20,809 		4584 of 10000 with 68.74% 	 Time used:  0.51 sec
2023-03-31 01:01:21,316 		4608 of 10000 with 68.68% 	 Time used:  0.51 sec
2023-03-31 01:01:21,823 		4632 of 10000 with 68.61% 	 Time used:  0.51 sec
2023-03-31 01:01:22,331 		4656 of 10000 with 68.56% 	 Time used:  0.51 sec
2023-03-31 01:01:22,839 		4680 of 10000 with 68.59% 	 Time used:  0.51 sec
2023-03-31 01:01:23,346 		4704 of 10000 with 68.58% 	 Time used:  0.51 sec
2023-03-31 01:01:23,854 		4728 of 10000 with 68.61% 	 Time used:  0.51 sec
2023-03-31 01:01:24,361 		4752 of 10000 with 68.62% 	 Time used:  0.51 sec
2023-03-31 01:01:24,868 		4776 of 10000 with 68.68% 	 Time used:  0.51 sec
2023-03-31 01:01:25,376 		4800 of 10000 with 68.65% 	 Time used:  0.51 sec
2023-03-31 01:01:25,883 		4824 of 10000 with 68.68% 	 Time used:  0.51 sec
2023-03-31 01:01:26,391 		4848 of 10000 with 68.63% 	 Time used:  0.51 sec
2023-03-31 01:01:26,898 		4872 of 10000 with 68.64% 	 Time used:  0.51 sec
2023-03-31 01:01:27,405 		4896 of 10000 with 68.65% 	 Time used:  0.51 sec
2023-03-31 01:01:27,913 		4920 of 10000 with 68.68% 	 Time used:  0.51 sec
2023-03-31 01:01:28,420 		4944 of 10000 with 68.63% 	 Time used:  0.51 sec
2023-03-31 01:01:28,928 		4968 of 10000 with 68.64% 	 Time used:  0.51 sec
2023-03-31 01:01:29,435 		4992 of 10000 with 68.65% 	 Time used:  0.51 sec
2023-03-31 01:01:29,944 		5016 of 10000 with 68.66% 	 Time used:  0.51 sec
2023-03-31 01:01:30,451 		5040 of 10000 with 68.69% 	 Time used:  0.51 sec
2023-03-31 01:01:30,958 		5064 of 10000 with 68.62% 	 Time used:  0.51 sec
2023-03-31 01:01:31,465 		5088 of 10000 with 68.67% 	 Time used:  0.51 sec
2023-03-31 01:01:31,973 		5112 of 10000 with 68.68% 	 Time used:  0.51 sec
2023-03-31 01:01:32,480 		5136 of 10000 with 68.57% 	 Time used:  0.51 sec
2023-03-31 01:01:32,988 		5160 of 10000 with 68.59% 	 Time used:  0.51 sec
2023-03-31 01:01:33,496 		5184 of 10000 with 68.56% 	 Time used:  0.51 sec
2023-03-31 01:01:34,003 		5208 of 10000 with 68.55% 	 Time used:  0.51 sec
2023-03-31 01:01:34,510 		5232 of 10000 with 68.52% 	 Time used:  0.51 sec
2023-03-31 01:01:35,018 		5256 of 10000 with 68.47% 	 Time used:  0.51 sec
2023-03-31 01:01:35,525 		5280 of 10000 with 68.48% 	 Time used:  0.51 sec
2023-03-31 01:01:36,032 		5304 of 10000 with 68.53% 	 Time used:  0.51 sec
2023-03-31 01:01:36,540 		5328 of 10000 with 68.49% 	 Time used:  0.51 sec
2023-03-31 01:01:37,047 		5352 of 10000 with 68.48% 	 Time used:  0.51 sec
2023-03-31 01:01:37,554 		5376 of 10000 with 68.47% 	 Time used:  0.51 sec
2023-03-31 01:01:38,062 		5400 of 10000 with 68.44% 	 Time used:  0.51 sec
2023-03-31 01:01:38,569 		5424 of 10000 with 68.42% 	 Time used:  0.51 sec
2023-03-31 01:01:39,077 		5448 of 10000 with 68.45% 	 Time used:  0.51 sec
2023-03-31 01:01:39,584 		5472 of 10000 with 68.49% 	 Time used:  0.51 sec
2023-03-31 01:01:40,091 		5496 of 10000 with 68.47% 	 Time used:  0.51 sec
2023-03-31 01:01:40,599 		5520 of 10000 with 68.46% 	 Time used:  0.51 sec
2023-03-31 01:01:41,106 		5544 of 10000 with 68.45% 	 Time used:  0.51 sec
2023-03-31 01:01:41,613 		5568 of 10000 with 68.41% 	 Time used:  0.51 sec
2023-03-31 01:01:42,121 		5592 of 10000 with 68.42% 	 Time used:  0.51 sec
2023-03-31 01:01:42,628 		5616 of 10000 with 68.47% 	 Time used:  0.51 sec
2023-03-31 01:01:43,136 		5640 of 10000 with 68.48% 	 Time used:  0.51 sec
2023-03-31 01:01:43,643 		5664 of 10000 with 68.38% 	 Time used:  0.51 sec
2023-03-31 01:01:44,150 		5688 of 10000 with 68.37% 	 Time used:  0.51 sec
2023-03-31 01:01:44,657 		5712 of 10000 with 68.43% 	 Time used:  0.51 sec
2023-03-31 01:01:45,165 		5736 of 10000 with 68.51% 	 Time used:  0.51 sec
2023-03-31 01:01:45,672 		5760 of 10000 with 68.49% 	 Time used:  0.51 sec
2023-03-31 01:01:46,179 		5784 of 10000 with 68.52% 	 Time used:  0.51 sec
2023-03-31 01:01:46,687 		5808 of 10000 with 68.53% 	 Time used:  0.51 sec
2023-03-31 01:01:47,194 		5832 of 10000 with 68.52% 	 Time used:  0.51 sec
2023-03-31 01:01:47,702 		5856 of 10000 with 68.48% 	 Time used:  0.51 sec
2023-03-31 01:01:48,209 		5880 of 10000 with 68.45% 	 Time used:  0.51 sec
2023-03-31 01:01:48,716 		5904 of 10000 with 68.38% 	 Time used:  0.51 sec
2023-03-31 01:01:49,224 		5928 of 10000 with 68.35% 	 Time used:  0.51 sec
2023-03-31 01:01:49,731 		5952 of 10000 with 68.36% 	 Time used:  0.51 sec
2023-03-31 01:01:50,238 		5976 of 10000 with 68.37% 	 Time used:  0.51 sec
2023-03-31 01:01:50,746 		6000 of 10000 with 68.33% 	 Time used:  0.51 sec
2023-03-31 01:01:51,253 		6024 of 10000 with 68.24% 	 Time used:  0.51 sec
2023-03-31 01:01:51,760 		6048 of 10000 with 68.27% 	 Time used:  0.51 sec
2023-03-31 01:01:52,268 		6072 of 10000 with 68.26% 	 Time used:  0.51 sec
2023-03-31 01:01:52,775 		6096 of 10000 with 68.26% 	 Time used:  0.51 sec
2023-03-31 01:01:53,283 		6120 of 10000 with 68.30% 	 Time used:  0.51 sec
2023-03-31 01:01:53,790 		6144 of 10000 with 68.25% 	 Time used:  0.51 sec
2023-03-31 01:01:54,297 		6168 of 10000 with 68.21% 	 Time used:  0.51 sec
2023-03-31 01:01:54,805 		6192 of 10000 with 68.23% 	 Time used:  0.51 sec
2023-03-31 01:01:55,312 		6216 of 10000 with 68.26% 	 Time used:  0.51 sec
2023-03-31 01:01:55,819 		6240 of 10000 with 68.30% 	 Time used:  0.51 sec
2023-03-31 01:01:56,326 		6264 of 10000 with 68.33% 	 Time used:  0.51 sec
2023-03-31 01:01:56,834 		6288 of 10000 with 68.35% 	 Time used:  0.51 sec
2023-03-31 01:01:57,341 		6312 of 10000 with 68.38% 	 Time used:  0.51 sec
2023-03-31 01:01:57,849 		6336 of 10000 with 68.40% 	 Time used:  0.51 sec
2023-03-31 01:01:58,356 		6360 of 10000 with 68.43% 	 Time used:  0.51 sec
2023-03-31 01:01:58,863 		6384 of 10000 with 68.45% 	 Time used:  0.51 sec
2023-03-31 01:01:59,371 		6408 of 10000 with 68.41% 	 Time used:  0.51 sec
2023-03-31 01:01:59,878 		6432 of 10000 with 68.41% 	 Time used:  0.51 sec
2023-03-31 01:02:00,385 		6456 of 10000 with 68.39% 	 Time used:  0.51 sec
2023-03-31 01:02:00,893 		6480 of 10000 with 68.43% 	 Time used:  0.51 sec
2023-03-31 01:02:01,400 		6504 of 10000 with 68.39% 	 Time used:  0.51 sec
2023-03-31 01:02:01,908 		6528 of 10000 with 68.37% 	 Time used:  0.51 sec
2023-03-31 01:02:02,415 		6552 of 10000 with 68.35% 	 Time used:  0.51 sec
2023-03-31 01:02:02,923 		6576 of 10000 with 68.40% 	 Time used:  0.51 sec
2023-03-31 01:02:03,430 		6600 of 10000 with 68.39% 	 Time used:  0.51 sec
2023-03-31 01:02:03,937 		6624 of 10000 with 68.49% 	 Time used:  0.51 sec
2023-03-31 01:02:04,445 		6648 of 10000 with 68.53% 	 Time used:  0.51 sec
2023-03-31 01:02:04,952 		6672 of 10000 with 68.54% 	 Time used:  0.51 sec
2023-03-31 01:02:05,459 		6696 of 10000 with 68.53% 	 Time used:  0.51 sec
2023-03-31 01:02:05,967 		6720 of 10000 with 68.53% 	 Time used:  0.51 sec
2023-03-31 01:02:06,474 		6744 of 10000 with 68.53% 	 Time used:  0.51 sec
2023-03-31 01:02:06,982 		6768 of 10000 with 68.56% 	 Time used:  0.51 sec
2023-03-31 01:02:07,489 		6792 of 10000 with 68.54% 	 Time used:  0.51 sec
2023-03-31 01:02:07,996 		6816 of 10000 with 68.60% 	 Time used:  0.51 sec
2023-03-31 01:02:08,504 		6840 of 10000 with 68.60% 	 Time used:  0.51 sec
2023-03-31 01:02:09,011 		6864 of 10000 with 68.59% 	 Time used:  0.51 sec
2023-03-31 01:02:09,518 		6888 of 10000 with 68.54% 	 Time used:  0.51 sec
2023-03-31 01:02:10,026 		6912 of 10000 with 68.50% 	 Time used:  0.51 sec
2023-03-31 01:02:10,533 		6936 of 10000 with 68.43% 	 Time used:  0.51 sec
2023-03-31 01:02:11,041 		6960 of 10000 with 68.39% 	 Time used:  0.51 sec
2023-03-31 01:02:11,549 		6984 of 10000 with 68.36% 	 Time used:  0.51 sec
2023-03-31 01:02:12,056 		7008 of 10000 with 68.34% 	 Time used:  0.51 sec
2023-03-31 01:02:12,564 		7032 of 10000 with 68.34% 	 Time used:  0.51 sec
2023-03-31 01:02:13,071 		7056 of 10000 with 68.31% 	 Time used:  0.51 sec
2023-03-31 01:02:13,579 		7080 of 10000 with 68.31% 	 Time used:  0.51 sec
2023-03-31 01:02:14,086 		7104 of 10000 with 68.27% 	 Time used:  0.51 sec
2023-03-31 01:02:14,593 		7128 of 10000 with 68.21% 	 Time used:  0.51 sec
2023-03-31 01:02:15,101 		7152 of 10000 with 68.20% 	 Time used:  0.51 sec
2023-03-31 01:02:15,608 		7176 of 10000 with 68.21% 	 Time used:  0.51 sec
2023-03-31 01:02:16,115 		7200 of 10000 with 68.22% 	 Time used:  0.51 sec
2023-03-31 01:02:16,622 		7224 of 10000 with 68.19% 	 Time used:  0.51 sec
2023-03-31 01:02:17,130 		7248 of 10000 with 68.13% 	 Time used:  0.51 sec
2023-03-31 01:02:17,637 		7272 of 10000 with 68.17% 	 Time used:  0.51 sec
2023-03-31 01:02:18,145 		7296 of 10000 with 68.17% 	 Time used:  0.51 sec
2023-03-31 01:02:18,652 		7320 of 10000 with 68.16% 	 Time used:  0.51 sec
2023-03-31 01:02:19,159 		7344 of 10000 with 68.21% 	 Time used:  0.51 sec
2023-03-31 01:02:19,666 		7368 of 10000 with 68.21% 	 Time used:  0.51 sec
2023-03-31 01:02:20,174 		7392 of 10000 with 68.21% 	 Time used:  0.51 sec
2023-03-31 01:02:20,682 		7416 of 10000 with 68.16% 	 Time used:  0.51 sec
2023-03-31 01:02:21,189 		7440 of 10000 with 68.17% 	 Time used:  0.51 sec
2023-03-31 01:02:21,696 		7464 of 10000 with 68.13% 	 Time used:  0.51 sec
2023-03-31 01:02:22,204 		7488 of 10000 with 68.19% 	 Time used:  0.51 sec
2023-03-31 01:02:22,711 		7512 of 10000 with 68.17% 	 Time used:  0.51 sec
2023-03-31 01:02:23,219 		7536 of 10000 with 68.17% 	 Time used:  0.51 sec
2023-03-31 01:02:23,726 		7560 of 10000 with 68.16% 	 Time used:  0.51 sec
2023-03-31 01:02:24,234 		7584 of 10000 with 68.21% 	 Time used:  0.51 sec
2023-03-31 01:02:24,741 		7608 of 10000 with 68.23% 	 Time used:  0.51 sec
2023-03-31 01:02:25,248 		7632 of 10000 with 68.28% 	 Time used:  0.51 sec
2023-03-31 01:02:25,756 		7656 of 10000 with 68.30% 	 Time used:  0.51 sec
2023-03-31 01:02:26,263 		7680 of 10000 with 68.32% 	 Time used:  0.51 sec
2023-03-31 01:02:26,771 		7704 of 10000 with 68.37% 	 Time used:  0.51 sec
2023-03-31 01:02:27,278 		7728 of 10000 with 68.39% 	 Time used:  0.51 sec
2023-03-31 01:02:27,786 		7752 of 10000 with 68.38% 	 Time used:  0.51 sec
2023-03-31 01:02:28,293 		7776 of 10000 with 68.40% 	 Time used:  0.51 sec
2023-03-31 01:02:28,800 		7800 of 10000 with 68.40% 	 Time used:  0.51 sec
2023-03-31 01:02:29,308 		7824 of 10000 with 68.35% 	 Time used:  0.51 sec
2023-03-31 01:02:29,815 		7848 of 10000 with 68.30% 	 Time used:  0.51 sec
2023-03-31 01:02:30,323 		7872 of 10000 with 68.29% 	 Time used:  0.51 sec
2023-03-31 01:02:30,830 		7896 of 10000 with 68.30% 	 Time used:  0.51 sec
2023-03-31 01:02:31,338 		7920 of 10000 with 68.28% 	 Time used:  0.51 sec
2023-03-31 01:02:31,845 		7944 of 10000 with 68.25% 	 Time used:  0.51 sec
2023-03-31 01:02:32,352 		7968 of 10000 with 68.25% 	 Time used:  0.51 sec
2023-03-31 01:02:32,860 		7992 of 10000 with 68.24% 	 Time used:  0.51 sec
2023-03-31 01:02:33,367 		8016 of 10000 with 68.26% 	 Time used:  0.51 sec
2023-03-31 01:02:33,875 		8040 of 10000 with 68.28% 	 Time used:  0.51 sec
2023-03-31 01:02:34,382 		8064 of 10000 with 68.32% 	 Time used:  0.51 sec
2023-03-31 01:02:34,889 		8088 of 10000 with 68.30% 	 Time used:  0.51 sec
2023-03-31 01:02:35,397 		8112 of 10000 with 68.28% 	 Time used:  0.51 sec
2023-03-31 01:02:35,904 		8136 of 10000 with 68.23% 	 Time used:  0.51 sec
2023-03-31 01:02:36,411 		8160 of 10000 with 68.24% 	 Time used:  0.51 sec
2023-03-31 01:02:36,919 		8184 of 10000 with 68.21% 	 Time used:  0.51 sec
2023-03-31 01:02:37,426 		8208 of 10000 with 68.20% 	 Time used:  0.51 sec
2023-03-31 01:02:37,934 		8232 of 10000 with 68.21% 	 Time used:  0.51 sec
2023-03-31 01:02:38,441 		8256 of 10000 with 68.22% 	 Time used:  0.51 sec
2023-03-31 01:02:38,948 		8280 of 10000 with 68.16% 	 Time used:  0.51 sec
2023-03-31 01:02:39,456 		8304 of 10000 with 68.12% 	 Time used:  0.51 sec
2023-03-31 01:02:39,963 		8328 of 10000 with 68.11% 	 Time used:  0.51 sec
2023-03-31 01:02:40,470 		8352 of 10000 with 68.10% 	 Time used:  0.51 sec
2023-03-31 01:02:40,978 		8376 of 10000 with 68.11% 	 Time used:  0.51 sec
2023-03-31 01:02:41,485 		8400 of 10000 with 68.11% 	 Time used:  0.51 sec
2023-03-31 01:02:41,992 		8424 of 10000 with 68.10% 	 Time used:  0.51 sec
2023-03-31 01:02:42,500 		8448 of 10000 with 68.11% 	 Time used:  0.51 sec
2023-03-31 01:02:43,007 		8472 of 10000 with 68.08% 	 Time used:  0.51 sec
2023-03-31 01:02:43,514 		8496 of 10000 with 68.07% 	 Time used:  0.51 sec
2023-03-31 01:02:44,022 		8520 of 10000 with 68.11% 	 Time used:  0.51 sec
2023-03-31 01:02:44,529 		8544 of 10000 with 68.11% 	 Time used:  0.51 sec
2023-03-31 01:02:45,036 		8568 of 10000 with 68.10% 	 Time used:  0.51 sec
2023-03-31 01:02:45,543 		8592 of 10000 with 68.10% 	 Time used:  0.51 sec
2023-03-31 01:02:46,051 		8616 of 10000 with 68.13% 	 Time used:  0.51 sec
2023-03-31 01:02:46,558 		8640 of 10000 with 68.07% 	 Time used:  0.51 sec
2023-03-31 01:02:47,065 		8664 of 10000 with 68.04% 	 Time used:  0.51 sec
2023-03-31 01:02:47,573 		8688 of 10000 with 67.98% 	 Time used:  0.51 sec
2023-03-31 01:02:48,080 		8712 of 10000 with 67.99% 	 Time used:  0.51 sec
2023-03-31 01:02:48,587 		8736 of 10000 with 67.96% 	 Time used:  0.51 sec
2023-03-31 01:02:49,095 		8760 of 10000 with 67.95% 	 Time used:  0.51 sec
2023-03-31 01:02:49,602 		8784 of 10000 with 67.95% 	 Time used:  0.51 sec
2023-03-31 01:02:50,109 		8808 of 10000 with 67.94% 	 Time used:  0.51 sec
2023-03-31 01:02:50,617 		8832 of 10000 with 67.95% 	 Time used:  0.51 sec
2023-03-31 01:02:51,124 		8856 of 10000 with 67.94% 	 Time used:  0.51 sec
2023-03-31 01:02:51,631 		8880 of 10000 with 67.94% 	 Time used:  0.51 sec
2023-03-31 01:02:52,139 		8904 of 10000 with 67.95% 	 Time used:  0.51 sec
2023-03-31 01:02:52,646 		8928 of 10000 with 67.97% 	 Time used:  0.51 sec
2023-03-31 01:02:53,154 		8952 of 10000 with 67.97% 	 Time used:  0.51 sec
2023-03-31 01:02:53,661 		8976 of 10000 with 67.97% 	 Time used:  0.51 sec
2023-03-31 01:02:54,168 		9000 of 10000 with 67.97% 	 Time used:  0.51 sec
2023-03-31 01:02:54,675 		9024 of 10000 with 67.99% 	 Time used:  0.51 sec
2023-03-31 01:02:55,183 		9048 of 10000 with 67.96% 	 Time used:  0.51 sec
2023-03-31 01:02:55,690 		9072 of 10000 with 67.96% 	 Time used:  0.51 sec
2023-03-31 01:02:56,197 		9096 of 10000 with 67.95% 	 Time used:  0.51 sec
2023-03-31 01:02:56,705 		9120 of 10000 with 67.97% 	 Time used:  0.51 sec
2023-03-31 01:02:57,212 		9144 of 10000 with 67.94% 	 Time used:  0.51 sec
2023-03-31 01:02:57,719 		9168 of 10000 with 67.96% 	 Time used:  0.51 sec
2023-03-31 01:02:58,227 		9192 of 10000 with 67.96% 	 Time used:  0.51 sec
2023-03-31 01:02:58,734 		9216 of 10000 with 68.01% 	 Time used:  0.51 sec
2023-03-31 01:02:59,242 		9240 of 10000 with 68.02% 	 Time used:  0.51 sec
2023-03-31 01:02:59,749 		9264 of 10000 with 68.03% 	 Time used:  0.51 sec
2023-03-31 01:03:00,256 		9288 of 10000 with 68.00% 	 Time used:  0.51 sec
2023-03-31 01:03:00,764 		9312 of 10000 with 67.96% 	 Time used:  0.51 sec
2023-03-31 01:03:01,271 		9336 of 10000 with 68.01% 	 Time used:  0.51 sec
2023-03-31 01:03:01,778 		9360 of 10000 with 67.98% 	 Time used:  0.51 sec
2023-03-31 01:03:02,286 		9384 of 10000 with 67.96% 	 Time used:  0.51 sec
2023-03-31 01:03:02,794 		9408 of 10000 with 67.97% 	 Time used:  0.51 sec
2023-03-31 01:03:03,301 		9432 of 10000 with 67.95% 	 Time used:  0.51 sec
2023-03-31 01:03:03,808 		9456 of 10000 with 67.94% 	 Time used:  0.51 sec
2023-03-31 01:03:04,316 		9480 of 10000 with 67.92% 	 Time used:  0.51 sec
2023-03-31 01:03:04,823 		9504 of 10000 with 67.93% 	 Time used:  0.51 sec
2023-03-31 01:03:05,331 		9528 of 10000 with 67.94% 	 Time used:  0.51 sec
2023-03-31 01:03:05,838 		9552 of 10000 with 67.96% 	 Time used:  0.51 sec
2023-03-31 01:03:06,345 		9576 of 10000 with 67.96% 	 Time used:  0.51 sec
2023-03-31 01:03:06,852 		9600 of 10000 with 68.01% 	 Time used:  0.51 sec
2023-03-31 01:03:07,360 		9624 of 10000 with 68.01% 	 Time used:  0.51 sec
2023-03-31 01:03:07,867 		9648 of 10000 with 68.01% 	 Time used:  0.51 sec
2023-03-31 01:03:08,375 		9672 of 10000 with 68.05% 	 Time used:  0.51 sec
2023-03-31 01:03:08,882 		9696 of 10000 with 68.06% 	 Time used:  0.51 sec
2023-03-31 01:03:09,389 		9720 of 10000 with 68.07% 	 Time used:  0.51 sec
2023-03-31 01:03:09,897 		9744 of 10000 with 68.08% 	 Time used:  0.51 sec
2023-03-31 01:03:10,404 		9768 of 10000 with 68.08% 	 Time used:  0.51 sec
2023-03-31 01:03:10,916 		9792 of 10000 with 68.06% 	 Time used:  0.51 sec
2023-03-31 01:03:11,425 		9816 of 10000 with 68.05% 	 Time used:  0.51 sec
2023-03-31 01:03:11,932 		9840 of 10000 with 68.00% 	 Time used:  0.51 sec
2023-03-31 01:03:12,440 		9864 of 10000 with 67.99% 	 Time used:  0.51 sec
2023-03-31 01:03:12,947 		9888 of 10000 with 68.02% 	 Time used:  0.51 sec
2023-03-31 01:03:13,454 		9912 of 10000 with 68.06% 	 Time used:  0.51 sec
2023-03-31 01:03:13,962 		9936 of 10000 with 68.04% 	 Time used:  0.51 sec
2023-03-31 01:03:14,469 		9960 of 10000 with 68.06% 	 Time used:  0.51 sec
2023-03-31 01:03:14,976 		9984 of 10000 with 68.02% 	 Time used:  0.51 sec
2023-03-31 01:03:15,319 		10000 of 10000 with 68.02% 	 Time used:  0.34 sec
2023-03-31 01:03:15,319 
2023-03-31 01:03:15,320 			Learning rate: weights:   1.000e-02    
2023-03-31 01:03:15,320 			Last test performance: 68.02%
2023-03-31 01:03:15,320 ----------------
2023-03-31 01:03:25,837   17  =>  0    		Training 486 pattern with 66.88% 	Forward time: 	10.22 sec
2023-03-31 01:03:25,837 			Loss:    7.748e-01    			Backward time: 	 0.29 sec 
2023-03-31 01:03:25,837 ADAM: Layer 0 -> dw_min:9.9561e-01  dw_max:1.0054e+00 lr:1.0000e-02
2023-03-31 01:03:25,837 ADAM: Layer 1 -> dw_min:9.9413e-01  dw_max:1.0066e+00 lr:1.0000e-02
2023-03-31 01:03:25,838 ADAM: Layer 2 -> dw_min:9.9231e-01  dw_max:1.0066e+00 lr:1.0000e-02
2023-03-31 01:03:25,838 ADAM: Layer 3 -> dw_min:9.9605e-01  dw_max:1.0038e+00 lr:1.0000e-02
2023-03-31 01:03:25,873 			Learning rate: weights:   1.000e-02    
2023-03-31 01:03:25,873 			Last test performance: 68.02%
2023-03-31 01:03:25,873 ----------------
2023-03-31 01:03:36,455   17  =>  1    		Training 486 pattern with 63.12% 	Forward time: 	10.29 sec
2023-03-31 01:03:36,455 			Loss:    8.300e-01    			Backward time: 	 0.29 sec 
2023-03-31 01:03:36,455 ADAM: Layer 0 -> dw_min:9.9662e-01  dw_max:1.0047e+00 lr:1.0000e-02
2023-03-31 01:03:36,455 ADAM: Layer 1 -> dw_min:9.9446e-01  dw_max:1.0063e+00 lr:1.0000e-02
2023-03-31 01:03:36,455 ADAM: Layer 2 -> dw_min:9.9051e-01  dw_max:1.0070e+00 lr:1.0000e-02
2023-03-31 01:03:36,456 ADAM: Layer 3 -> dw_min:9.9647e-01  dw_max:1.0043e+00 lr:1.0000e-02
2023-03-31 01:03:36,619 			Learning rate: weights:   1.000e-02    
2023-03-31 01:03:36,619 			Last test performance: 68.02%
2023-03-31 01:03:36,619 ----------------
2023-03-31 01:03:47,204   17  =>  2    		Training 486 pattern with 65.00% 	Forward time: 	10.29 sec
2023-03-31 01:03:47,205 			Loss:    8.154e-01    			Backward time: 	 0.29 sec 
2023-03-31 01:03:47,205 ADAM: Layer 0 -> dw_min:9.9700e-01  dw_max:1.0050e+00 lr:1.0000e-02
2023-03-31 01:03:47,205 ADAM: Layer 1 -> dw_min:9.9435e-01  dw_max:1.0066e+00 lr:1.0000e-02
2023-03-31 01:03:47,205 ADAM: Layer 2 -> dw_min:9.9059e-01  dw_max:1.0073e+00 lr:1.0000e-02
2023-03-31 01:03:47,205 ADAM: Layer 3 -> dw_min:9.9663e-01  dw_max:1.0044e+00 lr:1.0000e-02
2023-03-31 01:03:47,297 			Learning rate: weights:   1.000e-02    
2023-03-31 01:03:47,297 			Last test performance: 68.02%
2023-03-31 01:03:47,297 ----------------
2023-03-31 01:03:57,805   17  =>  3    		Training 486 pattern with 63.75% 	Forward time: 	10.21 sec
2023-03-31 01:03:57,805 			Loss:    8.093e-01    			Backward time: 	 0.29 sec 
2023-03-31 01:03:57,805 ADAM: Layer 0 -> dw_min:9.9679e-01  dw_max:1.0043e+00 lr:1.0000e-02
2023-03-31 01:03:57,805 ADAM: Layer 1 -> dw_min:9.9453e-01  dw_max:1.0054e+00 lr:1.0000e-02
2023-03-31 01:03:57,805 ADAM: Layer 2 -> dw_min:9.8815e-01  dw_max:1.0074e+00 lr:1.0000e-02
2023-03-31 01:03:57,805 ADAM: Layer 3 -> dw_min:9.9674e-01  dw_max:1.0037e+00 lr:1.0000e-02
2023-03-31 01:03:57,981 			Learning rate: weights:   1.000e-02    
2023-03-31 01:03:57,981 			Last test performance: 68.02%
2023-03-31 01:03:57,981 ----------------
2023-03-31 01:04:08,489   17  =>  4    		Training 486 pattern with 67.29% 	Forward time: 	10.22 sec
2023-03-31 01:04:08,489 			Loss:    7.808e-01    			Backward time: 	 0.29 sec 
2023-03-31 01:04:08,489 ADAM: Layer 0 -> dw_min:9.9699e-01  dw_max:1.0040e+00 lr:1.0000e-02
2023-03-31 01:04:08,490 ADAM: Layer 1 -> dw_min:9.9385e-01  dw_max:1.0060e+00 lr:1.0000e-02
2023-03-31 01:04:08,490 ADAM: Layer 2 -> dw_min:9.8878e-01  dw_max:1.0083e+00 lr:1.0000e-02
2023-03-31 01:04:08,490 ADAM: Layer 3 -> dw_min:9.9636e-01  dw_max:1.0037e+00 lr:1.0000e-02
2023-03-31 01:04:08,637 			Learning rate: weights:   1.000e-02    
2023-03-31 01:04:08,637 			Last test performance: 68.02%
2023-03-31 01:04:08,638 ----------------
2023-03-31 01:04:19,238   17  =>  5    		Training 486 pattern with 68.75% 	Forward time: 	10.31 sec
2023-03-31 01:04:19,238 			Loss:    7.588e-01    			Backward time: 	 0.29 sec 
2023-03-31 01:04:19,239 ADAM: Layer 0 -> dw_min:9.9691e-01  dw_max:1.0052e+00 lr:1.0000e-02
2023-03-31 01:04:19,239 ADAM: Layer 1 -> dw_min:9.9413e-01  dw_max:1.0055e+00 lr:1.0000e-02
2023-03-31 01:04:19,239 ADAM: Layer 2 -> dw_min:9.8880e-01  dw_max:1.0086e+00 lr:1.0000e-02
2023-03-31 01:04:19,239 ADAM: Layer 3 -> dw_min:9.9685e-01  dw_max:1.0038e+00 lr:1.0000e-02
2023-03-31 01:04:19,370 			Learning rate: weights:   1.000e-02    
2023-03-31 01:04:19,370 			Last test performance: 68.02%
2023-03-31 01:04:19,370 ----------------
2023-03-31 01:04:29,961   17  =>  6    		Training 486 pattern with 70.62% 	Forward time: 	10.30 sec
2023-03-31 01:04:29,961 			Loss:    7.120e-01    			Backward time: 	 0.29 sec 
2023-03-31 01:04:29,962 ADAM: Layer 0 -> dw_min:9.9615e-01  dw_max:1.0049e+00 lr:1.0000e-02
2023-03-31 01:04:29,962 ADAM: Layer 1 -> dw_min:9.9459e-01  dw_max:1.0055e+00 lr:1.0000e-02
2023-03-31 01:04:29,962 ADAM: Layer 2 -> dw_min:9.8965e-01  dw_max:1.0077e+00 lr:1.0000e-02
2023-03-31 01:04:29,962 ADAM: Layer 3 -> dw_min:9.9643e-01  dw_max:1.0038e+00 lr:1.0000e-02
2023-03-31 01:04:30,040 			Learning rate: weights:   1.000e-02    
2023-03-31 01:04:30,040 			Last test performance: 68.02%
2023-03-31 01:04:30,040 ----------------
2023-03-31 01:04:40,554   17  =>  7    		Training 486 pattern with 70.42% 	Forward time: 	10.22 sec
2023-03-31 01:04:40,554 			Loss:    7.401e-01    			Backward time: 	 0.29 sec 
2023-03-31 01:04:40,554 ADAM: Layer 0 -> dw_min:9.9580e-01  dw_max:1.0046e+00 lr:1.0000e-02
2023-03-31 01:04:40,554 ADAM: Layer 1 -> dw_min:9.9379e-01  dw_max:1.0056e+00 lr:1.0000e-02
2023-03-31 01:04:40,555 ADAM: Layer 2 -> dw_min:9.9113e-01  dw_max:1.0086e+00 lr:1.0000e-02
2023-03-31 01:04:40,555 ADAM: Layer 3 -> dw_min:9.9655e-01  dw_max:1.0032e+00 lr:1.0000e-02
2023-03-31 01:04:40,616 			Learning rate: weights:   1.000e-02    
2023-03-31 01:04:40,616 			Last test performance: 68.02%
2023-03-31 01:04:40,616 ----------------
2023-03-31 01:04:51,205   17  =>  8    		Training 486 pattern with 66.46% 	Forward time: 	10.30 sec
2023-03-31 01:04:51,205 			Loss:    8.349e-01    			Backward time: 	 0.29 sec 
2023-03-31 01:04:51,205 ADAM: Layer 0 -> dw_min:9.9580e-01  dw_max:1.0046e+00 lr:1.0000e-02
2023-03-31 01:04:51,205 ADAM: Layer 1 -> dw_min:9.9348e-01  dw_max:1.0057e+00 lr:1.0000e-02
2023-03-31 01:04:51,205 ADAM: Layer 2 -> dw_min:9.9109e-01  dw_max:1.0100e+00 lr:1.0000e-02
2023-03-31 01:04:51,205 ADAM: Layer 3 -> dw_min:9.9642e-01  dw_max:1.0040e+00 lr:1.0000e-02
2023-03-31 01:04:51,243 			Learning rate: weights:   1.000e-02    
2023-03-31 01:04:51,243 			Last test performance: 68.02%
2023-03-31 01:04:51,243 ----------------
2023-03-31 01:05:01,825   17  =>  9    		Training 486 pattern with 66.04% 	Forward time: 	10.29 sec
2023-03-31 01:05:01,825 			Loss:    8.228e-01    			Backward time: 	 0.29 sec 
2023-03-31 01:05:01,825 ADAM: Layer 0 -> dw_min:9.9589e-01  dw_max:1.0042e+00 lr:1.0000e-02
2023-03-31 01:05:01,825 ADAM: Layer 1 -> dw_min:9.9269e-01  dw_max:1.0055e+00 lr:1.0000e-02
2023-03-31 01:05:01,826 ADAM: Layer 2 -> dw_min:9.9053e-01  dw_max:1.0105e+00 lr:1.0000e-02
2023-03-31 01:05:01,826 ADAM: Layer 3 -> dw_min:9.9488e-01  dw_max:1.0038e+00 lr:1.0000e-02
2023-03-31 01:05:01,987 			Learning rate: weights:   1.000e-02    
2023-03-31 01:05:01,987 			Last test performance: 68.02%
2023-03-31 01:05:01,987 ----------------
2023-03-31 01:05:12,718   17  =>  10   		Training 486 pattern with 68.12% 	Forward time: 	10.44 sec
2023-03-31 01:05:12,718 			Loss:    7.399e-01    			Backward time: 	 0.29 sec 
2023-03-31 01:05:12,718 ADAM: Layer 0 -> dw_min:9.9625e-01  dw_max:1.0048e+00 lr:1.0000e-02
2023-03-31 01:05:12,718 ADAM: Layer 1 -> dw_min:9.9234e-01  dw_max:1.0060e+00 lr:1.0000e-02
2023-03-31 01:05:12,718 ADAM: Layer 2 -> dw_min:9.9076e-01  dw_max:1.0095e+00 lr:1.0000e-02
2023-03-31 01:05:12,718 ADAM: Layer 3 -> dw_min:9.9571e-01  dw_max:1.0048e+00 lr:1.0000e-02
2023-03-31 01:05:12,839 			Learning rate: weights:   1.000e-02    
2023-03-31 01:05:12,839 			Last test performance: 68.02%
2023-03-31 01:05:12,839 ----------------
2023-03-31 01:05:23,450   17  =>  11   		Training 486 pattern with 68.54% 	Forward time: 	10.32 sec
2023-03-31 01:05:23,450 			Loss:    7.552e-01    			Backward time: 	 0.29 sec 
2023-03-31 01:05:23,450 ADAM: Layer 0 -> dw_min:9.9559e-01  dw_max:1.0052e+00 lr:1.0000e-02
2023-03-31 01:05:23,450 ADAM: Layer 1 -> dw_min:9.9068e-01  dw_max:1.0062e+00 lr:1.0000e-02
2023-03-31 01:05:23,450 ADAM: Layer 2 -> dw_min:9.8976e-01  dw_max:1.0103e+00 lr:1.0000e-02
2023-03-31 01:05:23,450 ADAM: Layer 3 -> dw_min:9.9615e-01  dw_max:1.0044e+00 lr:1.0000e-02
2023-03-31 01:05:23,548 			Learning rate: weights:   1.000e-02    
2023-03-31 01:05:23,548 			Last test performance: 68.02%
2023-03-31 01:05:23,548 ----------------
2023-03-31 01:05:34,143   17  =>  12   		Training 486 pattern with 62.71% 	Forward time: 	10.30 sec
2023-03-31 01:05:34,143 			Loss:    8.056e-01    			Backward time: 	 0.29 sec 
2023-03-31 01:05:34,143 ADAM: Layer 0 -> dw_min:9.9552e-01  dw_max:1.0061e+00 lr:1.0000e-02
2023-03-31 01:05:34,143 ADAM: Layer 1 -> dw_min:9.9209e-01  dw_max:1.0052e+00 lr:1.0000e-02
2023-03-31 01:05:34,143 ADAM: Layer 2 -> dw_min:9.8721e-01  dw_max:1.0090e+00 lr:1.0000e-02
2023-03-31 01:05:34,144 ADAM: Layer 3 -> dw_min:9.9510e-01  dw_max:1.0048e+00 lr:1.0000e-02
2023-03-31 01:05:34,167 			Learning rate: weights:   1.000e-02    
2023-03-31 01:05:34,167 			Last test performance: 68.02%
2023-03-31 01:05:34,168 ----------------
2023-03-31 01:05:44,778   17  =>  13   		Training 486 pattern with 64.58% 	Forward time: 	10.32 sec
2023-03-31 01:05:44,778 			Loss:    8.132e-01    			Backward time: 	 0.29 sec 
2023-03-31 01:05:44,778 ADAM: Layer 0 -> dw_min:9.9600e-01  dw_max:1.0064e+00 lr:1.0000e-02
2023-03-31 01:05:44,779 ADAM: Layer 1 -> dw_min:9.9252e-01  dw_max:1.0053e+00 lr:1.0000e-02
2023-03-31 01:05:44,779 ADAM: Layer 2 -> dw_min:9.8791e-01  dw_max:1.0078e+00 lr:1.0000e-02
2023-03-31 01:05:44,779 ADAM: Layer 3 -> dw_min:9.9471e-01  dw_max:1.0061e+00 lr:1.0000e-02
2023-03-31 01:05:44,827 			Learning rate: weights:   1.000e-02    
2023-03-31 01:05:44,827 			Last test performance: 68.02%
2023-03-31 01:05:44,827 ----------------
2023-03-31 01:05:55,459   17  =>  14   		Training 486 pattern with 66.46% 	Forward time: 	10.34 sec
2023-03-31 01:05:55,459 			Loss:    7.989e-01    			Backward time: 	 0.29 sec 
2023-03-31 01:05:55,459 ADAM: Layer 0 -> dw_min:9.9647e-01  dw_max:1.0050e+00 lr:1.0000e-02
2023-03-31 01:05:55,459 ADAM: Layer 1 -> dw_min:9.9298e-01  dw_max:1.0049e+00 lr:1.0000e-02
2023-03-31 01:05:55,459 ADAM: Layer 2 -> dw_min:9.8930e-01  dw_max:1.0077e+00 lr:1.0000e-02
2023-03-31 01:05:55,459 ADAM: Layer 3 -> dw_min:9.9466e-01  dw_max:1.0055e+00 lr:1.0000e-02
2023-03-31 01:05:55,481 			Learning rate: weights:   1.000e-02    
2023-03-31 01:05:55,481 			Last test performance: 68.02%
2023-03-31 01:05:55,481 ----------------
2023-03-31 01:06:06,078   17  =>  15   		Training 486 pattern with 68.12% 	Forward time: 	10.30 sec
2023-03-31 01:06:06,078 			Loss:    7.813e-01    			Backward time: 	 0.29 sec 
2023-03-31 01:06:06,079 ADAM: Layer 0 -> dw_min:9.9590e-01  dw_max:1.0044e+00 lr:1.0000e-02
2023-03-31 01:06:06,079 ADAM: Layer 1 -> dw_min:9.9437e-01  dw_max:1.0053e+00 lr:1.0000e-02
2023-03-31 01:06:06,079 ADAM: Layer 2 -> dw_min:9.9032e-01  dw_max:1.0081e+00 lr:1.0000e-02
2023-03-31 01:06:06,079 ADAM: Layer 3 -> dw_min:9.9531e-01  dw_max:1.0043e+00 lr:1.0000e-02
2023-03-31 01:06:06,170 			Learning rate: weights:   1.000e-02    
2023-03-31 01:06:06,170 			Last test performance: 68.02%
2023-03-31 01:06:06,170 ----------------
2023-03-31 01:06:16,686   17  =>  16   		Training 486 pattern with 62.71% 	Forward time: 	10.22 sec
2023-03-31 01:06:16,686 			Loss:    8.123e-01    			Backward time: 	 0.29 sec 
2023-03-31 01:06:16,686 ADAM: Layer 0 -> dw_min:9.9560e-01  dw_max:1.0051e+00 lr:1.0000e-02
2023-03-31 01:06:16,686 ADAM: Layer 1 -> dw_min:9.9494e-01  dw_max:1.0048e+00 lr:1.0000e-02
2023-03-31 01:06:16,686 ADAM: Layer 2 -> dw_min:9.9135e-01  dw_max:1.0073e+00 lr:1.0000e-02
2023-03-31 01:06:16,686 ADAM: Layer 3 -> dw_min:9.9593e-01  dw_max:1.0039e+00 lr:1.0000e-02
2023-03-31 01:06:16,770 			Learning rate: weights:   1.000e-02    
2023-03-31 01:06:16,770 			Last test performance: 68.02%
2023-03-31 01:06:16,770 ----------------
2023-03-31 01:06:27,357   17  =>  17   		Training 486 pattern with 66.67% 	Forward time: 	10.29 sec
2023-03-31 01:06:27,357 			Loss:    7.781e-01    			Backward time: 	 0.29 sec 
2023-03-31 01:06:27,357 ADAM: Layer 0 -> dw_min:9.9621e-01  dw_max:1.0047e+00 lr:1.0000e-02
2023-03-31 01:06:27,358 ADAM: Layer 1 -> dw_min:9.9433e-01  dw_max:1.0058e+00 lr:1.0000e-02
2023-03-31 01:06:27,358 ADAM: Layer 2 -> dw_min:9.9103e-01  dw_max:1.0081e+00 lr:1.0000e-02
2023-03-31 01:06:27,358 ADAM: Layer 3 -> dw_min:9.9603e-01  dw_max:1.0037e+00 lr:1.0000e-02
2023-03-31 01:06:27,436 			Learning rate: weights:   1.000e-02    
2023-03-31 01:06:27,436 			Last test performance: 68.02%
2023-03-31 01:06:27,437 ----------------
2023-03-31 01:06:37,951   17  =>  18   		Training 486 pattern with 72.50% 	Forward time: 	10.22 sec
2023-03-31 01:06:37,951 			Loss:    7.039e-01    			Backward time: 	 0.29 sec 
2023-03-31 01:06:37,951 ADAM: Layer 0 -> dw_min:9.9605e-01  dw_max:1.0046e+00 lr:1.0000e-02
2023-03-31 01:06:37,951 ADAM: Layer 1 -> dw_min:9.9207e-01  dw_max:1.0054e+00 lr:1.0000e-02
2023-03-31 01:06:37,952 ADAM: Layer 2 -> dw_min:9.9175e-01  dw_max:1.0083e+00 lr:1.0000e-02
2023-03-31 01:06:37,952 ADAM: Layer 3 -> dw_min:9.9557e-01  dw_max:1.0037e+00 lr:1.0000e-02
2023-03-31 01:06:38,066 			Learning rate: weights:   1.000e-02    
2023-03-31 01:06:38,066 			Last test performance: 68.02%
2023-03-31 01:06:38,066 ----------------
2023-03-31 01:06:48,576   17  =>  19   		Training 486 pattern with 66.88% 	Forward time: 	10.22 sec
2023-03-31 01:06:48,576 			Loss:    8.006e-01    			Backward time: 	 0.29 sec 
2023-03-31 01:06:48,577 ADAM: Layer 0 -> dw_min:9.9585e-01  dw_max:1.0048e+00 lr:1.0000e-02
2023-03-31 01:06:48,577 ADAM: Layer 1 -> dw_min:9.8950e-01  dw_max:1.0062e+00 lr:1.0000e-02
2023-03-31 01:06:48,577 ADAM: Layer 2 -> dw_min:9.9048e-01  dw_max:1.0078e+00 lr:1.0000e-02
2023-03-31 01:06:48,577 ADAM: Layer 3 -> dw_min:9.9541e-01  dw_max:1.0038e+00 lr:1.0000e-02
2023-03-31 01:06:48,656 			Learning rate: weights:   1.000e-02    
2023-03-31 01:06:48,656 			Last test performance: 68.02%
2023-03-31 01:06:48,656 ----------------
2023-03-31 01:06:59,240   17  =>  20   		Training 486 pattern with 65.62% 	Forward time: 	10.29 sec
2023-03-31 01:06:59,240 			Loss:    7.878e-01    			Backward time: 	 0.29 sec 
2023-03-31 01:06:59,240 ADAM: Layer 0 -> dw_min:9.9475e-01  dw_max:1.0054e+00 lr:1.0000e-02
2023-03-31 01:06:59,241 ADAM: Layer 1 -> dw_min:9.8900e-01  dw_max:1.0067e+00 lr:1.0000e-02
2023-03-31 01:06:59,241 ADAM: Layer 2 -> dw_min:9.9144e-01  dw_max:1.0087e+00 lr:1.0000e-02
2023-03-31 01:06:59,241 ADAM: Layer 3 -> dw_min:9.9590e-01  dw_max:1.0038e+00 lr:1.0000e-02
2023-03-31 01:06:59,264 			Learning rate: weights:   1.000e-02    
2023-03-31 01:06:59,264 			Last test performance: 68.02%
2023-03-31 01:06:59,264 ----------------
2023-03-31 01:07:09,855   17  =>  21   		Training 486 pattern with 69.79% 	Forward time: 	10.30 sec
2023-03-31 01:07:09,855 			Loss:    7.434e-01    			Backward time: 	 0.29 sec 
2023-03-31 01:07:09,855 ADAM: Layer 0 -> dw_min:9.9567e-01  dw_max:1.0048e+00 lr:1.0000e-02
2023-03-31 01:07:09,855 ADAM: Layer 1 -> dw_min:9.8937e-01  dw_max:1.0060e+00 lr:1.0000e-02
2023-03-31 01:07:09,856 ADAM: Layer 2 -> dw_min:9.9241e-01  dw_max:1.0079e+00 lr:1.0000e-02
2023-03-31 01:07:09,856 ADAM: Layer 3 -> dw_min:9.9649e-01  dw_max:1.0034e+00 lr:1.0000e-02
2023-03-31 01:07:09,984 			Learning rate: weights:   1.000e-02    
2023-03-31 01:07:09,984 			Last test performance: 68.02%
2023-03-31 01:07:09,984 ----------------
2023-03-31 01:07:20,564   17  =>  22   		Training 486 pattern with 63.75% 	Forward time: 	10.28 sec
2023-03-31 01:07:20,564 			Loss:    7.936e-01    			Backward time: 	 0.29 sec 
2023-03-31 01:07:20,564 ADAM: Layer 0 -> dw_min:9.9578e-01  dw_max:1.0036e+00 lr:1.0000e-02
2023-03-31 01:07:20,564 ADAM: Layer 1 -> dw_min:9.9126e-01  dw_max:1.0052e+00 lr:1.0000e-02
2023-03-31 01:07:20,565 ADAM: Layer 2 -> dw_min:9.9270e-01  dw_max:1.0080e+00 lr:1.0000e-02
2023-03-31 01:07:20,565 ADAM: Layer 3 -> dw_min:9.9686e-01  dw_max:1.0038e+00 lr:1.0000e-02
2023-03-31 01:07:20,775 			Learning rate: weights:   1.000e-02    
2023-03-31 01:07:20,775 			Last test performance: 68.02%
2023-03-31 01:07:20,775 ----------------
2023-03-31 01:07:31,373   17  =>  23   		Training 486 pattern with 65.00% 	Forward time: 	10.30 sec
2023-03-31 01:07:31,373 			Loss:    8.826e-01    			Backward time: 	 0.29 sec 
2023-03-31 01:07:31,373 ADAM: Layer 0 -> dw_min:9.9538e-01  dw_max:1.0031e+00 lr:1.0000e-02
2023-03-31 01:07:31,374 ADAM: Layer 1 -> dw_min:9.9216e-01  dw_max:1.0044e+00 lr:1.0000e-02
2023-03-31 01:07:31,374 ADAM: Layer 2 -> dw_min:9.9141e-01  dw_max:1.0077e+00 lr:1.0000e-02
2023-03-31 01:07:31,374 ADAM: Layer 3 -> dw_min:9.9516e-01  dw_max:1.0039e+00 lr:1.0000e-02
2023-03-31 01:07:31,557 			Learning rate: weights:   1.000e-02    
2023-03-31 01:07:31,557 			Last test performance: 68.02%
2023-03-31 01:07:31,557 ----------------
2023-03-31 01:07:42,151   17  =>  24   		Training 486 pattern with 64.38% 	Forward time: 	10.30 sec
2023-03-31 01:07:42,151 			Loss:    7.892e-01    			Backward time: 	 0.29 sec 
2023-03-31 01:07:42,151 ADAM: Layer 0 -> dw_min:9.9542e-01  dw_max:1.0041e+00 lr:1.0000e-02
2023-03-31 01:07:42,151 ADAM: Layer 1 -> dw_min:9.9319e-01  dw_max:1.0053e+00 lr:1.0000e-02
2023-03-31 01:07:42,152 ADAM: Layer 2 -> dw_min:9.9050e-01  dw_max:1.0069e+00 lr:1.0000e-02
2023-03-31 01:07:42,152 ADAM: Layer 3 -> dw_min:9.9552e-01  dw_max:1.0037e+00 lr:1.0000e-02
2023-03-31 01:07:42,258 			Learning rate: weights:   1.000e-02    
2023-03-31 01:07:42,258 			Last test performance: 68.02%
2023-03-31 01:07:42,258 ----------------
2023-03-31 01:07:52,842   17  =>  25   		Training 486 pattern with 66.88% 	Forward time: 	10.29 sec
2023-03-31 01:07:52,842 			Loss:    7.779e-01    			Backward time: 	 0.29 sec 
2023-03-31 01:07:52,842 ADAM: Layer 0 -> dw_min:9.9524e-01  dw_max:1.0045e+00 lr:1.0000e-02
2023-03-31 01:07:52,842 ADAM: Layer 1 -> dw_min:9.9418e-01  dw_max:1.0056e+00 lr:1.0000e-02
2023-03-31 01:07:52,842 ADAM: Layer 2 -> dw_min:9.8904e-01  dw_max:1.0086e+00 lr:1.0000e-02
2023-03-31 01:07:52,842 ADAM: Layer 3 -> dw_min:9.9582e-01  dw_max:1.0036e+00 lr:1.0000e-02
2023-03-31 01:07:53,004 			Learning rate: weights:   1.000e-02    
2023-03-31 01:07:53,004 			Last test performance: 68.02%
2023-03-31 01:07:53,004 ----------------
2023-03-31 01:08:03,513   17  =>  26   		Training 486 pattern with 67.29% 	Forward time: 	10.22 sec
2023-03-31 01:08:03,513 			Loss:    8.140e-01    			Backward time: 	 0.29 sec 
2023-03-31 01:08:03,513 ADAM: Layer 0 -> dw_min:9.9630e-01  dw_max:1.0038e+00 lr:1.0000e-02
2023-03-31 01:08:03,513 ADAM: Layer 1 -> dw_min:9.9405e-01  dw_max:1.0048e+00 lr:1.0000e-02
2023-03-31 01:08:03,514 ADAM: Layer 2 -> dw_min:9.8959e-01  dw_max:1.0081e+00 lr:1.0000e-02
2023-03-31 01:08:03,514 ADAM: Layer 3 -> dw_min:9.9612e-01  dw_max:1.0040e+00 lr:1.0000e-02
2023-03-31 01:08:03,727 			Learning rate: weights:   1.000e-02    
2023-03-31 01:08:03,728 			Last test performance: 68.02%
2023-03-31 01:08:03,728 ----------------
2023-03-31 01:08:14,236   17  =>  27   		Training 486 pattern with 70.62% 	Forward time: 	10.22 sec
2023-03-31 01:08:14,237 			Loss:    7.122e-01    			Backward time: 	 0.29 sec 
2023-03-31 01:08:14,237 ADAM: Layer 0 -> dw_min:9.9546e-01  dw_max:1.0033e+00 lr:1.0000e-02
2023-03-31 01:08:14,237 ADAM: Layer 1 -> dw_min:9.9360e-01  dw_max:1.0056e+00 lr:1.0000e-02
2023-03-31 01:08:14,237 ADAM: Layer 2 -> dw_min:9.8914e-01  dw_max:1.0077e+00 lr:1.0000e-02
2023-03-31 01:08:14,237 ADAM: Layer 3 -> dw_min:9.9599e-01  dw_max:1.0044e+00 lr:1.0000e-02
2023-03-31 01:08:14,331 			Learning rate: weights:   1.000e-02    
2023-03-31 01:08:14,331 			Last test performance: 68.02%
2023-03-31 01:08:14,331 ----------------
2023-03-31 01:08:24,923   17  =>  28   		Training 486 pattern with 73.54% 	Forward time: 	10.30 sec
2023-03-31 01:08:24,923 			Loss:    6.858e-01    			Backward time: 	 0.29 sec 
2023-03-31 01:08:24,924 ADAM: Layer 0 -> dw_min:9.9501e-01  dw_max:1.0042e+00 lr:1.0000e-02
2023-03-31 01:08:24,924 ADAM: Layer 1 -> dw_min:9.9378e-01  dw_max:1.0057e+00 lr:1.0000e-02
2023-03-31 01:08:24,924 ADAM: Layer 2 -> dw_min:9.9045e-01  dw_max:1.0070e+00 lr:1.0000e-02
2023-03-31 01:08:24,924 ADAM: Layer 3 -> dw_min:9.9630e-01  dw_max:1.0034e+00 lr:1.0000e-02
2023-03-31 01:08:24,946 			Learning rate: weights:   1.000e-02    
2023-03-31 01:08:24,946 			Last test performance: 68.02%
2023-03-31 01:08:24,946 ----------------
2023-03-31 01:08:35,539   17  =>  29   		Training 486 pattern with 67.08% 	Forward time: 	10.30 sec
2023-03-31 01:08:35,539 			Loss:    7.682e-01    			Backward time: 	 0.29 sec 
2023-03-31 01:08:35,540 ADAM: Layer 0 -> dw_min:9.9391e-01  dw_max:1.0036e+00 lr:1.0000e-02
2023-03-31 01:08:35,540 ADAM: Layer 1 -> dw_min:9.9332e-01  dw_max:1.0050e+00 lr:1.0000e-02
2023-03-31 01:08:35,540 ADAM: Layer 2 -> dw_min:9.9087e-01  dw_max:1.0091e+00 lr:1.0000e-02
2023-03-31 01:08:35,540 ADAM: Layer 3 -> dw_min:9.9637e-01  dw_max:1.0039e+00 lr:1.0000e-02
2023-03-31 01:08:35,614 			Learning rate: weights:   1.000e-02    
2023-03-31 01:08:35,614 			Last test performance: 68.02%
2023-03-31 01:08:35,614 ----------------
2023-03-31 01:08:46,218   17  =>  30   		Training 486 pattern with 68.75% 	Forward time: 	10.31 sec
2023-03-31 01:08:46,218 			Loss:    7.326e-01    			Backward time: 	 0.29 sec 
2023-03-31 01:08:46,219 ADAM: Layer 0 -> dw_min:9.9438e-01  dw_max:1.0030e+00 lr:1.0000e-02
2023-03-31 01:08:46,219 ADAM: Layer 1 -> dw_min:9.9343e-01  dw_max:1.0050e+00 lr:1.0000e-02
2023-03-31 01:08:46,219 ADAM: Layer 2 -> dw_min:9.9155e-01  dw_max:1.0078e+00 lr:1.0000e-02
2023-03-31 01:08:46,219 ADAM: Layer 3 -> dw_min:9.9647e-01  dw_max:1.0035e+00 lr:1.0000e-02
2023-03-31 01:08:46,299 			Learning rate: weights:   1.000e-02    
2023-03-31 01:08:46,299 			Last test performance: 68.02%
2023-03-31 01:08:46,299 ----------------
2023-03-31 01:08:56,805   17  =>  31   		Training 486 pattern with 66.04% 	Forward time: 	10.21 sec
2023-03-31 01:08:56,806 			Loss:    8.039e-01    			Backward time: 	 0.29 sec 
2023-03-31 01:08:56,806 ADAM: Layer 0 -> dw_min:9.9503e-01  dw_max:1.0031e+00 lr:1.0000e-02
2023-03-31 01:08:56,806 ADAM: Layer 1 -> dw_min:9.9375e-01  dw_max:1.0047e+00 lr:1.0000e-02
2023-03-31 01:08:56,806 ADAM: Layer 2 -> dw_min:9.8919e-01  dw_max:1.0079e+00 lr:1.0000e-02
2023-03-31 01:08:56,806 ADAM: Layer 3 -> dw_min:9.9656e-01  dw_max:1.0041e+00 lr:1.0000e-02
2023-03-31 01:08:56,850 			Learning rate: weights:   1.000e-02    
2023-03-31 01:08:56,850 			Last test performance: 68.02%
2023-03-31 01:08:56,850 ----------------
2023-03-31 01:09:07,367   17  =>  32   		Training 486 pattern with 67.71% 	Forward time: 	10.22 sec
2023-03-31 01:09:07,367 			Loss:    7.931e-01    			Backward time: 	 0.29 sec 
2023-03-31 01:09:07,368 ADAM: Layer 0 -> dw_min:9.9593e-01  dw_max:1.0032e+00 lr:1.0000e-02
2023-03-31 01:09:07,368 ADAM: Layer 1 -> dw_min:9.9418e-01  dw_max:1.0050e+00 lr:1.0000e-02
2023-03-31 01:09:07,368 ADAM: Layer 2 -> dw_min:9.9056e-01  dw_max:1.0073e+00 lr:1.0000e-02
2023-03-31 01:09:07,368 ADAM: Layer 3 -> dw_min:9.9593e-01  dw_max:1.0043e+00 lr:1.0000e-02
2023-03-31 01:09:07,462 			Learning rate: weights:   1.000e-02    
2023-03-31 01:09:07,462 			Last test performance: 68.02%
2023-03-31 01:09:07,462 ----------------
2023-03-31 01:09:17,969   17  =>  33   		Training 486 pattern with 64.17% 	Forward time: 	10.21 sec
2023-03-31 01:09:17,969 			Loss:    8.359e-01    			Backward time: 	 0.29 sec 
2023-03-31 01:09:17,969 ADAM: Layer 0 -> dw_min:9.9573e-01  dw_max:1.0036e+00 lr:1.0000e-02
2023-03-31 01:09:17,970 ADAM: Layer 1 -> dw_min:9.9478e-01  dw_max:1.0042e+00 lr:1.0000e-02
2023-03-31 01:09:17,970 ADAM: Layer 2 -> dw_min:9.9018e-01  dw_max:1.0085e+00 lr:1.0000e-02
2023-03-31 01:09:17,970 ADAM: Layer 3 -> dw_min:9.9666e-01  dw_max:1.0037e+00 lr:1.0000e-02
2023-03-31 01:09:18,060 			Learning rate: weights:   1.000e-02    
2023-03-31 01:09:18,060 			Last test performance: 68.02%
2023-03-31 01:09:18,060 ----------------
2023-03-31 01:09:28,570   17  =>  34   		Training 486 pattern with 64.17% 	Forward time: 	10.22 sec
2023-03-31 01:09:28,571 			Loss:    8.572e-01    			Backward time: 	 0.29 sec 
2023-03-31 01:09:28,571 ADAM: Layer 0 -> dw_min:9.9599e-01  dw_max:1.0036e+00 lr:1.0000e-02
2023-03-31 01:09:28,571 ADAM: Layer 1 -> dw_min:9.9420e-01  dw_max:1.0047e+00 lr:1.0000e-02
2023-03-31 01:09:28,571 ADAM: Layer 2 -> dw_min:9.9119e-01  dw_max:1.0083e+00 lr:1.0000e-02
2023-03-31 01:09:28,571 ADAM: Layer 3 -> dw_min:9.9604e-01  dw_max:1.0040e+00 lr:1.0000e-02
2023-03-31 01:09:28,608 			Learning rate: weights:   1.000e-02    
2023-03-31 01:09:28,608 			Last test performance: 68.02%
2023-03-31 01:09:28,608 ----------------
2023-03-31 01:09:39,196   17  =>  35   		Training 486 pattern with 65.62% 	Forward time: 	10.30 sec
2023-03-31 01:09:39,196 			Loss:    7.979e-01    			Backward time: 	 0.29 sec 
2023-03-31 01:09:39,196 ADAM: Layer 0 -> dw_min:9.9643e-01  dw_max:1.0043e+00 lr:1.0000e-02
2023-03-31 01:09:39,197 ADAM: Layer 1 -> dw_min:9.9394e-01  dw_max:1.0049e+00 lr:1.0000e-02
2023-03-31 01:09:39,197 ADAM: Layer 2 -> dw_min:9.9135e-01  dw_max:1.0074e+00 lr:1.0000e-02
2023-03-31 01:09:39,197 ADAM: Layer 3 -> dw_min:9.9611e-01  dw_max:1.0038e+00 lr:1.0000e-02
2023-03-31 01:09:39,278 			Learning rate: weights:   1.000e-02    
2023-03-31 01:09:39,279 			Last test performance: 68.02%
2023-03-31 01:09:39,279 ----------------
2023-03-31 01:09:49,790   17  =>  36   		Training 486 pattern with 71.67% 	Forward time: 	10.22 sec
2023-03-31 01:09:49,790 			Loss:    7.551e-01    			Backward time: 	 0.29 sec 
2023-03-31 01:09:49,791 ADAM: Layer 0 -> dw_min:9.9658e-01  dw_max:1.0039e+00 lr:1.0000e-02
2023-03-31 01:09:49,791 ADAM: Layer 1 -> dw_min:9.9437e-01  dw_max:1.0051e+00 lr:1.0000e-02
2023-03-31 01:09:49,791 ADAM: Layer 2 -> dw_min:9.9032e-01  dw_max:1.0073e+00 lr:1.0000e-02
2023-03-31 01:09:49,791 ADAM: Layer 3 -> dw_min:9.9657e-01  dw_max:1.0038e+00 lr:1.0000e-02
2023-03-31 01:09:49,909 			Learning rate: weights:   1.000e-02    
2023-03-31 01:09:49,909 			Last test performance: 68.02%
2023-03-31 01:09:49,909 ----------------
2023-03-31 01:10:00,414   17  =>  37   		Training 486 pattern with 65.42% 	Forward time: 	10.21 sec
2023-03-31 01:10:00,414 			Loss:    7.925e-01    			Backward time: 	 0.29 sec 
2023-03-31 01:10:00,414 ADAM: Layer 0 -> dw_min:9.9494e-01  dw_max:1.0043e+00 lr:1.0000e-02
2023-03-31 01:10:00,414 ADAM: Layer 1 -> dw_min:9.9382e-01  dw_max:1.0061e+00 lr:1.0000e-02
2023-03-31 01:10:00,414 ADAM: Layer 2 -> dw_min:9.9109e-01  dw_max:1.0084e+00 lr:1.0000e-02
2023-03-31 01:10:00,414 ADAM: Layer 3 -> dw_min:9.9670e-01  dw_max:1.0037e+00 lr:1.0000e-02
2023-03-31 01:10:00,491 			Learning rate: weights:   1.000e-02    
2023-03-31 01:10:00,491 			Last test performance: 68.02%
2023-03-31 01:10:00,492 ----------------
2023-03-31 01:10:11,118   17  =>  38   		Training 486 pattern with 64.79% 	Forward time: 	10.33 sec
2023-03-31 01:10:11,118 			Loss:    8.456e-01    			Backward time: 	 0.29 sec 
2023-03-31 01:10:11,118 ADAM: Layer 0 -> dw_min:9.9562e-01  dw_max:1.0042e+00 lr:1.0000e-02
2023-03-31 01:10:11,119 ADAM: Layer 1 -> dw_min:9.9354e-01  dw_max:1.0058e+00 lr:1.0000e-02
2023-03-31 01:10:11,119 ADAM: Layer 2 -> dw_min:9.9160e-01  dw_max:1.0072e+00 lr:1.0000e-02
2023-03-31 01:10:11,119 ADAM: Layer 3 -> dw_min:9.9618e-01  dw_max:1.0037e+00 lr:1.0000e-02
2023-03-31 01:10:11,155 			Learning rate: weights:   1.000e-02    
2023-03-31 01:10:11,156 			Last test performance: 68.02%
2023-03-31 01:10:11,156 ----------------
2023-03-31 01:10:21,734   17  =>  39   		Training 486 pattern with 69.79% 	Forward time: 	10.29 sec
2023-03-31 01:10:21,734 			Loss:    7.342e-01    			Backward time: 	 0.29 sec 
2023-03-31 01:10:21,734 ADAM: Layer 0 -> dw_min:9.9606e-01  dw_max:1.0030e+00 lr:1.0000e-02
2023-03-31 01:10:21,734 ADAM: Layer 1 -> dw_min:9.9356e-01  dw_max:1.0067e+00 lr:1.0000e-02
2023-03-31 01:10:21,734 ADAM: Layer 2 -> dw_min:9.9193e-01  dw_max:1.0074e+00 lr:1.0000e-02
2023-03-31 01:10:21,734 ADAM: Layer 3 -> dw_min:9.9623e-01  dw_max:1.0042e+00 lr:1.0000e-02
2023-03-31 01:10:21,775 			Learning rate: weights:   1.000e-02    
2023-03-31 01:10:21,775 			Last test performance: 68.02%
2023-03-31 01:10:21,775 ----------------
2023-03-31 01:10:32,371   17  =>  40   		Training 486 pattern with 64.17% 	Forward time: 	10.30 sec
2023-03-31 01:10:32,371 			Loss:    8.372e-01    			Backward time: 	 0.29 sec 
2023-03-31 01:10:32,371 ADAM: Layer 0 -> dw_min:9.9437e-01  dw_max:1.0041e+00 lr:1.0000e-02
2023-03-31 01:10:32,371 ADAM: Layer 1 -> dw_min:9.9365e-01  dw_max:1.0059e+00 lr:1.0000e-02
2023-03-31 01:10:32,372 ADAM: Layer 2 -> dw_min:9.9170e-01  dw_max:1.0089e+00 lr:1.0000e-02
2023-03-31 01:10:32,372 ADAM: Layer 3 -> dw_min:9.9686e-01  dw_max:1.0038e+00 lr:1.0000e-02
2023-03-31 01:10:32,642 			Learning rate: weights:   1.000e-02    
2023-03-31 01:10:32,642 			Last test performance: 68.02%
2023-03-31 01:10:32,643 ----------------
2023-03-31 01:10:43,234   17  =>  41   		Training 486 pattern with 69.17% 	Forward time: 	10.30 sec
2023-03-31 01:10:43,234 			Loss:    7.409e-01    			Backward time: 	 0.29 sec 
2023-03-31 01:10:43,235 ADAM: Layer 0 -> dw_min:9.9463e-01  dw_max:1.0037e+00 lr:1.0000e-02
2023-03-31 01:10:43,235 ADAM: Layer 1 -> dw_min:9.9356e-01  dw_max:1.0049e+00 lr:1.0000e-02
2023-03-31 01:10:43,235 ADAM: Layer 2 -> dw_min:9.9136e-01  dw_max:1.0083e+00 lr:1.0000e-02
2023-03-31 01:10:43,235 ADAM: Layer 3 -> dw_min:9.9626e-01  dw_max:1.0041e+00 lr:1.0000e-02
2023-03-31 01:10:43,337 			Learning rate: weights:   1.000e-02    
2023-03-31 01:10:43,337 			Last test performance: 68.02%
2023-03-31 01:10:43,337 ----------------
2023-03-31 01:10:53,843   17  =>  42   		Training 486 pattern with 65.21% 	Forward time: 	10.21 sec
2023-03-31 01:10:53,844 			Loss:    7.886e-01    			Backward time: 	 0.29 sec 
2023-03-31 01:10:53,844 ADAM: Layer 0 -> dw_min:9.9504e-01  dw_max:1.0036e+00 lr:1.0000e-02
2023-03-31 01:10:53,844 ADAM: Layer 1 -> dw_min:9.9432e-01  dw_max:1.0045e+00 lr:1.0000e-02
2023-03-31 01:10:53,844 ADAM: Layer 2 -> dw_min:9.9193e-01  dw_max:1.0081e+00 lr:1.0000e-02
2023-03-31 01:10:53,844 ADAM: Layer 3 -> dw_min:9.9597e-01  dw_max:1.0036e+00 lr:1.0000e-02
2023-03-31 01:10:53,922 			Learning rate: weights:   1.000e-02    
2023-03-31 01:10:53,922 			Last test performance: 68.02%
2023-03-31 01:10:53,922 ----------------
2023-03-31 01:11:04,441   17  =>  43   		Training 486 pattern with 68.96% 	Forward time: 	10.23 sec
2023-03-31 01:11:04,441 			Loss:    7.278e-01    			Backward time: 	 0.29 sec 
2023-03-31 01:11:04,442 ADAM: Layer 0 -> dw_min:9.9489e-01  dw_max:1.0039e+00 lr:1.0000e-02
2023-03-31 01:11:04,442 ADAM: Layer 1 -> dw_min:9.9418e-01  dw_max:1.0049e+00 lr:1.0000e-02
2023-03-31 01:11:04,442 ADAM: Layer 2 -> dw_min:9.8915e-01  dw_max:1.0070e+00 lr:1.0000e-02
2023-03-31 01:11:04,442 ADAM: Layer 3 -> dw_min:9.9708e-01  dw_max:1.0042e+00 lr:1.0000e-02
2023-03-31 01:11:04,519 			Learning rate: weights:   1.000e-02    
2023-03-31 01:11:04,520 			Last test performance: 68.02%
2023-03-31 01:11:04,520 ----------------
2023-03-31 01:11:15,106   17  =>  44   		Training 486 pattern with 66.46% 	Forward time: 	10.29 sec
2023-03-31 01:11:15,106 			Loss:    7.824e-01    			Backward time: 	 0.29 sec 
2023-03-31 01:11:15,106 ADAM: Layer 0 -> dw_min:9.9493e-01  dw_max:1.0039e+00 lr:1.0000e-02
2023-03-31 01:11:15,106 ADAM: Layer 1 -> dw_min:9.9297e-01  dw_max:1.0053e+00 lr:1.0000e-02
2023-03-31 01:11:15,106 ADAM: Layer 2 -> dw_min:9.8972e-01  dw_max:1.0071e+00 lr:1.0000e-02
2023-03-31 01:11:15,106 ADAM: Layer 3 -> dw_min:9.9713e-01  dw_max:1.0050e+00 lr:1.0000e-02
2023-03-31 01:11:15,182 			Learning rate: weights:   1.000e-02    
2023-03-31 01:11:15,182 			Last test performance: 68.02%
2023-03-31 01:11:15,182 ----------------
2023-03-31 01:11:25,704   17  =>  45   		Training 486 pattern with 66.25% 	Forward time: 	10.23 sec
2023-03-31 01:11:25,704 			Loss:    7.653e-01    			Backward time: 	 0.29 sec 
2023-03-31 01:11:25,704 ADAM: Layer 0 -> dw_min:9.9626e-01  dw_max:1.0038e+00 lr:1.0000e-02
2023-03-31 01:11:25,704 ADAM: Layer 1 -> dw_min:9.9247e-01  dw_max:1.0053e+00 lr:1.0000e-02
2023-03-31 01:11:25,705 ADAM: Layer 2 -> dw_min:9.9202e-01  dw_max:1.0073e+00 lr:1.0000e-02
2023-03-31 01:11:25,705 ADAM: Layer 3 -> dw_min:9.9676e-01  dw_max:1.0049e+00 lr:1.0000e-02
2023-03-31 01:11:25,813 			Learning rate: weights:   1.000e-02    
2023-03-31 01:11:25,814 			Last test performance: 68.02%
2023-03-31 01:11:25,814 ----------------
2023-03-31 01:11:36,323   17  =>  46   		Training 486 pattern with 62.50% 	Forward time: 	10.22 sec
2023-03-31 01:11:36,323 			Loss:    8.878e-01    			Backward time: 	 0.29 sec 
2023-03-31 01:11:36,324 ADAM: Layer 0 -> dw_min:9.9665e-01  dw_max:1.0058e+00 lr:1.0000e-02
2023-03-31 01:11:36,324 ADAM: Layer 1 -> dw_min:9.9469e-01  dw_max:1.0058e+00 lr:1.0000e-02
2023-03-31 01:11:36,324 ADAM: Layer 2 -> dw_min:9.9052e-01  dw_max:1.0069e+00 lr:1.0000e-02
2023-03-31 01:11:36,324 ADAM: Layer 3 -> dw_min:9.9610e-01  dw_max:1.0048e+00 lr:1.0000e-02
2023-03-31 01:11:36,403 			Learning rate: weights:   1.000e-02    
2023-03-31 01:11:36,403 			Last test performance: 68.02%
2023-03-31 01:11:36,403 ----------------
2023-03-31 01:11:46,919   17  =>  47   		Training 486 pattern with 67.50% 	Forward time: 	10.22 sec
2023-03-31 01:11:46,919 			Loss:    7.800e-01    			Backward time: 	 0.29 sec 
2023-03-31 01:11:46,919 ADAM: Layer 0 -> dw_min:9.9691e-01  dw_max:1.0062e+00 lr:1.0000e-02
2023-03-31 01:11:46,919 ADAM: Layer 1 -> dw_min:9.9508e-01  dw_max:1.0056e+00 lr:1.0000e-02
2023-03-31 01:11:46,920 ADAM: Layer 2 -> dw_min:9.9059e-01  dw_max:1.0062e+00 lr:1.0000e-02
2023-03-31 01:11:46,920 ADAM: Layer 3 -> dw_min:9.9657e-01  dw_max:1.0036e+00 lr:1.0000e-02
2023-03-31 01:11:46,993 			Learning rate: weights:   1.000e-02    
2023-03-31 01:11:46,993 			Last test performance: 68.02%
2023-03-31 01:11:46,993 ----------------
2023-03-31 01:11:57,511   17  =>  48   		Training 486 pattern with 67.92% 	Forward time: 	10.23 sec
2023-03-31 01:11:57,511 			Loss:    7.745e-01    			Backward time: 	 0.29 sec 
2023-03-31 01:11:57,511 ADAM: Layer 0 -> dw_min:9.9763e-01  dw_max:1.0054e+00 lr:1.0000e-02
2023-03-31 01:11:57,512 ADAM: Layer 1 -> dw_min:9.9524e-01  dw_max:1.0050e+00 lr:1.0000e-02
2023-03-31 01:11:57,512 ADAM: Layer 2 -> dw_min:9.9079e-01  dw_max:1.0064e+00 lr:1.0000e-02
2023-03-31 01:11:57,512 ADAM: Layer 3 -> dw_min:9.9680e-01  dw_max:1.0044e+00 lr:1.0000e-02
2023-03-31 01:11:57,576 			Learning rate: weights:   1.000e-02    
2023-03-31 01:11:57,576 			Last test performance: 68.02%
2023-03-31 01:11:57,576 ----------------
2023-03-31 01:12:08,167   17  =>  49   		Training 486 pattern with 65.21% 	Forward time: 	10.30 sec
2023-03-31 01:12:08,167 			Loss:    8.291e-01    			Backward time: 	 0.29 sec 
2023-03-31 01:12:08,167 ADAM: Layer 0 -> dw_min:9.9697e-01  dw_max:1.0035e+00 lr:1.0000e-02
2023-03-31 01:12:08,167 ADAM: Layer 1 -> dw_min:9.9461e-01  dw_max:1.0052e+00 lr:1.0000e-02
2023-03-31 01:12:08,167 ADAM: Layer 2 -> dw_min:9.9138e-01  dw_max:1.0070e+00 lr:1.0000e-02
2023-03-31 01:12:08,167 ADAM: Layer 3 -> dw_min:9.9636e-01  dw_max:1.0055e+00 lr:1.0000e-02
2023-03-31 01:12:08,205 			Learning rate: weights:   1.000e-02    
2023-03-31 01:12:08,205 			Last test performance: 68.02%
2023-03-31 01:12:08,205 ----------------
2023-03-31 01:12:18,728   17  =>  50   		Training 486 pattern with 66.04% 	Forward time: 	10.23 sec
2023-03-31 01:12:18,728 			Loss:    8.240e-01    			Backward time: 	 0.29 sec 
2023-03-31 01:12:18,729 ADAM: Layer 0 -> dw_min:9.9666e-01  dw_max:1.0037e+00 lr:1.0000e-02
2023-03-31 01:12:18,729 ADAM: Layer 1 -> dw_min:9.9395e-01  dw_max:1.0045e+00 lr:1.0000e-02
2023-03-31 01:12:18,729 ADAM: Layer 2 -> dw_min:9.9244e-01  dw_max:1.0071e+00 lr:1.0000e-02
2023-03-31 01:12:18,729 ADAM: Layer 3 -> dw_min:9.9670e-01  dw_max:1.0044e+00 lr:1.0000e-02
2023-03-31 01:12:18,875 			Learning rate: weights:   1.000e-02    
2023-03-31 01:12:18,875 			Last test performance: 68.02%
2023-03-31 01:12:18,875 ----------------
2023-03-31 01:12:29,511   17  =>  51   		Training 486 pattern with 69.38% 	Forward time: 	10.34 sec
2023-03-31 01:12:29,511 			Loss:    7.189e-01    			Backward time: 	 0.29 sec 
2023-03-31 01:12:29,512 ADAM: Layer 0 -> dw_min:9.9660e-01  dw_max:1.0032e+00 lr:1.0000e-02
2023-03-31 01:12:29,512 ADAM: Layer 1 -> dw_min:9.9471e-01  dw_max:1.0047e+00 lr:1.0000e-02
2023-03-31 01:12:29,512 ADAM: Layer 2 -> dw_min:9.9117e-01  dw_max:1.0072e+00 lr:1.0000e-02
2023-03-31 01:12:29,512 ADAM: Layer 3 -> dw_min:9.9737e-01  dw_max:1.0033e+00 lr:1.0000e-02
2023-03-31 01:12:29,593 			Learning rate: weights:   1.000e-02    
2023-03-31 01:12:29,593 			Last test performance: 68.02%
2023-03-31 01:12:29,593 ----------------
2023-03-31 01:12:40,105   17  =>  52   		Training 486 pattern with 65.00% 	Forward time: 	10.22 sec
2023-03-31 01:12:40,105 			Loss:    8.246e-01    			Backward time: 	 0.29 sec 
2023-03-31 01:12:40,105 ADAM: Layer 0 -> dw_min:9.9651e-01  dw_max:1.0041e+00 lr:1.0000e-02
2023-03-31 01:12:40,105 ADAM: Layer 1 -> dw_min:9.9406e-01  dw_max:1.0051e+00 lr:1.0000e-02
2023-03-31 01:12:40,105 ADAM: Layer 2 -> dw_min:9.9191e-01  dw_max:1.0074e+00 lr:1.0000e-02
2023-03-31 01:12:40,106 ADAM: Layer 3 -> dw_min:9.9663e-01  dw_max:1.0030e+00 lr:1.0000e-02
2023-03-31 01:12:40,184 			Learning rate: weights:   1.000e-02    
2023-03-31 01:12:40,184 			Last test performance: 68.02%
2023-03-31 01:12:40,184 ----------------
2023-03-31 01:12:50,781   17  =>  53   		Training 486 pattern with 67.29% 	Forward time: 	10.30 sec
2023-03-31 01:12:50,781 			Loss:    7.966e-01    			Backward time: 	 0.29 sec 
2023-03-31 01:12:50,781 ADAM: Layer 0 -> dw_min:9.9694e-01  dw_max:1.0039e+00 lr:1.0000e-02
2023-03-31 01:12:50,781 ADAM: Layer 1 -> dw_min:9.9380e-01  dw_max:1.0050e+00 lr:1.0000e-02
2023-03-31 01:12:50,781 ADAM: Layer 2 -> dw_min:9.9171e-01  dw_max:1.0077e+00 lr:1.0000e-02
2023-03-31 01:12:50,782 ADAM: Layer 3 -> dw_min:9.9613e-01  dw_max:1.0030e+00 lr:1.0000e-02
2023-03-31 01:12:50,865 			Learning rate: weights:   1.000e-02    
2023-03-31 01:12:50,865 			Last test performance: 68.02%
2023-03-31 01:12:50,865 ----------------
2023-03-31 01:13:01,447   17  =>  54   		Training 486 pattern with 67.08% 	Forward time: 	10.29 sec
2023-03-31 01:13:01,447 			Loss:    7.844e-01    			Backward time: 	 0.29 sec 
2023-03-31 01:13:01,447 ADAM: Layer 0 -> dw_min:9.9627e-01  dw_max:1.0030e+00 lr:1.0000e-02
2023-03-31 01:13:01,447 ADAM: Layer 1 -> dw_min:9.9447e-01  dw_max:1.0058e+00 lr:1.0000e-02
2023-03-31 01:13:01,447 ADAM: Layer 2 -> dw_min:9.9245e-01  dw_max:1.0079e+00 lr:1.0000e-02
2023-03-31 01:13:01,447 ADAM: Layer 3 -> dw_min:9.9672e-01  dw_max:1.0038e+00 lr:1.0000e-02
2023-03-31 01:13:01,496 			Learning rate: weights:   1.000e-02    
2023-03-31 01:13:01,496 			Last test performance: 68.02%
2023-03-31 01:13:01,496 ----------------
2023-03-31 01:13:12,112   17  =>  55   		Training 486 pattern with 70.62% 	Forward time: 	10.32 sec
2023-03-31 01:13:12,112 			Loss:    7.193e-01    			Backward time: 	 0.29 sec 
2023-03-31 01:13:12,112 ADAM: Layer 0 -> dw_min:9.9599e-01  dw_max:1.0039e+00 lr:1.0000e-02
2023-03-31 01:13:12,113 ADAM: Layer 1 -> dw_min:9.9391e-01  dw_max:1.0050e+00 lr:1.0000e-02
2023-03-31 01:13:12,113 ADAM: Layer 2 -> dw_min:9.9091e-01  dw_max:1.0070e+00 lr:1.0000e-02
2023-03-31 01:13:12,113 ADAM: Layer 3 -> dw_min:9.9594e-01  dw_max:1.0044e+00 lr:1.0000e-02
2023-03-31 01:13:12,177 			Learning rate: weights:   1.000e-02    
2023-03-31 01:13:12,177 			Last test performance: 68.02%
2023-03-31 01:13:12,177 ----------------
2023-03-31 01:13:22,764   17  =>  56   		Training 486 pattern with 66.25% 	Forward time: 	10.29 sec
2023-03-31 01:13:22,764 			Loss:    7.737e-01    			Backward time: 	 0.29 sec 
2023-03-31 01:13:22,764 ADAM: Layer 0 -> dw_min:9.9642e-01  dw_max:1.0043e+00 lr:1.0000e-02
2023-03-31 01:13:22,765 ADAM: Layer 1 -> dw_min:9.9386e-01  dw_max:1.0046e+00 lr:1.0000e-02
2023-03-31 01:13:22,765 ADAM: Layer 2 -> dw_min:9.9043e-01  dw_max:1.0077e+00 lr:1.0000e-02
2023-03-31 01:13:22,765 ADAM: Layer 3 -> dw_min:9.9679e-01  dw_max:1.0039e+00 lr:1.0000e-02
2023-03-31 01:13:22,806 			Learning rate: weights:   1.000e-02    
2023-03-31 01:13:22,806 			Last test performance: 68.02%
2023-03-31 01:13:22,806 ----------------
2023-03-31 01:13:33,394   17  =>  57   		Training 486 pattern with 68.96% 	Forward time: 	10.30 sec
2023-03-31 01:13:33,395 			Loss:    7.423e-01    			Backward time: 	 0.29 sec 
2023-03-31 01:13:33,395 ADAM: Layer 0 -> dw_min:9.9703e-01  dw_max:1.0040e+00 lr:1.0000e-02
2023-03-31 01:13:33,395 ADAM: Layer 1 -> dw_min:9.9279e-01  dw_max:1.0048e+00 lr:1.0000e-02
2023-03-31 01:13:33,395 ADAM: Layer 2 -> dw_min:9.9144e-01  dw_max:1.0083e+00 lr:1.0000e-02
2023-03-31 01:13:33,395 ADAM: Layer 3 -> dw_min:9.9575e-01  dw_max:1.0048e+00 lr:1.0000e-02
2023-03-31 01:13:33,479 			Learning rate: weights:   1.000e-02    
2023-03-31 01:13:33,479 			Last test performance: 68.02%
2023-03-31 01:13:33,479 ----------------
2023-03-31 01:13:44,073   17  =>  58   		Training 486 pattern with 64.38% 	Forward time: 	10.30 sec
2023-03-31 01:13:44,074 			Loss:    8.553e-01    			Backward time: 	 0.29 sec 
2023-03-31 01:13:44,074 ADAM: Layer 0 -> dw_min:9.9620e-01  dw_max:1.0045e+00 lr:1.0000e-02
2023-03-31 01:13:44,074 ADAM: Layer 1 -> dw_min:9.9119e-01  dw_max:1.0052e+00 lr:1.0000e-02
2023-03-31 01:13:44,074 ADAM: Layer 2 -> dw_min:9.9094e-01  dw_max:1.0081e+00 lr:1.0000e-02
2023-03-31 01:13:44,074 ADAM: Layer 3 -> dw_min:9.9567e-01  dw_max:1.0048e+00 lr:1.0000e-02
2023-03-31 01:13:44,139 			Learning rate: weights:   1.000e-02    
2023-03-31 01:13:44,139 			Last test performance: 68.02%
2023-03-31 01:13:44,139 ----------------
2023-03-31 01:13:54,729   17  =>  59   		Training 486 pattern with 66.25% 	Forward time: 	10.30 sec
2023-03-31 01:13:54,729 			Loss:    7.611e-01    			Backward time: 	 0.29 sec 
2023-03-31 01:13:54,729 ADAM: Layer 0 -> dw_min:9.9651e-01  dw_max:1.0046e+00 lr:1.0000e-02
2023-03-31 01:13:54,729 ADAM: Layer 1 -> dw_min:9.9139e-01  dw_max:1.0051e+00 lr:1.0000e-02
2023-03-31 01:13:54,729 ADAM: Layer 2 -> dw_min:9.9054e-01  dw_max:1.0083e+00 lr:1.0000e-02
2023-03-31 01:13:54,729 ADAM: Layer 3 -> dw_min:9.9635e-01  dw_max:1.0043e+00 lr:1.0000e-02
2023-03-31 01:13:54,752 			Learning rate: weights:   1.000e-02    
2023-03-31 01:13:54,752 			Last test performance: 68.02%
2023-03-31 01:13:54,752 ----------------
2023-03-31 01:14:05,414   17  =>  60   		Training 486 pattern with 69.79% 	Forward time: 	10.37 sec
2023-03-31 01:14:05,414 			Loss:    7.598e-01    			Backward time: 	 0.29 sec 
2023-03-31 01:14:05,414 ADAM: Layer 0 -> dw_min:9.9690e-01  dw_max:1.0040e+00 lr:1.0000e-02
2023-03-31 01:14:05,415 ADAM: Layer 1 -> dw_min:9.9363e-01  dw_max:1.0049e+00 lr:1.0000e-02
2023-03-31 01:14:05,415 ADAM: Layer 2 -> dw_min:9.9153e-01  dw_max:1.0083e+00 lr:1.0000e-02
2023-03-31 01:14:05,415 ADAM: Layer 3 -> dw_min:9.9693e-01  dw_max:1.0039e+00 lr:1.0000e-02
2023-03-31 01:14:05,438 			Learning rate: weights:   1.000e-02    
2023-03-31 01:14:05,438 			Last test performance: 68.02%
2023-03-31 01:14:05,438 ----------------
2023-03-31 01:14:16,029   17  =>  61   		Training 486 pattern with 65.83% 	Forward time: 	10.30 sec
2023-03-31 01:14:16,029 			Loss:    7.802e-01    			Backward time: 	 0.29 sec 
2023-03-31 01:14:16,029 ADAM: Layer 0 -> dw_min:9.9700e-01  dw_max:1.0039e+00 lr:1.0000e-02
2023-03-31 01:14:16,029 ADAM: Layer 1 -> dw_min:9.9516e-01  dw_max:1.0047e+00 lr:1.0000e-02
2023-03-31 01:14:16,030 ADAM: Layer 2 -> dw_min:9.9196e-01  dw_max:1.0085e+00 lr:1.0000e-02
2023-03-31 01:14:16,030 ADAM: Layer 3 -> dw_min:9.9679e-01  dw_max:1.0043e+00 lr:1.0000e-02
2023-03-31 01:14:16,108 			Learning rate: weights:   1.000e-02    
2023-03-31 01:14:16,108 			Last test performance: 68.02%
2023-03-31 01:14:16,108 ----------------
2023-03-31 01:14:26,625   17  =>  62   		Training 486 pattern with 65.62% 	Forward time: 	10.22 sec
2023-03-31 01:14:26,625 			Loss:    7.995e-01    			Backward time: 	 0.29 sec 
2023-03-31 01:14:26,625 ADAM: Layer 0 -> dw_min:9.9618e-01  dw_max:1.0039e+00 lr:1.0000e-02
2023-03-31 01:14:26,626 ADAM: Layer 1 -> dw_min:9.9489e-01  dw_max:1.0047e+00 lr:1.0000e-02
2023-03-31 01:14:26,626 ADAM: Layer 2 -> dw_min:9.9290e-01  dw_max:1.0074e+00 lr:1.0000e-02
2023-03-31 01:14:26,626 ADAM: Layer 3 -> dw_min:9.9683e-01  dw_max:1.0038e+00 lr:1.0000e-02
2023-03-31 01:14:26,707 			Learning rate: weights:   1.000e-02    
2023-03-31 01:14:26,707 			Last test performance: 68.02%
2023-03-31 01:14:26,707 ----------------
2023-03-31 01:14:37,217   17  =>  63   		Training 486 pattern with 68.75% 	Forward time: 	10.22 sec
2023-03-31 01:14:37,217 			Loss:    7.989e-01    			Backward time: 	 0.29 sec 
2023-03-31 01:14:37,217 ADAM: Layer 0 -> dw_min:9.9579e-01  dw_max:1.0045e+00 lr:1.0000e-02
2023-03-31 01:14:37,217 ADAM: Layer 1 -> dw_min:9.9529e-01  dw_max:1.0051e+00 lr:1.0000e-02
2023-03-31 01:14:37,218 ADAM: Layer 2 -> dw_min:9.9204e-01  dw_max:1.0072e+00 lr:1.0000e-02
2023-03-31 01:14:37,218 ADAM: Layer 3 -> dw_min:9.9677e-01  dw_max:1.0029e+00 lr:1.0000e-02
2023-03-31 01:14:37,282 			Learning rate: weights:   1.000e-02    
2023-03-31 01:14:37,283 			Last test performance: 68.02%
2023-03-31 01:14:37,283 ----------------
2023-03-31 01:14:47,896   17  =>  64   		Training 486 pattern with 64.58% 	Forward time: 	10.32 sec
2023-03-31 01:14:47,896 			Loss:    8.247e-01    			Backward time: 	 0.29 sec 
2023-03-31 01:14:47,896 ADAM: Layer 0 -> dw_min:9.9506e-01  dw_max:1.0050e+00 lr:1.0000e-02
2023-03-31 01:14:47,896 ADAM: Layer 1 -> dw_min:9.9536e-01  dw_max:1.0046e+00 lr:1.0000e-02
2023-03-31 01:14:47,897 ADAM: Layer 2 -> dw_min:9.9095e-01  dw_max:1.0088e+00 lr:1.0000e-02
2023-03-31 01:14:47,897 ADAM: Layer 3 -> dw_min:9.9639e-01  dw_max:1.0038e+00 lr:1.0000e-02
2023-03-31 01:14:47,945 			Learning rate: weights:   1.000e-02    
2023-03-31 01:14:47,945 			Last test performance: 68.02%
2023-03-31 01:14:47,945 ----------------
2023-03-31 01:14:58,530   17  =>  65   		Training 486 pattern with 65.21% 	Forward time: 	10.29 sec
2023-03-31 01:14:58,530 			Loss:    8.022e-01    			Backward time: 	 0.29 sec 
2023-03-31 01:14:58,530 ADAM: Layer 0 -> dw_min:9.9589e-01  dw_max:1.0046e+00 lr:1.0000e-02
2023-03-31 01:14:58,530 ADAM: Layer 1 -> dw_min:9.9461e-01  dw_max:1.0054e+00 lr:1.0000e-02
2023-03-31 01:14:58,531 ADAM: Layer 2 -> dw_min:9.9050e-01  dw_max:1.0084e+00 lr:1.0000e-02
2023-03-31 01:14:58,531 ADAM: Layer 3 -> dw_min:9.9663e-01  dw_max:1.0053e+00 lr:1.0000e-02
2023-03-31 01:14:58,621 			Learning rate: weights:   1.000e-02    
2023-03-31 01:14:58,621 			Last test performance: 68.02%
2023-03-31 01:14:58,621 ----------------
2023-03-31 01:15:09,300   17  =>  66   		Training 486 pattern with 68.33% 	Forward time: 	10.39 sec
2023-03-31 01:15:09,300 			Loss:    7.894e-01    			Backward time: 	 0.29 sec 
2023-03-31 01:15:09,301 ADAM: Layer 0 -> dw_min:9.9513e-01  dw_max:1.0042e+00 lr:1.0000e-02
2023-03-31 01:15:09,301 ADAM: Layer 1 -> dw_min:9.9525e-01  dw_max:1.0055e+00 lr:1.0000e-02
2023-03-31 01:15:09,301 ADAM: Layer 2 -> dw_min:9.8766e-01  dw_max:1.0074e+00 lr:1.0000e-02
2023-03-31 01:15:09,301 ADAM: Layer 3 -> dw_min:9.9687e-01  dw_max:1.0051e+00 lr:1.0000e-02
2023-03-31 01:15:09,346 			Learning rate: weights:   1.000e-02    
2023-03-31 01:15:09,346 			Last test performance: 68.02%
2023-03-31 01:15:09,346 ----------------
2023-03-31 01:15:19,938   17  =>  67   		Training 486 pattern with 66.46% 	Forward time: 	10.30 sec
2023-03-31 01:15:19,938 			Loss:    7.820e-01    			Backward time: 	 0.29 sec 
2023-03-31 01:15:19,938 ADAM: Layer 0 -> dw_min:9.9457e-01  dw_max:1.0044e+00 lr:1.0000e-02
2023-03-31 01:15:19,938 ADAM: Layer 1 -> dw_min:9.9379e-01  dw_max:1.0052e+00 lr:1.0000e-02
2023-03-31 01:15:19,938 ADAM: Layer 2 -> dw_min:9.8878e-01  dw_max:1.0067e+00 lr:1.0000e-02
2023-03-31 01:15:19,938 ADAM: Layer 3 -> dw_min:9.9693e-01  dw_max:1.0051e+00 lr:1.0000e-02
2023-03-31 01:15:20,011 			Learning rate: weights:   1.000e-02    
2023-03-31 01:15:20,011 			Last test performance: 68.02%
2023-03-31 01:15:20,011 ----------------
2023-03-31 01:15:30,607   17  =>  68   		Training 486 pattern with 66.88% 	Forward time: 	10.30 sec
2023-03-31 01:15:30,607 			Loss:    7.668e-01    			Backward time: 	 0.29 sec 
2023-03-31 01:15:30,607 ADAM: Layer 0 -> dw_min:9.9609e-01  dw_max:1.0049e+00 lr:1.0000e-02
2023-03-31 01:15:30,607 ADAM: Layer 1 -> dw_min:9.9464e-01  dw_max:1.0055e+00 lr:1.0000e-02
2023-03-31 01:15:30,607 ADAM: Layer 2 -> dw_min:9.9020e-01  dw_max:1.0082e+00 lr:1.0000e-02
2023-03-31 01:15:30,608 ADAM: Layer 3 -> dw_min:9.9677e-01  dw_max:1.0039e+00 lr:1.0000e-02
2023-03-31 01:15:30,638 			Learning rate: weights:   1.000e-02    
2023-03-31 01:15:30,638 			Last test performance: 68.02%
2023-03-31 01:15:30,638 ----------------
2023-03-31 01:15:41,223   17  =>  69   		Training 486 pattern with 66.88% 	Forward time: 	10.29 sec
2023-03-31 01:15:41,223 			Loss:    7.868e-01    			Backward time: 	 0.29 sec 
2023-03-31 01:15:41,223 ADAM: Layer 0 -> dw_min:9.9520e-01  dw_max:1.0044e+00 lr:1.0000e-02
2023-03-31 01:15:41,223 ADAM: Layer 1 -> dw_min:9.9378e-01  dw_max:1.0047e+00 lr:1.0000e-02
2023-03-31 01:15:41,224 ADAM: Layer 2 -> dw_min:9.9148e-01  dw_max:1.0069e+00 lr:1.0000e-02
2023-03-31 01:15:41,224 ADAM: Layer 3 -> dw_min:9.9660e-01  dw_max:1.0035e+00 lr:1.0000e-02
2023-03-31 01:15:41,364 			Learning rate: weights:   1.000e-02    
2023-03-31 01:15:41,364 			Last test performance: 68.02%
2023-03-31 01:15:41,364 ----------------
2023-03-31 01:15:51,939   17  =>  70   		Training 486 pattern with 66.88% 	Forward time: 	10.28 sec
2023-03-31 01:15:51,939 			Loss:    7.565e-01    			Backward time: 	 0.29 sec 
2023-03-31 01:15:51,939 ADAM: Layer 0 -> dw_min:9.9400e-01  dw_max:1.0043e+00 lr:1.0000e-02
2023-03-31 01:15:51,940 ADAM: Layer 1 -> dw_min:9.9289e-01  dw_max:1.0049e+00 lr:1.0000e-02
2023-03-31 01:15:51,940 ADAM: Layer 2 -> dw_min:9.9089e-01  dw_max:1.0085e+00 lr:1.0000e-02
2023-03-31 01:15:51,940 ADAM: Layer 3 -> dw_min:9.9647e-01  dw_max:1.0034e+00 lr:1.0000e-02
2023-03-31 01:15:52,010 			Learning rate: weights:   1.000e-02    
2023-03-31 01:15:52,010 			Last test performance: 68.02%
2023-03-31 01:15:52,010 ----------------
2023-03-31 01:16:02,595   17  =>  71   		Training 486 pattern with 65.42% 	Forward time: 	10.29 sec
2023-03-31 01:16:02,595 			Loss:    8.296e-01    			Backward time: 	 0.29 sec 
2023-03-31 01:16:02,595 ADAM: Layer 0 -> dw_min:9.9413e-01  dw_max:1.0044e+00 lr:1.0000e-02
2023-03-31 01:16:02,596 ADAM: Layer 1 -> dw_min:9.9363e-01  dw_max:1.0047e+00 lr:1.0000e-02
2023-03-31 01:16:02,596 ADAM: Layer 2 -> dw_min:9.9141e-01  dw_max:1.0089e+00 lr:1.0000e-02
2023-03-31 01:16:02,596 ADAM: Layer 3 -> dw_min:9.9607e-01  dw_max:1.0035e+00 lr:1.0000e-02
2023-03-31 01:16:02,668 			Learning rate: weights:   1.000e-02    
2023-03-31 01:16:02,668 			Last test performance: 68.02%
2023-03-31 01:16:02,668 ----------------
2023-03-31 01:16:13,259   17  =>  72   		Training 486 pattern with 65.62% 	Forward time: 	10.30 sec
2023-03-31 01:16:13,259 			Loss:    8.532e-01    			Backward time: 	 0.29 sec 
2023-03-31 01:16:13,259 ADAM: Layer 0 -> dw_min:9.9452e-01  dw_max:1.0039e+00 lr:1.0000e-02
2023-03-31 01:16:13,259 ADAM: Layer 1 -> dw_min:9.9374e-01  dw_max:1.0052e+00 lr:1.0000e-02
2023-03-31 01:16:13,260 ADAM: Layer 2 -> dw_min:9.8997e-01  dw_max:1.0090e+00 lr:1.0000e-02
2023-03-31 01:16:13,260 ADAM: Layer 3 -> dw_min:9.9575e-01  dw_max:1.0038e+00 lr:1.0000e-02
2023-03-31 01:16:13,290 			Learning rate: weights:   1.000e-02    
2023-03-31 01:16:13,290 			Last test performance: 68.02%
2023-03-31 01:16:13,290 ----------------
2023-03-31 01:16:23,871   17  =>  73   		Training 486 pattern with 68.54% 	Forward time: 	10.29 sec
2023-03-31 01:16:23,871 			Loss:    7.821e-01    			Backward time: 	 0.29 sec 
2023-03-31 01:16:23,872 ADAM: Layer 0 -> dw_min:9.9498e-01  dw_max:1.0043e+00 lr:1.0000e-02
2023-03-31 01:16:23,872 ADAM: Layer 1 -> dw_min:9.9331e-01  dw_max:1.0052e+00 lr:1.0000e-02
2023-03-31 01:16:23,872 ADAM: Layer 2 -> dw_min:9.9072e-01  dw_max:1.0079e+00 lr:1.0000e-02
2023-03-31 01:16:23,872 ADAM: Layer 3 -> dw_min:9.9516e-01  dw_max:1.0046e+00 lr:1.0000e-02
2023-03-31 01:16:23,984 			Learning rate: weights:   1.000e-02    
2023-03-31 01:16:23,984 			Last test performance: 68.02%
2023-03-31 01:16:23,984 ----------------
2023-03-31 01:16:34,562   17  =>  74   		Training 486 pattern with 67.08% 	Forward time: 	10.29 sec
2023-03-31 01:16:34,563 			Loss:    7.489e-01    			Backward time: 	 0.29 sec 
2023-03-31 01:16:34,563 ADAM: Layer 0 -> dw_min:9.9500e-01  dw_max:1.0048e+00 lr:1.0000e-02
2023-03-31 01:16:34,563 ADAM: Layer 1 -> dw_min:9.9324e-01  dw_max:1.0050e+00 lr:1.0000e-02
2023-03-31 01:16:34,563 ADAM: Layer 2 -> dw_min:9.9122e-01  dw_max:1.0078e+00 lr:1.0000e-02
2023-03-31 01:16:34,563 ADAM: Layer 3 -> dw_min:9.9556e-01  dw_max:1.0044e+00 lr:1.0000e-02
2023-03-31 01:16:34,634 			Learning rate: weights:   1.000e-02    
2023-03-31 01:16:34,634 			Last test performance: 68.02%
2023-03-31 01:16:34,635 ----------------
2023-03-31 01:16:45,219   17  =>  75   		Training 486 pattern with 67.08% 	Forward time: 	10.29 sec
2023-03-31 01:16:45,219 			Loss:    7.926e-01    			Backward time: 	 0.29 sec 
2023-03-31 01:16:45,219 ADAM: Layer 0 -> dw_min:9.9579e-01  dw_max:1.0054e+00 lr:1.0000e-02
2023-03-31 01:16:45,219 ADAM: Layer 1 -> dw_min:9.9341e-01  dw_max:1.0052e+00 lr:1.0000e-02
2023-03-31 01:16:45,220 ADAM: Layer 2 -> dw_min:9.9088e-01  dw_max:1.0074e+00 lr:1.0000e-02
2023-03-31 01:16:45,220 ADAM: Layer 3 -> dw_min:9.9503e-01  dw_max:1.0047e+00 lr:1.0000e-02
2023-03-31 01:16:45,268 			Learning rate: weights:   1.000e-02    
2023-03-31 01:16:45,268 			Last test performance: 68.02%
2023-03-31 01:16:45,268 ----------------
2023-03-31 01:16:55,851   17  =>  76   		Training 486 pattern with 67.50% 	Forward time: 	10.29 sec
2023-03-31 01:16:55,851 			Loss:    7.371e-01    			Backward time: 	 0.29 sec 
2023-03-31 01:16:55,851 ADAM: Layer 0 -> dw_min:9.9620e-01  dw_max:1.0050e+00 lr:1.0000e-02
2023-03-31 01:16:55,851 ADAM: Layer 1 -> dw_min:9.9317e-01  dw_max:1.0055e+00 lr:1.0000e-02
2023-03-31 01:16:55,852 ADAM: Layer 2 -> dw_min:9.9152e-01  dw_max:1.0077e+00 lr:1.0000e-02
2023-03-31 01:16:55,852 ADAM: Layer 3 -> dw_min:9.9520e-01  dw_max:1.0042e+00 lr:1.0000e-02
2023-03-31 01:16:55,956 			Learning rate: weights:   1.000e-02    
2023-03-31 01:16:55,956 			Last test performance: 68.02%
2023-03-31 01:16:55,956 ----------------
2023-03-31 01:17:06,638   17  =>  77   		Training 486 pattern with 68.12% 	Forward time: 	10.39 sec
2023-03-31 01:17:06,638 			Loss:    8.000e-01    			Backward time: 	 0.29 sec 
2023-03-31 01:17:06,639 ADAM: Layer 0 -> dw_min:9.9579e-01  dw_max:1.0052e+00 lr:1.0000e-02
2023-03-31 01:17:06,639 ADAM: Layer 1 -> dw_min:9.9366e-01  dw_max:1.0064e+00 lr:1.0000e-02
2023-03-31 01:17:06,639 ADAM: Layer 2 -> dw_min:9.9094e-01  dw_max:1.0089e+00 lr:1.0000e-02
2023-03-31 01:17:06,639 ADAM: Layer 3 -> dw_min:9.9584e-01  dw_max:1.0047e+00 lr:1.0000e-02
2023-03-31 01:17:06,724 			Learning rate: weights:   1.000e-02    
2023-03-31 01:17:06,724 			Last test performance: 68.02%
2023-03-31 01:17:06,724 ----------------
2023-03-31 01:17:17,303   17  =>  78   		Training 486 pattern with 64.38% 	Forward time: 	10.29 sec
2023-03-31 01:17:17,303 			Loss:    8.369e-01    			Backward time: 	 0.29 sec 
2023-03-31 01:17:17,304 ADAM: Layer 0 -> dw_min:9.9563e-01  dw_max:1.0058e+00 lr:1.0000e-02
2023-03-31 01:17:17,304 ADAM: Layer 1 -> dw_min:9.9340e-01  dw_max:1.0055e+00 lr:1.0000e-02
2023-03-31 01:17:17,304 ADAM: Layer 2 -> dw_min:9.9093e-01  dw_max:1.0102e+00 lr:1.0000e-02
2023-03-31 01:17:17,304 ADAM: Layer 3 -> dw_min:9.9557e-01  dw_max:1.0046e+00 lr:1.0000e-02
2023-03-31 01:17:17,344 			Learning rate: weights:   1.000e-02    
2023-03-31 01:17:17,344 			Last test performance: 68.02%
2023-03-31 01:17:17,344 ----------------
2023-03-31 01:17:27,923   17  =>  79   		Training 486 pattern with 68.54% 	Forward time: 	10.29 sec
2023-03-31 01:17:27,923 			Loss:    7.548e-01    			Backward time: 	 0.29 sec 
2023-03-31 01:17:27,923 ADAM: Layer 0 -> dw_min:9.9572e-01  dw_max:1.0051e+00 lr:1.0000e-02
2023-03-31 01:17:27,923 ADAM: Layer 1 -> dw_min:9.9301e-01  dw_max:1.0054e+00 lr:1.0000e-02
2023-03-31 01:17:27,923 ADAM: Layer 2 -> dw_min:9.9135e-01  dw_max:1.0107e+00 lr:1.0000e-02
2023-03-31 01:17:27,924 ADAM: Layer 3 -> dw_min:9.9558e-01  dw_max:1.0047e+00 lr:1.0000e-02
2023-03-31 01:17:27,964 			Learning rate: weights:   1.000e-02    
2023-03-31 01:17:27,964 			Last test performance: 68.02%
2023-03-31 01:17:27,964 ----------------
2023-03-31 01:17:38,548   17  =>  80   		Training 486 pattern with 65.00% 	Forward time: 	10.29 sec
2023-03-31 01:17:38,548 			Loss:    8.255e-01    			Backward time: 	 0.29 sec 
2023-03-31 01:17:38,548 ADAM: Layer 0 -> dw_min:9.9536e-01  dw_max:1.0057e+00 lr:1.0000e-02
2023-03-31 01:17:38,548 ADAM: Layer 1 -> dw_min:9.9257e-01  dw_max:1.0059e+00 lr:1.0000e-02
2023-03-31 01:17:38,549 ADAM: Layer 2 -> dw_min:9.9077e-01  dw_max:1.0100e+00 lr:1.0000e-02
2023-03-31 01:17:38,549 ADAM: Layer 3 -> dw_min:9.9602e-01  dw_max:1.0043e+00 lr:1.0000e-02
2023-03-31 01:17:38,625 			Learning rate: weights:   1.000e-02    
2023-03-31 01:17:38,625 			Last test performance: 68.02%
2023-03-31 01:17:38,625 ----------------
2023-03-31 01:17:49,140   17  =>  81   		Training 486 pattern with 67.29% 	Forward time: 	10.22 sec
2023-03-31 01:17:49,140 			Loss:    8.047e-01    			Backward time: 	 0.29 sec 
2023-03-31 01:17:49,140 ADAM: Layer 0 -> dw_min:9.9621e-01  dw_max:1.0043e+00 lr:1.0000e-02
2023-03-31 01:17:49,140 ADAM: Layer 1 -> dw_min:9.9304e-01  dw_max:1.0055e+00 lr:1.0000e-02
2023-03-31 01:17:49,140 ADAM: Layer 2 -> dw_min:9.9142e-01  dw_max:1.0090e+00 lr:1.0000e-02
2023-03-31 01:17:49,140 ADAM: Layer 3 -> dw_min:9.9589e-01  dw_max:1.0045e+00 lr:1.0000e-02
2023-03-31 01:17:49,217 			Learning rate: weights:   1.000e-02    
2023-03-31 01:17:49,217 			Last test performance: 68.02%
2023-03-31 01:17:49,218 ----------------
2023-03-31 01:17:59,796   17  =>  82   		Training 486 pattern with 63.33% 	Forward time: 	10.29 sec
2023-03-31 01:17:59,796 			Loss:    8.399e-01    			Backward time: 	 0.29 sec 
2023-03-31 01:17:59,797 ADAM: Layer 0 -> dw_min:9.9611e-01  dw_max:1.0055e+00 lr:1.0000e-02
2023-03-31 01:17:59,797 ADAM: Layer 1 -> dw_min:9.9379e-01  dw_max:1.0058e+00 lr:1.0000e-02
2023-03-31 01:17:59,797 ADAM: Layer 2 -> dw_min:9.9239e-01  dw_max:1.0096e+00 lr:1.0000e-02
2023-03-31 01:17:59,797 ADAM: Layer 3 -> dw_min:9.9614e-01  dw_max:1.0049e+00 lr:1.0000e-02
2023-03-31 01:17:59,857 			Learning rate: weights:   1.000e-02    
2023-03-31 01:17:59,857 			Last test performance: 68.02%
2023-03-31 01:17:59,857 ----------------
2023-03-31 01:18:10,579   17  =>  83   		Training 486 pattern with 67.08% 	Forward time: 	10.43 sec
2023-03-31 01:18:10,579 			Loss:    8.071e-01    			Backward time: 	 0.29 sec 
2023-03-31 01:18:10,579 ADAM: Layer 0 -> dw_min:9.9574e-01  dw_max:1.0066e+00 lr:1.0000e-02
2023-03-31 01:18:10,579 ADAM: Layer 1 -> dw_min:9.9418e-01  dw_max:1.0059e+00 lr:1.0000e-02
2023-03-31 01:18:10,580 ADAM: Layer 2 -> dw_min:9.9067e-01  dw_max:1.0099e+00 lr:1.0000e-02
2023-03-31 01:18:10,580 ADAM: Layer 3 -> dw_min:9.9647e-01  dw_max:1.0044e+00 lr:1.0000e-02
2023-03-31 01:18:10,621 			Learning rate: weights:   1.000e-02    
2023-03-31 01:18:10,621 			Last test performance: 68.02%
2023-03-31 01:18:10,621 ----------------
2023-03-31 01:18:21,138   17  =>  84   		Training 486 pattern with 66.04% 	Forward time: 	10.22 sec
2023-03-31 01:18:21,138 			Loss:    8.018e-01    			Backward time: 	 0.29 sec 
2023-03-31 01:18:21,138 ADAM: Layer 0 -> dw_min:9.9478e-01  dw_max:1.0071e+00 lr:1.0000e-02
2023-03-31 01:18:21,139 ADAM: Layer 1 -> dw_min:9.9393e-01  dw_max:1.0067e+00 lr:1.0000e-02
2023-03-31 01:18:21,139 ADAM: Layer 2 -> dw_min:9.9088e-01  dw_max:1.0086e+00 lr:1.0000e-02
2023-03-31 01:18:21,139 ADAM: Layer 3 -> dw_min:9.9602e-01  dw_max:1.0041e+00 lr:1.0000e-02
2023-03-31 01:18:21,210 			Learning rate: weights:   1.000e-02    
2023-03-31 01:18:21,210 			Last test performance: 68.02%
2023-03-31 01:18:21,210 ----------------
2023-03-31 01:18:31,811   17  =>  85   		Training 486 pattern with 67.92% 	Forward time: 	10.30 sec
2023-03-31 01:18:31,811 			Loss:    7.776e-01    			Backward time: 	 0.29 sec 
2023-03-31 01:18:31,811 ADAM: Layer 0 -> dw_min:9.9501e-01  dw_max:1.0050e+00 lr:1.0000e-02
2023-03-31 01:18:31,812 ADAM: Layer 1 -> dw_min:9.9459e-01  dw_max:1.0061e+00 lr:1.0000e-02
2023-03-31 01:18:31,812 ADAM: Layer 2 -> dw_min:9.8987e-01  dw_max:1.0076e+00 lr:1.0000e-02
2023-03-31 01:18:31,812 ADAM: Layer 3 -> dw_min:9.9704e-01  dw_max:1.0041e+00 lr:1.0000e-02
2023-03-31 01:18:31,864 			Learning rate: weights:   1.000e-02    
2023-03-31 01:18:31,864 			Last test performance: 68.02%
2023-03-31 01:18:31,864 ----------------
2023-03-31 01:18:42,453   17  =>  86   		Training 486 pattern with 67.08% 	Forward time: 	10.30 sec
2023-03-31 01:18:42,454 			Loss:    7.917e-01    			Backward time: 	 0.29 sec 
2023-03-31 01:18:42,454 ADAM: Layer 0 -> dw_min:9.9558e-01  dw_max:1.0043e+00 lr:1.0000e-02
2023-03-31 01:18:42,454 ADAM: Layer 1 -> dw_min:9.9498e-01  dw_max:1.0047e+00 lr:1.0000e-02
2023-03-31 01:18:42,454 ADAM: Layer 2 -> dw_min:9.9120e-01  dw_max:1.0085e+00 lr:1.0000e-02
2023-03-31 01:18:42,454 ADAM: Layer 3 -> dw_min:9.9679e-01  dw_max:1.0033e+00 lr:1.0000e-02
2023-03-31 01:18:42,587 			Learning rate: weights:   1.000e-02    
2023-03-31 01:18:42,587 			Last test performance: 68.02%
2023-03-31 01:18:42,587 ----------------
2023-03-31 01:18:53,105   17  =>  87   		Training 486 pattern with 66.46% 	Forward time: 	10.23 sec
2023-03-31 01:18:53,105 			Loss:    7.970e-01    			Backward time: 	 0.29 sec 
2023-03-31 01:18:53,106 ADAM: Layer 0 -> dw_min:9.9580e-01  dw_max:1.0050e+00 lr:1.0000e-02
2023-03-31 01:18:53,106 ADAM: Layer 1 -> dw_min:9.9491e-01  dw_max:1.0052e+00 lr:1.0000e-02
2023-03-31 01:18:53,106 ADAM: Layer 2 -> dw_min:9.9166e-01  dw_max:1.0075e+00 lr:1.0000e-02
2023-03-31 01:18:53,106 ADAM: Layer 3 -> dw_min:9.9703e-01  dw_max:1.0033e+00 lr:1.0000e-02
2023-03-31 01:18:53,203 			Learning rate: weights:   1.000e-02    
2023-03-31 01:18:53,203 			Last test performance: 68.02%
2023-03-31 01:18:53,203 ----------------
2023-03-31 01:19:03,716   17  =>  88   		Training 486 pattern with 67.29% 	Forward time: 	10.22 sec
2023-03-31 01:19:03,716 			Loss:    7.567e-01    			Backward time: 	 0.29 sec 
2023-03-31 01:19:03,716 ADAM: Layer 0 -> dw_min:9.9659e-01  dw_max:1.0053e+00 lr:1.0000e-02
2023-03-31 01:19:03,717 ADAM: Layer 1 -> dw_min:9.9441e-01  dw_max:1.0053e+00 lr:1.0000e-02
2023-03-31 01:19:03,717 ADAM: Layer 2 -> dw_min:9.9090e-01  dw_max:1.0087e+00 lr:1.0000e-02
2023-03-31 01:19:03,717 ADAM: Layer 3 -> dw_min:9.9704e-01  dw_max:1.0034e+00 lr:1.0000e-02
2023-03-31 01:19:03,754 			Learning rate: weights:   1.000e-02    
2023-03-31 01:19:03,754 			Last test performance: 68.02%
2023-03-31 01:19:03,754 ----------------
2023-03-31 01:19:14,270   17  =>  89   		Training 486 pattern with 66.04% 	Forward time: 	10.22 sec
2023-03-31 01:19:14,270 			Loss:    7.997e-01    			Backward time: 	 0.29 sec 
2023-03-31 01:19:14,270 ADAM: Layer 0 -> dw_min:9.9574e-01  dw_max:1.0045e+00 lr:1.0000e-02
2023-03-31 01:19:14,270 ADAM: Layer 1 -> dw_min:9.9442e-01  dw_max:1.0064e+00 lr:1.0000e-02
2023-03-31 01:19:14,270 ADAM: Layer 2 -> dw_min:9.8924e-01  dw_max:1.0079e+00 lr:1.0000e-02
2023-03-31 01:19:14,271 ADAM: Layer 3 -> dw_min:9.9665e-01  dw_max:1.0032e+00 lr:1.0000e-02
2023-03-31 01:19:14,356 			Learning rate: weights:   1.000e-02    
2023-03-31 01:19:14,356 			Last test performance: 68.02%
2023-03-31 01:19:14,356 ----------------
2023-03-31 01:19:24,964   17  =>  90   		Training 486 pattern with 62.71% 	Forward time: 	10.32 sec
2023-03-31 01:19:24,964 			Loss:    8.322e-01    			Backward time: 	 0.29 sec 
2023-03-31 01:19:24,964 ADAM: Layer 0 -> dw_min:9.9599e-01  dw_max:1.0050e+00 lr:1.0000e-02
2023-03-31 01:19:24,964 ADAM: Layer 1 -> dw_min:9.9475e-01  dw_max:1.0063e+00 lr:1.0000e-02
2023-03-31 01:19:24,965 ADAM: Layer 2 -> dw_min:9.9061e-01  dw_max:1.0069e+00 lr:1.0000e-02
2023-03-31 01:19:24,965 ADAM: Layer 3 -> dw_min:9.9678e-01  dw_max:1.0039e+00 lr:1.0000e-02
2023-03-31 01:19:25,029 			Learning rate: weights:   1.000e-02    
2023-03-31 01:19:25,029 			Last test performance: 68.02%
2023-03-31 01:19:25,029 ----------------
2023-03-31 01:19:35,618   17  =>  91   		Training 486 pattern with 67.71% 	Forward time: 	10.30 sec
2023-03-31 01:19:35,618 			Loss:    7.900e-01    			Backward time: 	 0.29 sec 
2023-03-31 01:19:35,618 ADAM: Layer 0 -> dw_min:9.9605e-01  dw_max:1.0049e+00 lr:1.0000e-02
2023-03-31 01:19:35,618 ADAM: Layer 1 -> dw_min:9.9485e-01  dw_max:1.0066e+00 lr:1.0000e-02
2023-03-31 01:19:35,618 ADAM: Layer 2 -> dw_min:9.8983e-01  dw_max:1.0073e+00 lr:1.0000e-02
2023-03-31 01:19:35,618 ADAM: Layer 3 -> dw_min:9.9646e-01  dw_max:1.0044e+00 lr:1.0000e-02
2023-03-31 01:19:35,716 			Learning rate: weights:   1.000e-02    
2023-03-31 01:19:35,716 			Last test performance: 68.02%
2023-03-31 01:19:35,716 ----------------
2023-03-31 01:19:46,231   17  =>  92   		Training 486 pattern with 66.25% 	Forward time: 	10.22 sec
2023-03-31 01:19:46,231 			Loss:    8.245e-01    			Backward time: 	 0.29 sec 
2023-03-31 01:19:46,231 ADAM: Layer 0 -> dw_min:9.9667e-01  dw_max:1.0046e+00 lr:1.0000e-02
2023-03-31 01:19:46,231 ADAM: Layer 1 -> dw_min:9.9481e-01  dw_max:1.0063e+00 lr:1.0000e-02
2023-03-31 01:19:46,232 ADAM: Layer 2 -> dw_min:9.9027e-01  dw_max:1.0091e+00 lr:1.0000e-02
2023-03-31 01:19:46,232 ADAM: Layer 3 -> dw_min:9.9622e-01  dw_max:1.0040e+00 lr:1.0000e-02
2023-03-31 01:19:46,295 			Learning rate: weights:   1.000e-02    
2023-03-31 01:19:46,295 			Last test performance: 68.02%
2023-03-31 01:19:46,295 ----------------
2023-03-31 01:19:56,940   17  =>  93   		Training 486 pattern with 65.42% 	Forward time: 	10.35 sec
2023-03-31 01:19:56,940 			Loss:    7.839e-01    			Backward time: 	 0.29 sec 
2023-03-31 01:19:56,940 ADAM: Layer 0 -> dw_min:9.9657e-01  dw_max:1.0042e+00 lr:1.0000e-02
2023-03-31 01:19:56,940 ADAM: Layer 1 -> dw_min:9.9372e-01  dw_max:1.0060e+00 lr:1.0000e-02
2023-03-31 01:19:56,940 ADAM: Layer 2 -> dw_min:9.9100e-01  dw_max:1.0084e+00 lr:1.0000e-02
2023-03-31 01:19:56,940 ADAM: Layer 3 -> dw_min:9.9630e-01  dw_max:1.0036e+00 lr:1.0000e-02
2023-03-31 01:19:57,011 			Learning rate: weights:   1.000e-02    
2023-03-31 01:19:57,011 			Last test performance: 68.02%
2023-03-31 01:19:57,011 ----------------
2023-03-31 01:20:07,600   17  =>  94   		Training 486 pattern with 69.79% 	Forward time: 	10.30 sec
2023-03-31 01:20:07,600 			Loss:    7.508e-01    			Backward time: 	 0.29 sec 
2023-03-31 01:20:07,600 ADAM: Layer 0 -> dw_min:9.9657e-01  dw_max:1.0042e+00 lr:1.0000e-02
2023-03-31 01:20:07,601 ADAM: Layer 1 -> dw_min:9.9354e-01  dw_max:1.0052e+00 lr:1.0000e-02
2023-03-31 01:20:07,601 ADAM: Layer 2 -> dw_min:9.9182e-01  dw_max:1.0083e+00 lr:1.0000e-02
2023-03-31 01:20:07,601 ADAM: Layer 3 -> dw_min:9.9672e-01  dw_max:1.0038e+00 lr:1.0000e-02
2023-03-31 01:20:07,692 			Learning rate: weights:   1.000e-02    
2023-03-31 01:20:07,693 			Last test performance: 68.02%
2023-03-31 01:20:07,693 ----------------
2023-03-31 01:20:18,280   17  =>  95   		Training 486 pattern with 65.83% 	Forward time: 	10.29 sec
2023-03-31 01:20:18,280 			Loss:    7.825e-01    			Backward time: 	 0.29 sec 
2023-03-31 01:20:18,280 ADAM: Layer 0 -> dw_min:9.9595e-01  dw_max:1.0027e+00 lr:1.0000e-02
2023-03-31 01:20:18,280 ADAM: Layer 1 -> dw_min:9.9445e-01  dw_max:1.0050e+00 lr:1.0000e-02
2023-03-31 01:20:18,281 ADAM: Layer 2 -> dw_min:9.9161e-01  dw_max:1.0095e+00 lr:1.0000e-02
2023-03-31 01:20:18,281 ADAM: Layer 3 -> dw_min:9.9643e-01  dw_max:1.0042e+00 lr:1.0000e-02
2023-03-31 01:20:18,379 			Learning rate: weights:   1.000e-02    
2023-03-31 01:20:18,379 			Last test performance: 68.02%
2023-03-31 01:20:18,379 ----------------
2023-03-31 01:20:28,959   17  =>  96   		Training 486 pattern with 62.92% 	Forward time: 	10.29 sec
2023-03-31 01:20:28,959 			Loss:    8.245e-01    			Backward time: 	 0.29 sec 
2023-03-31 01:20:28,959 ADAM: Layer 0 -> dw_min:9.9552e-01  dw_max:1.0032e+00 lr:1.0000e-02
2023-03-31 01:20:28,959 ADAM: Layer 1 -> dw_min:9.9297e-01  dw_max:1.0050e+00 lr:1.0000e-02
2023-03-31 01:20:28,959 ADAM: Layer 2 -> dw_min:9.9008e-01  dw_max:1.0083e+00 lr:1.0000e-02
2023-03-31 01:20:28,960 ADAM: Layer 3 -> dw_min:9.9625e-01  dw_max:1.0047e+00 lr:1.0000e-02
2023-03-31 01:20:28,996 			Learning rate: weights:   1.000e-02    
2023-03-31 01:20:28,996 			Last test performance: 68.02%
2023-03-31 01:20:28,996 ----------------
2023-03-31 01:20:39,577   17  =>  97   		Training 486 pattern with 68.96% 	Forward time: 	10.29 sec
2023-03-31 01:20:39,577 			Loss:    7.448e-01    			Backward time: 	 0.29 sec 
2023-03-31 01:20:39,577 ADAM: Layer 0 -> dw_min:9.9543e-01  dw_max:1.0034e+00 lr:1.0000e-02
2023-03-31 01:20:39,577 ADAM: Layer 1 -> dw_min:9.9340e-01  dw_max:1.0058e+00 lr:1.0000e-02
2023-03-31 01:20:39,577 ADAM: Layer 2 -> dw_min:9.9126e-01  dw_max:1.0077e+00 lr:1.0000e-02
2023-03-31 01:20:39,578 ADAM: Layer 3 -> dw_min:9.9593e-01  dw_max:1.0051e+00 lr:1.0000e-02
2023-03-31 01:20:39,649 			Learning rate: weights:   1.000e-02    
2023-03-31 01:20:39,649 			Last test performance: 68.02%
2023-03-31 01:20:39,649 ----------------
2023-03-31 01:20:50,158   17  =>  98   		Training 486 pattern with 64.17% 	Forward time: 	10.22 sec
2023-03-31 01:20:50,158 			Loss:    8.467e-01    			Backward time: 	 0.29 sec 
2023-03-31 01:20:50,158 ADAM: Layer 0 -> dw_min:9.9560e-01  dw_max:1.0031e+00 lr:1.0000e-02
2023-03-31 01:20:50,158 ADAM: Layer 1 -> dw_min:9.9377e-01  dw_max:1.0052e+00 lr:1.0000e-02
2023-03-31 01:20:50,159 ADAM: Layer 2 -> dw_min:9.8851e-01  dw_max:1.0078e+00 lr:1.0000e-02
2023-03-31 01:20:50,159 ADAM: Layer 3 -> dw_min:9.9595e-01  dw_max:1.0049e+00 lr:1.0000e-02
2023-03-31 01:20:50,223 			Learning rate: weights:   1.000e-02    
2023-03-31 01:20:50,223 			Last test performance: 68.02%
2023-03-31 01:20:50,223 ----------------
2023-03-31 01:21:00,828   17  =>  99   		Training 486 pattern with 70.83% 	Forward time: 	10.31 sec
2023-03-31 01:21:00,828 			Loss:    7.408e-01    			Backward time: 	 0.29 sec 
2023-03-31 01:21:00,828 ADAM: Layer 0 -> dw_min:9.9624e-01  dw_max:1.0045e+00 lr:1.0000e-02
2023-03-31 01:21:00,828 ADAM: Layer 1 -> dw_min:9.9408e-01  dw_max:1.0052e+00 lr:1.0000e-02
2023-03-31 01:21:00,828 ADAM: Layer 2 -> dw_min:9.8950e-01  dw_max:1.0089e+00 lr:1.0000e-02
2023-03-31 01:21:00,829 ADAM: Layer 3 -> dw_min:9.9612e-01  dw_max:1.0037e+00 lr:1.0000e-02
2023-03-31 01:21:00,892 			Learning rate: weights:   1.000e-02    
2023-03-31 01:21:00,892 			Last test performance: 68.02%
2023-03-31 01:21:00,893 ----------------
2023-03-31 01:21:11,418   17  => 100   		Training 486 pattern with 64.17% 	Forward time: 	10.23 sec
2023-03-31 01:21:11,418 			Loss:    8.314e-01    			Backward time: 	 0.29 sec 
2023-03-31 01:21:11,418 ADAM: Layer 0 -> dw_min:9.9665e-01  dw_max:1.0051e+00 lr:1.0000e-02
2023-03-31 01:21:11,418 ADAM: Layer 1 -> dw_min:9.9439e-01  dw_max:1.0052e+00 lr:1.0000e-02
2023-03-31 01:21:11,418 ADAM: Layer 2 -> dw_min:9.9095e-01  dw_max:1.0104e+00 lr:1.0000e-02
2023-03-31 01:21:11,418 ADAM: Layer 3 -> dw_min:9.9635e-01  dw_max:1.0036e+00 lr:1.0000e-02
2023-03-31 01:21:11,482 			Learning rate: weights:   1.000e-02    
2023-03-31 01:21:11,482 			Last test performance: 68.02%
2023-03-31 01:21:11,482 ----------------
2023-03-31 01:21:22,127   17  => 101   		Training 486 pattern with 66.67% 	Forward time: 	10.35 sec
2023-03-31 01:21:22,128 			Loss:    7.811e-01    			Backward time: 	 0.29 sec 
2023-03-31 01:21:22,128 ADAM: Layer 0 -> dw_min:9.9646e-01  dw_max:1.0058e+00 lr:1.0000e-02
2023-03-31 01:21:22,128 ADAM: Layer 1 -> dw_min:9.9293e-01  dw_max:1.0051e+00 lr:1.0000e-02
2023-03-31 01:21:22,128 ADAM: Layer 2 -> dw_min:9.9101e-01  dw_max:1.0094e+00 lr:1.0000e-02
2023-03-31 01:21:22,128 ADAM: Layer 3 -> dw_min:9.9601e-01  dw_max:1.0039e+00 lr:1.0000e-02
2023-03-31 01:21:22,191 			Learning rate: weights:   1.000e-02    
2023-03-31 01:21:22,191 			Last test performance: 68.02%
2023-03-31 01:21:22,191 ----------------
2023-03-31 01:21:32,779   17  => 102   		Training 486 pattern with 66.46% 	Forward time: 	10.30 sec
2023-03-31 01:21:32,779 			Loss:    7.902e-01    			Backward time: 	 0.29 sec 
2023-03-31 01:21:32,779 ADAM: Layer 0 -> dw_min:9.9603e-01  dw_max:1.0053e+00 lr:1.0000e-02
2023-03-31 01:21:32,780 ADAM: Layer 1 -> dw_min:9.9229e-01  dw_max:1.0061e+00 lr:1.0000e-02
2023-03-31 01:21:32,780 ADAM: Layer 2 -> dw_min:9.9154e-01  dw_max:1.0083e+00 lr:1.0000e-02
2023-03-31 01:21:32,780 ADAM: Layer 3 -> dw_min:9.9564e-01  dw_max:1.0048e+00 lr:1.0000e-02
2023-03-31 01:21:32,852 			Learning rate: weights:   1.000e-02    
2023-03-31 01:21:32,852 			Last test performance: 68.02%
2023-03-31 01:21:32,852 ----------------
2023-03-31 01:21:43,438   17  => 103   		Training 486 pattern with 68.12% 	Forward time: 	10.29 sec
2023-03-31 01:21:43,438 			Loss:    7.762e-01    			Backward time: 	 0.29 sec 
2023-03-31 01:21:43,438 ADAM: Layer 0 -> dw_min:9.9571e-01  dw_max:1.0049e+00 lr:1.0000e-02
2023-03-31 01:21:43,438 ADAM: Layer 1 -> dw_min:9.9204e-01  dw_max:1.0066e+00 lr:1.0000e-02
2023-03-31 01:21:43,438 ADAM: Layer 2 -> dw_min:9.9178e-01  dw_max:1.0083e+00 lr:1.0000e-02
2023-03-31 01:21:43,438 ADAM: Layer 3 -> dw_min:9.9556e-01  dw_max:1.0042e+00 lr:1.0000e-02
2023-03-31 01:21:43,509 			Learning rate: weights:   1.000e-02    
2023-03-31 01:21:43,509 			Last test performance: 68.02%
2023-03-31 01:21:43,509 ----------------
2023-03-31 01:21:45,352 
2023-03-31 01:21:45,352 Testing:
2023-03-31 01:21:45,859 		24 of 10000 with 83.33% 	 Time used:  0.51 sec
2023-03-31 01:21:46,366 		48 of 10000 with 79.17% 	 Time used:  0.51 sec
2023-03-31 01:21:46,874 		72 of 10000 with 76.39% 	 Time used:  0.51 sec
2023-03-31 01:21:47,381 		96 of 10000 with 75.00% 	 Time used:  0.51 sec
2023-03-31 01:21:47,888 		120 of 10000 with 75.00% 	 Time used:  0.51 sec
2023-03-31 01:21:48,396 		144 of 10000 with 73.61% 	 Time used:  0.51 sec
2023-03-31 01:21:48,903 		168 of 10000 with 72.02% 	 Time used:  0.51 sec
2023-03-31 01:21:49,410 		192 of 10000 with 71.35% 	 Time used:  0.51 sec
2023-03-31 01:21:49,917 		216 of 10000 with 72.69% 	 Time used:  0.51 sec
2023-03-31 01:21:50,424 		240 of 10000 with 70.83% 	 Time used:  0.51 sec
2023-03-31 01:21:50,932 		264 of 10000 with 69.32% 	 Time used:  0.51 sec
2023-03-31 01:21:51,439 		288 of 10000 with 69.10% 	 Time used:  0.51 sec
2023-03-31 01:21:51,946 		312 of 10000 with 69.23% 	 Time used:  0.51 sec
2023-03-31 01:21:52,453 		336 of 10000 with 69.64% 	 Time used:  0.51 sec
2023-03-31 01:21:52,961 		360 of 10000 with 69.72% 	 Time used:  0.51 sec
2023-03-31 01:21:53,468 		384 of 10000 with 69.27% 	 Time used:  0.51 sec
2023-03-31 01:21:53,975 		408 of 10000 with 69.36% 	 Time used:  0.51 sec
2023-03-31 01:21:54,483 		432 of 10000 with 68.75% 	 Time used:  0.51 sec
2023-03-31 01:21:54,990 		456 of 10000 with 68.64% 	 Time used:  0.51 sec
2023-03-31 01:21:55,497 		480 of 10000 with 67.92% 	 Time used:  0.51 sec
2023-03-31 01:21:56,004 		504 of 10000 with 68.85% 	 Time used:  0.51 sec
2023-03-31 01:21:56,512 		528 of 10000 with 68.94% 	 Time used:  0.51 sec
2023-03-31 01:21:57,019 		552 of 10000 with 69.20% 	 Time used:  0.51 sec
2023-03-31 01:21:57,526 		576 of 10000 with 69.27% 	 Time used:  0.51 sec
2023-03-31 01:21:58,033 		600 of 10000 with 69.17% 	 Time used:  0.51 sec
2023-03-31 01:21:58,541 		624 of 10000 with 70.03% 	 Time used:  0.51 sec
2023-03-31 01:21:59,048 		648 of 10000 with 69.91% 	 Time used:  0.51 sec
2023-03-31 01:21:59,555 		672 of 10000 with 70.09% 	 Time used:  0.51 sec
2023-03-31 01:22:00,062 		696 of 10000 with 69.40% 	 Time used:  0.51 sec
2023-03-31 01:22:00,570 		720 of 10000 with 69.86% 	 Time used:  0.51 sec
2023-03-31 01:22:01,077 		744 of 10000 with 70.03% 	 Time used:  0.51 sec
2023-03-31 01:22:01,584 		768 of 10000 with 69.92% 	 Time used:  0.51 sec
2023-03-31 01:22:02,091 		792 of 10000 with 69.82% 	 Time used:  0.51 sec
2023-03-31 01:22:02,599 		816 of 10000 with 69.49% 	 Time used:  0.51 sec
2023-03-31 01:22:03,106 		840 of 10000 with 69.17% 	 Time used:  0.51 sec
2023-03-31 01:22:03,614 		864 of 10000 with 69.10% 	 Time used:  0.51 sec
2023-03-31 01:22:04,121 		888 of 10000 with 69.37% 	 Time used:  0.51 sec
2023-03-31 01:22:04,628 		912 of 10000 with 69.74% 	 Time used:  0.51 sec
2023-03-31 01:22:05,135 		936 of 10000 with 69.66% 	 Time used:  0.51 sec
2023-03-31 01:22:05,643 		960 of 10000 with 69.90% 	 Time used:  0.51 sec
2023-03-31 01:22:06,150 		984 of 10000 with 70.12% 	 Time used:  0.51 sec
2023-03-31 01:22:06,657 		1008 of 10000 with 70.04% 	 Time used:  0.51 sec
2023-03-31 01:22:07,165 		1032 of 10000 with 70.35% 	 Time used:  0.51 sec
2023-03-31 01:22:07,672 		1056 of 10000 with 69.98% 	 Time used:  0.51 sec
2023-03-31 01:22:08,179 		1080 of 10000 with 69.91% 	 Time used:  0.51 sec
2023-03-31 01:22:08,686 		1104 of 10000 with 70.11% 	 Time used:  0.51 sec
2023-03-31 01:22:09,194 		1128 of 10000 with 70.30% 	 Time used:  0.51 sec
2023-03-31 01:22:09,701 		1152 of 10000 with 70.14% 	 Time used:  0.51 sec
2023-03-31 01:22:10,208 		1176 of 10000 with 70.15% 	 Time used:  0.51 sec
2023-03-31 01:22:10,715 		1200 of 10000 with 70.25% 	 Time used:  0.51 sec
2023-03-31 01:22:11,222 		1224 of 10000 with 70.10% 	 Time used:  0.51 sec
2023-03-31 01:22:11,730 		1248 of 10000 with 69.95% 	 Time used:  0.51 sec
2023-03-31 01:22:12,237 		1272 of 10000 with 69.73% 	 Time used:  0.51 sec
2023-03-31 01:22:12,744 		1296 of 10000 with 69.75% 	 Time used:  0.51 sec
2023-03-31 01:22:13,252 		1320 of 10000 with 69.92% 	 Time used:  0.51 sec
2023-03-31 01:22:13,759 		1344 of 10000 with 69.87% 	 Time used:  0.51 sec
2023-03-31 01:22:14,266 		1368 of 10000 with 69.96% 	 Time used:  0.51 sec
2023-03-31 01:22:14,773 		1392 of 10000 with 69.90% 	 Time used:  0.51 sec
2023-03-31 01:22:15,281 		1416 of 10000 with 69.77% 	 Time used:  0.51 sec
2023-03-31 01:22:15,788 		1440 of 10000 with 69.79% 	 Time used:  0.51 sec
2023-03-31 01:22:16,297 		1464 of 10000 with 69.88% 	 Time used:  0.51 sec
2023-03-31 01:22:16,804 		1488 of 10000 with 69.76% 	 Time used:  0.51 sec
2023-03-31 01:22:17,311 		1512 of 10000 with 69.58% 	 Time used:  0.51 sec
2023-03-31 01:22:17,818 		1536 of 10000 with 69.66% 	 Time used:  0.51 sec
2023-03-31 01:22:18,326 		1560 of 10000 with 69.68% 	 Time used:  0.51 sec
2023-03-31 01:22:18,833 		1584 of 10000 with 69.51% 	 Time used:  0.51 sec
2023-03-31 01:22:19,340 		1608 of 10000 with 69.47% 	 Time used:  0.51 sec
2023-03-31 01:22:19,847 		1632 of 10000 with 69.49% 	 Time used:  0.51 sec
2023-03-31 01:22:20,355 		1656 of 10000 with 69.50% 	 Time used:  0.51 sec
2023-03-31 01:22:20,862 		1680 of 10000 with 69.40% 	 Time used:  0.51 sec
2023-03-31 01:22:21,369 		1704 of 10000 with 69.42% 	 Time used:  0.51 sec
2023-03-31 01:22:21,876 		1728 of 10000 with 69.39% 	 Time used:  0.51 sec
2023-03-31 01:22:22,384 		1752 of 10000 with 69.29% 	 Time used:  0.51 sec
2023-03-31 01:22:22,891 		1776 of 10000 with 69.31% 	 Time used:  0.51 sec
2023-03-31 01:22:23,398 		1800 of 10000 with 69.39% 	 Time used:  0.51 sec
2023-03-31 01:22:23,905 		1824 of 10000 with 69.08% 	 Time used:  0.51 sec
2023-03-31 01:22:24,413 		1848 of 10000 with 69.10% 	 Time used:  0.51 sec
2023-03-31 01:22:24,920 		1872 of 10000 with 69.23% 	 Time used:  0.51 sec
2023-03-31 01:22:25,427 		1896 of 10000 with 69.41% 	 Time used:  0.51 sec
2023-03-31 01:22:25,935 		1920 of 10000 with 69.48% 	 Time used:  0.51 sec
2023-03-31 01:22:26,442 		1944 of 10000 with 69.19% 	 Time used:  0.51 sec
2023-03-31 01:22:26,949 		1968 of 10000 with 69.21% 	 Time used:  0.51 sec
2023-03-31 01:22:27,457 		1992 of 10000 with 69.23% 	 Time used:  0.51 sec
2023-03-31 01:22:27,964 		2016 of 10000 with 69.15% 	 Time used:  0.51 sec
2023-03-31 01:22:28,472 		2040 of 10000 with 69.07% 	 Time used:  0.51 sec
2023-03-31 01:22:28,980 		2064 of 10000 with 69.19% 	 Time used:  0.51 sec
2023-03-31 01:22:29,487 		2088 of 10000 with 69.01% 	 Time used:  0.51 sec
2023-03-31 01:22:29,994 		2112 of 10000 with 69.22% 	 Time used:  0.51 sec
2023-03-31 01:22:30,502 		2136 of 10000 with 69.29% 	 Time used:  0.51 sec
2023-03-31 01:22:31,009 		2160 of 10000 with 69.35% 	 Time used:  0.51 sec
2023-03-31 01:22:31,516 		2184 of 10000 with 69.28% 	 Time used:  0.51 sec
2023-03-31 01:22:32,023 		2208 of 10000 with 69.25% 	 Time used:  0.51 sec
2023-03-31 01:22:32,531 		2232 of 10000 with 69.31% 	 Time used:  0.51 sec
2023-03-31 01:22:33,038 		2256 of 10000 with 69.19% 	 Time used:  0.51 sec
2023-03-31 01:22:33,545 		2280 of 10000 with 69.21% 	 Time used:  0.51 sec
2023-03-31 01:22:34,052 		2304 of 10000 with 69.05% 	 Time used:  0.51 sec
2023-03-31 01:22:34,560 		2328 of 10000 with 68.90% 	 Time used:  0.51 sec
2023-03-31 01:22:35,067 		2352 of 10000 with 69.01% 	 Time used:  0.51 sec
2023-03-31 01:22:35,575 		2376 of 10000 with 69.02% 	 Time used:  0.51 sec
2023-03-31 01:22:36,082 		2400 of 10000 with 69.04% 	 Time used:  0.51 sec
2023-03-31 01:22:36,589 		2424 of 10000 with 68.89% 	 Time used:  0.51 sec
2023-03-31 01:22:37,097 		2448 of 10000 with 68.95% 	 Time used:  0.51 sec
2023-03-31 01:22:37,604 		2472 of 10000 with 69.05% 	 Time used:  0.51 sec
2023-03-31 01:22:38,111 		2496 of 10000 with 69.07% 	 Time used:  0.51 sec
2023-03-31 01:22:38,618 		2520 of 10000 with 69.09% 	 Time used:  0.51 sec
2023-03-31 01:22:39,126 		2544 of 10000 with 68.95% 	 Time used:  0.51 sec
2023-03-31 01:22:39,633 		2568 of 10000 with 69.12% 	 Time used:  0.51 sec
2023-03-31 01:22:40,141 		2592 of 10000 with 69.02% 	 Time used:  0.51 sec
2023-03-31 01:22:40,648 		2616 of 10000 with 68.96% 	 Time used:  0.51 sec
2023-03-31 01:22:41,155 		2640 of 10000 with 68.86% 	 Time used:  0.51 sec
2023-03-31 01:22:41,662 		2664 of 10000 with 68.73% 	 Time used:  0.51 sec
2023-03-31 01:22:42,169 		2688 of 10000 with 68.79% 	 Time used:  0.51 sec
2023-03-31 01:22:42,677 		2712 of 10000 with 68.77% 	 Time used:  0.51 sec
2023-03-31 01:22:43,184 		2736 of 10000 with 68.75% 	 Time used:  0.51 sec
2023-03-31 01:22:43,691 		2760 of 10000 with 68.73% 	 Time used:  0.51 sec
2023-03-31 01:22:44,198 		2784 of 10000 with 68.71% 	 Time used:  0.51 sec
2023-03-31 01:22:44,706 		2808 of 10000 with 68.66% 	 Time used:  0.51 sec
2023-03-31 01:22:45,213 		2832 of 10000 with 68.79% 	 Time used:  0.51 sec
2023-03-31 01:22:45,720 		2856 of 10000 with 68.70% 	 Time used:  0.51 sec
2023-03-31 01:22:46,227 		2880 of 10000 with 68.68% 	 Time used:  0.51 sec
2023-03-31 01:22:46,734 		2904 of 10000 with 68.70% 	 Time used:  0.51 sec
2023-03-31 01:22:47,242 		2928 of 10000 with 68.72% 	 Time used:  0.51 sec
2023-03-31 01:22:47,749 		2952 of 10000 with 68.77% 	 Time used:  0.51 sec
2023-03-31 01:22:48,256 		2976 of 10000 with 68.72% 	 Time used:  0.51 sec
2023-03-31 01:22:48,763 		3000 of 10000 with 68.57% 	 Time used:  0.51 sec
2023-03-31 01:22:49,271 		3024 of 10000 with 68.65% 	 Time used:  0.51 sec
2023-03-31 01:22:49,778 		3048 of 10000 with 68.64% 	 Time used:  0.51 sec
2023-03-31 01:22:50,285 		3072 of 10000 with 68.62% 	 Time used:  0.51 sec
2023-03-31 01:22:50,792 		3096 of 10000 with 68.51% 	 Time used:  0.51 sec
2023-03-31 01:22:51,299 		3120 of 10000 with 68.40% 	 Time used:  0.51 sec
2023-03-31 01:22:51,807 		3144 of 10000 with 68.42% 	 Time used:  0.51 sec
2023-03-31 01:22:52,314 		3168 of 10000 with 68.50% 	 Time used:  0.51 sec
2023-03-31 01:22:52,821 		3192 of 10000 with 68.48% 	 Time used:  0.51 sec
2023-03-31 01:22:53,328 		3216 of 10000 with 68.28% 	 Time used:  0.51 sec
2023-03-31 01:22:53,836 		3240 of 10000 with 68.27% 	 Time used:  0.51 sec
2023-03-31 01:22:54,343 		3264 of 10000 with 68.32% 	 Time used:  0.51 sec
2023-03-31 01:22:54,850 		3288 of 10000 with 68.31% 	 Time used:  0.51 sec
2023-03-31 01:22:55,357 		3312 of 10000 with 68.33% 	 Time used:  0.51 sec
2023-03-31 01:22:55,865 		3336 of 10000 with 68.41% 	 Time used:  0.51 sec
2023-03-31 01:22:56,372 		3360 of 10000 with 68.42% 	 Time used:  0.51 sec
2023-03-31 01:22:56,879 		3384 of 10000 with 68.35% 	 Time used:  0.51 sec
2023-03-31 01:22:57,386 		3408 of 10000 with 68.34% 	 Time used:  0.51 sec
2023-03-31 01:22:57,894 		3432 of 10000 with 68.30% 	 Time used:  0.51 sec
2023-03-31 01:22:58,401 		3456 of 10000 with 68.32% 	 Time used:  0.51 sec
2023-03-31 01:22:58,908 		3480 of 10000 with 68.36% 	 Time used:  0.51 sec
2023-03-31 01:22:59,415 		3504 of 10000 with 68.18% 	 Time used:  0.51 sec
2023-03-31 01:22:59,923 		3528 of 10000 with 68.14% 	 Time used:  0.51 sec
2023-03-31 01:23:00,430 		3552 of 10000 with 68.16% 	 Time used:  0.51 sec
2023-03-31 01:23:00,937 		3576 of 10000 with 68.15% 	 Time used:  0.51 sec
2023-03-31 01:23:01,444 		3600 of 10000 with 68.14% 	 Time used:  0.51 sec
2023-03-31 01:23:01,952 		3624 of 10000 with 68.10% 	 Time used:  0.51 sec
2023-03-31 01:23:02,459 		3648 of 10000 with 68.12% 	 Time used:  0.51 sec
2023-03-31 01:23:02,967 		3672 of 10000 with 68.16% 	 Time used:  0.51 sec
2023-03-31 01:23:03,474 		3696 of 10000 with 68.21% 	 Time used:  0.51 sec
2023-03-31 01:23:03,981 		3720 of 10000 with 68.17% 	 Time used:  0.51 sec
2023-03-31 01:23:04,489 		3744 of 10000 with 68.22% 	 Time used:  0.51 sec
2023-03-31 01:23:04,996 		3768 of 10000 with 68.18% 	 Time used:  0.51 sec
2023-03-31 01:23:05,503 		3792 of 10000 with 68.20% 	 Time used:  0.51 sec
2023-03-31 01:23:06,011 		3816 of 10000 with 68.24% 	 Time used:  0.51 sec
2023-03-31 01:23:06,518 		3840 of 10000 with 68.28% 	 Time used:  0.51 sec
2023-03-31 01:23:07,025 		3864 of 10000 with 68.27% 	 Time used:  0.51 sec
2023-03-31 01:23:07,532 		3888 of 10000 with 68.26% 	 Time used:  0.51 sec
2023-03-31 01:23:08,040 		3912 of 10000 with 68.20% 	 Time used:  0.51 sec
2023-03-31 01:23:08,547 		3936 of 10000 with 68.22% 	 Time used:  0.51 sec
2023-03-31 01:23:09,054 		3960 of 10000 with 68.36% 	 Time used:  0.51 sec
2023-03-31 01:23:09,561 		3984 of 10000 with 68.37% 	 Time used:  0.51 sec
2023-03-31 01:23:10,069 		4008 of 10000 with 68.36% 	 Time used:  0.51 sec
2023-03-31 01:23:10,576 		4032 of 10000 with 68.43% 	 Time used:  0.51 sec
2023-03-31 01:23:11,083 		4056 of 10000 with 68.39% 	 Time used:  0.51 sec
2023-03-31 01:23:11,590 		4080 of 10000 with 68.46% 	 Time used:  0.51 sec
2023-03-31 01:23:12,098 		4104 of 10000 with 68.45% 	 Time used:  0.51 sec
2023-03-31 01:23:12,605 		4128 of 10000 with 68.41% 	 Time used:  0.51 sec
2023-03-31 01:23:13,113 		4152 of 10000 with 68.45% 	 Time used:  0.51 sec
2023-03-31 01:23:13,620 		4176 of 10000 with 68.49% 	 Time used:  0.51 sec
2023-03-31 01:23:14,127 		4200 of 10000 with 68.50% 	 Time used:  0.51 sec
2023-03-31 01:23:14,634 		4224 of 10000 with 68.51% 	 Time used:  0.51 sec
2023-03-31 01:23:15,142 		4248 of 10000 with 68.55% 	 Time used:  0.51 sec
2023-03-31 01:23:15,649 		4272 of 10000 with 68.61% 	 Time used:  0.51 sec
2023-03-31 01:23:16,156 		4296 of 10000 with 68.53% 	 Time used:  0.51 sec
2023-03-31 01:23:16,665 		4320 of 10000 with 68.54% 	 Time used:  0.51 sec
2023-03-31 01:23:17,172 		4344 of 10000 with 68.60% 	 Time used:  0.51 sec
2023-03-31 01:23:17,679 		4368 of 10000 with 68.64% 	 Time used:  0.51 sec
2023-03-31 01:23:18,187 		4392 of 10000 with 68.69% 	 Time used:  0.51 sec
2023-03-31 01:23:18,694 		4416 of 10000 with 68.75% 	 Time used:  0.51 sec
2023-03-31 01:23:19,201 		4440 of 10000 with 68.81% 	 Time used:  0.51 sec
2023-03-31 01:23:19,708 		4464 of 10000 with 68.86% 	 Time used:  0.51 sec
2023-03-31 01:23:20,215 		4488 of 10000 with 68.78% 	 Time used:  0.51 sec
2023-03-31 01:23:20,722 		4512 of 10000 with 68.79% 	 Time used:  0.51 sec
2023-03-31 01:23:21,230 		4536 of 10000 with 68.81% 	 Time used:  0.51 sec
2023-03-31 01:23:21,737 		4560 of 10000 with 68.75% 	 Time used:  0.51 sec
2023-03-31 01:23:22,244 		4584 of 10000 with 68.76% 	 Time used:  0.51 sec
2023-03-31 01:23:22,751 		4608 of 10000 with 68.73% 	 Time used:  0.51 sec
2023-03-31 01:23:23,259 		4632 of 10000 with 68.74% 	 Time used:  0.51 sec
2023-03-31 01:23:23,766 		4656 of 10000 with 68.73% 	 Time used:  0.51 sec
2023-03-31 01:23:24,273 		4680 of 10000 with 68.74% 	 Time used:  0.51 sec
2023-03-31 01:23:24,780 		4704 of 10000 with 68.73% 	 Time used:  0.51 sec
2023-03-31 01:23:25,288 		4728 of 10000 with 68.74% 	 Time used:  0.51 sec
2023-03-31 01:23:25,795 		4752 of 10000 with 68.77% 	 Time used:  0.51 sec
2023-03-31 01:23:26,303 		4776 of 10000 with 68.82% 	 Time used:  0.51 sec
2023-03-31 01:23:26,810 		4800 of 10000 with 68.79% 	 Time used:  0.51 sec
2023-03-31 01:23:27,318 		4824 of 10000 with 68.82% 	 Time used:  0.51 sec
2023-03-31 01:23:27,825 		4848 of 10000 with 68.77% 	 Time used:  0.51 sec
2023-03-31 01:23:28,332 		4872 of 10000 with 68.78% 	 Time used:  0.51 sec
2023-03-31 01:23:28,840 		4896 of 10000 with 68.79% 	 Time used:  0.51 sec
2023-03-31 01:23:29,347 		4920 of 10000 with 68.86% 	 Time used:  0.51 sec
2023-03-31 01:23:29,855 		4944 of 10000 with 68.83% 	 Time used:  0.51 sec
2023-03-31 01:23:30,362 		4968 of 10000 with 68.82% 	 Time used:  0.51 sec
2023-03-31 01:23:30,869 		4992 of 10000 with 68.81% 	 Time used:  0.51 sec
2023-03-31 01:23:31,377 		5016 of 10000 with 68.82% 	 Time used:  0.51 sec
2023-03-31 01:23:31,884 		5040 of 10000 with 68.85% 	 Time used:  0.51 sec
2023-03-31 01:23:32,391 		5064 of 10000 with 68.80% 	 Time used:  0.51 sec
2023-03-31 01:23:32,898 		5088 of 10000 with 68.83% 	 Time used:  0.51 sec
2023-03-31 01:23:33,406 		5112 of 10000 with 68.84% 	 Time used:  0.51 sec
2023-03-31 01:23:33,913 		5136 of 10000 with 68.85% 	 Time used:  0.51 sec
2023-03-31 01:23:34,421 		5160 of 10000 with 68.86% 	 Time used:  0.51 sec
2023-03-31 01:23:34,928 		5184 of 10000 with 68.85% 	 Time used:  0.51 sec
2023-03-31 01:23:35,435 		5208 of 10000 with 68.78% 	 Time used:  0.51 sec
2023-03-31 01:23:35,943 		5232 of 10000 with 68.75% 	 Time used:  0.51 sec
2023-03-31 01:23:36,450 		5256 of 10000 with 68.66% 	 Time used:  0.51 sec
2023-03-31 01:23:36,957 		5280 of 10000 with 68.67% 	 Time used:  0.51 sec
2023-03-31 01:23:37,465 		5304 of 10000 with 68.72% 	 Time used:  0.51 sec
2023-03-31 01:23:37,972 		5328 of 10000 with 68.69% 	 Time used:  0.51 sec
2023-03-31 01:23:38,479 		5352 of 10000 with 68.70% 	 Time used:  0.51 sec
2023-03-31 01:23:38,986 		5376 of 10000 with 68.71% 	 Time used:  0.51 sec
2023-03-31 01:23:39,494 		5400 of 10000 with 68.69% 	 Time used:  0.51 sec
2023-03-31 01:23:40,001 		5424 of 10000 with 68.62% 	 Time used:  0.51 sec
2023-03-31 01:23:40,508 		5448 of 10000 with 68.63% 	 Time used:  0.51 sec
2023-03-31 01:23:41,016 		5472 of 10000 with 68.66% 	 Time used:  0.51 sec
2023-03-31 01:23:41,523 		5496 of 10000 with 68.61% 	 Time used:  0.51 sec
2023-03-31 01:23:42,030 		5520 of 10000 with 68.64% 	 Time used:  0.51 sec
2023-03-31 01:23:42,537 		5544 of 10000 with 68.61% 	 Time used:  0.51 sec
2023-03-31 01:23:43,045 		5568 of 10000 with 68.57% 	 Time used:  0.51 sec
2023-03-31 01:23:43,552 		5592 of 10000 with 68.60% 	 Time used:  0.51 sec
2023-03-31 01:23:44,059 		5616 of 10000 with 68.63% 	 Time used:  0.51 sec
2023-03-31 01:23:44,566 		5640 of 10000 with 68.62% 	 Time used:  0.51 sec
2023-03-31 01:23:45,074 		5664 of 10000 with 68.50% 	 Time used:  0.51 sec
2023-03-31 01:23:45,581 		5688 of 10000 with 68.51% 	 Time used:  0.51 sec
2023-03-31 01:23:46,088 		5712 of 10000 with 68.57% 	 Time used:  0.51 sec
2023-03-31 01:23:46,595 		5736 of 10000 with 68.64% 	 Time used:  0.51 sec
2023-03-31 01:23:47,103 		5760 of 10000 with 68.58% 	 Time used:  0.51 sec
2023-03-31 01:23:47,610 		5784 of 10000 with 68.59% 	 Time used:  0.51 sec
2023-03-31 01:23:48,117 		5808 of 10000 with 68.60% 	 Time used:  0.51 sec
2023-03-31 01:23:48,624 		5832 of 10000 with 68.59% 	 Time used:  0.51 sec
2023-03-31 01:23:49,132 		5856 of 10000 with 68.58% 	 Time used:  0.51 sec
2023-03-31 01:23:49,639 		5880 of 10000 with 68.54% 	 Time used:  0.51 sec
2023-03-31 01:23:50,146 		5904 of 10000 with 68.46% 	 Time used:  0.51 sec
2023-03-31 01:23:50,653 		5928 of 10000 with 68.40% 	 Time used:  0.51 sec
2023-03-31 01:23:51,160 		5952 of 10000 with 68.43% 	 Time used:  0.51 sec
2023-03-31 01:23:51,668 		5976 of 10000 with 68.47% 	 Time used:  0.51 sec
2023-03-31 01:23:52,175 		6000 of 10000 with 68.47% 	 Time used:  0.51 sec
2023-03-31 01:23:52,682 		6024 of 10000 with 68.39% 	 Time used:  0.51 sec
2023-03-31 01:23:53,190 		6048 of 10000 with 68.44% 	 Time used:  0.51 sec
2023-03-31 01:23:53,697 		6072 of 10000 with 68.40% 	 Time used:  0.51 sec
2023-03-31 01:23:54,204 		6096 of 10000 with 68.41% 	 Time used:  0.51 sec
2023-03-31 01:23:54,711 		6120 of 10000 with 68.46% 	 Time used:  0.51 sec
2023-03-31 01:23:55,218 		6144 of 10000 with 68.41% 	 Time used:  0.51 sec
2023-03-31 01:23:55,726 		6168 of 10000 with 68.37% 	 Time used:  0.51 sec
2023-03-31 01:23:56,233 		6192 of 10000 with 68.41% 	 Time used:  0.51 sec
2023-03-31 01:23:56,740 		6216 of 10000 with 68.42% 	 Time used:  0.51 sec
2023-03-31 01:23:57,247 		6240 of 10000 with 68.48% 	 Time used:  0.51 sec
2023-03-31 01:23:57,755 		6264 of 10000 with 68.50% 	 Time used:  0.51 sec
2023-03-31 01:23:58,262 		6288 of 10000 with 68.51% 	 Time used:  0.51 sec
2023-03-31 01:23:58,769 		6312 of 10000 with 68.54% 	 Time used:  0.51 sec
2023-03-31 01:23:59,277 		6336 of 10000 with 68.59% 	 Time used:  0.51 sec
2023-03-31 01:23:59,784 		6360 of 10000 with 68.66% 	 Time used:  0.51 sec
2023-03-31 01:24:00,291 		6384 of 10000 with 68.69% 	 Time used:  0.51 sec
2023-03-31 01:24:00,798 		6408 of 10000 with 68.68% 	 Time used:  0.51 sec
2023-03-31 01:24:01,305 		6432 of 10000 with 68.69% 	 Time used:  0.51 sec
2023-03-31 01:24:01,813 		6456 of 10000 with 68.66% 	 Time used:  0.51 sec
2023-03-31 01:24:02,320 		6480 of 10000 with 68.69% 	 Time used:  0.51 sec
2023-03-31 01:24:02,828 		6504 of 10000 with 68.67% 	 Time used:  0.51 sec
2023-03-31 01:24:03,335 		6528 of 10000 with 68.66% 	 Time used:  0.51 sec
2023-03-31 01:24:03,842 		6552 of 10000 with 68.65% 	 Time used:  0.51 sec
2023-03-31 01:24:04,349 		6576 of 10000 with 68.67% 	 Time used:  0.51 sec
2023-03-31 01:24:04,857 		6600 of 10000 with 68.65% 	 Time used:  0.51 sec
2023-03-31 01:24:05,364 		6624 of 10000 with 68.73% 	 Time used:  0.51 sec
2023-03-31 01:24:05,871 		6648 of 10000 with 68.82% 	 Time used:  0.51 sec
2023-03-31 01:24:06,379 		6672 of 10000 with 68.82% 	 Time used:  0.51 sec
2023-03-31 01:24:06,886 		6696 of 10000 with 68.83% 	 Time used:  0.51 sec
2023-03-31 01:24:07,393 		6720 of 10000 with 68.85% 	 Time used:  0.51 sec
2023-03-31 01:24:07,900 		6744 of 10000 with 68.89% 	 Time used:  0.51 sec
2023-03-31 01:24:08,408 		6768 of 10000 with 68.91% 	 Time used:  0.51 sec
2023-03-31 01:24:08,915 		6792 of 10000 with 68.88% 	 Time used:  0.51 sec
2023-03-31 01:24:09,422 		6816 of 10000 with 68.93% 	 Time used:  0.51 sec
2023-03-31 01:24:09,929 		6840 of 10000 with 68.96% 	 Time used:  0.51 sec
2023-03-31 01:24:10,445 		6864 of 10000 with 69.00% 	 Time used:  0.51 sec
2023-03-31 01:24:10,953 		6888 of 10000 with 68.93% 	 Time used:  0.51 sec
2023-03-31 01:24:11,460 		6912 of 10000 with 68.88% 	 Time used:  0.51 sec
2023-03-31 01:24:11,968 		6936 of 10000 with 68.81% 	 Time used:  0.51 sec
2023-03-31 01:24:12,475 		6960 of 10000 with 68.76% 	 Time used:  0.51 sec
2023-03-31 01:24:12,982 		6984 of 10000 with 68.73% 	 Time used:  0.51 sec
2023-03-31 01:24:13,490 		7008 of 10000 with 68.71% 	 Time used:  0.51 sec
2023-03-31 01:24:13,997 		7032 of 10000 with 68.76% 	 Time used:  0.51 sec
2023-03-31 01:24:14,504 		7056 of 10000 with 68.75% 	 Time used:  0.51 sec
2023-03-31 01:24:15,011 		7080 of 10000 with 68.76% 	 Time used:  0.51 sec
2023-03-31 01:24:15,519 		7104 of 10000 with 68.71% 	 Time used:  0.51 sec
2023-03-31 01:24:16,026 		7128 of 10000 with 68.66% 	 Time used:  0.51 sec
2023-03-31 01:24:16,533 		7152 of 10000 with 68.69% 	 Time used:  0.51 sec
2023-03-31 01:24:17,042 		7176 of 10000 with 68.72% 	 Time used:  0.51 sec
2023-03-31 01:24:17,549 		7200 of 10000 with 68.72% 	 Time used:  0.51 sec
2023-03-31 01:24:18,057 		7224 of 10000 with 68.67% 	 Time used:  0.51 sec
2023-03-31 01:24:18,564 		7248 of 10000 with 68.65% 	 Time used:  0.51 sec
2023-03-31 01:24:19,071 		7272 of 10000 with 68.70% 	 Time used:  0.51 sec
2023-03-31 01:24:19,578 		7296 of 10000 with 68.71% 	 Time used:  0.51 sec
2023-03-31 01:24:20,086 		7320 of 10000 with 68.69% 	 Time used:  0.51 sec
2023-03-31 01:24:20,593 		7344 of 10000 with 68.75% 	 Time used:  0.51 sec
2023-03-31 01:24:21,100 		7368 of 10000 with 68.77% 	 Time used:  0.51 sec
2023-03-31 01:24:21,607 		7392 of 10000 with 68.74% 	 Time used:  0.51 sec
2023-03-31 01:24:22,115 		7416 of 10000 with 68.72% 	 Time used:  0.51 sec
2023-03-31 01:24:22,622 		7440 of 10000 with 68.71% 	 Time used:  0.51 sec
2023-03-31 01:24:23,129 		7464 of 10000 with 68.73% 	 Time used:  0.51 sec
2023-03-31 01:24:23,636 		7488 of 10000 with 68.79% 	 Time used:  0.51 sec
2023-03-31 01:24:24,144 		7512 of 10000 with 68.80% 	 Time used:  0.51 sec
2023-03-31 01:24:24,651 		7536 of 10000 with 68.79% 	 Time used:  0.51 sec
2023-03-31 01:24:25,158 		7560 of 10000 with 68.82% 	 Time used:  0.51 sec
2023-03-31 01:24:25,665 		7584 of 10000 with 68.83% 	 Time used:  0.51 sec
2023-03-31 01:24:26,173 		7608 of 10000 with 68.86% 	 Time used:  0.51 sec
2023-03-31 01:24:26,681 		7632 of 10000 with 68.89% 	 Time used:  0.51 sec
2023-03-31 01:24:27,188 		7656 of 10000 with 68.91% 	 Time used:  0.51 sec
2023-03-31 01:24:27,695 		7680 of 10000 with 68.92% 	 Time used:  0.51 sec
2023-03-31 01:24:28,203 		7704 of 10000 with 68.96% 	 Time used:  0.51 sec
2023-03-31 01:24:28,710 		7728 of 10000 with 68.96% 	 Time used:  0.51 sec
2023-03-31 01:24:29,218 		7752 of 10000 with 68.96% 	 Time used:  0.51 sec
2023-03-31 01:24:29,725 		7776 of 10000 with 68.97% 	 Time used:  0.51 sec
2023-03-31 01:24:30,233 		7800 of 10000 with 68.95% 	 Time used:  0.51 sec
2023-03-31 01:24:30,740 		7824 of 10000 with 68.92% 	 Time used:  0.51 sec
2023-03-31 01:24:31,247 		7848 of 10000 with 68.92% 	 Time used:  0.51 sec
2023-03-31 01:24:31,755 		7872 of 10000 with 68.92% 	 Time used:  0.51 sec
2023-03-31 01:24:32,262 		7896 of 10000 with 68.92% 	 Time used:  0.51 sec
2023-03-31 01:24:32,769 		7920 of 10000 with 68.90% 	 Time used:  0.51 sec
2023-03-31 01:24:33,277 		7944 of 10000 with 68.91% 	 Time used:  0.51 sec
2023-03-31 01:24:33,784 		7968 of 10000 with 68.91% 	 Time used:  0.51 sec
2023-03-31 01:24:34,291 		7992 of 10000 with 68.92% 	 Time used:  0.51 sec
2023-03-31 01:24:34,798 		8016 of 10000 with 68.96% 	 Time used:  0.51 sec
2023-03-31 01:24:35,305 		8040 of 10000 with 68.99% 	 Time used:  0.51 sec
2023-03-31 01:24:35,813 		8064 of 10000 with 69.01% 	 Time used:  0.51 sec
2023-03-31 01:24:36,321 		8088 of 10000 with 68.97% 	 Time used:  0.51 sec
2023-03-31 01:24:36,828 		8112 of 10000 with 69.00% 	 Time used:  0.51 sec
2023-03-31 01:24:37,336 		8136 of 10000 with 68.94% 	 Time used:  0.51 sec
2023-03-31 01:24:37,843 		8160 of 10000 with 68.95% 	 Time used:  0.51 sec
2023-03-31 01:24:38,350 		8184 of 10000 with 68.91% 	 Time used:  0.51 sec
2023-03-31 01:24:38,858 		8208 of 10000 with 68.92% 	 Time used:  0.51 sec
2023-03-31 01:24:39,365 		8232 of 10000 with 68.94% 	 Time used:  0.51 sec
2023-03-31 01:24:39,872 		8256 of 10000 with 68.96% 	 Time used:  0.51 sec
2023-03-31 01:24:40,380 		8280 of 10000 with 68.95% 	 Time used:  0.51 sec
2023-03-31 01:24:40,887 		8304 of 10000 with 68.92% 	 Time used:  0.51 sec
2023-03-31 01:24:41,394 		8328 of 10000 with 68.90% 	 Time used:  0.51 sec
2023-03-31 01:24:41,901 		8352 of 10000 with 68.93% 	 Time used:  0.51 sec
2023-03-31 01:24:42,409 		8376 of 10000 with 68.94% 	 Time used:  0.51 sec
2023-03-31 01:24:42,916 		8400 of 10000 with 68.94% 	 Time used:  0.51 sec
2023-03-31 01:24:43,423 		8424 of 10000 with 68.93% 	 Time used:  0.51 sec
2023-03-31 01:24:43,931 		8448 of 10000 with 68.94% 	 Time used:  0.51 sec
2023-03-31 01:24:44,438 		8472 of 10000 with 68.91% 	 Time used:  0.51 sec
2023-03-31 01:24:44,945 		8496 of 10000 with 68.93% 	 Time used:  0.51 sec
2023-03-31 01:24:45,452 		8520 of 10000 with 68.98% 	 Time used:  0.51 sec
2023-03-31 01:24:45,960 		8544 of 10000 with 68.98% 	 Time used:  0.51 sec
2023-03-31 01:24:46,467 		8568 of 10000 with 68.95% 	 Time used:  0.51 sec
2023-03-31 01:24:46,974 		8592 of 10000 with 68.95% 	 Time used:  0.51 sec
2023-03-31 01:24:47,481 		8616 of 10000 with 68.96% 	 Time used:  0.51 sec
2023-03-31 01:24:47,989 		8640 of 10000 with 68.92% 	 Time used:  0.51 sec
2023-03-31 01:24:48,496 		8664 of 10000 with 68.92% 	 Time used:  0.51 sec
2023-03-31 01:24:49,003 		8688 of 10000 with 68.88% 	 Time used:  0.51 sec
2023-03-31 01:24:49,511 		8712 of 10000 with 68.88% 	 Time used:  0.51 sec
2023-03-31 01:24:50,018 		8736 of 10000 with 68.84% 	 Time used:  0.51 sec
2023-03-31 01:24:50,525 		8760 of 10000 with 68.85% 	 Time used:  0.51 sec
2023-03-31 01:24:51,033 		8784 of 10000 with 68.86% 	 Time used:  0.51 sec
2023-03-31 01:24:51,540 		8808 of 10000 with 68.87% 	 Time used:  0.51 sec
2023-03-31 01:24:52,047 		8832 of 10000 with 68.89% 	 Time used:  0.51 sec
2023-03-31 01:24:52,554 		8856 of 10000 with 68.86% 	 Time used:  0.51 sec
2023-03-31 01:24:53,062 		8880 of 10000 with 68.87% 	 Time used:  0.51 sec
2023-03-31 01:24:53,569 		8904 of 10000 with 68.89% 	 Time used:  0.51 sec
2023-03-31 01:24:54,076 		8928 of 10000 with 68.92% 	 Time used:  0.51 sec
2023-03-31 01:24:54,583 		8952 of 10000 with 68.92% 	 Time used:  0.51 sec
2023-03-31 01:24:55,091 		8976 of 10000 with 68.92% 	 Time used:  0.51 sec
2023-03-31 01:24:55,598 		9000 of 10000 with 68.92% 	 Time used:  0.51 sec
2023-03-31 01:24:56,105 		9024 of 10000 with 68.95% 	 Time used:  0.51 sec
2023-03-31 01:24:56,612 		9048 of 10000 with 68.93% 	 Time used:  0.51 sec
2023-03-31 01:24:57,120 		9072 of 10000 with 68.94% 	 Time used:  0.51 sec
2023-03-31 01:24:57,627 		9096 of 10000 with 68.93% 	 Time used:  0.51 sec
2023-03-31 01:24:58,134 		9120 of 10000 with 68.97% 	 Time used:  0.51 sec
2023-03-31 01:24:58,642 		9144 of 10000 with 68.93% 	 Time used:  0.51 sec
2023-03-31 01:24:59,149 		9168 of 10000 with 68.96% 	 Time used:  0.51 sec
2023-03-31 01:24:59,656 		9192 of 10000 with 68.96% 	 Time used:  0.51 sec
2023-03-31 01:25:00,163 		9216 of 10000 with 68.98% 	 Time used:  0.51 sec
2023-03-31 01:25:00,670 		9240 of 10000 with 68.97% 	 Time used:  0.51 sec
2023-03-31 01:25:01,178 		9264 of 10000 with 68.98% 	 Time used:  0.51 sec
2023-03-31 01:25:01,685 		9288 of 10000 with 68.97% 	 Time used:  0.51 sec
2023-03-31 01:25:02,193 		9312 of 10000 with 68.94% 	 Time used:  0.51 sec
2023-03-31 01:25:02,700 		9336 of 10000 with 68.98% 	 Time used:  0.51 sec
2023-03-31 01:25:03,207 		9360 of 10000 with 68.93% 	 Time used:  0.51 sec
2023-03-31 01:25:03,715 		9384 of 10000 with 68.93% 	 Time used:  0.51 sec
2023-03-31 01:25:04,222 		9408 of 10000 with 68.94% 	 Time used:  0.51 sec
2023-03-31 01:25:04,729 		9432 of 10000 with 68.90% 	 Time used:  0.51 sec
2023-03-31 01:25:05,237 		9456 of 10000 with 68.89% 	 Time used:  0.51 sec
2023-03-31 01:25:05,744 		9480 of 10000 with 68.86% 	 Time used:  0.51 sec
2023-03-31 01:25:06,251 		9504 of 10000 with 68.87% 	 Time used:  0.51 sec
2023-03-31 01:25:06,758 		9528 of 10000 with 68.86% 	 Time used:  0.51 sec
2023-03-31 01:25:07,266 		9552 of 10000 with 68.90% 	 Time used:  0.51 sec
2023-03-31 01:25:07,773 		9576 of 10000 with 68.91% 	 Time used:  0.51 sec
2023-03-31 01:25:08,280 		9600 of 10000 with 68.93% 	 Time used:  0.51 sec
2023-03-31 01:25:08,788 		9624 of 10000 with 68.92% 	 Time used:  0.51 sec
2023-03-31 01:25:09,295 		9648 of 10000 with 68.91% 	 Time used:  0.51 sec
2023-03-31 01:25:09,802 		9672 of 10000 with 68.93% 	 Time used:  0.51 sec
2023-03-31 01:25:10,309 		9696 of 10000 with 68.94% 	 Time used:  0.51 sec
2023-03-31 01:25:10,817 		9720 of 10000 with 68.93% 	 Time used:  0.51 sec
2023-03-31 01:25:11,324 		9744 of 10000 with 68.93% 	 Time used:  0.51 sec
2023-03-31 01:25:11,831 		9768 of 10000 with 68.93% 	 Time used:  0.51 sec
2023-03-31 01:25:12,338 		9792 of 10000 with 68.88% 	 Time used:  0.51 sec
2023-03-31 01:25:12,846 		9816 of 10000 with 68.86% 	 Time used:  0.51 sec
2023-03-31 01:25:13,353 		9840 of 10000 with 68.80% 	 Time used:  0.51 sec
2023-03-31 01:25:13,860 		9864 of 10000 with 68.80% 	 Time used:  0.51 sec
2023-03-31 01:25:14,368 		9888 of 10000 with 68.80% 	 Time used:  0.51 sec
2023-03-31 01:25:14,875 		9912 of 10000 with 68.82% 	 Time used:  0.51 sec
2023-03-31 01:25:15,382 		9936 of 10000 with 68.79% 	 Time used:  0.51 sec
2023-03-31 01:25:15,889 		9960 of 10000 with 68.83% 	 Time used:  0.51 sec
2023-03-31 01:25:16,397 		9984 of 10000 with 68.77% 	 Time used:  0.51 sec
2023-03-31 01:25:16,739 		10000 of 10000 with 68.79% 	 Time used:  0.34 sec
2023-03-31 01:25:16,739 
2023-03-31 01:25:16,740 			Learning rate: weights:   1.000e-02    
2023-03-31 01:25:16,740 			Last test performance: 68.79%
2023-03-31 01:25:16,740 ----------------
2023-03-31 01:25:27,258   18  =>  0    		Training 486 pattern with 67.71% 	Forward time: 	10.23 sec
2023-03-31 01:25:27,258 			Loss:    7.742e-01    			Backward time: 	 0.29 sec 
2023-03-31 01:25:27,259 ADAM: Layer 0 -> dw_min:9.9614e-01  dw_max:1.0044e+00 lr:1.0000e-02
2023-03-31 01:25:27,259 ADAM: Layer 1 -> dw_min:9.9284e-01  dw_max:1.0060e+00 lr:1.0000e-02
2023-03-31 01:25:27,259 ADAM: Layer 2 -> dw_min:9.9260e-01  dw_max:1.0075e+00 lr:1.0000e-02
2023-03-31 01:25:27,259 ADAM: Layer 3 -> dw_min:9.9600e-01  dw_max:1.0038e+00 lr:1.0000e-02
2023-03-31 01:25:27,308 			Learning rate: weights:   1.000e-02    
2023-03-31 01:25:27,308 			Last test performance: 68.79%
2023-03-31 01:25:27,308 ----------------
2023-03-31 01:25:38,037   18  =>  1    		Training 486 pattern with 66.04% 	Forward time: 	10.44 sec
2023-03-31 01:25:38,037 			Loss:    7.987e-01    			Backward time: 	 0.29 sec 
2023-03-31 01:25:38,037 ADAM: Layer 0 -> dw_min:9.9670e-01  dw_max:1.0043e+00 lr:1.0000e-02
2023-03-31 01:25:38,038 ADAM: Layer 1 -> dw_min:9.9272e-01  dw_max:1.0058e+00 lr:1.0000e-02
2023-03-31 01:25:38,038 ADAM: Layer 2 -> dw_min:9.9184e-01  dw_max:1.0082e+00 lr:1.0000e-02
2023-03-31 01:25:38,038 ADAM: Layer 3 -> dw_min:9.9583e-01  dw_max:1.0045e+00 lr:1.0000e-02
2023-03-31 01:25:38,146 			Learning rate: weights:   1.000e-02    
2023-03-31 01:25:38,146 			Last test performance: 68.79%
2023-03-31 01:25:38,146 ----------------
2023-03-31 01:25:48,728   18  =>  2    		Training 486 pattern with 66.88% 	Forward time: 	10.29 sec
2023-03-31 01:25:48,728 			Loss:    7.767e-01    			Backward time: 	 0.29 sec 
2023-03-31 01:25:48,728 ADAM: Layer 0 -> dw_min:9.9594e-01  dw_max:1.0067e+00 lr:1.0000e-02
2023-03-31 01:25:48,729 ADAM: Layer 1 -> dw_min:9.9155e-01  dw_max:1.0071e+00 lr:1.0000e-02
2023-03-31 01:25:48,729 ADAM: Layer 2 -> dw_min:9.9015e-01  dw_max:1.0078e+00 lr:1.0000e-02
2023-03-31 01:25:48,729 ADAM: Layer 3 -> dw_min:9.9527e-01  dw_max:1.0039e+00 lr:1.0000e-02
2023-03-31 01:25:48,813 			Learning rate: weights:   1.000e-02    
2023-03-31 01:25:48,813 			Last test performance: 68.79%
2023-03-31 01:25:48,813 ----------------
2023-03-31 01:25:59,417   18  =>  3    		Training 486 pattern with 64.38% 	Forward time: 	10.31 sec
2023-03-31 01:25:59,417 			Loss:    8.055e-01    			Backward time: 	 0.29 sec 
2023-03-31 01:25:59,418 ADAM: Layer 0 -> dw_min:9.9532e-01  dw_max:1.0071e+00 lr:1.0000e-02
2023-03-31 01:25:59,418 ADAM: Layer 1 -> dw_min:9.9167e-01  dw_max:1.0070e+00 lr:1.0000e-02
2023-03-31 01:25:59,418 ADAM: Layer 2 -> dw_min:9.9137e-01  dw_max:1.0089e+00 lr:1.0000e-02
2023-03-31 01:25:59,418 ADAM: Layer 3 -> dw_min:9.9553e-01  dw_max:1.0038e+00 lr:1.0000e-02
2023-03-31 01:25:59,834 			Learning rate: weights:   1.000e-02    
2023-03-31 01:25:59,834 			Last test performance: 68.79%
2023-03-31 01:25:59,834 ----------------
2023-03-31 01:26:10,435   18  =>  4    		Training 486 pattern with 66.88% 	Forward time: 	10.31 sec
2023-03-31 01:26:10,435 			Loss:    7.789e-01    			Backward time: 	 0.29 sec 
2023-03-31 01:26:10,436 ADAM: Layer 0 -> dw_min:9.9498e-01  dw_max:1.0071e+00 lr:1.0000e-02
2023-03-31 01:26:10,436 ADAM: Layer 1 -> dw_min:9.9309e-01  dw_max:1.0070e+00 lr:1.0000e-02
2023-03-31 01:26:10,436 ADAM: Layer 2 -> dw_min:9.9180e-01  dw_max:1.0080e+00 lr:1.0000e-02
2023-03-31 01:26:10,436 ADAM: Layer 3 -> dw_min:9.9552e-01  dw_max:1.0042e+00 lr:1.0000e-02
2023-03-31 01:26:10,459 			Learning rate: weights:   1.000e-02    
2023-03-31 01:26:10,459 			Last test performance: 68.79%
2023-03-31 01:26:10,459 ----------------
2023-03-31 01:26:21,069   18  =>  5    		Training 486 pattern with 62.71% 	Forward time: 	10.32 sec
2023-03-31 01:26:21,069 			Loss:    8.135e-01    			Backward time: 	 0.29 sec 
2023-03-31 01:26:21,070 ADAM: Layer 0 -> dw_min:9.9539e-01  dw_max:1.0066e+00 lr:1.0000e-02
2023-03-31 01:26:21,070 ADAM: Layer 1 -> dw_min:9.9197e-01  dw_max:1.0081e+00 lr:1.0000e-02
2023-03-31 01:26:21,070 ADAM: Layer 2 -> dw_min:9.9141e-01  dw_max:1.0082e+00 lr:1.0000e-02
2023-03-31 01:26:21,070 ADAM: Layer 3 -> dw_min:9.9512e-01  dw_max:1.0039e+00 lr:1.0000e-02
2023-03-31 01:26:21,133 			Learning rate: weights:   1.000e-02    
2023-03-31 01:26:21,133 			Last test performance: 68.79%
2023-03-31 01:26:21,133 ----------------
2023-03-31 01:26:31,734   18  =>  6    		Training 486 pattern with 69.58% 	Forward time: 	10.31 sec
2023-03-31 01:26:31,734 			Loss:    7.620e-01    			Backward time: 	 0.29 sec 
2023-03-31 01:26:31,735 ADAM: Layer 0 -> dw_min:9.9486e-01  dw_max:1.0052e+00 lr:1.0000e-02
2023-03-31 01:26:31,735 ADAM: Layer 1 -> dw_min:9.9340e-01  dw_max:1.0074e+00 lr:1.0000e-02
2023-03-31 01:26:31,735 ADAM: Layer 2 -> dw_min:9.9035e-01  dw_max:1.0089e+00 lr:1.0000e-02
2023-03-31 01:26:31,735 ADAM: Layer 3 -> dw_min:9.9498e-01  dw_max:1.0051e+00 lr:1.0000e-02
2023-03-31 01:26:31,760 			Learning rate: weights:   1.000e-02    
2023-03-31 01:26:31,760 			Last test performance: 68.79%
2023-03-31 01:26:31,760 ----------------
2023-03-31 01:26:42,353   18  =>  7    		Training 486 pattern with 67.92% 	Forward time: 	10.30 sec
2023-03-31 01:26:42,353 			Loss:    7.580e-01    			Backward time: 	 0.29 sec 
2023-03-31 01:26:42,353 ADAM: Layer 0 -> dw_min:9.9385e-01  dw_max:1.0044e+00 lr:1.0000e-02
2023-03-31 01:26:42,353 ADAM: Layer 1 -> dw_min:9.9270e-01  dw_max:1.0066e+00 lr:1.0000e-02
2023-03-31 01:26:42,353 ADAM: Layer 2 -> dw_min:9.9041e-01  dw_max:1.0083e+00 lr:1.0000e-02
2023-03-31 01:26:42,354 ADAM: Layer 3 -> dw_min:9.9586e-01  dw_max:1.0043e+00 lr:1.0000e-02
2023-03-31 01:26:42,417 			Learning rate: weights:   1.000e-02    
2023-03-31 01:26:42,417 			Last test performance: 68.79%
2023-03-31 01:26:42,417 ----------------
2023-03-31 01:26:53,034   18  =>  8    		Training 486 pattern with 68.12% 	Forward time: 	10.32 sec
2023-03-31 01:26:53,034 			Loss:    7.521e-01    			Backward time: 	 0.29 sec 
2023-03-31 01:26:53,035 ADAM: Layer 0 -> dw_min:9.9406e-01  dw_max:1.0041e+00 lr:1.0000e-02
2023-03-31 01:26:53,035 ADAM: Layer 1 -> dw_min:9.9420e-01  dw_max:1.0059e+00 lr:1.0000e-02
2023-03-31 01:26:53,035 ADAM: Layer 2 -> dw_min:9.8862e-01  dw_max:1.0080e+00 lr:1.0000e-02
2023-03-31 01:26:53,035 ADAM: Layer 3 -> dw_min:9.9629e-01  dw_max:1.0037e+00 lr:1.0000e-02
2023-03-31 01:26:53,099 			Learning rate: weights:   1.000e-02    
2023-03-31 01:26:53,099 			Last test performance: 68.79%
2023-03-31 01:26:53,099 ----------------
2023-03-31 01:27:03,708   18  =>  9    		Training 486 pattern with 67.08% 	Forward time: 	10.32 sec
2023-03-31 01:27:03,708 			Loss:    7.796e-01    			Backward time: 	 0.29 sec 
2023-03-31 01:27:03,708 ADAM: Layer 0 -> dw_min:9.9426e-01  dw_max:1.0047e+00 lr:1.0000e-02
2023-03-31 01:27:03,708 ADAM: Layer 1 -> dw_min:9.9437e-01  dw_max:1.0054e+00 lr:1.0000e-02
2023-03-31 01:27:03,708 ADAM: Layer 2 -> dw_min:9.8930e-01  dw_max:1.0089e+00 lr:1.0000e-02
2023-03-31 01:27:03,708 ADAM: Layer 3 -> dw_min:9.9613e-01  dw_max:1.0041e+00 lr:1.0000e-02
2023-03-31 01:27:03,773 			Learning rate: weights:   1.000e-02    
2023-03-31 01:27:03,773 			Last test performance: 68.79%
2023-03-31 01:27:03,773 ----------------
2023-03-31 01:27:14,442   18  =>  10   		Training 486 pattern with 69.58% 	Forward time: 	10.38 sec
2023-03-31 01:27:14,442 			Loss:    7.645e-01    			Backward time: 	 0.29 sec 
2023-03-31 01:27:14,442 ADAM: Layer 0 -> dw_min:9.9491e-01  dw_max:1.0059e+00 lr:1.0000e-02
2023-03-31 01:27:14,442 ADAM: Layer 1 -> dw_min:9.9351e-01  dw_max:1.0054e+00 lr:1.0000e-02
2023-03-31 01:27:14,442 ADAM: Layer 2 -> dw_min:9.8994e-01  dw_max:1.0088e+00 lr:1.0000e-02
2023-03-31 01:27:14,443 ADAM: Layer 3 -> dw_min:9.9551e-01  dw_max:1.0048e+00 lr:1.0000e-02
2023-03-31 01:27:14,534 			Learning rate: weights:   1.000e-02    
2023-03-31 01:27:14,534 			Last test performance: 68.79%
2023-03-31 01:27:14,534 ----------------
2023-03-31 01:27:25,135   18  =>  11   		Training 486 pattern with 70.00% 	Forward time: 	10.31 sec
2023-03-31 01:27:25,135 			Loss:    7.092e-01    			Backward time: 	 0.29 sec 
2023-03-31 01:27:25,135 ADAM: Layer 0 -> dw_min:9.9489e-01  dw_max:1.0071e+00 lr:1.0000e-02
2023-03-31 01:27:25,135 ADAM: Layer 1 -> dw_min:9.9320e-01  dw_max:1.0067e+00 lr:1.0000e-02
2023-03-31 01:27:25,135 ADAM: Layer 2 -> dw_min:9.9131e-01  dw_max:1.0088e+00 lr:1.0000e-02
2023-03-31 01:27:25,135 ADAM: Layer 3 -> dw_min:9.9493e-01  dw_max:1.0047e+00 lr:1.0000e-02
2023-03-31 01:27:25,200 			Learning rate: weights:   1.000e-02    
2023-03-31 01:27:25,200 			Last test performance: 68.79%
2023-03-31 01:27:25,201 ----------------
2023-03-31 01:27:35,797   18  =>  12   		Training 486 pattern with 71.04% 	Forward time: 	10.30 sec
2023-03-31 01:27:35,797 			Loss:    7.262e-01    			Backward time: 	 0.29 sec 
2023-03-31 01:27:35,797 ADAM: Layer 0 -> dw_min:9.9551e-01  dw_max:1.0068e+00 lr:1.0000e-02
2023-03-31 01:27:35,797 ADAM: Layer 1 -> dw_min:9.9340e-01  dw_max:1.0077e+00 lr:1.0000e-02
2023-03-31 01:27:35,797 ADAM: Layer 2 -> dw_min:9.9120e-01  dw_max:1.0076e+00 lr:1.0000e-02
2023-03-31 01:27:35,797 ADAM: Layer 3 -> dw_min:9.9517e-01  dw_max:1.0044e+00 lr:1.0000e-02
2023-03-31 01:27:35,833 			Learning rate: weights:   1.000e-02    
2023-03-31 01:27:35,833 			Last test performance: 68.79%
2023-03-31 01:27:35,833 ----------------
2023-03-31 01:27:46,415   18  =>  13   		Training 486 pattern with 70.83% 	Forward time: 	10.29 sec
2023-03-31 01:27:46,415 			Loss:    7.499e-01    			Backward time: 	 0.29 sec 
2023-03-31 01:27:46,416 ADAM: Layer 0 -> dw_min:9.9602e-01  dw_max:1.0062e+00 lr:1.0000e-02
2023-03-31 01:27:46,416 ADAM: Layer 1 -> dw_min:9.9221e-01  dw_max:1.0062e+00 lr:1.0000e-02
2023-03-31 01:27:46,416 ADAM: Layer 2 -> dw_min:9.9232e-01  dw_max:1.0072e+00 lr:1.0000e-02
2023-03-31 01:27:46,416 ADAM: Layer 3 -> dw_min:9.9531e-01  dw_max:1.0045e+00 lr:1.0000e-02
2023-03-31 01:27:46,530 			Learning rate: weights:   1.000e-02    
2023-03-31 01:27:46,530 			Last test performance: 68.79%
2023-03-31 01:27:46,530 ----------------
2023-03-31 01:27:57,044   18  =>  14   		Training 486 pattern with 69.58% 	Forward time: 	10.22 sec
2023-03-31 01:27:57,044 			Loss:    7.106e-01    			Backward time: 	 0.29 sec 
2023-03-31 01:27:57,044 ADAM: Layer 0 -> dw_min:9.9602e-01  dw_max:1.0060e+00 lr:1.0000e-02
2023-03-31 01:27:57,044 ADAM: Layer 1 -> dw_min:9.9246e-01  dw_max:1.0057e+00 lr:1.0000e-02
2023-03-31 01:27:57,044 ADAM: Layer 2 -> dw_min:9.9247e-01  dw_max:1.0068e+00 lr:1.0000e-02
2023-03-31 01:27:57,044 ADAM: Layer 3 -> dw_min:9.9525e-01  dw_max:1.0045e+00 lr:1.0000e-02
2023-03-31 01:27:57,143 			Learning rate: weights:   1.000e-02    
2023-03-31 01:27:57,143 			Last test performance: 68.79%
2023-03-31 01:27:57,143 ----------------
2023-03-31 01:28:07,732   18  =>  15   		Training 486 pattern with 66.46% 	Forward time: 	10.30 sec
2023-03-31 01:28:07,732 			Loss:    7.652e-01    			Backward time: 	 0.29 sec 
2023-03-31 01:28:07,732 ADAM: Layer 0 -> dw_min:9.9553e-01  dw_max:1.0038e+00 lr:1.0000e-02
2023-03-31 01:28:07,733 ADAM: Layer 1 -> dw_min:9.9347e-01  dw_max:1.0065e+00 lr:1.0000e-02
2023-03-31 01:28:07,733 ADAM: Layer 2 -> dw_min:9.9095e-01  dw_max:1.0086e+00 lr:1.0000e-02
2023-03-31 01:28:07,733 ADAM: Layer 3 -> dw_min:9.9493e-01  dw_max:1.0046e+00 lr:1.0000e-02
2023-03-31 01:28:07,761 			Learning rate: weights:   1.000e-02    
2023-03-31 01:28:07,761 			Last test performance: 68.79%
2023-03-31 01:28:07,761 ----------------
2023-03-31 01:28:18,356   18  =>  16   		Training 486 pattern with 66.25% 	Forward time: 	10.30 sec
2023-03-31 01:28:18,356 			Loss:    8.485e-01    			Backward time: 	 0.29 sec 
2023-03-31 01:28:18,356 ADAM: Layer 0 -> dw_min:9.9587e-01  dw_max:1.0039e+00 lr:1.0000e-02
2023-03-31 01:28:18,356 ADAM: Layer 1 -> dw_min:9.9357e-01  dw_max:1.0070e+00 lr:1.0000e-02
2023-03-31 01:28:18,357 ADAM: Layer 2 -> dw_min:9.9071e-01  dw_max:1.0093e+00 lr:1.0000e-02
2023-03-31 01:28:18,357 ADAM: Layer 3 -> dw_min:9.9480e-01  dw_max:1.0053e+00 lr:1.0000e-02
2023-03-31 01:28:18,436 			Learning rate: weights:   1.000e-02    
2023-03-31 01:28:18,436 			Last test performance: 68.79%
2023-03-31 01:28:18,436 ----------------
2023-03-31 01:28:29,058   18  =>  17   		Training 486 pattern with 69.17% 	Forward time: 	10.33 sec
2023-03-31 01:28:29,058 			Loss:    7.090e-01    			Backward time: 	 0.29 sec 
2023-03-31 01:28:29,058 ADAM: Layer 0 -> dw_min:9.9596e-01  dw_max:1.0047e+00 lr:1.0000e-02
2023-03-31 01:28:29,059 ADAM: Layer 1 -> dw_min:9.9292e-01  dw_max:1.0067e+00 lr:1.0000e-02
2023-03-31 01:28:29,059 ADAM: Layer 2 -> dw_min:9.9051e-01  dw_max:1.0100e+00 lr:1.0000e-02
2023-03-31 01:28:29,059 ADAM: Layer 3 -> dw_min:9.9506e-01  dw_max:1.0053e+00 lr:1.0000e-02
2023-03-31 01:28:29,149 			Learning rate: weights:   1.000e-02    
2023-03-31 01:28:29,149 			Last test performance: 68.79%
2023-03-31 01:28:29,149 ----------------
2023-03-31 01:28:39,768   18  =>  18   		Training 486 pattern with 67.50% 	Forward time: 	10.33 sec
2023-03-31 01:28:39,768 			Loss:    7.689e-01    			Backward time: 	 0.29 sec 
2023-03-31 01:28:39,769 ADAM: Layer 0 -> dw_min:9.9532e-01  dw_max:1.0049e+00 lr:1.0000e-02
2023-03-31 01:28:39,769 ADAM: Layer 1 -> dw_min:9.9296e-01  dw_max:1.0079e+00 lr:1.0000e-02
2023-03-31 01:28:39,769 ADAM: Layer 2 -> dw_min:9.9072e-01  dw_max:1.0096e+00 lr:1.0000e-02
2023-03-31 01:28:39,769 ADAM: Layer 3 -> dw_min:9.9451e-01  dw_max:1.0053e+00 lr:1.0000e-02
2023-03-31 01:28:39,965 			Learning rate: weights:   1.000e-02    
2023-03-31 01:28:39,965 			Last test performance: 68.79%
2023-03-31 01:28:39,965 ----------------
2023-03-31 01:28:50,481   18  =>  19   		Training 486 pattern with 69.38% 	Forward time: 	10.22 sec
2023-03-31 01:28:50,482 			Loss:    7.440e-01    			Backward time: 	 0.29 sec 
2023-03-31 01:28:50,482 ADAM: Layer 0 -> dw_min:9.9483e-01  dw_max:1.0055e+00 lr:1.0000e-02
2023-03-31 01:28:50,482 ADAM: Layer 1 -> dw_min:9.9186e-01  dw_max:1.0083e+00 lr:1.0000e-02
2023-03-31 01:28:50,482 ADAM: Layer 2 -> dw_min:9.9062e-01  dw_max:1.0078e+00 lr:1.0000e-02
2023-03-31 01:28:50,482 ADAM: Layer 3 -> dw_min:9.9525e-01  dw_max:1.0056e+00 lr:1.0000e-02
2023-03-31 01:28:50,524 			Learning rate: weights:   1.000e-02    
2023-03-31 01:28:50,524 			Last test performance: 68.79%
2023-03-31 01:28:50,524 ----------------
2023-03-31 01:29:01,229   18  =>  20   		Training 486 pattern with 65.42% 	Forward time: 	10.41 sec
2023-03-31 01:29:01,230 			Loss:    8.244e-01    			Backward time: 	 0.29 sec 
2023-03-31 01:29:01,230 ADAM: Layer 0 -> dw_min:9.9429e-01  dw_max:1.0052e+00 lr:1.0000e-02
2023-03-31 01:29:01,230 ADAM: Layer 1 -> dw_min:9.9117e-01  dw_max:1.0082e+00 lr:1.0000e-02
2023-03-31 01:29:01,230 ADAM: Layer 2 -> dw_min:9.9055e-01  dw_max:1.0078e+00 lr:1.0000e-02
2023-03-31 01:29:01,230 ADAM: Layer 3 -> dw_min:9.9512e-01  dw_max:1.0049e+00 lr:1.0000e-02
2023-03-31 01:29:01,311 			Learning rate: weights:   1.000e-02    
2023-03-31 01:29:01,311 			Last test performance: 68.79%
2023-03-31 01:29:01,311 ----------------
2023-03-31 01:29:11,909   18  =>  21   		Training 486 pattern with 69.79% 	Forward time: 	10.30 sec
2023-03-31 01:29:11,909 			Loss:    7.275e-01    			Backward time: 	 0.29 sec 
2023-03-31 01:29:11,909 ADAM: Layer 0 -> dw_min:9.9551e-01  dw_max:1.0047e+00 lr:1.0000e-02
2023-03-31 01:29:11,909 ADAM: Layer 1 -> dw_min:9.9207e-01  dw_max:1.0074e+00 lr:1.0000e-02
2023-03-31 01:29:11,910 ADAM: Layer 2 -> dw_min:9.9100e-01  dw_max:1.0076e+00 lr:1.0000e-02
2023-03-31 01:29:11,910 ADAM: Layer 3 -> dw_min:9.9566e-01  dw_max:1.0044e+00 lr:1.0000e-02
2023-03-31 01:29:11,978 			Learning rate: weights:   1.000e-02    
2023-03-31 01:29:11,978 			Last test performance: 68.79%
2023-03-31 01:29:11,978 ----------------
2023-03-31 01:29:22,569   18  =>  22   		Training 486 pattern with 65.83% 	Forward time: 	10.30 sec
2023-03-31 01:29:22,569 			Loss:    7.998e-01    			Backward time: 	 0.29 sec 
2023-03-31 01:29:22,570 ADAM: Layer 0 -> dw_min:9.9522e-01  dw_max:1.0041e+00 lr:1.0000e-02
2023-03-31 01:29:22,570 ADAM: Layer 1 -> dw_min:9.9116e-01  dw_max:1.0069e+00 lr:1.0000e-02
2023-03-31 01:29:22,570 ADAM: Layer 2 -> dw_min:9.9015e-01  dw_max:1.0079e+00 lr:1.0000e-02
2023-03-31 01:29:22,570 ADAM: Layer 3 -> dw_min:9.9536e-01  dw_max:1.0044e+00 lr:1.0000e-02
2023-03-31 01:29:22,615 			Learning rate: weights:   1.000e-02    
2023-03-31 01:29:22,615 			Last test performance: 68.79%
2023-03-31 01:29:22,615 ----------------
2023-03-31 01:29:33,133   18  =>  23   		Training 486 pattern with 66.25% 	Forward time: 	10.23 sec
2023-03-31 01:29:33,133 			Loss:    8.126e-01    			Backward time: 	 0.29 sec 
2023-03-31 01:29:33,133 ADAM: Layer 0 -> dw_min:9.9511e-01  dw_max:1.0046e+00 lr:1.0000e-02
2023-03-31 01:29:33,133 ADAM: Layer 1 -> dw_min:9.9140e-01  dw_max:1.0063e+00 lr:1.0000e-02
2023-03-31 01:29:33,134 ADAM: Layer 2 -> dw_min:9.9067e-01  dw_max:1.0081e+00 lr:1.0000e-02
2023-03-31 01:29:33,134 ADAM: Layer 3 -> dw_min:9.9547e-01  dw_max:1.0041e+00 lr:1.0000e-02
2023-03-31 01:29:33,196 			Learning rate: weights:   1.000e-02    
2023-03-31 01:29:33,196 			Last test performance: 68.79%
2023-03-31 01:29:33,196 ----------------
2023-03-31 01:29:43,853   18  =>  24   		Training 486 pattern with 66.88% 	Forward time: 	10.36 sec
2023-03-31 01:29:43,853 			Loss:    7.993e-01    			Backward time: 	 0.29 sec 
2023-03-31 01:29:43,853 ADAM: Layer 0 -> dw_min:9.9564e-01  dw_max:1.0041e+00 lr:1.0000e-02
2023-03-31 01:29:43,854 ADAM: Layer 1 -> dw_min:9.9100e-01  dw_max:1.0057e+00 lr:1.0000e-02
2023-03-31 01:29:43,854 ADAM: Layer 2 -> dw_min:9.9048e-01  dw_max:1.0087e+00 lr:1.0000e-02
2023-03-31 01:29:43,854 ADAM: Layer 3 -> dw_min:9.9598e-01  dw_max:1.0035e+00 lr:1.0000e-02
2023-03-31 01:29:43,875 			Learning rate: weights:   1.000e-02    
2023-03-31 01:29:43,875 			Last test performance: 68.79%
2023-03-31 01:29:43,875 ----------------
2023-03-31 01:29:54,461   18  =>  25   		Training 486 pattern with 68.54% 	Forward time: 	10.29 sec
2023-03-31 01:29:54,461 			Loss:    7.488e-01    			Backward time: 	 0.29 sec 
2023-03-31 01:29:54,462 ADAM: Layer 0 -> dw_min:9.9554e-01  dw_max:1.0043e+00 lr:1.0000e-02
2023-03-31 01:29:54,462 ADAM: Layer 1 -> dw_min:9.9107e-01  dw_max:1.0054e+00 lr:1.0000e-02
2023-03-31 01:29:54,462 ADAM: Layer 2 -> dw_min:9.8997e-01  dw_max:1.0083e+00 lr:1.0000e-02
2023-03-31 01:29:54,462 ADAM: Layer 3 -> dw_min:9.9636e-01  dw_max:1.0028e+00 lr:1.0000e-02
2023-03-31 01:29:54,524 			Learning rate: weights:   1.000e-02    
2023-03-31 01:29:54,524 			Last test performance: 68.79%
2023-03-31 01:29:54,525 ----------------
2023-03-31 01:30:05,135   18  =>  26   		Training 486 pattern with 70.62% 	Forward time: 	10.32 sec
2023-03-31 01:30:05,135 			Loss:    7.370e-01    			Backward time: 	 0.29 sec 
2023-03-31 01:30:05,135 ADAM: Layer 0 -> dw_min:9.9480e-01  dw_max:1.0049e+00 lr:1.0000e-02
2023-03-31 01:30:05,136 ADAM: Layer 1 -> dw_min:9.9174e-01  dw_max:1.0061e+00 lr:1.0000e-02
2023-03-31 01:30:05,136 ADAM: Layer 2 -> dw_min:9.9046e-01  dw_max:1.0075e+00 lr:1.0000e-02
2023-03-31 01:30:05,136 ADAM: Layer 3 -> dw_min:9.9529e-01  dw_max:1.0033e+00 lr:1.0000e-02
2023-03-31 01:30:05,213 			Learning rate: weights:   1.000e-02    
2023-03-31 01:30:05,213 			Last test performance: 68.79%
2023-03-31 01:30:05,213 ----------------
2023-03-31 01:30:15,806   18  =>  27   		Training 486 pattern with 70.21% 	Forward time: 	10.30 sec
2023-03-31 01:30:15,806 			Loss:    7.057e-01    			Backward time: 	 0.29 sec 
2023-03-31 01:30:15,806 ADAM: Layer 0 -> dw_min:9.9320e-01  dw_max:1.0062e+00 lr:1.0000e-02
2023-03-31 01:30:15,806 ADAM: Layer 1 -> dw_min:9.9295e-01  dw_max:1.0064e+00 lr:1.0000e-02
2023-03-31 01:30:15,806 ADAM: Layer 2 -> dw_min:9.9041e-01  dw_max:1.0071e+00 lr:1.0000e-02
2023-03-31 01:30:15,806 ADAM: Layer 3 -> dw_min:9.9508e-01  dw_max:1.0032e+00 lr:1.0000e-02
2023-03-31 01:30:15,876 			Learning rate: weights:   1.000e-02    
2023-03-31 01:30:15,876 			Last test performance: 68.79%
2023-03-31 01:30:15,876 ----------------
2023-03-31 01:30:26,397   18  =>  28   		Training 486 pattern with 67.29% 	Forward time: 	10.23 sec
2023-03-31 01:30:26,397 			Loss:    8.008e-01    			Backward time: 	 0.29 sec 
2023-03-31 01:30:26,398 ADAM: Layer 0 -> dw_min:9.9310e-01  dw_max:1.0054e+00 lr:1.0000e-02
2023-03-31 01:30:26,398 ADAM: Layer 1 -> dw_min:9.9373e-01  dw_max:1.0066e+00 lr:1.0000e-02
2023-03-31 01:30:26,398 ADAM: Layer 2 -> dw_min:9.8972e-01  dw_max:1.0073e+00 lr:1.0000e-02
2023-03-31 01:30:26,398 ADAM: Layer 3 -> dw_min:9.9606e-01  dw_max:1.0038e+00 lr:1.0000e-02
2023-03-31 01:30:26,462 			Learning rate: weights:   1.000e-02    
2023-03-31 01:30:26,462 			Last test performance: 68.79%
2023-03-31 01:30:26,463 ----------------
2023-03-31 01:30:37,008   18  =>  29   		Training 486 pattern with 66.04% 	Forward time: 	10.25 sec
2023-03-31 01:30:37,008 			Loss:    8.023e-01    			Backward time: 	 0.29 sec 
2023-03-31 01:30:37,008 ADAM: Layer 0 -> dw_min:9.9309e-01  dw_max:1.0066e+00 lr:1.0000e-02
2023-03-31 01:30:37,008 ADAM: Layer 1 -> dw_min:9.9294e-01  dw_max:1.0076e+00 lr:1.0000e-02
2023-03-31 01:30:37,009 ADAM: Layer 2 -> dw_min:9.9089e-01  dw_max:1.0085e+00 lr:1.0000e-02
2023-03-31 01:30:37,009 ADAM: Layer 3 -> dw_min:9.9497e-01  dw_max:1.0041e+00 lr:1.0000e-02
2023-03-31 01:30:37,092 			Learning rate: weights:   1.000e-02    
2023-03-31 01:30:37,092 			Last test performance: 68.79%
2023-03-31 01:30:37,092 ----------------
2023-03-31 01:30:47,700   18  =>  30   		Training 486 pattern with 67.08% 	Forward time: 	10.32 sec
2023-03-31 01:30:47,700 			Loss:    8.014e-01    			Backward time: 	 0.29 sec 
2023-03-31 01:30:47,701 ADAM: Layer 0 -> dw_min:9.9278e-01  dw_max:1.0070e+00 lr:1.0000e-02
2023-03-31 01:30:47,701 ADAM: Layer 1 -> dw_min:9.9210e-01  dw_max:1.0077e+00 lr:1.0000e-02
2023-03-31 01:30:47,701 ADAM: Layer 2 -> dw_min:9.9114e-01  dw_max:1.0074e+00 lr:1.0000e-02
2023-03-31 01:30:47,701 ADAM: Layer 3 -> dw_min:9.9489e-01  dw_max:1.0044e+00 lr:1.0000e-02
2023-03-31 01:30:47,763 			Learning rate: weights:   1.000e-02    
2023-03-31 01:30:47,764 			Last test performance: 68.79%
2023-03-31 01:30:47,764 ----------------
2023-03-31 01:30:58,367   18  =>  31   		Training 486 pattern with 66.04% 	Forward time: 	10.31 sec
2023-03-31 01:30:58,367 			Loss:    7.722e-01    			Backward time: 	 0.29 sec 
2023-03-31 01:30:58,367 ADAM: Layer 0 -> dw_min:9.9321e-01  dw_max:1.0080e+00 lr:1.0000e-02
2023-03-31 01:30:58,367 ADAM: Layer 1 -> dw_min:9.9119e-01  dw_max:1.0080e+00 lr:1.0000e-02
2023-03-31 01:30:58,367 ADAM: Layer 2 -> dw_min:9.9025e-01  dw_max:1.0086e+00 lr:1.0000e-02
2023-03-31 01:30:58,367 ADAM: Layer 3 -> dw_min:9.9508e-01  dw_max:1.0045e+00 lr:1.0000e-02
2023-03-31 01:30:58,397 			Learning rate: weights:   1.000e-02    
2023-03-31 01:30:58,397 			Last test performance: 68.79%
2023-03-31 01:30:58,397 ----------------
2023-03-31 01:31:09,034   18  =>  32   		Training 486 pattern with 64.58% 	Forward time: 	10.34 sec
2023-03-31 01:31:09,034 			Loss:    8.207e-01    			Backward time: 	 0.29 sec 
2023-03-31 01:31:09,035 ADAM: Layer 0 -> dw_min:9.9381e-01  dw_max:1.0083e+00 lr:1.0000e-02
2023-03-31 01:31:09,035 ADAM: Layer 1 -> dw_min:9.9109e-01  dw_max:1.0088e+00 lr:1.0000e-02
2023-03-31 01:31:09,035 ADAM: Layer 2 -> dw_min:9.8948e-01  dw_max:1.0106e+00 lr:1.0000e-02
2023-03-31 01:31:09,035 ADAM: Layer 3 -> dw_min:9.9473e-01  dw_max:1.0061e+00 lr:1.0000e-02
2023-03-31 01:31:09,122 			Learning rate: weights:   1.000e-02    
2023-03-31 01:31:09,122 			Last test performance: 68.79%
2023-03-31 01:31:09,122 ----------------
2023-03-31 01:31:19,710   18  =>  33   		Training 486 pattern with 66.04% 	Forward time: 	10.29 sec
2023-03-31 01:31:19,710 			Loss:    7.715e-01    			Backward time: 	 0.29 sec 
2023-03-31 01:31:19,710 ADAM: Layer 0 -> dw_min:9.9250e-01  dw_max:1.0081e+00 lr:1.0000e-02
2023-03-31 01:31:19,710 ADAM: Layer 1 -> dw_min:9.9096e-01  dw_max:1.0093e+00 lr:1.0000e-02
2023-03-31 01:31:19,711 ADAM: Layer 2 -> dw_min:9.9024e-01  dw_max:1.0093e+00 lr:1.0000e-02
2023-03-31 01:31:19,711 ADAM: Layer 3 -> dw_min:9.9422e-01  dw_max:1.0054e+00 lr:1.0000e-02
2023-03-31 01:31:19,785 			Learning rate: weights:   1.000e-02    
2023-03-31 01:31:19,785 			Last test performance: 68.79%
2023-03-31 01:31:19,785 ----------------
2023-03-31 01:31:30,407   18  =>  34   		Training 486 pattern with 69.58% 	Forward time: 	10.33 sec
2023-03-31 01:31:30,407 			Loss:    7.399e-01    			Backward time: 	 0.29 sec 
2023-03-31 01:31:30,408 ADAM: Layer 0 -> dw_min:9.9295e-01  dw_max:1.0083e+00 lr:1.0000e-02
2023-03-31 01:31:30,408 ADAM: Layer 1 -> dw_min:9.9098e-01  dw_max:1.0093e+00 lr:1.0000e-02
2023-03-31 01:31:30,408 ADAM: Layer 2 -> dw_min:9.9033e-01  dw_max:1.0087e+00 lr:1.0000e-02
2023-03-31 01:31:30,408 ADAM: Layer 3 -> dw_min:9.9427e-01  dw_max:1.0051e+00 lr:1.0000e-02
2023-03-31 01:31:30,485 			Learning rate: weights:   1.000e-02    
2023-03-31 01:31:30,485 			Last test performance: 68.79%
2023-03-31 01:31:30,485 ----------------
2023-03-31 01:31:41,066   18  =>  35   		Training 486 pattern with 62.71% 	Forward time: 	10.29 sec
2023-03-31 01:31:41,067 			Loss:    8.324e-01    			Backward time: 	 0.29 sec 
2023-03-31 01:31:41,067 ADAM: Layer 0 -> dw_min:9.9290e-01  dw_max:1.0080e+00 lr:1.0000e-02
2023-03-31 01:31:41,067 ADAM: Layer 1 -> dw_min:9.9067e-01  dw_max:1.0095e+00 lr:1.0000e-02
2023-03-31 01:31:41,067 ADAM: Layer 2 -> dw_min:9.9036e-01  dw_max:1.0093e+00 lr:1.0000e-02
2023-03-31 01:31:41,067 ADAM: Layer 3 -> dw_min:9.9505e-01  dw_max:1.0057e+00 lr:1.0000e-02
2023-03-31 01:31:41,139 			Learning rate: weights:   1.000e-02    
2023-03-31 01:31:41,139 			Last test performance: 68.79%
2023-03-31 01:31:41,139 ----------------
2023-03-31 01:31:51,725   18  =>  36   		Training 486 pattern with 66.67% 	Forward time: 	10.29 sec
2023-03-31 01:31:51,725 			Loss:    7.649e-01    			Backward time: 	 0.29 sec 
2023-03-31 01:31:51,726 ADAM: Layer 0 -> dw_min:9.9343e-01  dw_max:1.0078e+00 lr:1.0000e-02
2023-03-31 01:31:51,726 ADAM: Layer 1 -> dw_min:9.9108e-01  dw_max:1.0087e+00 lr:1.0000e-02
2023-03-31 01:31:51,726 ADAM: Layer 2 -> dw_min:9.8955e-01  dw_max:1.0093e+00 lr:1.0000e-02
2023-03-31 01:31:51,726 ADAM: Layer 3 -> dw_min:9.9494e-01  dw_max:1.0050e+00 lr:1.0000e-02
2023-03-31 01:31:51,793 			Learning rate: weights:   1.000e-02    
2023-03-31 01:31:51,793 			Last test performance: 68.79%
2023-03-31 01:31:51,793 ----------------
2023-03-31 01:32:02,385   18  =>  37   		Training 486 pattern with 66.67% 	Forward time: 	10.30 sec
2023-03-31 01:32:02,385 			Loss:    8.091e-01    			Backward time: 	 0.29 sec 
2023-03-31 01:32:02,386 ADAM: Layer 0 -> dw_min:9.9362e-01  dw_max:1.0072e+00 lr:1.0000e-02
2023-03-31 01:32:02,386 ADAM: Layer 1 -> dw_min:9.9092e-01  dw_max:1.0083e+00 lr:1.0000e-02
2023-03-31 01:32:02,386 ADAM: Layer 2 -> dw_min:9.8812e-01  dw_max:1.0114e+00 lr:1.0000e-02
2023-03-31 01:32:02,386 ADAM: Layer 3 -> dw_min:9.9438e-01  dw_max:1.0051e+00 lr:1.0000e-02
2023-03-31 01:32:02,417 			Learning rate: weights:   1.000e-02    
2023-03-31 01:32:02,417 			Last test performance: 68.79%
2023-03-31 01:32:02,417 ----------------
2023-03-31 01:32:13,000   18  =>  38   		Training 486 pattern with 66.04% 	Forward time: 	10.29 sec
2023-03-31 01:32:13,000 			Loss:    7.976e-01    			Backward time: 	 0.29 sec 
2023-03-31 01:32:13,000 ADAM: Layer 0 -> dw_min:9.9366e-01  dw_max:1.0065e+00 lr:1.0000e-02
2023-03-31 01:32:13,000 ADAM: Layer 1 -> dw_min:9.9164e-01  dw_max:1.0085e+00 lr:1.0000e-02
2023-03-31 01:32:13,001 ADAM: Layer 2 -> dw_min:9.8953e-01  dw_max:1.0099e+00 lr:1.0000e-02
2023-03-31 01:32:13,001 ADAM: Layer 3 -> dw_min:9.9479e-01  dw_max:1.0049e+00 lr:1.0000e-02
2023-03-31 01:32:13,038 			Learning rate: weights:   1.000e-02    
2023-03-31 01:32:13,038 			Last test performance: 68.79%
2023-03-31 01:32:13,038 ----------------
2023-03-31 01:32:23,547   18  =>  39   		Training 486 pattern with 69.58% 	Forward time: 	10.22 sec
2023-03-31 01:32:23,547 			Loss:    7.458e-01    			Backward time: 	 0.29 sec 
2023-03-31 01:32:23,547 ADAM: Layer 0 -> dw_min:9.9399e-01  dw_max:1.0067e+00 lr:1.0000e-02
2023-03-31 01:32:23,547 ADAM: Layer 1 -> dw_min:9.9181e-01  dw_max:1.0084e+00 lr:1.0000e-02
2023-03-31 01:32:23,548 ADAM: Layer 2 -> dw_min:9.9024e-01  dw_max:1.0097e+00 lr:1.0000e-02
2023-03-31 01:32:23,548 ADAM: Layer 3 -> dw_min:9.9608e-01  dw_max:1.0047e+00 lr:1.0000e-02
2023-03-31 01:32:23,649 			Learning rate: weights:   1.000e-02    
2023-03-31 01:32:23,649 			Last test performance: 68.79%
2023-03-31 01:32:23,649 ----------------
2023-03-31 01:32:34,169   18  =>  40   		Training 486 pattern with 67.29% 	Forward time: 	10.23 sec
2023-03-31 01:32:34,169 			Loss:    7.603e-01    			Backward time: 	 0.29 sec 
2023-03-31 01:32:34,170 ADAM: Layer 0 -> dw_min:9.9493e-01  dw_max:1.0069e+00 lr:1.0000e-02
2023-03-31 01:32:34,170 ADAM: Layer 1 -> dw_min:9.9179e-01  dw_max:1.0084e+00 lr:1.0000e-02
2023-03-31 01:32:34,170 ADAM: Layer 2 -> dw_min:9.9069e-01  dw_max:1.0095e+00 lr:1.0000e-02
2023-03-31 01:32:34,170 ADAM: Layer 3 -> dw_min:9.9647e-01  dw_max:1.0048e+00 lr:1.0000e-02
2023-03-31 01:32:34,247 			Learning rate: weights:   1.000e-02    
2023-03-31 01:32:34,247 			Last test performance: 68.79%
2023-03-31 01:32:34,247 ----------------
2023-03-31 01:32:44,756   18  =>  41   		Training 486 pattern with 71.88% 	Forward time: 	10.22 sec
2023-03-31 01:32:44,756 			Loss:    7.245e-01    			Backward time: 	 0.29 sec 
2023-03-31 01:32:44,756 ADAM: Layer 0 -> dw_min:9.9542e-01  dw_max:1.0064e+00 lr:1.0000e-02
2023-03-31 01:32:44,756 ADAM: Layer 1 -> dw_min:9.9246e-01  dw_max:1.0075e+00 lr:1.0000e-02
2023-03-31 01:32:44,756 ADAM: Layer 2 -> dw_min:9.9025e-01  dw_max:1.0097e+00 lr:1.0000e-02
2023-03-31 01:32:44,757 ADAM: Layer 3 -> dw_min:9.9639e-01  dw_max:1.0052e+00 lr:1.0000e-02
2023-03-31 01:32:44,831 			Learning rate: weights:   1.000e-02    
2023-03-31 01:32:44,831 			Last test performance: 68.79%
2023-03-31 01:32:44,831 ----------------
2023-03-31 01:32:55,434   18  =>  42   		Training 486 pattern with 62.29% 	Forward time: 	10.30 sec
2023-03-31 01:32:55,434 			Loss:    8.184e-01    			Backward time: 	 0.29 sec 
2023-03-31 01:32:55,435 ADAM: Layer 0 -> dw_min:9.9540e-01  dw_max:1.0061e+00 lr:1.0000e-02
2023-03-31 01:32:55,435 ADAM: Layer 1 -> dw_min:9.9379e-01  dw_max:1.0077e+00 lr:1.0000e-02
2023-03-31 01:32:55,435 ADAM: Layer 2 -> dw_min:9.9136e-01  dw_max:1.0101e+00 lr:1.0000e-02
2023-03-31 01:32:55,435 ADAM: Layer 3 -> dw_min:9.9657e-01  dw_max:1.0048e+00 lr:1.0000e-02
2023-03-31 01:32:55,471 			Learning rate: weights:   1.000e-02    
2023-03-31 01:32:55,471 			Last test performance: 68.79%
2023-03-31 01:32:55,471 ----------------
2023-03-31 01:33:05,979   18  =>  43   		Training 486 pattern with 67.92% 	Forward time: 	10.22 sec
2023-03-31 01:33:05,979 			Loss:    7.982e-01    			Backward time: 	 0.29 sec 
2023-03-31 01:33:05,980 ADAM: Layer 0 -> dw_min:9.9429e-01  dw_max:1.0046e+00 lr:1.0000e-02
2023-03-31 01:33:05,980 ADAM: Layer 1 -> dw_min:9.9439e-01  dw_max:1.0072e+00 lr:1.0000e-02
2023-03-31 01:33:05,980 ADAM: Layer 2 -> dw_min:9.9170e-01  dw_max:1.0092e+00 lr:1.0000e-02
2023-03-31 01:33:05,980 ADAM: Layer 3 -> dw_min:9.9622e-01  dw_max:1.0051e+00 lr:1.0000e-02
2023-03-31 01:33:06,053 			Learning rate: weights:   1.000e-02    
2023-03-31 01:33:06,054 			Last test performance: 68.79%
2023-03-31 01:33:06,054 ----------------
2023-03-31 01:33:16,643   18  =>  44   		Training 486 pattern with 68.33% 	Forward time: 	10.30 sec
2023-03-31 01:33:16,643 			Loss:    7.413e-01    			Backward time: 	 0.29 sec 
2023-03-31 01:33:16,644 ADAM: Layer 0 -> dw_min:9.9451e-01  dw_max:1.0042e+00 lr:1.0000e-02
2023-03-31 01:33:16,644 ADAM: Layer 1 -> dw_min:9.9428e-01  dw_max:1.0065e+00 lr:1.0000e-02
2023-03-31 01:33:16,644 ADAM: Layer 2 -> dw_min:9.9160e-01  dw_max:1.0083e+00 lr:1.0000e-02
2023-03-31 01:33:16,644 ADAM: Layer 3 -> dw_min:9.9642e-01  dw_max:1.0048e+00 lr:1.0000e-02
2023-03-31 01:33:16,740 			Learning rate: weights:   1.000e-02    
2023-03-31 01:33:16,740 			Last test performance: 68.79%
2023-03-31 01:33:16,740 ----------------
2023-03-31 01:33:27,322   18  =>  45   		Training 486 pattern with 68.33% 	Forward time: 	10.29 sec
2023-03-31 01:33:27,322 			Loss:    7.537e-01    			Backward time: 	 0.29 sec 
2023-03-31 01:33:27,323 ADAM: Layer 0 -> dw_min:9.9538e-01  dw_max:1.0038e+00 lr:1.0000e-02
2023-03-31 01:33:27,323 ADAM: Layer 1 -> dw_min:9.9431e-01  dw_max:1.0090e+00 lr:1.0000e-02
2023-03-31 01:33:27,323 ADAM: Layer 2 -> dw_min:9.9181e-01  dw_max:1.0083e+00 lr:1.0000e-02
2023-03-31 01:33:27,323 ADAM: Layer 3 -> dw_min:9.9636e-01  dw_max:1.0037e+00 lr:1.0000e-02
2023-03-31 01:33:27,386 			Learning rate: weights:   1.000e-02    
2023-03-31 01:33:27,386 			Last test performance: 68.79%
2023-03-31 01:33:27,386 ----------------
2023-03-31 01:33:37,972   18  =>  46   		Training 486 pattern with 68.96% 	Forward time: 	10.29 sec
2023-03-31 01:33:37,972 			Loss:    7.643e-01    			Backward time: 	 0.29 sec 
2023-03-31 01:33:37,973 ADAM: Layer 0 -> dw_min:9.9555e-01  dw_max:1.0035e+00 lr:1.0000e-02
2023-03-31 01:33:37,973 ADAM: Layer 1 -> dw_min:9.9360e-01  dw_max:1.0083e+00 lr:1.0000e-02
2023-03-31 01:33:37,973 ADAM: Layer 2 -> dw_min:9.9192e-01  dw_max:1.0072e+00 lr:1.0000e-02
2023-03-31 01:33:37,973 ADAM: Layer 3 -> dw_min:9.9614e-01  dw_max:1.0038e+00 lr:1.0000e-02
2023-03-31 01:33:38,077 			Learning rate: weights:   1.000e-02    
2023-03-31 01:33:38,077 			Last test performance: 68.79%
2023-03-31 01:33:38,077 ----------------
2023-03-31 01:33:48,660   18  =>  47   		Training 486 pattern with 69.58% 	Forward time: 	10.29 sec
2023-03-31 01:33:48,660 			Loss:    7.348e-01    			Backward time: 	 0.29 sec 
2023-03-31 01:33:48,660 ADAM: Layer 0 -> dw_min:9.9491e-01  dw_max:1.0039e+00 lr:1.0000e-02
2023-03-31 01:33:48,660 ADAM: Layer 1 -> dw_min:9.9384e-01  dw_max:1.0076e+00 lr:1.0000e-02
2023-03-31 01:33:48,660 ADAM: Layer 2 -> dw_min:9.9257e-01  dw_max:1.0081e+00 lr:1.0000e-02
2023-03-31 01:33:48,660 ADAM: Layer 3 -> dw_min:9.9597e-01  dw_max:1.0033e+00 lr:1.0000e-02
2023-03-31 01:33:48,699 			Learning rate: weights:   1.000e-02    
2023-03-31 01:33:48,699 			Last test performance: 68.79%
2023-03-31 01:33:48,699 ----------------
2023-03-31 01:33:59,217   18  =>  48   		Training 486 pattern with 71.67% 	Forward time: 	10.22 sec
2023-03-31 01:33:59,217 			Loss:    7.288e-01    			Backward time: 	 0.29 sec 
2023-03-31 01:33:59,217 ADAM: Layer 0 -> dw_min:9.9547e-01  dw_max:1.0037e+00 lr:1.0000e-02
2023-03-31 01:33:59,217 ADAM: Layer 1 -> dw_min:9.9328e-01  dw_max:1.0079e+00 lr:1.0000e-02
2023-03-31 01:33:59,217 ADAM: Layer 2 -> dw_min:9.9224e-01  dw_max:1.0069e+00 lr:1.0000e-02
2023-03-31 01:33:59,218 ADAM: Layer 3 -> dw_min:9.9556e-01  dw_max:1.0038e+00 lr:1.0000e-02
2023-03-31 01:33:59,290 			Learning rate: weights:   1.000e-02    
2023-03-31 01:33:59,290 			Last test performance: 68.79%
2023-03-31 01:33:59,290 ----------------
2023-03-31 01:34:09,876   18  =>  49   		Training 486 pattern with 67.50% 	Forward time: 	10.29 sec
2023-03-31 01:34:09,876 			Loss:    7.728e-01    			Backward time: 	 0.29 sec 
2023-03-31 01:34:09,877 ADAM: Layer 0 -> dw_min:9.9570e-01  dw_max:1.0040e+00 lr:1.0000e-02
2023-03-31 01:34:09,877 ADAM: Layer 1 -> dw_min:9.9370e-01  dw_max:1.0065e+00 lr:1.0000e-02
2023-03-31 01:34:09,877 ADAM: Layer 2 -> dw_min:9.9244e-01  dw_max:1.0077e+00 lr:1.0000e-02
2023-03-31 01:34:09,877 ADAM: Layer 3 -> dw_min:9.9551e-01  dw_max:1.0042e+00 lr:1.0000e-02
2023-03-31 01:34:09,913 			Learning rate: weights:   1.000e-02    
2023-03-31 01:34:09,913 			Last test performance: 68.79%
2023-03-31 01:34:09,913 ----------------
2023-03-31 01:34:20,423   18  =>  50   		Training 486 pattern with 63.96% 	Forward time: 	10.22 sec
2023-03-31 01:34:20,423 			Loss:    8.047e-01    			Backward time: 	 0.29 sec 
2023-03-31 01:34:20,423 ADAM: Layer 0 -> dw_min:9.9429e-01  dw_max:1.0035e+00 lr:1.0000e-02
2023-03-31 01:34:20,423 ADAM: Layer 1 -> dw_min:9.9244e-01  dw_max:1.0066e+00 lr:1.0000e-02
2023-03-31 01:34:20,424 ADAM: Layer 2 -> dw_min:9.9128e-01  dw_max:1.0076e+00 lr:1.0000e-02
2023-03-31 01:34:20,424 ADAM: Layer 3 -> dw_min:9.9521e-01  dw_max:1.0041e+00 lr:1.0000e-02
2023-03-31 01:34:20,454 			Learning rate: weights:   1.000e-02    
2023-03-31 01:34:20,454 			Last test performance: 68.79%
2023-03-31 01:34:20,454 ----------------
2023-03-31 01:34:31,077   18  =>  51   		Training 486 pattern with 68.12% 	Forward time: 	10.32 sec
2023-03-31 01:34:31,077 			Loss:    7.866e-01    			Backward time: 	 0.29 sec 
2023-03-31 01:34:31,077 ADAM: Layer 0 -> dw_min:9.9357e-01  dw_max:1.0043e+00 lr:1.0000e-02
2023-03-31 01:34:31,077 ADAM: Layer 1 -> dw_min:9.9246e-01  dw_max:1.0069e+00 lr:1.0000e-02
2023-03-31 01:34:31,077 ADAM: Layer 2 -> dw_min:9.9209e-01  dw_max:1.0079e+00 lr:1.0000e-02
2023-03-31 01:34:31,078 ADAM: Layer 3 -> dw_min:9.9567e-01  dw_max:1.0040e+00 lr:1.0000e-02
2023-03-31 01:34:31,141 			Learning rate: weights:   1.000e-02    
2023-03-31 01:34:31,141 			Last test performance: 68.79%
2023-03-31 01:34:31,141 ----------------
2023-03-31 01:34:41,733   18  =>  52   		Training 486 pattern with 66.46% 	Forward time: 	10.30 sec
2023-03-31 01:34:41,733 			Loss:    7.361e-01    			Backward time: 	 0.29 sec 
2023-03-31 01:34:41,733 ADAM: Layer 0 -> dw_min:9.9380e-01  dw_max:1.0044e+00 lr:1.0000e-02
2023-03-31 01:34:41,734 ADAM: Layer 1 -> dw_min:9.9287e-01  dw_max:1.0065e+00 lr:1.0000e-02
2023-03-31 01:34:41,734 ADAM: Layer 2 -> dw_min:9.9294e-01  dw_max:1.0083e+00 lr:1.0000e-02
2023-03-31 01:34:41,734 ADAM: Layer 3 -> dw_min:9.9642e-01  dw_max:1.0038e+00 lr:1.0000e-02
2023-03-31 01:34:41,858 			Learning rate: weights:   1.000e-02    
2023-03-31 01:34:41,858 			Last test performance: 68.79%
2023-03-31 01:34:41,858 ----------------
2023-03-31 01:34:52,364   18  =>  53   		Training 486 pattern with 65.62% 	Forward time: 	10.21 sec
2023-03-31 01:34:52,364 			Loss:    8.080e-01    			Backward time: 	 0.29 sec 
2023-03-31 01:34:52,365 ADAM: Layer 0 -> dw_min:9.9291e-01  dw_max:1.0045e+00 lr:1.0000e-02
2023-03-31 01:34:52,365 ADAM: Layer 1 -> dw_min:9.9249e-01  dw_max:1.0058e+00 lr:1.0000e-02
2023-03-31 01:34:52,365 ADAM: Layer 2 -> dw_min:9.8897e-01  dw_max:1.0081e+00 lr:1.0000e-02
2023-03-31 01:34:52,365 ADAM: Layer 3 -> dw_min:9.9594e-01  dw_max:1.0045e+00 lr:1.0000e-02
2023-03-31 01:34:52,470 			Learning rate: weights:   1.000e-02    
2023-03-31 01:34:52,470 			Last test performance: 68.79%
2023-03-31 01:34:52,470 ----------------
2023-03-31 01:35:03,073   18  =>  54   		Training 486 pattern with 62.92% 	Forward time: 	10.30 sec
2023-03-31 01:35:03,073 			Loss:    8.482e-01    			Backward time: 	 0.30 sec 
2023-03-31 01:35:03,073 ADAM: Layer 0 -> dw_min:9.9301e-01  dw_max:1.0045e+00 lr:1.0000e-02
2023-03-31 01:35:03,073 ADAM: Layer 1 -> dw_min:9.9218e-01  dw_max:1.0060e+00 lr:1.0000e-02
2023-03-31 01:35:03,073 ADAM: Layer 2 -> dw_min:9.9006e-01  dw_max:1.0088e+00 lr:1.0000e-02
2023-03-31 01:35:03,074 ADAM: Layer 3 -> dw_min:9.9575e-01  dw_max:1.0048e+00 lr:1.0000e-02
2023-03-31 01:35:03,109 			Learning rate: weights:   1.000e-02    
2023-03-31 01:35:03,109 			Last test performance: 68.79%
2023-03-31 01:35:03,109 ----------------
2023-03-31 01:35:13,696   18  =>  55   		Training 486 pattern with 66.04% 	Forward time: 	10.29 sec
2023-03-31 01:35:13,696 			Loss:    8.245e-01    			Backward time: 	 0.29 sec 
2023-03-31 01:35:13,696 ADAM: Layer 0 -> dw_min:9.9315e-01  dw_max:1.0043e+00 lr:1.0000e-02
2023-03-31 01:35:13,696 ADAM: Layer 1 -> dw_min:9.9328e-01  dw_max:1.0063e+00 lr:1.0000e-02
2023-03-31 01:35:13,696 ADAM: Layer 2 -> dw_min:9.9030e-01  dw_max:1.0079e+00 lr:1.0000e-02
2023-03-31 01:35:13,696 ADAM: Layer 3 -> dw_min:9.9615e-01  dw_max:1.0049e+00 lr:1.0000e-02
2023-03-31 01:35:13,719 			Learning rate: weights:   1.000e-02    
2023-03-31 01:35:13,719 			Last test performance: 68.79%
2023-03-31 01:35:13,719 ----------------
2023-03-31 01:35:24,238   18  =>  56   		Training 486 pattern with 65.21% 	Forward time: 	10.23 sec
2023-03-31 01:35:24,238 			Loss:    8.405e-01    			Backward time: 	 0.29 sec 
2023-03-31 01:35:24,239 ADAM: Layer 0 -> dw_min:9.9467e-01  dw_max:1.0037e+00 lr:1.0000e-02
2023-03-31 01:35:24,239 ADAM: Layer 1 -> dw_min:9.9251e-01  dw_max:1.0073e+00 lr:1.0000e-02
2023-03-31 01:35:24,239 ADAM: Layer 2 -> dw_min:9.9019e-01  dw_max:1.0090e+00 lr:1.0000e-02
2023-03-31 01:35:24,239 ADAM: Layer 3 -> dw_min:9.9515e-01  dw_max:1.0058e+00 lr:1.0000e-02
2023-03-31 01:35:24,261 			Learning rate: weights:   1.000e-02    
2023-03-31 01:35:24,261 			Last test performance: 68.79%
2023-03-31 01:35:24,261 ----------------
2023-03-31 01:35:34,870   18  =>  57   		Training 486 pattern with 65.21% 	Forward time: 	10.32 sec
2023-03-31 01:35:34,871 			Loss:    8.464e-01    			Backward time: 	 0.29 sec 
2023-03-31 01:35:34,871 ADAM: Layer 0 -> dw_min:9.9597e-01  dw_max:1.0042e+00 lr:1.0000e-02
2023-03-31 01:35:34,871 ADAM: Layer 1 -> dw_min:9.9325e-01  dw_max:1.0058e+00 lr:1.0000e-02
2023-03-31 01:35:34,871 ADAM: Layer 2 -> dw_min:9.9099e-01  dw_max:1.0080e+00 lr:1.0000e-02
2023-03-31 01:35:34,871 ADAM: Layer 3 -> dw_min:9.9488e-01  dw_max:1.0044e+00 lr:1.0000e-02
2023-03-31 01:35:34,965 			Learning rate: weights:   1.000e-02    
2023-03-31 01:35:34,966 			Last test performance: 68.79%
2023-03-31 01:35:34,966 ----------------
2023-03-31 01:35:45,569   18  =>  58   		Training 486 pattern with 66.67% 	Forward time: 	10.31 sec
2023-03-31 01:35:45,569 			Loss:    8.304e-01    			Backward time: 	 0.29 sec 
2023-03-31 01:35:45,570 ADAM: Layer 0 -> dw_min:9.9534e-01  dw_max:1.0040e+00 lr:1.0000e-02
2023-03-31 01:35:45,570 ADAM: Layer 1 -> dw_min:9.9399e-01  dw_max:1.0059e+00 lr:1.0000e-02
2023-03-31 01:35:45,570 ADAM: Layer 2 -> dw_min:9.9071e-01  dw_max:1.0072e+00 lr:1.0000e-02
2023-03-31 01:35:45,570 ADAM: Layer 3 -> dw_min:9.9435e-01  dw_max:1.0057e+00 lr:1.0000e-02
2023-03-31 01:35:45,669 			Learning rate: weights:   1.000e-02    
2023-03-31 01:35:45,669 			Last test performance: 68.79%
2023-03-31 01:35:45,669 ----------------
2023-03-31 01:35:56,251   18  =>  59   		Training 486 pattern with 68.12% 	Forward time: 	10.29 sec
2023-03-31 01:35:56,251 			Loss:    7.525e-01    			Backward time: 	 0.29 sec 
2023-03-31 01:35:56,251 ADAM: Layer 0 -> dw_min:9.9572e-01  dw_max:1.0039e+00 lr:1.0000e-02
2023-03-31 01:35:56,251 ADAM: Layer 1 -> dw_min:9.9369e-01  dw_max:1.0060e+00 lr:1.0000e-02
2023-03-31 01:35:56,251 ADAM: Layer 2 -> dw_min:9.9186e-01  dw_max:1.0092e+00 lr:1.0000e-02
2023-03-31 01:35:56,252 ADAM: Layer 3 -> dw_min:9.9450e-01  dw_max:1.0049e+00 lr:1.0000e-02
2023-03-31 01:35:56,330 			Learning rate: weights:   1.000e-02    
2023-03-31 01:35:56,330 			Last test performance: 68.79%
2023-03-31 01:35:56,330 ----------------
2023-03-31 01:36:06,920   18  =>  60   		Training 486 pattern with 66.67% 	Forward time: 	10.30 sec
2023-03-31 01:36:06,920 			Loss:    7.941e-01    			Backward time: 	 0.29 sec 
2023-03-31 01:36:06,921 ADAM: Layer 0 -> dw_min:9.9582e-01  dw_max:1.0040e+00 lr:1.0000e-02
2023-03-31 01:36:06,921 ADAM: Layer 1 -> dw_min:9.9386e-01  dw_max:1.0054e+00 lr:1.0000e-02
2023-03-31 01:36:06,921 ADAM: Layer 2 -> dw_min:9.9202e-01  dw_max:1.0090e+00 lr:1.0000e-02
2023-03-31 01:36:06,921 ADAM: Layer 3 -> dw_min:9.9495e-01  dw_max:1.0050e+00 lr:1.0000e-02
2023-03-31 01:36:06,966 			Learning rate: weights:   1.000e-02    
2023-03-31 01:36:06,966 			Last test performance: 68.79%
2023-03-31 01:36:06,966 ----------------
2023-03-31 01:36:17,548   18  =>  61   		Training 486 pattern with 65.00% 	Forward time: 	10.29 sec
2023-03-31 01:36:17,548 			Loss:    8.069e-01    			Backward time: 	 0.29 sec 
2023-03-31 01:36:17,548 ADAM: Layer 0 -> dw_min:9.9608e-01  dw_max:1.0051e+00 lr:1.0000e-02
2023-03-31 01:36:17,549 ADAM: Layer 1 -> dw_min:9.9291e-01  dw_max:1.0062e+00 lr:1.0000e-02
2023-03-31 01:36:17,549 ADAM: Layer 2 -> dw_min:9.9223e-01  dw_max:1.0091e+00 lr:1.0000e-02
2023-03-31 01:36:17,549 ADAM: Layer 3 -> dw_min:9.9570e-01  dw_max:1.0049e+00 lr:1.0000e-02
2023-03-31 01:36:17,632 			Learning rate: weights:   1.000e-02    
2023-03-31 01:36:17,632 			Last test performance: 68.79%
2023-03-31 01:36:17,632 ----------------
2023-03-31 01:36:28,206   18  =>  62   		Training 486 pattern with 68.96% 	Forward time: 	10.28 sec
2023-03-31 01:36:28,206 			Loss:    7.829e-01    			Backward time: 	 0.29 sec 
2023-03-31 01:36:28,206 ADAM: Layer 0 -> dw_min:9.9609e-01  dw_max:1.0044e+00 lr:1.0000e-02
2023-03-31 01:36:28,206 ADAM: Layer 1 -> dw_min:9.9253e-01  dw_max:1.0060e+00 lr:1.0000e-02
2023-03-31 01:36:28,206 ADAM: Layer 2 -> dw_min:9.9049e-01  dw_max:1.0095e+00 lr:1.0000e-02
2023-03-31 01:36:28,207 ADAM: Layer 3 -> dw_min:9.9593e-01  dw_max:1.0042e+00 lr:1.0000e-02
2023-03-31 01:36:28,284 			Learning rate: weights:   1.000e-02    
2023-03-31 01:36:28,284 			Last test performance: 68.79%
2023-03-31 01:36:28,284 ----------------
2023-03-31 01:36:38,900   18  =>  63   		Training 486 pattern with 65.21% 	Forward time: 	10.32 sec
2023-03-31 01:36:38,900 			Loss:    8.055e-01    			Backward time: 	 0.29 sec 
2023-03-31 01:36:38,900 ADAM: Layer 0 -> dw_min:9.9504e-01  dw_max:1.0046e+00 lr:1.0000e-02
2023-03-31 01:36:38,900 ADAM: Layer 1 -> dw_min:9.9248e-01  dw_max:1.0069e+00 lr:1.0000e-02
2023-03-31 01:36:38,901 ADAM: Layer 2 -> dw_min:9.8859e-01  dw_max:1.0087e+00 lr:1.0000e-02
2023-03-31 01:36:38,901 ADAM: Layer 3 -> dw_min:9.9535e-01  dw_max:1.0049e+00 lr:1.0000e-02
2023-03-31 01:36:38,944 			Learning rate: weights:   1.000e-02    
2023-03-31 01:36:38,944 			Last test performance: 68.79%
2023-03-31 01:36:38,944 ----------------
2023-03-31 01:36:49,456   18  =>  64   		Training 486 pattern with 68.33% 	Forward time: 	10.22 sec
2023-03-31 01:36:49,456 			Loss:    7.542e-01    			Backward time: 	 0.29 sec 
2023-03-31 01:36:49,457 ADAM: Layer 0 -> dw_min:9.9561e-01  dw_max:1.0046e+00 lr:1.0000e-02
2023-03-31 01:36:49,457 ADAM: Layer 1 -> dw_min:9.9302e-01  dw_max:1.0062e+00 lr:1.0000e-02
2023-03-31 01:36:49,457 ADAM: Layer 2 -> dw_min:9.8966e-01  dw_max:1.0082e+00 lr:1.0000e-02
2023-03-31 01:36:49,457 ADAM: Layer 3 -> dw_min:9.9531e-01  dw_max:1.0048e+00 lr:1.0000e-02
2023-03-31 01:36:49,486 			Learning rate: weights:   1.000e-02    
2023-03-31 01:36:49,486 			Last test performance: 68.79%
2023-03-31 01:36:49,486 ----------------
2023-03-31 01:36:59,996   18  =>  65   		Training 486 pattern with 69.17% 	Forward time: 	10.22 sec
2023-03-31 01:36:59,996 			Loss:    7.757e-01    			Backward time: 	 0.29 sec 
2023-03-31 01:36:59,996 ADAM: Layer 0 -> dw_min:9.9539e-01  dw_max:1.0045e+00 lr:1.0000e-02
2023-03-31 01:36:59,996 ADAM: Layer 1 -> dw_min:9.9346e-01  dw_max:1.0058e+00 lr:1.0000e-02
2023-03-31 01:36:59,996 ADAM: Layer 2 -> dw_min:9.9054e-01  dw_max:1.0092e+00 lr:1.0000e-02
2023-03-31 01:36:59,996 ADAM: Layer 3 -> dw_min:9.9505e-01  dw_max:1.0043e+00 lr:1.0000e-02
2023-03-31 01:37:00,112 			Learning rate: weights:   1.000e-02    
2023-03-31 01:37:00,112 			Last test performance: 68.79%
2023-03-31 01:37:00,112 ----------------
2023-03-31 01:37:10,619   18  =>  66   		Training 486 pattern with 65.42% 	Forward time: 	10.21 sec
2023-03-31 01:37:10,619 			Loss:    7.613e-01    			Backward time: 	 0.29 sec 
2023-03-31 01:37:10,619 ADAM: Layer 0 -> dw_min:9.9579e-01  dw_max:1.0053e+00 lr:1.0000e-02
2023-03-31 01:37:10,619 ADAM: Layer 1 -> dw_min:9.9317e-01  dw_max:1.0055e+00 lr:1.0000e-02
2023-03-31 01:37:10,620 ADAM: Layer 2 -> dw_min:9.9137e-01  dw_max:1.0095e+00 lr:1.0000e-02
2023-03-31 01:37:10,620 ADAM: Layer 3 -> dw_min:9.9528e-01  dw_max:1.0040e+00 lr:1.0000e-02
2023-03-31 01:37:10,650 			Learning rate: weights:   1.000e-02    
2023-03-31 01:37:10,650 			Last test performance: 68.79%
2023-03-31 01:37:10,650 ----------------
2023-03-31 01:37:21,346   18  =>  67   		Training 486 pattern with 72.71% 	Forward time: 	10.40 sec
2023-03-31 01:37:21,346 			Loss:    7.007e-01    			Backward time: 	 0.29 sec 
2023-03-31 01:37:21,346 ADAM: Layer 0 -> dw_min:9.9482e-01  dw_max:1.0055e+00 lr:1.0000e-02
2023-03-31 01:37:21,347 ADAM: Layer 1 -> dw_min:9.9232e-01  dw_max:1.0055e+00 lr:1.0000e-02
2023-03-31 01:37:21,347 ADAM: Layer 2 -> dw_min:9.9160e-01  dw_max:1.0080e+00 lr:1.0000e-02
2023-03-31 01:37:21,347 ADAM: Layer 3 -> dw_min:9.9607e-01  dw_max:1.0033e+00 lr:1.0000e-02
2023-03-31 01:37:21,443 			Learning rate: weights:   1.000e-02    
2023-03-31 01:37:21,443 			Last test performance: 68.79%
2023-03-31 01:37:21,443 ----------------
2023-03-31 01:37:31,954   18  =>  68   		Training 486 pattern with 68.54% 	Forward time: 	10.22 sec
2023-03-31 01:37:31,954 			Loss:    6.888e-01    			Backward time: 	 0.29 sec 
2023-03-31 01:37:31,954 ADAM: Layer 0 -> dw_min:9.9480e-01  dw_max:1.0053e+00 lr:1.0000e-02
2023-03-31 01:37:31,954 ADAM: Layer 1 -> dw_min:9.9297e-01  dw_max:1.0055e+00 lr:1.0000e-02
2023-03-31 01:37:31,955 ADAM: Layer 2 -> dw_min:9.9157e-01  dw_max:1.0086e+00 lr:1.0000e-02
2023-03-31 01:37:31,955 ADAM: Layer 3 -> dw_min:9.9664e-01  dw_max:1.0031e+00 lr:1.0000e-02
2023-03-31 01:37:32,030 			Learning rate: weights:   1.000e-02    
2023-03-31 01:37:32,030 			Last test performance: 68.79%
2023-03-31 01:37:32,030 ----------------
2023-03-31 01:37:42,613   18  =>  69   		Training 486 pattern with 66.46% 	Forward time: 	10.29 sec
2023-03-31 01:37:42,613 			Loss:    7.858e-01    			Backward time: 	 0.29 sec 
2023-03-31 01:37:42,613 ADAM: Layer 0 -> dw_min:9.9405e-01  dw_max:1.0046e+00 lr:1.0000e-02
2023-03-31 01:37:42,613 ADAM: Layer 1 -> dw_min:9.9446e-01  dw_max:1.0051e+00 lr:1.0000e-02
2023-03-31 01:37:42,613 ADAM: Layer 2 -> dw_min:9.9131e-01  dw_max:1.0086e+00 lr:1.0000e-02
2023-03-31 01:37:42,613 ADAM: Layer 3 -> dw_min:9.9699e-01  dw_max:1.0032e+00 lr:1.0000e-02
2023-03-31 01:37:42,635 			Learning rate: weights:   1.000e-02    
2023-03-31 01:37:42,635 			Last test performance: 68.79%
2023-03-31 01:37:42,635 ----------------
2023-03-31 01:37:53,217   18  =>  70   		Training 486 pattern with 63.75% 	Forward time: 	10.29 sec
2023-03-31 01:37:53,217 			Loss:    7.841e-01    			Backward time: 	 0.29 sec 
2023-03-31 01:37:53,217 ADAM: Layer 0 -> dw_min:9.9501e-01  dw_max:1.0047e+00 lr:1.0000e-02
2023-03-31 01:37:53,217 ADAM: Layer 1 -> dw_min:9.9480e-01  dw_max:1.0061e+00 lr:1.0000e-02
2023-03-31 01:37:53,218 ADAM: Layer 2 -> dw_min:9.9126e-01  dw_max:1.0078e+00 lr:1.0000e-02
2023-03-31 01:37:53,218 ADAM: Layer 3 -> dw_min:9.9686e-01  dw_max:1.0035e+00 lr:1.0000e-02
2023-03-31 01:37:53,247 			Learning rate: weights:   1.000e-02    
2023-03-31 01:37:53,248 			Last test performance: 68.79%
2023-03-31 01:37:53,248 ----------------
2023-03-31 01:38:03,831   18  =>  71   		Training 486 pattern with 66.46% 	Forward time: 	10.29 sec
2023-03-31 01:38:03,831 			Loss:    8.145e-01    			Backward time: 	 0.29 sec 
2023-03-31 01:38:03,831 ADAM: Layer 0 -> dw_min:9.9550e-01  dw_max:1.0045e+00 lr:1.0000e-02
2023-03-31 01:38:03,831 ADAM: Layer 1 -> dw_min:9.9493e-01  dw_max:1.0058e+00 lr:1.0000e-02
2023-03-31 01:38:03,831 ADAM: Layer 2 -> dw_min:9.9164e-01  dw_max:1.0089e+00 lr:1.0000e-02
2023-03-31 01:38:03,832 ADAM: Layer 3 -> dw_min:9.9591e-01  dw_max:1.0046e+00 lr:1.0000e-02
2023-03-31 01:38:03,908 			Learning rate: weights:   1.000e-02    
2023-03-31 01:38:03,908 			Last test performance: 68.79%
2023-03-31 01:38:03,908 ----------------
2023-03-31 01:38:14,491   18  =>  72   		Training 486 pattern with 69.38% 	Forward time: 	10.29 sec
2023-03-31 01:38:14,491 			Loss:    7.525e-01    			Backward time: 	 0.29 sec 
2023-03-31 01:38:14,491 ADAM: Layer 0 -> dw_min:9.9507e-01  dw_max:1.0043e+00 lr:1.0000e-02
2023-03-31 01:38:14,491 ADAM: Layer 1 -> dw_min:9.9459e-01  dw_max:1.0049e+00 lr:1.0000e-02
2023-03-31 01:38:14,492 ADAM: Layer 2 -> dw_min:9.9230e-01  dw_max:1.0080e+00 lr:1.0000e-02
2023-03-31 01:38:14,492 ADAM: Layer 3 -> dw_min:9.9599e-01  dw_max:1.0035e+00 lr:1.0000e-02
2023-03-31 01:38:14,561 			Learning rate: weights:   1.000e-02    
2023-03-31 01:38:14,561 			Last test performance: 68.79%
2023-03-31 01:38:14,561 ----------------
2023-03-31 01:38:25,151   18  =>  73   		Training 486 pattern with 68.12% 	Forward time: 	10.30 sec
2023-03-31 01:38:25,151 			Loss:    7.811e-01    			Backward time: 	 0.29 sec 
2023-03-31 01:38:25,151 ADAM: Layer 0 -> dw_min:9.9593e-01  dw_max:1.0043e+00 lr:1.0000e-02
2023-03-31 01:38:25,152 ADAM: Layer 1 -> dw_min:9.9297e-01  dw_max:1.0050e+00 lr:1.0000e-02
2023-03-31 01:38:25,152 ADAM: Layer 2 -> dw_min:9.9027e-01  dw_max:1.0085e+00 lr:1.0000e-02
2023-03-31 01:38:25,152 ADAM: Layer 3 -> dw_min:9.9561e-01  dw_max:1.0038e+00 lr:1.0000e-02
2023-03-31 01:38:25,191 			Learning rate: weights:   1.000e-02    
2023-03-31 01:38:25,191 			Last test performance: 68.79%
2023-03-31 01:38:25,191 ----------------
2023-03-31 01:38:35,702   18  =>  74   		Training 486 pattern with 66.67% 	Forward time: 	10.22 sec
2023-03-31 01:38:35,702 			Loss:    7.542e-01    			Backward time: 	 0.29 sec 
2023-03-31 01:38:35,703 ADAM: Layer 0 -> dw_min:9.9506e-01  dw_max:1.0049e+00 lr:1.0000e-02
2023-03-31 01:38:35,703 ADAM: Layer 1 -> dw_min:9.9327e-01  dw_max:1.0057e+00 lr:1.0000e-02
2023-03-31 01:38:35,703 ADAM: Layer 2 -> dw_min:9.8980e-01  dw_max:1.0088e+00 lr:1.0000e-02
2023-03-31 01:38:35,703 ADAM: Layer 3 -> dw_min:9.9603e-01  dw_max:1.0038e+00 lr:1.0000e-02
2023-03-31 01:38:35,778 			Learning rate: weights:   1.000e-02    
2023-03-31 01:38:35,778 			Last test performance: 68.79%
2023-03-31 01:38:35,778 ----------------
2023-03-31 01:38:46,385   18  =>  75   		Training 486 pattern with 70.42% 	Forward time: 	10.31 sec
2023-03-31 01:38:46,385 			Loss:    7.884e-01    			Backward time: 	 0.29 sec 
2023-03-31 01:38:46,385 ADAM: Layer 0 -> dw_min:9.9415e-01  dw_max:1.0041e+00 lr:1.0000e-02
2023-03-31 01:38:46,385 ADAM: Layer 1 -> dw_min:9.9345e-01  dw_max:1.0065e+00 lr:1.0000e-02
2023-03-31 01:38:46,385 ADAM: Layer 2 -> dw_min:9.8894e-01  dw_max:1.0079e+00 lr:1.0000e-02
2023-03-31 01:38:46,385 ADAM: Layer 3 -> dw_min:9.9630e-01  dw_max:1.0037e+00 lr:1.0000e-02
2023-03-31 01:38:46,421 			Learning rate: weights:   1.000e-02    
2023-03-31 01:38:46,421 			Last test performance: 68.79%
2023-03-31 01:38:46,421 ----------------
2023-03-31 01:38:57,003   18  =>  76   		Training 486 pattern with 62.92% 	Forward time: 	10.29 sec
2023-03-31 01:38:57,003 			Loss:    8.120e-01    			Backward time: 	 0.29 sec 
2023-03-31 01:38:57,003 ADAM: Layer 0 -> dw_min:9.9476e-01  dw_max:1.0037e+00 lr:1.0000e-02
2023-03-31 01:38:57,004 ADAM: Layer 1 -> dw_min:9.9418e-01  dw_max:1.0056e+00 lr:1.0000e-02
2023-03-31 01:38:57,004 ADAM: Layer 2 -> dw_min:9.8995e-01  dw_max:1.0070e+00 lr:1.0000e-02
2023-03-31 01:38:57,004 ADAM: Layer 3 -> dw_min:9.9668e-01  dw_max:1.0032e+00 lr:1.0000e-02
2023-03-31 01:38:57,080 			Learning rate: weights:   1.000e-02    
2023-03-31 01:38:57,080 			Last test performance: 68.79%
2023-03-31 01:38:57,080 ----------------
2023-03-31 01:39:07,601   18  =>  77   		Training 486 pattern with 66.67% 	Forward time: 	10.23 sec
2023-03-31 01:39:07,601 			Loss:    7.390e-01    			Backward time: 	 0.29 sec 
2023-03-31 01:39:07,601 ADAM: Layer 0 -> dw_min:9.9571e-01  dw_max:1.0032e+00 lr:1.0000e-02
2023-03-31 01:39:07,601 ADAM: Layer 1 -> dw_min:9.9399e-01  dw_max:1.0059e+00 lr:1.0000e-02
2023-03-31 01:39:07,601 ADAM: Layer 2 -> dw_min:9.8979e-01  dw_max:1.0072e+00 lr:1.0000e-02
2023-03-31 01:39:07,601 ADAM: Layer 3 -> dw_min:9.9693e-01  dw_max:1.0036e+00 lr:1.0000e-02
2023-03-31 01:39:07,633 			Learning rate: weights:   1.000e-02    
2023-03-31 01:39:07,633 			Last test performance: 68.79%
2023-03-31 01:39:07,633 ----------------
2023-03-31 01:39:18,221   18  =>  78   		Training 486 pattern with 63.12% 	Forward time: 	10.30 sec
2023-03-31 01:39:18,221 			Loss:    8.468e-01    			Backward time: 	 0.29 sec 
2023-03-31 01:39:18,221 ADAM: Layer 0 -> dw_min:9.9532e-01  dw_max:1.0034e+00 lr:1.0000e-02
2023-03-31 01:39:18,222 ADAM: Layer 1 -> dw_min:9.9462e-01  dw_max:1.0056e+00 lr:1.0000e-02
2023-03-31 01:39:18,222 ADAM: Layer 2 -> dw_min:9.9059e-01  dw_max:1.0062e+00 lr:1.0000e-02
2023-03-31 01:39:18,222 ADAM: Layer 3 -> dw_min:9.9734e-01  dw_max:1.0032e+00 lr:1.0000e-02
2023-03-31 01:39:18,252 			Learning rate: weights:   1.000e-02    
2023-03-31 01:39:18,252 			Last test performance: 68.79%
2023-03-31 01:39:18,252 ----------------
2023-03-31 01:39:28,846   18  =>  79   		Training 486 pattern with 66.04% 	Forward time: 	10.30 sec
2023-03-31 01:39:28,846 			Loss:    8.086e-01    			Backward time: 	 0.29 sec 
2023-03-31 01:39:28,846 ADAM: Layer 0 -> dw_min:9.9645e-01  dw_max:1.0032e+00 lr:1.0000e-02
2023-03-31 01:39:28,846 ADAM: Layer 1 -> dw_min:9.9423e-01  dw_max:1.0061e+00 lr:1.0000e-02
2023-03-31 01:39:28,846 ADAM: Layer 2 -> dw_min:9.9115e-01  dw_max:1.0075e+00 lr:1.0000e-02
2023-03-31 01:39:28,846 ADAM: Layer 3 -> dw_min:9.9712e-01  dw_max:1.0037e+00 lr:1.0000e-02
2023-03-31 01:39:28,887 			Learning rate: weights:   1.000e-02    
2023-03-31 01:39:28,887 			Last test performance: 68.79%
2023-03-31 01:39:28,887 ----------------
2023-03-31 01:39:39,493   18  =>  80   		Training 486 pattern with 70.83% 	Forward time: 	10.31 sec
2023-03-31 01:39:39,493 			Loss:    6.759e-01    			Backward time: 	 0.29 sec 
2023-03-31 01:39:39,493 ADAM: Layer 0 -> dw_min:9.9657e-01  dw_max:1.0033e+00 lr:1.0000e-02
2023-03-31 01:39:39,493 ADAM: Layer 1 -> dw_min:9.9444e-01  dw_max:1.0052e+00 lr:1.0000e-02
2023-03-31 01:39:39,493 ADAM: Layer 2 -> dw_min:9.9282e-01  dw_max:1.0114e+00 lr:1.0000e-02
2023-03-31 01:39:39,493 ADAM: Layer 3 -> dw_min:9.9712e-01  dw_max:1.0046e+00 lr:1.0000e-02
2023-03-31 01:39:39,610 			Learning rate: weights:   1.000e-02    
2023-03-31 01:39:39,610 			Last test performance: 68.79%
2023-03-31 01:39:39,610 ----------------
2023-03-31 01:39:50,196   18  =>  81   		Training 486 pattern with 68.75% 	Forward time: 	10.29 sec
2023-03-31 01:39:50,196 			Loss:    7.691e-01    			Backward time: 	 0.29 sec 
2023-03-31 01:39:50,197 ADAM: Layer 0 -> dw_min:9.9559e-01  dw_max:1.0029e+00 lr:1.0000e-02
2023-03-31 01:39:50,197 ADAM: Layer 1 -> dw_min:9.9228e-01  dw_max:1.0058e+00 lr:1.0000e-02
2023-03-31 01:39:50,197 ADAM: Layer 2 -> dw_min:9.9112e-01  dw_max:1.0099e+00 lr:1.0000e-02
2023-03-31 01:39:50,197 ADAM: Layer 3 -> dw_min:9.9656e-01  dw_max:1.0032e+00 lr:1.0000e-02
2023-03-31 01:39:50,277 			Learning rate: weights:   1.000e-02    
2023-03-31 01:39:50,277 			Last test performance: 68.79%
2023-03-31 01:39:50,277 ----------------
2023-03-31 01:40:00,785   18  =>  82   		Training 486 pattern with 70.42% 	Forward time: 	10.22 sec
2023-03-31 01:40:00,785 			Loss:    7.517e-01    			Backward time: 	 0.29 sec 
2023-03-31 01:40:00,785 ADAM: Layer 0 -> dw_min:9.9611e-01  dw_max:1.0032e+00 lr:1.0000e-02
2023-03-31 01:40:00,786 ADAM: Layer 1 -> dw_min:9.9258e-01  dw_max:1.0059e+00 lr:1.0000e-02
2023-03-31 01:40:00,786 ADAM: Layer 2 -> dw_min:9.9071e-01  dw_max:1.0086e+00 lr:1.0000e-02
2023-03-31 01:40:00,786 ADAM: Layer 3 -> dw_min:9.9668e-01  dw_max:1.0032e+00 lr:1.0000e-02
2023-03-31 01:40:00,902 			Learning rate: weights:   1.000e-02    
2023-03-31 01:40:00,902 			Last test performance: 68.79%
2023-03-31 01:40:00,902 ----------------
2023-03-31 01:40:11,421   18  =>  83   		Training 486 pattern with 65.83% 	Forward time: 	10.23 sec
2023-03-31 01:40:11,421 			Loss:    7.847e-01    			Backward time: 	 0.29 sec 
2023-03-31 01:40:11,421 ADAM: Layer 0 -> dw_min:9.9557e-01  dw_max:1.0036e+00 lr:1.0000e-02
2023-03-31 01:40:11,421 ADAM: Layer 1 -> dw_min:9.9302e-01  dw_max:1.0049e+00 lr:1.0000e-02
2023-03-31 01:40:11,421 ADAM: Layer 2 -> dw_min:9.9020e-01  dw_max:1.0093e+00 lr:1.0000e-02
2023-03-31 01:40:11,422 ADAM: Layer 3 -> dw_min:9.9645e-01  dw_max:1.0033e+00 lr:1.0000e-02
2023-03-31 01:40:11,458 			Learning rate: weights:   1.000e-02    
2023-03-31 01:40:11,458 			Last test performance: 68.79%
2023-03-31 01:40:11,458 ----------------
2023-03-31 01:40:21,969   18  =>  84   		Training 486 pattern with 66.46% 	Forward time: 	10.22 sec
2023-03-31 01:40:21,969 			Loss:    7.877e-01    			Backward time: 	 0.29 sec 
2023-03-31 01:40:21,969 ADAM: Layer 0 -> dw_min:9.9482e-01  dw_max:1.0035e+00 lr:1.0000e-02
2023-03-31 01:40:21,969 ADAM: Layer 1 -> dw_min:9.9232e-01  dw_max:1.0053e+00 lr:1.0000e-02
2023-03-31 01:40:21,970 ADAM: Layer 2 -> dw_min:9.9134e-01  dw_max:1.0081e+00 lr:1.0000e-02
2023-03-31 01:40:21,970 ADAM: Layer 3 -> dw_min:9.9602e-01  dw_max:1.0039e+00 lr:1.0000e-02
2023-03-31 01:40:22,091 			Learning rate: weights:   1.000e-02    
2023-03-31 01:40:22,091 			Last test performance: 68.79%
2023-03-31 01:40:22,091 ----------------
2023-03-31 01:40:32,661   18  =>  85   		Training 486 pattern with 66.67% 	Forward time: 	10.28 sec
2023-03-31 01:40:32,661 			Loss:    8.012e-01    			Backward time: 	 0.29 sec 
2023-03-31 01:40:32,662 ADAM: Layer 0 -> dw_min:9.9350e-01  dw_max:1.0040e+00 lr:1.0000e-02
2023-03-31 01:40:32,662 ADAM: Layer 1 -> dw_min:9.9223e-01  dw_max:1.0059e+00 lr:1.0000e-02
2023-03-31 01:40:32,662 ADAM: Layer 2 -> dw_min:9.9037e-01  dw_max:1.0078e+00 lr:1.0000e-02
2023-03-31 01:40:32,662 ADAM: Layer 3 -> dw_min:9.9583e-01  dw_max:1.0031e+00 lr:1.0000e-02
2023-03-31 01:40:32,752 			Learning rate: weights:   1.000e-02    
2023-03-31 01:40:32,752 			Last test performance: 68.79%
2023-03-31 01:40:32,752 ----------------
2023-03-31 01:40:43,336   18  =>  86   		Training 486 pattern with 66.04% 	Forward time: 	10.29 sec
2023-03-31 01:40:43,336 			Loss:    8.501e-01    			Backward time: 	 0.29 sec 
2023-03-31 01:40:43,336 ADAM: Layer 0 -> dw_min:9.9227e-01  dw_max:1.0058e+00 lr:1.0000e-02
2023-03-31 01:40:43,336 ADAM: Layer 1 -> dw_min:9.9040e-01  dw_max:1.0067e+00 lr:1.0000e-02
2023-03-31 01:40:43,337 ADAM: Layer 2 -> dw_min:9.9006e-01  dw_max:1.0071e+00 lr:1.0000e-02
2023-03-31 01:40:43,337 ADAM: Layer 3 -> dw_min:9.9609e-01  dw_max:1.0032e+00 lr:1.0000e-02
2023-03-31 01:40:43,398 			Learning rate: weights:   1.000e-02    
2023-03-31 01:40:43,398 			Last test performance: 68.79%
2023-03-31 01:40:43,398 ----------------
2023-03-31 01:40:54,011   18  =>  87   		Training 486 pattern with 67.71% 	Forward time: 	10.32 sec
2023-03-31 01:40:54,011 			Loss:    7.107e-01    			Backward time: 	 0.29 sec 
2023-03-31 01:40:54,011 ADAM: Layer 0 -> dw_min:9.9412e-01  dw_max:1.0045e+00 lr:1.0000e-02
2023-03-31 01:40:54,011 ADAM: Layer 1 -> dw_min:9.9105e-01  dw_max:1.0065e+00 lr:1.0000e-02
2023-03-31 01:40:54,011 ADAM: Layer 2 -> dw_min:9.9090e-01  dw_max:1.0076e+00 lr:1.0000e-02
2023-03-31 01:40:54,011 ADAM: Layer 3 -> dw_min:9.9619e-01  dw_max:1.0032e+00 lr:1.0000e-02
2023-03-31 01:40:54,073 			Learning rate: weights:   1.000e-02    
2023-03-31 01:40:54,073 			Last test performance: 68.79%
2023-03-31 01:40:54,073 ----------------
2023-03-31 01:41:04,678   18  =>  88   		Training 486 pattern with 66.04% 	Forward time: 	10.31 sec
2023-03-31 01:41:04,678 			Loss:    8.083e-01    			Backward time: 	 0.29 sec 
2023-03-31 01:41:04,678 ADAM: Layer 0 -> dw_min:9.9484e-01  dw_max:1.0050e+00 lr:1.0000e-02
2023-03-31 01:41:04,679 ADAM: Layer 1 -> dw_min:9.9246e-01  dw_max:1.0063e+00 lr:1.0000e-02
2023-03-31 01:41:04,679 ADAM: Layer 2 -> dw_min:9.9089e-01  dw_max:1.0080e+00 lr:1.0000e-02
2023-03-31 01:41:04,679 ADAM: Layer 3 -> dw_min:9.9628e-01  dw_max:1.0035e+00 lr:1.0000e-02
2023-03-31 01:41:04,702 			Learning rate: weights:   1.000e-02    
2023-03-31 01:41:04,702 			Last test performance: 68.79%
2023-03-31 01:41:04,702 ----------------
2023-03-31 01:41:15,301   18  =>  89   		Training 486 pattern with 72.71% 	Forward time: 	10.31 sec
2023-03-31 01:41:15,301 			Loss:    7.042e-01    			Backward time: 	 0.29 sec 
2023-03-31 01:41:15,301 ADAM: Layer 0 -> dw_min:9.9463e-01  dw_max:1.0042e+00 lr:1.0000e-02
2023-03-31 01:41:15,301 ADAM: Layer 1 -> dw_min:9.9340e-01  dw_max:1.0069e+00 lr:1.0000e-02
2023-03-31 01:41:15,302 ADAM: Layer 2 -> dw_min:9.9136e-01  dw_max:1.0077e+00 lr:1.0000e-02
2023-03-31 01:41:15,302 ADAM: Layer 3 -> dw_min:9.9616e-01  dw_max:1.0037e+00 lr:1.0000e-02
2023-03-31 01:41:15,365 			Learning rate: weights:   1.000e-02    
2023-03-31 01:41:15,365 			Last test performance: 68.79%
2023-03-31 01:41:15,365 ----------------
2023-03-31 01:41:26,013   18  =>  90   		Training 486 pattern with 68.75% 	Forward time: 	10.35 sec
2023-03-31 01:41:26,013 			Loss:    7.435e-01    			Backward time: 	 0.29 sec 
2023-03-31 01:41:26,013 ADAM: Layer 0 -> dw_min:9.9461e-01  dw_max:1.0043e+00 lr:1.0000e-02
2023-03-31 01:41:26,013 ADAM: Layer 1 -> dw_min:9.9320e-01  dw_max:1.0072e+00 lr:1.0000e-02
2023-03-31 01:41:26,014 ADAM: Layer 2 -> dw_min:9.9211e-01  dw_max:1.0072e+00 lr:1.0000e-02
2023-03-31 01:41:26,014 ADAM: Layer 3 -> dw_min:9.9620e-01  dw_max:1.0039e+00 lr:1.0000e-02
2023-03-31 01:41:26,178 			Learning rate: weights:   1.000e-02    
2023-03-31 01:41:26,178 			Last test performance: 68.79%
2023-03-31 01:41:26,178 ----------------
2023-03-31 01:41:36,816   18  =>  91   		Training 486 pattern with 71.67% 	Forward time: 	10.34 sec
2023-03-31 01:41:36,816 			Loss:    7.397e-01    			Backward time: 	 0.29 sec 
2023-03-31 01:41:36,816 ADAM: Layer 0 -> dw_min:9.9469e-01  dw_max:1.0042e+00 lr:1.0000e-02
2023-03-31 01:41:36,816 ADAM: Layer 1 -> dw_min:9.9365e-01  dw_max:1.0057e+00 lr:1.0000e-02
2023-03-31 01:41:36,817 ADAM: Layer 2 -> dw_min:9.9234e-01  dw_max:1.0074e+00 lr:1.0000e-02
2023-03-31 01:41:36,817 ADAM: Layer 3 -> dw_min:9.9646e-01  dw_max:1.0035e+00 lr:1.0000e-02
2023-03-31 01:41:36,857 			Learning rate: weights:   1.000e-02    
2023-03-31 01:41:36,857 			Last test performance: 68.79%
2023-03-31 01:41:36,857 ----------------
2023-03-31 01:41:47,366   18  =>  92   		Training 486 pattern with 68.12% 	Forward time: 	10.22 sec
2023-03-31 01:41:47,366 			Loss:    7.566e-01    			Backward time: 	 0.29 sec 
2023-03-31 01:41:47,366 ADAM: Layer 0 -> dw_min:9.9598e-01  dw_max:1.0039e+00 lr:1.0000e-02
2023-03-31 01:41:47,366 ADAM: Layer 1 -> dw_min:9.9358e-01  dw_max:1.0057e+00 lr:1.0000e-02
2023-03-31 01:41:47,366 ADAM: Layer 2 -> dw_min:9.9256e-01  dw_max:1.0075e+00 lr:1.0000e-02
2023-03-31 01:41:47,367 ADAM: Layer 3 -> dw_min:9.9594e-01  dw_max:1.0034e+00 lr:1.0000e-02
2023-03-31 01:41:47,398 			Learning rate: weights:   1.000e-02    
2023-03-31 01:41:47,398 			Last test performance: 68.79%
2023-03-31 01:41:47,398 ----------------
2023-03-31 01:41:57,908   18  =>  93   		Training 486 pattern with 66.88% 	Forward time: 	10.22 sec
2023-03-31 01:41:57,908 			Loss:    7.798e-01    			Backward time: 	 0.29 sec 
2023-03-31 01:41:57,908 ADAM: Layer 0 -> dw_min:9.9611e-01  dw_max:1.0040e+00 lr:1.0000e-02
2023-03-31 01:41:57,909 ADAM: Layer 1 -> dw_min:9.9255e-01  dw_max:1.0061e+00 lr:1.0000e-02
2023-03-31 01:41:57,909 ADAM: Layer 2 -> dw_min:9.9136e-01  dw_max:1.0084e+00 lr:1.0000e-02
2023-03-31 01:41:57,909 ADAM: Layer 3 -> dw_min:9.9662e-01  dw_max:1.0033e+00 lr:1.0000e-02
2023-03-31 01:41:57,946 			Learning rate: weights:   1.000e-02    
2023-03-31 01:41:57,946 			Last test performance: 68.79%
2023-03-31 01:41:57,946 ----------------
2023-03-31 01:42:08,528   18  =>  94   		Training 486 pattern with 66.88% 	Forward time: 	10.29 sec
2023-03-31 01:42:08,528 			Loss:    7.524e-01    			Backward time: 	 0.29 sec 
2023-03-31 01:42:08,528 ADAM: Layer 0 -> dw_min:9.9645e-01  dw_max:1.0039e+00 lr:1.0000e-02
2023-03-31 01:42:08,528 ADAM: Layer 1 -> dw_min:9.9332e-01  dw_max:1.0058e+00 lr:1.0000e-02
2023-03-31 01:42:08,528 ADAM: Layer 2 -> dw_min:9.9135e-01  dw_max:1.0079e+00 lr:1.0000e-02
2023-03-31 01:42:08,528 ADAM: Layer 3 -> dw_min:9.9601e-01  dw_max:1.0031e+00 lr:1.0000e-02
2023-03-31 01:42:08,627 			Learning rate: weights:   1.000e-02    
2023-03-31 01:42:08,627 			Last test performance: 68.79%
2023-03-31 01:42:08,627 ----------------
2023-03-31 01:42:19,135   18  =>  95   		Training 486 pattern with 64.17% 	Forward time: 	10.21 sec
2023-03-31 01:42:19,135 			Loss:    8.351e-01    			Backward time: 	 0.29 sec 
2023-03-31 01:42:19,135 ADAM: Layer 0 -> dw_min:9.9564e-01  dw_max:1.0051e+00 lr:1.0000e-02
2023-03-31 01:42:19,136 ADAM: Layer 1 -> dw_min:9.9185e-01  dw_max:1.0056e+00 lr:1.0000e-02
2023-03-31 01:42:19,136 ADAM: Layer 2 -> dw_min:9.9182e-01  dw_max:1.0074e+00 lr:1.0000e-02
2023-03-31 01:42:19,136 ADAM: Layer 3 -> dw_min:9.9575e-01  dw_max:1.0041e+00 lr:1.0000e-02
2023-03-31 01:42:19,213 			Learning rate: weights:   1.000e-02    
2023-03-31 01:42:19,213 			Last test performance: 68.79%
2023-03-31 01:42:19,213 ----------------
2023-03-31 01:42:29,719   18  =>  96   		Training 486 pattern with 62.50% 	Forward time: 	10.21 sec
2023-03-31 01:42:29,719 			Loss:    8.587e-01    			Backward time: 	 0.29 sec 
2023-03-31 01:42:29,720 ADAM: Layer 0 -> dw_min:9.9576e-01  dw_max:1.0053e+00 lr:1.0000e-02
2023-03-31 01:42:29,720 ADAM: Layer 1 -> dw_min:9.9221e-01  dw_max:1.0057e+00 lr:1.0000e-02
2023-03-31 01:42:29,720 ADAM: Layer 2 -> dw_min:9.9096e-01  dw_max:1.0069e+00 lr:1.0000e-02
2023-03-31 01:42:29,720 ADAM: Layer 3 -> dw_min:9.9599e-01  dw_max:1.0042e+00 lr:1.0000e-02
2023-03-31 01:42:29,746 			Learning rate: weights:   1.000e-02    
2023-03-31 01:42:29,746 			Last test performance: 68.79%
2023-03-31 01:42:29,746 ----------------
2023-03-31 01:42:40,322   18  =>  97   		Training 486 pattern with 68.54% 	Forward time: 	10.28 sec
2023-03-31 01:42:40,322 			Loss:    7.289e-01    			Backward time: 	 0.29 sec 
2023-03-31 01:42:40,323 ADAM: Layer 0 -> dw_min:9.9630e-01  dw_max:1.0049e+00 lr:1.0000e-02
2023-03-31 01:42:40,323 ADAM: Layer 1 -> dw_min:9.9337e-01  dw_max:1.0060e+00 lr:1.0000e-02
2023-03-31 01:42:40,323 ADAM: Layer 2 -> dw_min:9.9193e-01  dw_max:1.0079e+00 lr:1.0000e-02
2023-03-31 01:42:40,323 ADAM: Layer 3 -> dw_min:9.9638e-01  dw_max:1.0036e+00 lr:1.0000e-02
2023-03-31 01:42:40,358 			Learning rate: weights:   1.000e-02    
2023-03-31 01:42:40,358 			Last test performance: 68.79%
2023-03-31 01:42:40,358 ----------------
2023-03-31 01:42:51,067   18  =>  98   		Training 486 pattern with 66.88% 	Forward time: 	10.42 sec
2023-03-31 01:42:51,067 			Loss:    7.477e-01    			Backward time: 	 0.29 sec 
2023-03-31 01:42:51,067 ADAM: Layer 0 -> dw_min:9.9564e-01  dw_max:1.0053e+00 lr:1.0000e-02
2023-03-31 01:42:51,067 ADAM: Layer 1 -> dw_min:9.9386e-01  dw_max:1.0073e+00 lr:1.0000e-02
2023-03-31 01:42:51,068 ADAM: Layer 2 -> dw_min:9.9197e-01  dw_max:1.0073e+00 lr:1.0000e-02
2023-03-31 01:42:51,068 ADAM: Layer 3 -> dw_min:9.9643e-01  dw_max:1.0037e+00 lr:1.0000e-02
2023-03-31 01:42:51,114 			Learning rate: weights:   1.000e-02    
2023-03-31 01:42:51,114 			Last test performance: 68.79%
2023-03-31 01:42:51,114 ----------------
2023-03-31 01:43:01,641   18  =>  99   		Training 486 pattern with 70.00% 	Forward time: 	10.23 sec
2023-03-31 01:43:01,641 			Loss:    7.130e-01    			Backward time: 	 0.29 sec 
2023-03-31 01:43:01,641 ADAM: Layer 0 -> dw_min:9.9503e-01  dw_max:1.0056e+00 lr:1.0000e-02
2023-03-31 01:43:01,642 ADAM: Layer 1 -> dw_min:9.9354e-01  dw_max:1.0075e+00 lr:1.0000e-02
2023-03-31 01:43:01,642 ADAM: Layer 2 -> dw_min:9.9182e-01  dw_max:1.0073e+00 lr:1.0000e-02
2023-03-31 01:43:01,642 ADAM: Layer 3 -> dw_min:9.9664e-01  dw_max:1.0039e+00 lr:1.0000e-02
2023-03-31 01:43:01,671 			Learning rate: weights:   1.000e-02    
2023-03-31 01:43:01,671 			Last test performance: 68.79%
2023-03-31 01:43:01,671 ----------------
2023-03-31 01:43:12,267   18  => 100   		Training 486 pattern with 67.92% 	Forward time: 	10.30 sec
2023-03-31 01:43:12,267 			Loss:    7.889e-01    			Backward time: 	 0.29 sec 
2023-03-31 01:43:12,268 ADAM: Layer 0 -> dw_min:9.9531e-01  dw_max:1.0056e+00 lr:1.0000e-02
2023-03-31 01:43:12,268 ADAM: Layer 1 -> dw_min:9.9465e-01  dw_max:1.0076e+00 lr:1.0000e-02
2023-03-31 01:43:12,268 ADAM: Layer 2 -> dw_min:9.9148e-01  dw_max:1.0099e+00 lr:1.0000e-02
2023-03-31 01:43:12,268 ADAM: Layer 3 -> dw_min:9.9599e-01  dw_max:1.0039e+00 lr:1.0000e-02
2023-03-31 01:43:12,346 			Learning rate: weights:   1.000e-02    
2023-03-31 01:43:12,346 			Last test performance: 68.79%
2023-03-31 01:43:12,346 ----------------
2023-03-31 01:43:22,853   18  => 101   		Training 486 pattern with 65.00% 	Forward time: 	10.22 sec
2023-03-31 01:43:22,853 			Loss:    8.130e-01    			Backward time: 	 0.29 sec 
2023-03-31 01:43:22,854 ADAM: Layer 0 -> dw_min:9.9556e-01  dw_max:1.0053e+00 lr:1.0000e-02
2023-03-31 01:43:22,854 ADAM: Layer 1 -> dw_min:9.9371e-01  dw_max:1.0075e+00 lr:1.0000e-02
2023-03-31 01:43:22,854 ADAM: Layer 2 -> dw_min:9.9182e-01  dw_max:1.0095e+00 lr:1.0000e-02
2023-03-31 01:43:22,854 ADAM: Layer 3 -> dw_min:9.9648e-01  dw_max:1.0040e+00 lr:1.0000e-02
2023-03-31 01:43:22,875 			Learning rate: weights:   1.000e-02    
2023-03-31 01:43:22,875 			Last test performance: 68.79%
2023-03-31 01:43:22,875 ----------------
2023-03-31 01:43:33,467   18  => 102   		Training 486 pattern with 68.12% 	Forward time: 	10.30 sec
2023-03-31 01:43:33,467 			Loss:    7.587e-01    			Backward time: 	 0.29 sec 
2023-03-31 01:43:33,467 ADAM: Layer 0 -> dw_min:9.9588e-01  dw_max:1.0052e+00 lr:1.0000e-02
2023-03-31 01:43:33,467 ADAM: Layer 1 -> dw_min:9.9319e-01  dw_max:1.0077e+00 lr:1.0000e-02
2023-03-31 01:43:33,467 ADAM: Layer 2 -> dw_min:9.9241e-01  dw_max:1.0103e+00 lr:1.0000e-02
2023-03-31 01:43:33,467 ADAM: Layer 3 -> dw_min:9.9587e-01  dw_max:1.0052e+00 lr:1.0000e-02
2023-03-31 01:43:33,517 			Learning rate: weights:   1.000e-02    
2023-03-31 01:43:33,517 			Last test performance: 68.79%
2023-03-31 01:43:33,517 ----------------
2023-03-31 01:43:44,042   18  => 103   		Training 486 pattern with 68.12% 	Forward time: 	10.23 sec
2023-03-31 01:43:44,042 			Loss:    7.148e-01    			Backward time: 	 0.29 sec 
2023-03-31 01:43:44,043 ADAM: Layer 0 -> dw_min:9.9558e-01  dw_max:1.0050e+00 lr:1.0000e-02
2023-03-31 01:43:44,043 ADAM: Layer 1 -> dw_min:9.9236e-01  dw_max:1.0081e+00 lr:1.0000e-02
2023-03-31 01:43:44,043 ADAM: Layer 2 -> dw_min:9.9261e-01  dw_max:1.0096e+00 lr:1.0000e-02
2023-03-31 01:43:44,043 ADAM: Layer 3 -> dw_min:9.9579e-01  dw_max:1.0046e+00 lr:1.0000e-02
2023-03-31 01:43:44,081 			Learning rate: weights:   1.000e-02    
2023-03-31 01:43:44,081 			Last test performance: 68.79%
2023-03-31 01:43:44,081 ----------------
2023-03-31 01:43:45,925 
2023-03-31 01:43:45,925 Testing:
2023-03-31 01:43:46,432 		24 of 10000 with 87.50% 	 Time used:  0.51 sec
2023-03-31 01:43:46,940 		48 of 10000 with 81.25% 	 Time used:  0.51 sec
2023-03-31 01:43:47,447 		72 of 10000 with 77.78% 	 Time used:  0.51 sec
2023-03-31 01:43:47,954 		96 of 10000 with 77.08% 	 Time used:  0.51 sec
2023-03-31 01:43:48,462 		120 of 10000 with 76.67% 	 Time used:  0.51 sec
2023-03-31 01:43:48,969 		144 of 10000 with 75.69% 	 Time used:  0.51 sec
2023-03-31 01:43:49,476 		168 of 10000 with 73.81% 	 Time used:  0.51 sec
2023-03-31 01:43:49,983 		192 of 10000 with 73.44% 	 Time used:  0.51 sec
2023-03-31 01:43:50,491 		216 of 10000 with 75.00% 	 Time used:  0.51 sec
2023-03-31 01:43:50,998 		240 of 10000 with 72.50% 	 Time used:  0.51 sec
2023-03-31 01:43:51,505 		264 of 10000 with 70.83% 	 Time used:  0.51 sec
2023-03-31 01:43:52,012 		288 of 10000 with 70.49% 	 Time used:  0.51 sec
2023-03-31 01:43:52,520 		312 of 10000 with 70.51% 	 Time used:  0.51 sec
2023-03-31 01:43:53,027 		336 of 10000 with 70.54% 	 Time used:  0.51 sec
2023-03-31 01:43:53,534 		360 of 10000 with 70.83% 	 Time used:  0.51 sec
2023-03-31 01:43:54,042 		384 of 10000 with 70.57% 	 Time used:  0.51 sec
2023-03-31 01:43:54,549 		408 of 10000 with 71.08% 	 Time used:  0.51 sec
2023-03-31 01:43:55,056 		432 of 10000 with 70.83% 	 Time used:  0.51 sec
2023-03-31 01:43:55,563 		456 of 10000 with 70.18% 	 Time used:  0.51 sec
2023-03-31 01:43:56,070 		480 of 10000 with 69.17% 	 Time used:  0.51 sec
2023-03-31 01:43:56,578 		504 of 10000 with 70.04% 	 Time used:  0.51 sec
2023-03-31 01:43:57,085 		528 of 10000 with 69.89% 	 Time used:  0.51 sec
2023-03-31 01:43:57,592 		552 of 10000 with 69.93% 	 Time used:  0.51 sec
2023-03-31 01:43:58,100 		576 of 10000 with 70.49% 	 Time used:  0.51 sec
2023-03-31 01:43:58,607 		600 of 10000 with 70.50% 	 Time used:  0.51 sec
2023-03-31 01:43:59,114 		624 of 10000 with 71.15% 	 Time used:  0.51 sec
2023-03-31 01:43:59,621 		648 of 10000 with 70.99% 	 Time used:  0.51 sec
2023-03-31 01:44:00,129 		672 of 10000 with 71.28% 	 Time used:  0.51 sec
2023-03-31 01:44:00,636 		696 of 10000 with 70.69% 	 Time used:  0.51 sec
2023-03-31 01:44:01,143 		720 of 10000 with 70.97% 	 Time used:  0.51 sec
2023-03-31 01:44:01,650 		744 of 10000 with 70.83% 	 Time used:  0.51 sec
2023-03-31 01:44:02,158 		768 of 10000 with 70.44% 	 Time used:  0.51 sec
2023-03-31 01:44:02,666 		792 of 10000 with 70.45% 	 Time used:  0.51 sec
2023-03-31 01:44:03,173 		816 of 10000 with 70.22% 	 Time used:  0.51 sec
2023-03-31 01:44:03,680 		840 of 10000 with 70.36% 	 Time used:  0.51 sec
2023-03-31 01:44:04,188 		864 of 10000 with 70.37% 	 Time used:  0.51 sec
2023-03-31 01:44:04,695 		888 of 10000 with 70.72% 	 Time used:  0.51 sec
2023-03-31 01:44:05,202 		912 of 10000 with 71.05% 	 Time used:  0.51 sec
2023-03-31 01:44:05,709 		936 of 10000 with 71.05% 	 Time used:  0.51 sec
2023-03-31 01:44:06,217 		960 of 10000 with 71.25% 	 Time used:  0.51 sec
2023-03-31 01:44:06,724 		984 of 10000 with 71.44% 	 Time used:  0.51 sec
2023-03-31 01:44:07,231 		1008 of 10000 with 71.23% 	 Time used:  0.51 sec
2023-03-31 01:44:07,739 		1032 of 10000 with 71.51% 	 Time used:  0.51 sec
2023-03-31 01:44:08,246 		1056 of 10000 with 71.12% 	 Time used:  0.51 sec
2023-03-31 01:44:08,753 		1080 of 10000 with 71.02% 	 Time used:  0.51 sec
2023-03-31 01:44:09,260 		1104 of 10000 with 71.20% 	 Time used:  0.51 sec
2023-03-31 01:44:09,767 		1128 of 10000 with 71.19% 	 Time used:  0.51 sec
2023-03-31 01:44:10,275 		1152 of 10000 with 70.92% 	 Time used:  0.51 sec
2023-03-31 01:44:10,782 		1176 of 10000 with 71.00% 	 Time used:  0.51 sec
2023-03-31 01:44:11,289 		1200 of 10000 with 70.92% 	 Time used:  0.51 sec
2023-03-31 01:44:11,796 		1224 of 10000 with 70.83% 	 Time used:  0.51 sec
2023-03-31 01:44:12,304 		1248 of 10000 with 70.99% 	 Time used:  0.51 sec
2023-03-31 01:44:12,811 		1272 of 10000 with 70.75% 	 Time used:  0.51 sec
2023-03-31 01:44:13,318 		1296 of 10000 with 70.76% 	 Time used:  0.51 sec
2023-03-31 01:44:13,826 		1320 of 10000 with 70.91% 	 Time used:  0.51 sec
2023-03-31 01:44:14,333 		1344 of 10000 with 70.98% 	 Time used:  0.51 sec
2023-03-31 01:44:14,840 		1368 of 10000 with 71.20% 	 Time used:  0.51 sec
2023-03-31 01:44:15,347 		1392 of 10000 with 70.91% 	 Time used:  0.51 sec
2023-03-31 01:44:15,855 		1416 of 10000 with 70.97% 	 Time used:  0.51 sec
2023-03-31 01:44:16,362 		1440 of 10000 with 70.83% 	 Time used:  0.51 sec
2023-03-31 01:44:16,869 		1464 of 10000 with 70.97% 	 Time used:  0.51 sec
2023-03-31 01:44:17,376 		1488 of 10000 with 70.97% 	 Time used:  0.51 sec
2023-03-31 01:44:17,884 		1512 of 10000 with 70.90% 	 Time used:  0.51 sec
2023-03-31 01:44:18,391 		1536 of 10000 with 70.96% 	 Time used:  0.51 sec
2023-03-31 01:44:18,898 		1560 of 10000 with 70.83% 	 Time used:  0.51 sec
2023-03-31 01:44:19,405 		1584 of 10000 with 70.64% 	 Time used:  0.51 sec
2023-03-31 01:44:19,913 		1608 of 10000 with 70.65% 	 Time used:  0.51 sec
2023-03-31 01:44:20,420 		1632 of 10000 with 70.83% 	 Time used:  0.51 sec
2023-03-31 01:44:20,927 		1656 of 10000 with 70.77% 	 Time used:  0.51 sec
2023-03-31 01:44:21,435 		1680 of 10000 with 70.77% 	 Time used:  0.51 sec
2023-03-31 01:44:21,942 		1704 of 10000 with 70.77% 	 Time used:  0.51 sec
2023-03-31 01:44:22,449 		1728 of 10000 with 70.72% 	 Time used:  0.51 sec
2023-03-31 01:44:22,957 		1752 of 10000 with 70.61% 	 Time used:  0.51 sec
2023-03-31 01:44:23,464 		1776 of 10000 with 70.44% 	 Time used:  0.51 sec
2023-03-31 01:44:23,971 		1800 of 10000 with 70.44% 	 Time used:  0.51 sec
2023-03-31 01:44:24,479 		1824 of 10000 with 70.29% 	 Time used:  0.51 sec
2023-03-31 01:44:24,986 		1848 of 10000 with 70.29% 	 Time used:  0.51 sec
2023-03-31 01:44:25,493 		1872 of 10000 with 70.35% 	 Time used:  0.51 sec
2023-03-31 01:44:26,000 		1896 of 10000 with 70.41% 	 Time used:  0.51 sec
2023-03-31 01:44:26,508 		1920 of 10000 with 70.52% 	 Time used:  0.51 sec
2023-03-31 01:44:27,015 		1944 of 10000 with 70.16% 	 Time used:  0.51 sec
2023-03-31 01:44:27,522 		1968 of 10000 with 70.17% 	 Time used:  0.51 sec
2023-03-31 01:44:28,029 		1992 of 10000 with 70.13% 	 Time used:  0.51 sec
2023-03-31 01:44:28,537 		2016 of 10000 with 70.04% 	 Time used:  0.51 sec
2023-03-31 01:44:29,044 		2040 of 10000 with 70.00% 	 Time used:  0.51 sec
2023-03-31 01:44:29,551 		2064 of 10000 with 70.25% 	 Time used:  0.51 sec
2023-03-31 01:44:30,058 		2088 of 10000 with 70.21% 	 Time used:  0.51 sec
2023-03-31 01:44:30,565 		2112 of 10000 with 70.31% 	 Time used:  0.51 sec
2023-03-31 01:44:31,073 		2136 of 10000 with 70.37% 	 Time used:  0.51 sec
2023-03-31 01:44:31,581 		2160 of 10000 with 70.42% 	 Time used:  0.51 sec
2023-03-31 01:44:32,088 		2184 of 10000 with 70.28% 	 Time used:  0.51 sec
2023-03-31 01:44:32,595 		2208 of 10000 with 70.38% 	 Time used:  0.51 sec
2023-03-31 01:44:33,103 		2232 of 10000 with 70.25% 	 Time used:  0.51 sec
2023-03-31 01:44:33,610 		2256 of 10000 with 70.17% 	 Time used:  0.51 sec
2023-03-31 01:44:34,118 		2280 of 10000 with 70.22% 	 Time used:  0.51 sec
2023-03-31 01:44:34,625 		2304 of 10000 with 70.10% 	 Time used:  0.51 sec
2023-03-31 01:44:35,132 		2328 of 10000 with 69.97% 	 Time used:  0.51 sec
2023-03-31 01:44:35,639 		2352 of 10000 with 70.03% 	 Time used:  0.51 sec
2023-03-31 01:44:36,147 		2376 of 10000 with 70.08% 	 Time used:  0.51 sec
2023-03-31 01:44:36,654 		2400 of 10000 with 70.12% 	 Time used:  0.51 sec
2023-03-31 01:44:37,162 		2424 of 10000 with 69.97% 	 Time used:  0.51 sec
2023-03-31 01:44:37,669 		2448 of 10000 with 70.02% 	 Time used:  0.51 sec
2023-03-31 01:44:38,176 		2472 of 10000 with 70.15% 	 Time used:  0.51 sec
2023-03-31 01:44:38,684 		2496 of 10000 with 70.11% 	 Time used:  0.51 sec
2023-03-31 01:44:39,191 		2520 of 10000 with 70.16% 	 Time used:  0.51 sec
2023-03-31 01:44:39,698 		2544 of 10000 with 69.97% 	 Time used:  0.51 sec
2023-03-31 01:44:40,206 		2568 of 10000 with 70.17% 	 Time used:  0.51 sec
2023-03-31 01:44:40,713 		2592 of 10000 with 70.06% 	 Time used:  0.51 sec
2023-03-31 01:44:41,221 		2616 of 10000 with 69.95% 	 Time used:  0.51 sec
2023-03-31 01:44:41,728 		2640 of 10000 with 69.92% 	 Time used:  0.51 sec
2023-03-31 01:44:42,235 		2664 of 10000 with 69.86% 	 Time used:  0.51 sec
2023-03-31 01:44:42,742 		2688 of 10000 with 69.83% 	 Time used:  0.51 sec
2023-03-31 01:44:43,250 		2712 of 10000 with 69.76% 	 Time used:  0.51 sec
2023-03-31 01:44:43,757 		2736 of 10000 with 69.74% 	 Time used:  0.51 sec
2023-03-31 01:44:44,264 		2760 of 10000 with 69.71% 	 Time used:  0.51 sec
2023-03-31 01:44:44,771 		2784 of 10000 with 69.72% 	 Time used:  0.51 sec
2023-03-31 01:44:45,279 		2808 of 10000 with 69.80% 	 Time used:  0.51 sec
2023-03-31 01:44:45,786 		2832 of 10000 with 69.88% 	 Time used:  0.51 sec
2023-03-31 01:44:46,293 		2856 of 10000 with 69.78% 	 Time used:  0.51 sec
2023-03-31 01:44:46,800 		2880 of 10000 with 69.76% 	 Time used:  0.51 sec
2023-03-31 01:44:47,308 		2904 of 10000 with 69.77% 	 Time used:  0.51 sec
2023-03-31 01:44:47,815 		2928 of 10000 with 69.81% 	 Time used:  0.51 sec
2023-03-31 01:44:48,322 		2952 of 10000 with 69.88% 	 Time used:  0.51 sec
2023-03-31 01:44:48,829 		2976 of 10000 with 69.83% 	 Time used:  0.51 sec
2023-03-31 01:44:49,336 		3000 of 10000 with 69.83% 	 Time used:  0.51 sec
2023-03-31 01:44:49,844 		3024 of 10000 with 69.87% 	 Time used:  0.51 sec
2023-03-31 01:44:50,351 		3048 of 10000 with 69.88% 	 Time used:  0.51 sec
2023-03-31 01:44:50,858 		3072 of 10000 with 69.79% 	 Time used:  0.51 sec
2023-03-31 01:44:51,365 		3096 of 10000 with 69.67% 	 Time used:  0.51 sec
2023-03-31 01:44:51,873 		3120 of 10000 with 69.55% 	 Time used:  0.51 sec
2023-03-31 01:44:52,380 		3144 of 10000 with 69.59% 	 Time used:  0.51 sec
2023-03-31 01:44:52,887 		3168 of 10000 with 69.67% 	 Time used:  0.51 sec
2023-03-31 01:44:53,395 		3192 of 10000 with 69.61% 	 Time used:  0.51 sec
2023-03-31 01:44:53,902 		3216 of 10000 with 69.50% 	 Time used:  0.51 sec
2023-03-31 01:44:54,409 		3240 of 10000 with 69.44% 	 Time used:  0.51 sec
2023-03-31 01:44:54,916 		3264 of 10000 with 69.52% 	 Time used:  0.51 sec
2023-03-31 01:44:55,424 		3288 of 10000 with 69.53% 	 Time used:  0.51 sec
2023-03-31 01:44:55,931 		3312 of 10000 with 69.57% 	 Time used:  0.51 sec
2023-03-31 01:44:56,438 		3336 of 10000 with 69.63% 	 Time used:  0.51 sec
2023-03-31 01:44:56,945 		3360 of 10000 with 69.61% 	 Time used:  0.51 sec
2023-03-31 01:44:57,453 		3384 of 10000 with 69.62% 	 Time used:  0.51 sec
2023-03-31 01:44:57,960 		3408 of 10000 with 69.66% 	 Time used:  0.51 sec
2023-03-31 01:44:58,467 		3432 of 10000 with 69.58% 	 Time used:  0.51 sec
2023-03-31 01:44:58,975 		3456 of 10000 with 69.56% 	 Time used:  0.51 sec
2023-03-31 01:44:59,482 		3480 of 10000 with 69.63% 	 Time used:  0.51 sec
2023-03-31 01:44:59,989 		3504 of 10000 with 69.49% 	 Time used:  0.51 sec
2023-03-31 01:45:00,496 		3528 of 10000 with 69.47% 	 Time used:  0.51 sec
2023-03-31 01:45:01,003 		3552 of 10000 with 69.51% 	 Time used:  0.51 sec
2023-03-31 01:45:01,511 		3576 of 10000 with 69.63% 	 Time used:  0.51 sec
2023-03-31 01:45:02,018 		3600 of 10000 with 69.61% 	 Time used:  0.51 sec
2023-03-31 01:45:02,526 		3624 of 10000 with 69.54% 	 Time used:  0.51 sec
2023-03-31 01:45:03,033 		3648 of 10000 with 69.52% 	 Time used:  0.51 sec
2023-03-31 01:45:03,540 		3672 of 10000 with 69.61% 	 Time used:  0.51 sec
2023-03-31 01:45:04,047 		3696 of 10000 with 69.67% 	 Time used:  0.51 sec
2023-03-31 01:45:04,555 		3720 of 10000 with 69.62% 	 Time used:  0.51 sec
2023-03-31 01:45:05,062 		3744 of 10000 with 69.71% 	 Time used:  0.51 sec
2023-03-31 01:45:05,569 		3768 of 10000 with 69.69% 	 Time used:  0.51 sec
2023-03-31 01:45:06,077 		3792 of 10000 with 69.70% 	 Time used:  0.51 sec
2023-03-31 01:45:06,584 		3816 of 10000 with 69.76% 	 Time used:  0.51 sec
2023-03-31 01:45:07,091 		3840 of 10000 with 69.79% 	 Time used:  0.51 sec
2023-03-31 01:45:07,598 		3864 of 10000 with 69.77% 	 Time used:  0.51 sec
2023-03-31 01:45:08,106 		3888 of 10000 with 69.73% 	 Time used:  0.51 sec
2023-03-31 01:45:08,613 		3912 of 10000 with 69.63% 	 Time used:  0.51 sec
2023-03-31 01:45:09,120 		3936 of 10000 with 69.64% 	 Time used:  0.51 sec
2023-03-31 01:45:09,627 		3960 of 10000 with 69.72% 	 Time used:  0.51 sec
2023-03-31 01:45:10,135 		3984 of 10000 with 69.73% 	 Time used:  0.51 sec
2023-03-31 01:45:10,642 		4008 of 10000 with 69.64% 	 Time used:  0.51 sec
2023-03-31 01:45:11,149 		4032 of 10000 with 69.64% 	 Time used:  0.51 sec
2023-03-31 01:45:11,656 		4056 of 10000 with 69.58% 	 Time used:  0.51 sec
2023-03-31 01:45:12,163 		4080 of 10000 with 69.61% 	 Time used:  0.51 sec
2023-03-31 01:45:12,671 		4104 of 10000 with 69.57% 	 Time used:  0.51 sec
2023-03-31 01:45:13,178 		4128 of 10000 with 69.50% 	 Time used:  0.51 sec
2023-03-31 01:45:13,685 		4152 of 10000 with 69.53% 	 Time used:  0.51 sec
2023-03-31 01:45:14,192 		4176 of 10000 with 69.52% 	 Time used:  0.51 sec
2023-03-31 01:45:14,700 		4200 of 10000 with 69.55% 	 Time used:  0.51 sec
2023-03-31 01:45:15,207 		4224 of 10000 with 69.55% 	 Time used:  0.51 sec
2023-03-31 01:45:15,714 		4248 of 10000 with 69.66% 	 Time used:  0.51 sec
2023-03-31 01:45:16,221 		4272 of 10000 with 69.69% 	 Time used:  0.51 sec
2023-03-31 01:45:16,728 		4296 of 10000 with 69.60% 	 Time used:  0.51 sec
2023-03-31 01:45:17,236 		4320 of 10000 with 69.56% 	 Time used:  0.51 sec
2023-03-31 01:45:17,743 		4344 of 10000 with 69.61% 	 Time used:  0.51 sec
2023-03-31 01:45:18,251 		4368 of 10000 with 69.64% 	 Time used:  0.51 sec
2023-03-31 01:45:18,758 		4392 of 10000 with 69.69% 	 Time used:  0.51 sec
2023-03-31 01:45:19,265 		4416 of 10000 with 69.77% 	 Time used:  0.51 sec
2023-03-31 01:45:19,773 		4440 of 10000 with 69.75% 	 Time used:  0.51 sec
2023-03-31 01:45:20,280 		4464 of 10000 with 69.80% 	 Time used:  0.51 sec
2023-03-31 01:45:20,787 		4488 of 10000 with 69.70% 	 Time used:  0.51 sec
2023-03-31 01:45:21,294 		4512 of 10000 with 69.68% 	 Time used:  0.51 sec
2023-03-31 01:45:21,803 		4536 of 10000 with 69.71% 	 Time used:  0.51 sec
2023-03-31 01:45:22,310 		4560 of 10000 with 69.63% 	 Time used:  0.51 sec
2023-03-31 01:45:22,817 		4584 of 10000 with 69.59% 	 Time used:  0.51 sec
2023-03-31 01:45:23,324 		4608 of 10000 with 69.53% 	 Time used:  0.51 sec
2023-03-31 01:45:23,832 		4632 of 10000 with 69.49% 	 Time used:  0.51 sec
2023-03-31 01:45:24,339 		4656 of 10000 with 69.48% 	 Time used:  0.51 sec
2023-03-31 01:45:24,846 		4680 of 10000 with 69.53% 	 Time used:  0.51 sec
2023-03-31 01:45:25,353 		4704 of 10000 with 69.58% 	 Time used:  0.51 sec
2023-03-31 01:45:25,860 		4728 of 10000 with 69.61% 	 Time used:  0.51 sec
2023-03-31 01:45:26,368 		4752 of 10000 with 69.61% 	 Time used:  0.51 sec
2023-03-31 01:45:26,875 		4776 of 10000 with 69.66% 	 Time used:  0.51 sec
2023-03-31 01:45:27,382 		4800 of 10000 with 69.65% 	 Time used:  0.51 sec
2023-03-31 01:45:27,890 		4824 of 10000 with 69.67% 	 Time used:  0.51 sec
2023-03-31 01:45:28,397 		4848 of 10000 with 69.62% 	 Time used:  0.51 sec
2023-03-31 01:45:28,904 		4872 of 10000 with 69.60% 	 Time used:  0.51 sec
2023-03-31 01:45:29,411 		4896 of 10000 with 69.61% 	 Time used:  0.51 sec
2023-03-31 01:45:29,919 		4920 of 10000 with 69.67% 	 Time used:  0.51 sec
2023-03-31 01:45:30,426 		4944 of 10000 with 69.64% 	 Time used:  0.51 sec
2023-03-31 01:45:30,933 		4968 of 10000 with 69.63% 	 Time used:  0.51 sec
2023-03-31 01:45:31,440 		4992 of 10000 with 69.59% 	 Time used:  0.51 sec
2023-03-31 01:45:31,948 		5016 of 10000 with 69.58% 	 Time used:  0.51 sec
2023-03-31 01:45:32,455 		5040 of 10000 with 69.64% 	 Time used:  0.51 sec
2023-03-31 01:45:32,963 		5064 of 10000 with 69.53% 	 Time used:  0.51 sec
2023-03-31 01:45:33,470 		5088 of 10000 with 69.54% 	 Time used:  0.51 sec
2023-03-31 01:45:33,977 		5112 of 10000 with 69.54% 	 Time used:  0.51 sec
2023-03-31 01:45:34,485 		5136 of 10000 with 69.47% 	 Time used:  0.51 sec
2023-03-31 01:45:34,993 		5160 of 10000 with 69.44% 	 Time used:  0.51 sec
2023-03-31 01:45:35,500 		5184 of 10000 with 69.43% 	 Time used:  0.51 sec
2023-03-31 01:45:36,007 		5208 of 10000 with 69.34% 	 Time used:  0.51 sec
2023-03-31 01:45:36,515 		5232 of 10000 with 69.29% 	 Time used:  0.51 sec
2023-03-31 01:45:37,022 		5256 of 10000 with 69.27% 	 Time used:  0.51 sec
2023-03-31 01:45:37,529 		5280 of 10000 with 69.30% 	 Time used:  0.51 sec
2023-03-31 01:45:38,037 		5304 of 10000 with 69.31% 	 Time used:  0.51 sec
2023-03-31 01:45:38,544 		5328 of 10000 with 69.31% 	 Time used:  0.51 sec
2023-03-31 01:45:39,051 		5352 of 10000 with 69.34% 	 Time used:  0.51 sec
2023-03-31 01:45:39,558 		5376 of 10000 with 69.33% 	 Time used:  0.51 sec
2023-03-31 01:45:40,066 		5400 of 10000 with 69.28% 	 Time used:  0.51 sec
2023-03-31 01:45:40,574 		5424 of 10000 with 69.27% 	 Time used:  0.51 sec
2023-03-31 01:45:41,081 		5448 of 10000 with 69.29% 	 Time used:  0.51 sec
2023-03-31 01:45:41,588 		5472 of 10000 with 69.30% 	 Time used:  0.51 sec
2023-03-31 01:45:42,096 		5496 of 10000 with 69.25% 	 Time used:  0.51 sec
2023-03-31 01:45:42,603 		5520 of 10000 with 69.24% 	 Time used:  0.51 sec
2023-03-31 01:45:43,110 		5544 of 10000 with 69.19% 	 Time used:  0.51 sec
2023-03-31 01:45:43,617 		5568 of 10000 with 69.15% 	 Time used:  0.51 sec
2023-03-31 01:45:44,125 		5592 of 10000 with 69.15% 	 Time used:  0.51 sec
2023-03-31 01:45:44,632 		5616 of 10000 with 69.18% 	 Time used:  0.51 sec
2023-03-31 01:45:45,139 		5640 of 10000 with 69.13% 	 Time used:  0.51 sec
2023-03-31 01:45:45,646 		5664 of 10000 with 69.07% 	 Time used:  0.51 sec
2023-03-31 01:45:46,154 		5688 of 10000 with 69.09% 	 Time used:  0.51 sec
2023-03-31 01:45:46,661 		5712 of 10000 with 69.15% 	 Time used:  0.51 sec
2023-03-31 01:45:47,168 		5736 of 10000 with 69.16% 	 Time used:  0.51 sec
2023-03-31 01:45:47,675 		5760 of 10000 with 69.17% 	 Time used:  0.51 sec
2023-03-31 01:45:48,183 		5784 of 10000 with 69.17% 	 Time used:  0.51 sec
2023-03-31 01:45:48,690 		5808 of 10000 with 69.20% 	 Time used:  0.51 sec
2023-03-31 01:45:49,197 		5832 of 10000 with 69.14% 	 Time used:  0.51 sec
2023-03-31 01:45:49,704 		5856 of 10000 with 69.13% 	 Time used:  0.51 sec
2023-03-31 01:45:50,211 		5880 of 10000 with 69.12% 	 Time used:  0.51 sec
2023-03-31 01:45:50,719 		5904 of 10000 with 69.07% 	 Time used:  0.51 sec
2023-03-31 01:45:51,226 		5928 of 10000 with 69.03% 	 Time used:  0.51 sec
2023-03-31 01:45:51,733 		5952 of 10000 with 69.05% 	 Time used:  0.51 sec
2023-03-31 01:45:52,240 		5976 of 10000 with 69.09% 	 Time used:  0.51 sec
2023-03-31 01:45:52,747 		6000 of 10000 with 69.08% 	 Time used:  0.51 sec
2023-03-31 01:45:53,255 		6024 of 10000 with 69.04% 	 Time used:  0.51 sec
2023-03-31 01:45:53,762 		6048 of 10000 with 69.06% 	 Time used:  0.51 sec
2023-03-31 01:45:54,269 		6072 of 10000 with 69.02% 	 Time used:  0.51 sec
2023-03-31 01:45:54,777 		6096 of 10000 with 69.03% 	 Time used:  0.51 sec
2023-03-31 01:45:55,284 		6120 of 10000 with 69.08% 	 Time used:  0.51 sec
2023-03-31 01:45:55,791 		6144 of 10000 with 69.06% 	 Time used:  0.51 sec
2023-03-31 01:45:56,299 		6168 of 10000 with 69.02% 	 Time used:  0.51 sec
2023-03-31 01:45:56,806 		6192 of 10000 with 69.02% 	 Time used:  0.51 sec
2023-03-31 01:45:57,313 		6216 of 10000 with 69.03% 	 Time used:  0.51 sec
2023-03-31 01:45:57,820 		6240 of 10000 with 69.05% 	 Time used:  0.51 sec
2023-03-31 01:45:58,328 		6264 of 10000 with 69.11% 	 Time used:  0.51 sec
2023-03-31 01:45:58,835 		6288 of 10000 with 69.12% 	 Time used:  0.51 sec
2023-03-31 01:45:59,342 		6312 of 10000 with 69.14% 	 Time used:  0.51 sec
2023-03-31 01:45:59,849 		6336 of 10000 with 69.19% 	 Time used:  0.51 sec
2023-03-31 01:46:00,357 		6360 of 10000 with 69.23% 	 Time used:  0.51 sec
2023-03-31 01:46:00,864 		6384 of 10000 with 69.19% 	 Time used:  0.51 sec
2023-03-31 01:46:01,371 		6408 of 10000 with 69.18% 	 Time used:  0.51 sec
2023-03-31 01:46:01,878 		6432 of 10000 with 69.19% 	 Time used:  0.51 sec
2023-03-31 01:46:02,385 		6456 of 10000 with 69.14% 	 Time used:  0.51 sec
2023-03-31 01:46:02,893 		6480 of 10000 with 69.15% 	 Time used:  0.51 sec
2023-03-31 01:46:03,400 		6504 of 10000 with 69.16% 	 Time used:  0.51 sec
2023-03-31 01:46:03,908 		6528 of 10000 with 69.19% 	 Time used:  0.51 sec
2023-03-31 01:46:04,415 		6552 of 10000 with 69.20% 	 Time used:  0.51 sec
2023-03-31 01:46:04,922 		6576 of 10000 with 69.21% 	 Time used:  0.51 sec
2023-03-31 01:46:05,430 		6600 of 10000 with 69.20% 	 Time used:  0.51 sec
2023-03-31 01:46:05,937 		6624 of 10000 with 69.28% 	 Time used:  0.51 sec
2023-03-31 01:46:06,444 		6648 of 10000 with 69.33% 	 Time used:  0.51 sec
2023-03-31 01:46:06,951 		6672 of 10000 with 69.33% 	 Time used:  0.51 sec
2023-03-31 01:46:07,458 		6696 of 10000 with 69.30% 	 Time used:  0.51 sec
2023-03-31 01:46:07,966 		6720 of 10000 with 69.27% 	 Time used:  0.51 sec
2023-03-31 01:46:08,473 		6744 of 10000 with 69.29% 	 Time used:  0.51 sec
2023-03-31 01:46:08,980 		6768 of 10000 with 69.30% 	 Time used:  0.51 sec
2023-03-31 01:46:09,488 		6792 of 10000 with 69.30% 	 Time used:  0.51 sec
2023-03-31 01:46:09,995 		6816 of 10000 with 69.35% 	 Time used:  0.51 sec
2023-03-31 01:46:10,502 		6840 of 10000 with 69.31% 	 Time used:  0.51 sec
2023-03-31 01:46:11,009 		6864 of 10000 with 69.32% 	 Time used:  0.51 sec
2023-03-31 01:46:11,517 		6888 of 10000 with 69.27% 	 Time used:  0.51 sec
2023-03-31 01:46:12,024 		6912 of 10000 with 69.26% 	 Time used:  0.51 sec
2023-03-31 01:46:12,531 		6936 of 10000 with 69.19% 	 Time used:  0.51 sec
2023-03-31 01:46:13,039 		6960 of 10000 with 69.12% 	 Time used:  0.51 sec
2023-03-31 01:46:13,546 		6984 of 10000 with 69.09% 	 Time used:  0.51 sec
2023-03-31 01:46:14,053 		7008 of 10000 with 69.05% 	 Time used:  0.51 sec
2023-03-31 01:46:14,560 		7032 of 10000 with 69.06% 	 Time used:  0.51 sec
2023-03-31 01:46:15,068 		7056 of 10000 with 69.06% 	 Time used:  0.51 sec
2023-03-31 01:46:15,575 		7080 of 10000 with 69.05% 	 Time used:  0.51 sec
2023-03-31 01:46:16,082 		7104 of 10000 with 68.99% 	 Time used:  0.51 sec
2023-03-31 01:46:16,589 		7128 of 10000 with 68.95% 	 Time used:  0.51 sec
2023-03-31 01:46:17,097 		7152 of 10000 with 68.97% 	 Time used:  0.51 sec
2023-03-31 01:46:17,604 		7176 of 10000 with 68.98% 	 Time used:  0.51 sec
2023-03-31 01:46:18,111 		7200 of 10000 with 68.99% 	 Time used:  0.51 sec
2023-03-31 01:46:18,619 		7224 of 10000 with 68.96% 	 Time used:  0.51 sec
2023-03-31 01:46:19,126 		7248 of 10000 with 68.94% 	 Time used:  0.51 sec
2023-03-31 01:46:19,633 		7272 of 10000 with 68.95% 	 Time used:  0.51 sec
2023-03-31 01:46:20,140 		7296 of 10000 with 68.96% 	 Time used:  0.51 sec
2023-03-31 01:46:20,648 		7320 of 10000 with 68.95% 	 Time used:  0.51 sec
2023-03-31 01:46:21,155 		7344 of 10000 with 69.02% 	 Time used:  0.51 sec
2023-03-31 01:46:21,662 		7368 of 10000 with 69.04% 	 Time used:  0.51 sec
2023-03-31 01:46:22,171 		7392 of 10000 with 69.03% 	 Time used:  0.51 sec
2023-03-31 01:46:22,678 		7416 of 10000 with 69.01% 	 Time used:  0.51 sec
2023-03-31 01:46:23,185 		7440 of 10000 with 69.01% 	 Time used:  0.51 sec
2023-03-31 01:46:23,693 		7464 of 10000 with 68.98% 	 Time used:  0.51 sec
2023-03-31 01:46:24,200 		7488 of 10000 with 69.04% 	 Time used:  0.51 sec
2023-03-31 01:46:24,707 		7512 of 10000 with 69.05% 	 Time used:  0.51 sec
2023-03-31 01:46:25,214 		7536 of 10000 with 69.03% 	 Time used:  0.51 sec
```
