## Supplementary material for "Competitive performance and superior noise robustness of a non-negative deep convolutional spiking network": Source Code: log_2023_03_30_17_38_50_100.0.txt (part 3 of 11)

```
2023-03-31 01:46:25,722 		7560 of 10000 with 69.01% 	 Time used:  0.51 sec
2023-03-31 01:46:26,229 		7584 of 10000 with 69.04% 	 Time used:  0.51 sec
2023-03-31 01:46:26,736 		7608 of 10000 with 69.06% 	 Time used:  0.51 sec
2023-03-31 01:46:27,243 		7632 of 10000 with 69.10% 	 Time used:  0.51 sec
2023-03-31 01:46:27,751 		7656 of 10000 with 69.12% 	 Time used:  0.51 sec
2023-03-31 01:46:28,258 		7680 of 10000 with 69.13% 	 Time used:  0.51 sec
2023-03-31 01:46:28,765 		7704 of 10000 with 69.17% 	 Time used:  0.51 sec
2023-03-31 01:46:29,273 		7728 of 10000 with 69.18% 	 Time used:  0.51 sec
2023-03-31 01:46:29,780 		7752 of 10000 with 69.16% 	 Time used:  0.51 sec
2023-03-31 01:46:30,287 		7776 of 10000 with 69.16% 	 Time used:  0.51 sec
2023-03-31 01:46:30,794 		7800 of 10000 with 69.15% 	 Time used:  0.51 sec
2023-03-31 01:46:31,301 		7824 of 10000 with 69.13% 	 Time used:  0.51 sec
2023-03-31 01:46:31,809 		7848 of 10000 with 69.09% 	 Time used:  0.51 sec
2023-03-31 01:46:32,317 		7872 of 10000 with 69.08% 	 Time used:  0.51 sec
2023-03-31 01:46:32,824 		7896 of 10000 with 69.09% 	 Time used:  0.51 sec
2023-03-31 01:46:33,332 		7920 of 10000 with 69.04% 	 Time used:  0.51 sec
2023-03-31 01:46:33,839 		7944 of 10000 with 69.03% 	 Time used:  0.51 sec
2023-03-31 01:46:34,346 		7968 of 10000 with 69.03% 	 Time used:  0.51 sec
2023-03-31 01:46:34,854 		7992 of 10000 with 68.99% 	 Time used:  0.51 sec
2023-03-31 01:46:35,361 		8016 of 10000 with 69.02% 	 Time used:  0.51 sec
2023-03-31 01:46:35,868 		8040 of 10000 with 69.04% 	 Time used:  0.51 sec
2023-03-31 01:46:36,376 		8064 of 10000 with 69.11% 	 Time used:  0.51 sec
2023-03-31 01:46:36,884 		8088 of 10000 with 69.10% 	 Time used:  0.51 sec
2023-03-31 01:46:37,391 		8112 of 10000 with 69.12% 	 Time used:  0.51 sec
2023-03-31 01:46:37,898 		8136 of 10000 with 69.06% 	 Time used:  0.51 sec
2023-03-31 01:46:38,406 		8160 of 10000 with 69.08% 	 Time used:  0.51 sec
2023-03-31 01:46:38,913 		8184 of 10000 with 69.04% 	 Time used:  0.51 sec
2023-03-31 01:46:39,420 		8208 of 10000 with 69.04% 	 Time used:  0.51 sec
2023-03-31 01:46:39,927 		8232 of 10000 with 69.05% 	 Time used:  0.51 sec
2023-03-31 01:46:40,434 		8256 of 10000 with 69.06% 	 Time used:  0.51 sec
2023-03-31 01:46:40,942 		8280 of 10000 with 69.02% 	 Time used:  0.51 sec
2023-03-31 01:46:41,449 		8304 of 10000 with 68.98% 	 Time used:  0.51 sec
2023-03-31 01:46:41,957 		8328 of 10000 with 68.94% 	 Time used:  0.51 sec
2023-03-31 01:46:42,464 		8352 of 10000 with 68.94% 	 Time used:  0.51 sec
2023-03-31 01:46:42,971 		8376 of 10000 with 68.95% 	 Time used:  0.51 sec
2023-03-31 01:46:43,478 		8400 of 10000 with 68.95% 	 Time used:  0.51 sec
2023-03-31 01:46:43,986 		8424 of 10000 with 68.97% 	 Time used:  0.51 sec
2023-03-31 01:46:44,493 		8448 of 10000 with 68.97% 	 Time used:  0.51 sec
2023-03-31 01:46:45,000 		8472 of 10000 with 68.93% 	 Time used:  0.51 sec
2023-03-31 01:46:45,507 		8496 of 10000 with 68.93% 	 Time used:  0.51 sec
2023-03-31 01:46:46,015 		8520 of 10000 with 68.97% 	 Time used:  0.51 sec
2023-03-31 01:46:46,522 		8544 of 10000 with 68.96% 	 Time used:  0.51 sec
2023-03-31 01:46:47,029 		8568 of 10000 with 68.94% 	 Time used:  0.51 sec
2023-03-31 01:46:47,537 		8592 of 10000 with 68.90% 	 Time used:  0.51 sec
2023-03-31 01:46:48,044 		8616 of 10000 with 68.95% 	 Time used:  0.51 sec
2023-03-31 01:46:48,551 		8640 of 10000 with 68.90% 	 Time used:  0.51 sec
2023-03-31 01:46:49,059 		8664 of 10000 with 68.92% 	 Time used:  0.51 sec
2023-03-31 01:46:49,566 		8688 of 10000 with 68.88% 	 Time used:  0.51 sec
2023-03-31 01:46:50,073 		8712 of 10000 with 68.87% 	 Time used:  0.51 sec
2023-03-31 01:46:50,580 		8736 of 10000 with 68.86% 	 Time used:  0.51 sec
2023-03-31 01:46:51,088 		8760 of 10000 with 68.86% 	 Time used:  0.51 sec
2023-03-31 01:46:51,595 		8784 of 10000 with 68.86% 	 Time used:  0.51 sec
2023-03-31 01:46:52,102 		8808 of 10000 with 68.88% 	 Time used:  0.51 sec
2023-03-31 01:46:52,609 		8832 of 10000 with 68.89% 	 Time used:  0.51 sec
2023-03-31 01:46:53,117 		8856 of 10000 with 68.89% 	 Time used:  0.51 sec
2023-03-31 01:46:53,624 		8880 of 10000 with 68.89% 	 Time used:  0.51 sec
2023-03-31 01:46:54,131 		8904 of 10000 with 68.89% 	 Time used:  0.51 sec
2023-03-31 01:46:54,639 		8928 of 10000 with 68.92% 	 Time used:  0.51 sec
2023-03-31 01:46:55,146 		8952 of 10000 with 68.91% 	 Time used:  0.51 sec
2023-03-31 01:46:55,653 		8976 of 10000 with 68.93% 	 Time used:  0.51 sec
2023-03-31 01:46:56,160 		9000 of 10000 with 68.92% 	 Time used:  0.51 sec
2023-03-31 01:46:56,668 		9024 of 10000 with 68.93% 	 Time used:  0.51 sec
2023-03-31 01:46:57,175 		9048 of 10000 with 68.92% 	 Time used:  0.51 sec
2023-03-31 01:46:57,682 		9072 of 10000 with 68.94% 	 Time used:  0.51 sec
2023-03-31 01:46:58,189 		9096 of 10000 with 68.93% 	 Time used:  0.51 sec
2023-03-31 01:46:58,697 		9120 of 10000 with 68.94% 	 Time used:  0.51 sec
2023-03-31 01:46:59,204 		9144 of 10000 with 68.89% 	 Time used:  0.51 sec
2023-03-31 01:46:59,711 		9168 of 10000 with 68.92% 	 Time used:  0.51 sec
2023-03-31 01:47:00,219 		9192 of 10000 with 68.94% 	 Time used:  0.51 sec
2023-03-31 01:47:00,726 		9216 of 10000 with 68.93% 	 Time used:  0.51 sec
2023-03-31 01:47:01,233 		9240 of 10000 with 68.92% 	 Time used:  0.51 sec
2023-03-31 01:47:01,741 		9264 of 10000 with 68.91% 	 Time used:  0.51 sec
2023-03-31 01:47:02,248 		9288 of 10000 with 68.91% 	 Time used:  0.51 sec
2023-03-31 01:47:02,755 		9312 of 10000 with 68.88% 	 Time used:  0.51 sec
2023-03-31 01:47:03,263 		9336 of 10000 with 68.93% 	 Time used:  0.51 sec
2023-03-31 01:47:03,770 		9360 of 10000 with 68.88% 	 Time used:  0.51 sec
2023-03-31 01:47:04,277 		9384 of 10000 with 68.84% 	 Time used:  0.51 sec
2023-03-31 01:47:04,784 		9408 of 10000 with 68.86% 	 Time used:  0.51 sec
2023-03-31 01:47:05,292 		9432 of 10000 with 68.81% 	 Time used:  0.51 sec
2023-03-31 01:47:05,799 		9456 of 10000 with 68.80% 	 Time used:  0.51 sec
2023-03-31 01:47:06,306 		9480 of 10000 with 68.81% 	 Time used:  0.51 sec
2023-03-31 01:47:06,813 		9504 of 10000 with 68.79% 	 Time used:  0.51 sec
2023-03-31 01:47:07,321 		9528 of 10000 with 68.78% 	 Time used:  0.51 sec
2023-03-31 01:47:07,828 		9552 of 10000 with 68.80% 	 Time used:  0.51 sec
2023-03-31 01:47:08,336 		9576 of 10000 with 68.82% 	 Time used:  0.51 sec
2023-03-31 01:47:08,843 		9600 of 10000 with 68.84% 	 Time used:  0.51 sec
2023-03-31 01:47:09,350 		9624 of 10000 with 68.84% 	 Time used:  0.51 sec
2023-03-31 01:47:09,857 		9648 of 10000 with 68.84% 	 Time used:  0.51 sec
2023-03-31 01:47:10,364 		9672 of 10000 with 68.85% 	 Time used:  0.51 sec
2023-03-31 01:47:10,872 		9696 of 10000 with 68.86% 	 Time used:  0.51 sec
2023-03-31 01:47:11,379 		9720 of 10000 with 68.89% 	 Time used:  0.51 sec
2023-03-31 01:47:11,886 		9744 of 10000 with 68.90% 	 Time used:  0.51 sec
2023-03-31 01:47:12,394 		9768 of 10000 with 68.92% 	 Time used:  0.51 sec
2023-03-31 01:47:12,901 		9792 of 10000 with 68.89% 	 Time used:  0.51 sec
2023-03-31 01:47:13,409 		9816 of 10000 with 68.89% 	 Time used:  0.51 sec
2023-03-31 01:47:13,916 		9840 of 10000 with 68.83% 	 Time used:  0.51 sec
2023-03-31 01:47:14,423 		9864 of 10000 with 68.82% 	 Time used:  0.51 sec
2023-03-31 01:47:14,931 		9888 of 10000 with 68.84% 	 Time used:  0.51 sec
2023-03-31 01:47:15,438 		9912 of 10000 with 68.86% 	 Time used:  0.51 sec
2023-03-31 01:47:15,945 		9936 of 10000 with 68.84% 	 Time used:  0.51 sec
2023-03-31 01:47:16,452 		9960 of 10000 with 68.87% 	 Time used:  0.51 sec
2023-03-31 01:47:16,960 		9984 of 10000 with 68.84% 	 Time used:  0.51 sec
2023-03-31 01:47:17,302 		10000 of 10000 with 68.86% 	 Time used:  0.34 sec
2023-03-31 01:47:17,302 
2023-03-31 01:47:17,303 			Learning rate: weights:   1.000e-02    
2023-03-31 01:47:17,303 			Last test performance: 68.86%
2023-03-31 01:47:17,303 ----------------
2023-03-31 01:47:27,816   19  =>  0    		Training 486 pattern with 68.75% 	Forward time: 	10.22 sec
2023-03-31 01:47:27,816 			Loss:    7.728e-01    			Backward time: 	 0.29 sec 
2023-03-31 01:47:27,817 ADAM: Layer 0 -> dw_min:9.9601e-01  dw_max:1.0045e+00 lr:1.0000e-02
2023-03-31 01:47:27,817 ADAM: Layer 1 -> dw_min:9.9312e-01  dw_max:1.0074e+00 lr:1.0000e-02
2023-03-31 01:47:27,817 ADAM: Layer 2 -> dw_min:9.9335e-01  dw_max:1.0087e+00 lr:1.0000e-02
2023-03-31 01:47:27,817 ADAM: Layer 3 -> dw_min:9.9624e-01  dw_max:1.0042e+00 lr:1.0000e-02
2023-03-31 01:47:27,857 			Learning rate: weights:   1.000e-02    
2023-03-31 01:47:27,857 			Last test performance: 68.86%
2023-03-31 01:47:27,857 ----------------
2023-03-31 01:47:38,381   19  =>  1    		Training 486 pattern with 67.50% 	Forward time: 	10.23 sec
2023-03-31 01:47:38,382 			Loss:    8.068e-01    			Backward time: 	 0.29 sec 
2023-03-31 01:47:38,382 ADAM: Layer 0 -> dw_min:9.9648e-01  dw_max:1.0039e+00 lr:1.0000e-02
2023-03-31 01:47:38,382 ADAM: Layer 1 -> dw_min:9.9399e-01  dw_max:1.0067e+00 lr:1.0000e-02
2023-03-31 01:47:38,382 ADAM: Layer 2 -> dw_min:9.9033e-01  dw_max:1.0077e+00 lr:1.0000e-02
2023-03-31 01:47:38,382 ADAM: Layer 3 -> dw_min:9.9652e-01  dw_max:1.0041e+00 lr:1.0000e-02
2023-03-31 01:47:38,410 			Learning rate: weights:   1.000e-02    
2023-03-31 01:47:38,410 			Last test performance: 68.86%
2023-03-31 01:47:38,410 ----------------
2023-03-31 01:47:48,997   19  =>  2    		Training 486 pattern with 67.08% 	Forward time: 	10.29 sec
2023-03-31 01:47:48,997 			Loss:    7.578e-01    			Backward time: 	 0.29 sec 
2023-03-31 01:47:48,997 ADAM: Layer 0 -> dw_min:9.9604e-01  dw_max:1.0046e+00 lr:1.0000e-02
2023-03-31 01:47:48,998 ADAM: Layer 1 -> dw_min:9.9471e-01  dw_max:1.0065e+00 lr:1.0000e-02
2023-03-31 01:47:48,998 ADAM: Layer 2 -> dw_min:9.9015e-01  dw_max:1.0088e+00 lr:1.0000e-02
2023-03-31 01:47:48,998 ADAM: Layer 3 -> dw_min:9.9657e-01  dw_max:1.0044e+00 lr:1.0000e-02
2023-03-31 01:47:49,074 			Learning rate: weights:   1.000e-02    
2023-03-31 01:47:49,074 			Last test performance: 68.86%
2023-03-31 01:47:49,074 ----------------
2023-03-31 01:47:59,586   19  =>  3    		Training 486 pattern with 63.33% 	Forward time: 	10.22 sec
2023-03-31 01:47:59,586 			Loss:    8.720e-01    			Backward time: 	 0.29 sec 
2023-03-31 01:47:59,586 ADAM: Layer 0 -> dw_min:9.9591e-01  dw_max:1.0044e+00 lr:1.0000e-02
2023-03-31 01:47:59,586 ADAM: Layer 1 -> dw_min:9.9377e-01  dw_max:1.0080e+00 lr:1.0000e-02
2023-03-31 01:47:59,586 ADAM: Layer 2 -> dw_min:9.9122e-01  dw_max:1.0090e+00 lr:1.0000e-02
2023-03-31 01:47:59,586 ADAM: Layer 3 -> dw_min:9.9651e-01  dw_max:1.0055e+00 lr:1.0000e-02
2023-03-31 01:47:59,662 			Learning rate: weights:   1.000e-02    
2023-03-31 01:47:59,662 			Last test performance: 68.86%
2023-03-31 01:47:59,662 ----------------
2023-03-31 01:48:10,220   19  =>  4    		Training 486 pattern with 67.92% 	Forward time: 	10.26 sec
2023-03-31 01:48:10,220 			Loss:    7.460e-01    			Backward time: 	 0.29 sec 
2023-03-31 01:48:10,221 ADAM: Layer 0 -> dw_min:9.9615e-01  dw_max:1.0051e+00 lr:1.0000e-02
2023-03-31 01:48:10,221 ADAM: Layer 1 -> dw_min:9.9398e-01  dw_max:1.0080e+00 lr:1.0000e-02
2023-03-31 01:48:10,221 ADAM: Layer 2 -> dw_min:9.9067e-01  dw_max:1.0076e+00 lr:1.0000e-02
2023-03-31 01:48:10,221 ADAM: Layer 3 -> dw_min:9.9592e-01  dw_max:1.0058e+00 lr:1.0000e-02
2023-03-31 01:48:10,257 			Learning rate: weights:   1.000e-02    
2023-03-31 01:48:10,257 			Last test performance: 68.86%
2023-03-31 01:48:10,257 ----------------
2023-03-31 01:48:20,766   19  =>  5    		Training 486 pattern with 66.46% 	Forward time: 	10.22 sec
2023-03-31 01:48:20,766 			Loss:    7.583e-01    			Backward time: 	 0.29 sec 
2023-03-31 01:48:20,766 ADAM: Layer 0 -> dw_min:9.9627e-01  dw_max:1.0042e+00 lr:1.0000e-02
2023-03-31 01:48:20,766 ADAM: Layer 1 -> dw_min:9.9364e-01  dw_max:1.0087e+00 lr:1.0000e-02
2023-03-31 01:48:20,767 ADAM: Layer 2 -> dw_min:9.9060e-01  dw_max:1.0095e+00 lr:1.0000e-02
2023-03-31 01:48:20,767 ADAM: Layer 3 -> dw_min:9.9600e-01  dw_max:1.0049e+00 lr:1.0000e-02
2023-03-31 01:48:20,846 			Learning rate: weights:   1.000e-02    
2023-03-31 01:48:20,846 			Last test performance: 68.86%
2023-03-31 01:48:20,846 ----------------
2023-03-31 01:48:31,456   19  =>  6    		Training 486 pattern with 65.42% 	Forward time: 	10.32 sec
2023-03-31 01:48:31,456 			Loss:    7.910e-01    			Backward time: 	 0.29 sec 
2023-03-31 01:48:31,456 ADAM: Layer 0 -> dw_min:9.9612e-01  dw_max:1.0040e+00 lr:1.0000e-02
2023-03-31 01:48:31,456 ADAM: Layer 1 -> dw_min:9.9479e-01  dw_max:1.0083e+00 lr:1.0000e-02
2023-03-31 01:48:31,456 ADAM: Layer 2 -> dw_min:9.9153e-01  dw_max:1.0094e+00 lr:1.0000e-02
2023-03-31 01:48:31,456 ADAM: Layer 3 -> dw_min:9.9589e-01  dw_max:1.0051e+00 lr:1.0000e-02
2023-03-31 01:48:31,480 			Learning rate: weights:   1.000e-02    
2023-03-31 01:48:31,480 			Last test performance: 68.86%
2023-03-31 01:48:31,480 ----------------
2023-03-31 01:48:42,093   19  =>  7    		Training 486 pattern with 70.83% 	Forward time: 	10.32 sec
2023-03-31 01:48:42,093 			Loss:    6.977e-01    			Backward time: 	 0.29 sec 
2023-03-31 01:48:42,093 ADAM: Layer 0 -> dw_min:9.9667e-01  dw_max:1.0041e+00 lr:1.0000e-02
2023-03-31 01:48:42,094 ADAM: Layer 1 -> dw_min:9.9450e-01  dw_max:1.0082e+00 lr:1.0000e-02
2023-03-31 01:48:42,094 ADAM: Layer 2 -> dw_min:9.8690e-01  dw_max:1.0079e+00 lr:1.0000e-02
2023-03-31 01:48:42,094 ADAM: Layer 3 -> dw_min:9.9600e-01  dw_max:1.0051e+00 lr:1.0000e-02
2023-03-31 01:48:42,130 			Learning rate: weights:   1.000e-02    
2023-03-31 01:48:42,130 			Last test performance: 68.86%
2023-03-31 01:48:42,130 ----------------
2023-03-31 01:48:52,721   19  =>  8    		Training 486 pattern with 71.46% 	Forward time: 	10.30 sec
2023-03-31 01:48:52,721 			Loss:    7.503e-01    			Backward time: 	 0.29 sec 
2023-03-31 01:48:52,722 ADAM: Layer 0 -> dw_min:9.9582e-01  dw_max:1.0042e+00 lr:1.0000e-02
2023-03-31 01:48:52,722 ADAM: Layer 1 -> dw_min:9.9409e-01  dw_max:1.0075e+00 lr:1.0000e-02
2023-03-31 01:48:52,722 ADAM: Layer 2 -> dw_min:9.8832e-01  dw_max:1.0081e+00 lr:1.0000e-02
2023-03-31 01:48:52,722 ADAM: Layer 3 -> dw_min:9.9552e-01  dw_max:1.0048e+00 lr:1.0000e-02
2023-03-31 01:48:52,756 			Learning rate: weights:   1.000e-02    
2023-03-31 01:48:52,756 			Last test performance: 68.86%
2023-03-31 01:48:52,756 ----------------
2023-03-31 01:49:03,357   19  =>  9    		Training 486 pattern with 66.88% 	Forward time: 	10.31 sec
2023-03-31 01:49:03,357 			Loss:    7.341e-01    			Backward time: 	 0.29 sec 
2023-03-31 01:49:03,357 ADAM: Layer 0 -> dw_min:9.9545e-01  dw_max:1.0046e+00 lr:1.0000e-02
2023-03-31 01:49:03,357 ADAM: Layer 1 -> dw_min:9.9438e-01  dw_max:1.0057e+00 lr:1.0000e-02
2023-03-31 01:49:03,357 ADAM: Layer 2 -> dw_min:9.8963e-01  dw_max:1.0083e+00 lr:1.0000e-02
2023-03-31 01:49:03,357 ADAM: Layer 3 -> dw_min:9.9626e-01  dw_max:1.0050e+00 lr:1.0000e-02
2023-03-31 01:49:03,387 			Learning rate: weights:   1.000e-02    
2023-03-31 01:49:03,387 			Last test performance: 68.86%
2023-03-31 01:49:03,387 ----------------
2023-03-31 01:49:14,106   19  =>  10   		Training 486 pattern with 68.33% 	Forward time: 	10.42 sec
2023-03-31 01:49:14,106 			Loss:    7.301e-01    			Backward time: 	 0.29 sec 
2023-03-31 01:49:14,106 ADAM: Layer 0 -> dw_min:9.9592e-01  dw_max:1.0045e+00 lr:1.0000e-02
2023-03-31 01:49:14,106 ADAM: Layer 1 -> dw_min:9.9354e-01  dw_max:1.0050e+00 lr:1.0000e-02
2023-03-31 01:49:14,106 ADAM: Layer 2 -> dw_min:9.8876e-01  dw_max:1.0082e+00 lr:1.0000e-02
2023-03-31 01:49:14,106 ADAM: Layer 3 -> dw_min:9.9625e-01  dw_max:1.0043e+00 lr:1.0000e-02
2023-03-31 01:49:14,193 			Learning rate: weights:   1.000e-02    
2023-03-31 01:49:14,193 			Last test performance: 68.86%
2023-03-31 01:49:14,193 ----------------
2023-03-31 01:49:24,783   19  =>  11   		Training 486 pattern with 68.33% 	Forward time: 	10.30 sec
2023-03-31 01:49:24,783 			Loss:    7.910e-01    			Backward time: 	 0.29 sec 
2023-03-31 01:49:24,783 ADAM: Layer 0 -> dw_min:9.9613e-01  dw_max:1.0036e+00 lr:1.0000e-02
2023-03-31 01:49:24,783 ADAM: Layer 1 -> dw_min:9.9407e-01  dw_max:1.0060e+00 lr:1.0000e-02
2023-03-31 01:49:24,783 ADAM: Layer 2 -> dw_min:9.8913e-01  dw_max:1.0079e+00 lr:1.0000e-02
2023-03-31 01:49:24,783 ADAM: Layer 3 -> dw_min:9.9622e-01  dw_max:1.0036e+00 lr:1.0000e-02
2023-03-31 01:49:24,861 			Learning rate: weights:   1.000e-02    
2023-03-31 01:49:24,861 			Last test performance: 68.86%
2023-03-31 01:49:24,861 ----------------
2023-03-31 01:49:35,464   19  =>  12   		Training 486 pattern with 67.71% 	Forward time: 	10.31 sec
2023-03-31 01:49:35,465 			Loss:    7.717e-01    			Backward time: 	 0.29 sec 
2023-03-31 01:49:35,465 ADAM: Layer 0 -> dw_min:9.9484e-01  dw_max:1.0036e+00 lr:1.0000e-02
2023-03-31 01:49:35,465 ADAM: Layer 1 -> dw_min:9.9343e-01  dw_max:1.0056e+00 lr:1.0000e-02
2023-03-31 01:49:35,465 ADAM: Layer 2 -> dw_min:9.9014e-01  dw_max:1.0074e+00 lr:1.0000e-02
2023-03-31 01:49:35,465 ADAM: Layer 3 -> dw_min:9.9641e-01  dw_max:1.0037e+00 lr:1.0000e-02
2023-03-31 01:49:35,488 			Learning rate: weights:   1.000e-02    
2023-03-31 01:49:35,488 			Last test performance: 68.86%
2023-03-31 01:49:35,488 ----------------
2023-03-31 01:49:46,074   19  =>  13   		Training 486 pattern with 68.33% 	Forward time: 	10.29 sec
2023-03-31 01:49:46,074 			Loss:    7.712e-01    			Backward time: 	 0.29 sec 
2023-03-31 01:49:46,074 ADAM: Layer 0 -> dw_min:9.9468e-01  dw_max:1.0044e+00 lr:1.0000e-02
2023-03-31 01:49:46,074 ADAM: Layer 1 -> dw_min:9.9468e-01  dw_max:1.0047e+00 lr:1.0000e-02
2023-03-31 01:49:46,075 ADAM: Layer 2 -> dw_min:9.9066e-01  dw_max:1.0068e+00 lr:1.0000e-02
2023-03-31 01:49:46,075 ADAM: Layer 3 -> dw_min:9.9664e-01  dw_max:1.0036e+00 lr:1.0000e-02
2023-03-31 01:49:46,104 			Learning rate: weights:   1.000e-02    
2023-03-31 01:49:46,104 			Last test performance: 68.86%
2023-03-31 01:49:46,104 ----------------
2023-03-31 01:49:56,730   19  =>  14   		Training 486 pattern with 64.17% 	Forward time: 	10.33 sec
2023-03-31 01:49:56,730 			Loss:    8.386e-01    			Backward time: 	 0.29 sec 
2023-03-31 01:49:56,730 ADAM: Layer 0 -> dw_min:9.9262e-01  dw_max:1.0047e+00 lr:1.0000e-02
2023-03-31 01:49:56,730 ADAM: Layer 1 -> dw_min:9.9476e-01  dw_max:1.0048e+00 lr:1.0000e-02
2023-03-31 01:49:56,731 ADAM: Layer 2 -> dw_min:9.9121e-01  dw_max:1.0074e+00 lr:1.0000e-02
2023-03-31 01:49:56,731 ADAM: Layer 3 -> dw_min:9.9707e-01  dw_max:1.0041e+00 lr:1.0000e-02
2023-03-31 01:49:56,782 			Learning rate: weights:   1.000e-02    
2023-03-31 01:49:56,782 			Last test performance: 68.86%
2023-03-31 01:49:56,783 ----------------
2023-03-31 01:50:07,301   19  =>  15   		Training 486 pattern with 68.33% 	Forward time: 	10.23 sec
2023-03-31 01:50:07,301 			Loss:    7.885e-01    			Backward time: 	 0.29 sec 
2023-03-31 01:50:07,302 ADAM: Layer 0 -> dw_min:9.9208e-01  dw_max:1.0039e+00 lr:1.0000e-02
2023-03-31 01:50:07,302 ADAM: Layer 1 -> dw_min:9.9342e-01  dw_max:1.0050e+00 lr:1.0000e-02
2023-03-31 01:50:07,302 ADAM: Layer 2 -> dw_min:9.8719e-01  dw_max:1.0104e+00 lr:1.0000e-02
2023-03-31 01:50:07,302 ADAM: Layer 3 -> dw_min:9.9698e-01  dw_max:1.0037e+00 lr:1.0000e-02
2023-03-31 01:50:07,363 			Learning rate: weights:   1.000e-02    
2023-03-31 01:50:07,363 			Last test performance: 68.86%
2023-03-31 01:50:07,363 ----------------
2023-03-31 01:50:18,001   19  =>  16   		Training 486 pattern with 72.08% 	Forward time: 	10.34 sec
2023-03-31 01:50:18,001 			Loss:    6.739e-01    			Backward time: 	 0.29 sec 
2023-03-31 01:50:18,002 ADAM: Layer 0 -> dw_min:9.9226e-01  dw_max:1.0040e+00 lr:1.0000e-02
2023-03-31 01:50:18,002 ADAM: Layer 1 -> dw_min:9.9361e-01  dw_max:1.0044e+00 lr:1.0000e-02
2023-03-31 01:50:18,002 ADAM: Layer 2 -> dw_min:9.8823e-01  dw_max:1.0096e+00 lr:1.0000e-02
2023-03-31 01:50:18,002 ADAM: Layer 3 -> dw_min:9.9696e-01  dw_max:1.0033e+00 lr:1.0000e-02
2023-03-31 01:50:18,134 			Learning rate: weights:   1.000e-02    
2023-03-31 01:50:18,134 			Last test performance: 68.86%
2023-03-31 01:50:18,134 ----------------
2023-03-31 01:50:28,739   19  =>  17   		Training 486 pattern with 70.62% 	Forward time: 	10.31 sec
2023-03-31 01:50:28,739 			Loss:    7.602e-01    			Backward time: 	 0.29 sec 
2023-03-31 01:50:28,739 ADAM: Layer 0 -> dw_min:9.9283e-01  dw_max:1.0031e+00 lr:1.0000e-02
2023-03-31 01:50:28,740 ADAM: Layer 1 -> dw_min:9.9305e-01  dw_max:1.0088e+00 lr:1.0000e-02
2023-03-31 01:50:28,740 ADAM: Layer 2 -> dw_min:9.8821e-01  dw_max:1.0088e+00 lr:1.0000e-02
2023-03-31 01:50:28,740 ADAM: Layer 3 -> dw_min:9.9659e-01  dw_max:1.0031e+00 lr:1.0000e-02
2023-03-31 01:50:28,800 			Learning rate: weights:   1.000e-02    
2023-03-31 01:50:28,800 			Last test performance: 68.86%
2023-03-31 01:50:28,800 ----------------
2023-03-31 01:50:39,314   19  =>  18   		Training 486 pattern with 65.62% 	Forward time: 	10.22 sec
2023-03-31 01:50:39,314 			Loss:    8.072e-01    			Backward time: 	 0.29 sec 
2023-03-31 01:50:39,315 ADAM: Layer 0 -> dw_min:9.9375e-01  dw_max:1.0043e+00 lr:1.0000e-02
2023-03-31 01:50:39,315 ADAM: Layer 1 -> dw_min:9.9318e-01  dw_max:1.0083e+00 lr:1.0000e-02
2023-03-31 01:50:39,315 ADAM: Layer 2 -> dw_min:9.8925e-01  dw_max:1.0083e+00 lr:1.0000e-02
2023-03-31 01:50:39,315 ADAM: Layer 3 -> dw_min:9.9656e-01  dw_max:1.0031e+00 lr:1.0000e-02
2023-03-31 01:50:39,355 			Learning rate: weights:   1.000e-02    
2023-03-31 01:50:39,355 			Last test performance: 68.86%
2023-03-31 01:50:39,355 ----------------
2023-03-31 01:50:49,941   19  =>  19   		Training 486 pattern with 68.54% 	Forward time: 	10.29 sec
2023-03-31 01:50:49,941 			Loss:    7.562e-01    			Backward time: 	 0.29 sec 
2023-03-31 01:50:49,941 ADAM: Layer 0 -> dw_min:9.9430e-01  dw_max:1.0049e+00 lr:1.0000e-02
2023-03-31 01:50:49,941 ADAM: Layer 1 -> dw_min:9.9371e-01  dw_max:1.0071e+00 lr:1.0000e-02
2023-03-31 01:50:49,941 ADAM: Layer 2 -> dw_min:9.9033e-01  dw_max:1.0080e+00 lr:1.0000e-02
2023-03-31 01:50:49,942 ADAM: Layer 3 -> dw_min:9.9599e-01  dw_max:1.0031e+00 lr:1.0000e-02
2023-03-31 01:50:49,982 			Learning rate: weights:   1.000e-02    
2023-03-31 01:50:49,982 			Last test performance: 68.86%
2023-03-31 01:50:49,982 ----------------
2023-03-31 01:51:00,496   19  =>  20   		Training 486 pattern with 69.38% 	Forward time: 	10.22 sec
2023-03-31 01:51:00,496 			Loss:    7.388e-01    			Backward time: 	 0.29 sec 
2023-03-31 01:51:00,496 ADAM: Layer 0 -> dw_min:9.9531e-01  dw_max:1.0045e+00 lr:1.0000e-02
2023-03-31 01:51:00,496 ADAM: Layer 1 -> dw_min:9.9402e-01  dw_max:1.0063e+00 lr:1.0000e-02
2023-03-31 01:51:00,497 ADAM: Layer 2 -> dw_min:9.9175e-01  dw_max:1.0086e+00 lr:1.0000e-02
2023-03-31 01:51:00,497 ADAM: Layer 3 -> dw_min:9.9491e-01  dw_max:1.0029e+00 lr:1.0000e-02
2023-03-31 01:51:00,538 			Learning rate: weights:   1.000e-02    
2023-03-31 01:51:00,538 			Last test performance: 68.86%
2023-03-31 01:51:00,538 ----------------
2023-03-31 01:51:11,154   19  =>  21   		Training 486 pattern with 65.42% 	Forward time: 	10.32 sec
2023-03-31 01:51:11,154 			Loss:    8.124e-01    			Backward time: 	 0.29 sec 
2023-03-31 01:51:11,154 ADAM: Layer 0 -> dw_min:9.9507e-01  dw_max:1.0039e+00 lr:1.0000e-02
2023-03-31 01:51:11,154 ADAM: Layer 1 -> dw_min:9.9335e-01  dw_max:1.0058e+00 lr:1.0000e-02
2023-03-31 01:51:11,154 ADAM: Layer 2 -> dw_min:9.9154e-01  dw_max:1.0074e+00 lr:1.0000e-02
2023-03-31 01:51:11,155 ADAM: Layer 3 -> dw_min:9.9444e-01  dw_max:1.0031e+00 lr:1.0000e-02
2023-03-31 01:51:11,216 			Learning rate: weights:   1.000e-02    
2023-03-31 01:51:11,216 			Last test performance: 68.86%
2023-03-31 01:51:11,216 ----------------
2023-03-31 01:51:21,812   19  =>  22   		Training 486 pattern with 67.92% 	Forward time: 	10.30 sec
2023-03-31 01:51:21,812 			Loss:    7.232e-01    			Backward time: 	 0.29 sec 
2023-03-31 01:51:21,812 ADAM: Layer 0 -> dw_min:9.9547e-01  dw_max:1.0042e+00 lr:1.0000e-02
2023-03-31 01:51:21,812 ADAM: Layer 1 -> dw_min:9.9469e-01  dw_max:1.0058e+00 lr:1.0000e-02
2023-03-31 01:51:21,812 ADAM: Layer 2 -> dw_min:9.9254e-01  dw_max:1.0088e+00 lr:1.0000e-02
2023-03-31 01:51:21,813 ADAM: Layer 3 -> dw_min:9.9645e-01  dw_max:1.0030e+00 lr:1.0000e-02
2023-03-31 01:51:21,841 			Learning rate: weights:   1.000e-02    
2023-03-31 01:51:21,841 			Last test performance: 68.86%
2023-03-31 01:51:21,841 ----------------
2023-03-31 01:51:32,432   19  =>  23   		Training 486 pattern with 68.33% 	Forward time: 	10.30 sec
2023-03-31 01:51:32,433 			Loss:    7.657e-01    			Backward time: 	 0.29 sec 
2023-03-31 01:51:32,433 ADAM: Layer 0 -> dw_min:9.9545e-01  dw_max:1.0045e+00 lr:1.0000e-02
2023-03-31 01:51:32,433 ADAM: Layer 1 -> dw_min:9.9328e-01  dw_max:1.0055e+00 lr:1.0000e-02
2023-03-31 01:51:32,433 ADAM: Layer 2 -> dw_min:9.9216e-01  dw_max:1.0096e+00 lr:1.0000e-02
2023-03-31 01:51:32,433 ADAM: Layer 3 -> dw_min:9.9651e-01  dw_max:1.0034e+00 lr:1.0000e-02
2023-03-31 01:51:32,523 			Learning rate: weights:   1.000e-02    
2023-03-31 01:51:32,523 			Last test performance: 68.86%
2023-03-31 01:51:32,523 ----------------
2023-03-31 01:51:43,046   19  =>  24   		Training 486 pattern with 68.33% 	Forward time: 	10.23 sec
2023-03-31 01:51:43,046 			Loss:    7.706e-01    			Backward time: 	 0.29 sec 
2023-03-31 01:51:43,046 ADAM: Layer 0 -> dw_min:9.9589e-01  dw_max:1.0037e+00 lr:1.0000e-02
2023-03-31 01:51:43,046 ADAM: Layer 1 -> dw_min:9.9425e-01  dw_max:1.0060e+00 lr:1.0000e-02
2023-03-31 01:51:43,046 ADAM: Layer 2 -> dw_min:9.9210e-01  dw_max:1.0085e+00 lr:1.0000e-02
2023-03-31 01:51:43,047 ADAM: Layer 3 -> dw_min:9.9642e-01  dw_max:1.0034e+00 lr:1.0000e-02
2023-03-31 01:51:43,139 			Learning rate: weights:   1.000e-02    
2023-03-31 01:51:43,139 			Last test performance: 68.86%
2023-03-31 01:51:43,139 ----------------
2023-03-31 01:51:53,731   19  =>  25   		Training 486 pattern with 66.88% 	Forward time: 	10.30 sec
2023-03-31 01:51:53,731 			Loss:    7.958e-01    			Backward time: 	 0.29 sec 
2023-03-31 01:51:53,731 ADAM: Layer 0 -> dw_min:9.9679e-01  dw_max:1.0034e+00 lr:1.0000e-02
2023-03-31 01:51:53,732 ADAM: Layer 1 -> dw_min:9.9446e-01  dw_max:1.0055e+00 lr:1.0000e-02
2023-03-31 01:51:53,732 ADAM: Layer 2 -> dw_min:9.9208e-01  dw_max:1.0088e+00 lr:1.0000e-02
2023-03-31 01:51:53,732 ADAM: Layer 3 -> dw_min:9.9648e-01  dw_max:1.0044e+00 lr:1.0000e-02
2023-03-31 01:51:53,811 			Learning rate: weights:   1.000e-02    
2023-03-31 01:51:53,811 			Last test performance: 68.86%
2023-03-31 01:51:53,811 ----------------
2023-03-31 01:52:04,402   19  =>  26   		Training 486 pattern with 67.50% 	Forward time: 	10.30 sec
2023-03-31 01:52:04,402 			Loss:    7.433e-01    			Backward time: 	 0.29 sec 
2023-03-31 01:52:04,402 ADAM: Layer 0 -> dw_min:9.9449e-01  dw_max:1.0034e+00 lr:1.0000e-02
2023-03-31 01:52:04,403 ADAM: Layer 1 -> dw_min:9.9419e-01  dw_max:1.0048e+00 lr:1.0000e-02
2023-03-31 01:52:04,403 ADAM: Layer 2 -> dw_min:9.8702e-01  dw_max:1.0093e+00 lr:1.0000e-02
2023-03-31 01:52:04,403 ADAM: Layer 3 -> dw_min:9.9667e-01  dw_max:1.0041e+00 lr:1.0000e-02
2023-03-31 01:52:04,464 			Learning rate: weights:   1.000e-02    
2023-03-31 01:52:04,464 			Last test performance: 68.86%
2023-03-31 01:52:04,464 ----------------
2023-03-31 01:52:15,059   19  =>  27   		Training 486 pattern with 70.21% 	Forward time: 	10.30 sec
2023-03-31 01:52:15,059 			Loss:    6.915e-01    			Backward time: 	 0.29 sec 
2023-03-31 01:52:15,059 ADAM: Layer 0 -> dw_min:9.9433e-01  dw_max:1.0041e+00 lr:1.0000e-02
2023-03-31 01:52:15,059 ADAM: Layer 1 -> dw_min:9.9311e-01  dw_max:1.0051e+00 lr:1.0000e-02
2023-03-31 01:52:15,060 ADAM: Layer 2 -> dw_min:9.8857e-01  dw_max:1.0078e+00 lr:1.0000e-02
2023-03-31 01:52:15,060 ADAM: Layer 3 -> dw_min:9.9664e-01  dw_max:1.0045e+00 lr:1.0000e-02
2023-03-31 01:52:15,143 			Learning rate: weights:   1.000e-02    
2023-03-31 01:52:15,144 			Last test performance: 68.86%
2023-03-31 01:52:15,144 ----------------
2023-03-31 01:52:25,666   19  =>  28   		Training 486 pattern with 67.08% 	Forward time: 	10.23 sec
2023-03-31 01:52:25,666 			Loss:    7.770e-01    			Backward time: 	 0.29 sec 
2023-03-31 01:52:25,667 ADAM: Layer 0 -> dw_min:9.9445e-01  dw_max:1.0041e+00 lr:1.0000e-02
2023-03-31 01:52:25,667 ADAM: Layer 1 -> dw_min:9.9401e-01  dw_max:1.0059e+00 lr:1.0000e-02
2023-03-31 01:52:25,667 ADAM: Layer 2 -> dw_min:9.8970e-01  dw_max:1.0088e+00 lr:1.0000e-02
2023-03-31 01:52:25,667 ADAM: Layer 3 -> dw_min:9.9652e-01  dw_max:1.0053e+00 lr:1.0000e-02
2023-03-31 01:52:25,690 			Learning rate: weights:   1.000e-02    
2023-03-31 01:52:25,690 			Last test performance: 68.86%
2023-03-31 01:52:25,690 ----------------
2023-03-31 01:52:36,281   19  =>  29   		Training 486 pattern with 64.17% 	Forward time: 	10.30 sec
2023-03-31 01:52:36,281 			Loss:    7.985e-01    			Backward time: 	 0.29 sec 
2023-03-31 01:52:36,281 ADAM: Layer 0 -> dw_min:9.9538e-01  dw_max:1.0037e+00 lr:1.0000e-02
2023-03-31 01:52:36,281 ADAM: Layer 1 -> dw_min:9.9404e-01  dw_max:1.0050e+00 lr:1.0000e-02
2023-03-31 01:52:36,282 ADAM: Layer 2 -> dw_min:9.9063e-01  dw_max:1.0084e+00 lr:1.0000e-02
2023-03-31 01:52:36,282 ADAM: Layer 3 -> dw_min:9.9664e-01  dw_max:1.0054e+00 lr:1.0000e-02
2023-03-31 01:52:36,338 			Learning rate: weights:   1.000e-02    
2023-03-31 01:52:36,338 			Last test performance: 68.86%
2023-03-31 01:52:36,338 ----------------
2023-03-31 01:52:46,925   19  =>  30   		Training 486 pattern with 66.67% 	Forward time: 	10.29 sec
2023-03-31 01:52:46,925 			Loss:    7.607e-01    			Backward time: 	 0.29 sec 
2023-03-31 01:52:46,926 ADAM: Layer 0 -> dw_min:9.9636e-01  dw_max:1.0032e+00 lr:1.0000e-02
2023-03-31 01:52:46,926 ADAM: Layer 1 -> dw_min:9.9393e-01  dw_max:1.0053e+00 lr:1.0000e-02
2023-03-31 01:52:46,926 ADAM: Layer 2 -> dw_min:9.9072e-01  dw_max:1.0075e+00 lr:1.0000e-02
2023-03-31 01:52:46,926 ADAM: Layer 3 -> dw_min:9.9617e-01  dw_max:1.0058e+00 lr:1.0000e-02
2023-03-31 01:52:47,008 			Learning rate: weights:   1.000e-02    
2023-03-31 01:52:47,008 			Last test performance: 68.86%
2023-03-31 01:52:47,008 ----------------
2023-03-31 01:52:57,601   19  =>  31   		Training 486 pattern with 64.58% 	Forward time: 	10.30 sec
2023-03-31 01:52:57,601 			Loss:    8.263e-01    			Backward time: 	 0.29 sec 
2023-03-31 01:52:57,601 ADAM: Layer 0 -> dw_min:9.9591e-01  dw_max:1.0049e+00 lr:1.0000e-02
2023-03-31 01:52:57,601 ADAM: Layer 1 -> dw_min:9.9301e-01  dw_max:1.0069e+00 lr:1.0000e-02
2023-03-31 01:52:57,601 ADAM: Layer 2 -> dw_min:9.9073e-01  dw_max:1.0085e+00 lr:1.0000e-02
2023-03-31 01:52:57,601 ADAM: Layer 3 -> dw_min:9.9549e-01  dw_max:1.0052e+00 lr:1.0000e-02
2023-03-31 01:52:57,672 			Learning rate: weights:   1.000e-02    
2023-03-31 01:52:57,672 			Last test performance: 68.86%
2023-03-31 01:52:57,672 ----------------
2023-03-31 01:53:08,337   19  =>  32   		Training 486 pattern with 63.96% 	Forward time: 	10.37 sec
2023-03-31 01:53:08,337 			Loss:    8.321e-01    			Backward time: 	 0.29 sec 
2023-03-31 01:53:08,338 ADAM: Layer 0 -> dw_min:9.9504e-01  dw_max:1.0057e+00 lr:1.0000e-02
2023-03-31 01:53:08,338 ADAM: Layer 1 -> dw_min:9.9263e-01  dw_max:1.0075e+00 lr:1.0000e-02
2023-03-31 01:53:08,338 ADAM: Layer 2 -> dw_min:9.9051e-01  dw_max:1.0094e+00 lr:1.0000e-02
2023-03-31 01:53:08,338 ADAM: Layer 3 -> dw_min:9.9504e-01  dw_max:1.0049e+00 lr:1.0000e-02
2023-03-31 01:53:08,374 			Learning rate: weights:   1.000e-02    
2023-03-31 01:53:08,374 			Last test performance: 68.86%
2023-03-31 01:53:08,374 ----------------
2023-03-31 01:53:18,977   19  =>  33   		Training 486 pattern with 68.12% 	Forward time: 	10.31 sec
2023-03-31 01:53:18,977 			Loss:    7.722e-01    			Backward time: 	 0.29 sec 
2023-03-31 01:53:18,977 ADAM: Layer 0 -> dw_min:9.9573e-01  dw_max:1.0054e+00 lr:1.0000e-02
2023-03-31 01:53:18,977 ADAM: Layer 1 -> dw_min:9.9335e-01  dw_max:1.0070e+00 lr:1.0000e-02
2023-03-31 01:53:18,977 ADAM: Layer 2 -> dw_min:9.9042e-01  dw_max:1.0085e+00 lr:1.0000e-02
2023-03-31 01:53:18,977 ADAM: Layer 3 -> dw_min:9.9584e-01  dw_max:1.0044e+00 lr:1.0000e-02
2023-03-31 01:53:18,999 			Learning rate: weights:   1.000e-02    
2023-03-31 01:53:18,999 			Last test performance: 68.86%
2023-03-31 01:53:18,999 ----------------
2023-03-31 01:53:29,596   19  =>  34   		Training 486 pattern with 66.88% 	Forward time: 	10.31 sec
2023-03-31 01:53:29,597 			Loss:    7.761e-01    			Backward time: 	 0.29 sec 
2023-03-31 01:53:29,597 ADAM: Layer 0 -> dw_min:9.9434e-01  dw_max:1.0055e+00 lr:1.0000e-02
2023-03-31 01:53:29,597 ADAM: Layer 1 -> dw_min:9.9261e-01  dw_max:1.0075e+00 lr:1.0000e-02
2023-03-31 01:53:29,597 ADAM: Layer 2 -> dw_min:9.8887e-01  dw_max:1.0084e+00 lr:1.0000e-02
2023-03-31 01:53:29,597 ADAM: Layer 3 -> dw_min:9.9625e-01  dw_max:1.0039e+00 lr:1.0000e-02
2023-03-31 01:53:29,690 			Learning rate: weights:   1.000e-02    
2023-03-31 01:53:29,690 			Last test performance: 68.86%
2023-03-31 01:53:29,690 ----------------
2023-03-31 01:53:40,208   19  =>  35   		Training 486 pattern with 68.12% 	Forward time: 	10.22 sec
2023-03-31 01:53:40,208 			Loss:    7.547e-01    			Backward time: 	 0.29 sec 
2023-03-31 01:53:40,208 ADAM: Layer 0 -> dw_min:9.9453e-01  dw_max:1.0060e+00 lr:1.0000e-02
2023-03-31 01:53:40,208 ADAM: Layer 1 -> dw_min:9.9294e-01  dw_max:1.0064e+00 lr:1.0000e-02
2023-03-31 01:53:40,209 ADAM: Layer 2 -> dw_min:9.8954e-01  dw_max:1.0078e+00 lr:1.0000e-02
2023-03-31 01:53:40,209 ADAM: Layer 3 -> dw_min:9.9592e-01  dw_max:1.0041e+00 lr:1.0000e-02
2023-03-31 01:53:40,356 			Learning rate: weights:   1.000e-02    
2023-03-31 01:53:40,356 			Last test performance: 68.86%
2023-03-31 01:53:40,356 ----------------
2023-03-31 01:53:50,939   19  =>  36   		Training 486 pattern with 67.29% 	Forward time: 	10.29 sec
2023-03-31 01:53:50,939 			Loss:    7.443e-01    			Backward time: 	 0.29 sec 
2023-03-31 01:53:50,940 ADAM: Layer 0 -> dw_min:9.9472e-01  dw_max:1.0060e+00 lr:1.0000e-02
2023-03-31 01:53:50,940 ADAM: Layer 1 -> dw_min:9.9324e-01  dw_max:1.0064e+00 lr:1.0000e-02
2023-03-31 01:53:50,940 ADAM: Layer 2 -> dw_min:9.8989e-01  dw_max:1.0073e+00 lr:1.0000e-02
2023-03-31 01:53:50,940 ADAM: Layer 3 -> dw_min:9.9571e-01  dw_max:1.0038e+00 lr:1.0000e-02
2023-03-31 01:53:50,970 			Learning rate: weights:   1.000e-02    
2023-03-31 01:53:50,970 			Last test performance: 68.86%
2023-03-31 01:53:50,970 ----------------
2023-03-31 01:54:01,479   19  =>  37   		Training 486 pattern with 62.29% 	Forward time: 	10.22 sec
2023-03-31 01:54:01,480 			Loss:    8.229e-01    			Backward time: 	 0.29 sec 
2023-03-31 01:54:01,480 ADAM: Layer 0 -> dw_min:9.9461e-01  dw_max:1.0052e+00 lr:1.0000e-02
2023-03-31 01:54:01,480 ADAM: Layer 1 -> dw_min:9.9313e-01  dw_max:1.0060e+00 lr:1.0000e-02
2023-03-31 01:54:01,480 ADAM: Layer 2 -> dw_min:9.9142e-01  dw_max:1.0071e+00 lr:1.0000e-02
2023-03-31 01:54:01,480 ADAM: Layer 3 -> dw_min:9.9571e-01  dw_max:1.0036e+00 lr:1.0000e-02
2023-03-31 01:54:01,595 			Learning rate: weights:   1.000e-02    
2023-03-31 01:54:01,595 			Last test performance: 68.86%
2023-03-31 01:54:01,595 ----------------
2023-03-31 01:54:12,186   19  =>  38   		Training 486 pattern with 66.04% 	Forward time: 	10.30 sec
2023-03-31 01:54:12,186 			Loss:    7.994e-01    			Backward time: 	 0.29 sec 
2023-03-31 01:54:12,186 ADAM: Layer 0 -> dw_min:9.9450e-01  dw_max:1.0060e+00 lr:1.0000e-02
2023-03-31 01:54:12,187 ADAM: Layer 1 -> dw_min:9.9293e-01  dw_max:1.0063e+00 lr:1.0000e-02
2023-03-31 01:54:12,187 ADAM: Layer 2 -> dw_min:9.9147e-01  dw_max:1.0073e+00 lr:1.0000e-02
2023-03-31 01:54:12,187 ADAM: Layer 3 -> dw_min:9.9548e-01  dw_max:1.0041e+00 lr:1.0000e-02
2023-03-31 01:54:12,243 			Learning rate: weights:   1.000e-02    
2023-03-31 01:54:12,243 			Last test performance: 68.86%
2023-03-31 01:54:12,243 ----------------
2023-03-31 01:54:22,969   19  =>  39   		Training 486 pattern with 67.92% 	Forward time: 	10.43 sec
2023-03-31 01:54:22,969 			Loss:    7.609e-01    			Backward time: 	 0.29 sec 
2023-03-31 01:54:22,969 ADAM: Layer 0 -> dw_min:9.9517e-01  dw_max:1.0068e+00 lr:1.0000e-02
2023-03-31 01:54:22,969 ADAM: Layer 1 -> dw_min:9.9271e-01  dw_max:1.0073e+00 lr:1.0000e-02
2023-03-31 01:54:22,969 ADAM: Layer 2 -> dw_min:9.8847e-01  dw_max:1.0082e+00 lr:1.0000e-02
2023-03-31 01:54:22,970 ADAM: Layer 3 -> dw_min:9.9504e-01  dw_max:1.0040e+00 lr:1.0000e-02
2023-03-31 01:54:23,011 			Learning rate: weights:   1.000e-02    
2023-03-31 01:54:23,011 			Last test performance: 68.86%
2023-03-31 01:54:23,011 ----------------
2023-03-31 01:54:33,602   19  =>  40   		Training 486 pattern with 69.79% 	Forward time: 	10.30 sec
2023-03-31 01:54:33,602 			Loss:    7.258e-01    			Backward time: 	 0.29 sec 
2023-03-31 01:54:33,602 ADAM: Layer 0 -> dw_min:9.9490e-01  dw_max:1.0066e+00 lr:1.0000e-02
2023-03-31 01:54:33,602 ADAM: Layer 1 -> dw_min:9.9219e-01  dw_max:1.0076e+00 lr:1.0000e-02
2023-03-31 01:54:33,602 ADAM: Layer 2 -> dw_min:9.8923e-01  dw_max:1.0087e+00 lr:1.0000e-02
2023-03-31 01:54:33,602 ADAM: Layer 3 -> dw_min:9.9557e-01  dw_max:1.0046e+00 lr:1.0000e-02
2023-03-31 01:54:33,673 			Learning rate: weights:   1.000e-02    
2023-03-31 01:54:33,673 			Last test performance: 68.86%
2023-03-31 01:54:33,673 ----------------
2023-03-31 01:54:44,273   19  =>  41   		Training 486 pattern with 65.62% 	Forward time: 	10.31 sec
2023-03-31 01:54:44,273 			Loss:    8.524e-01    			Backward time: 	 0.29 sec 
2023-03-31 01:54:44,273 ADAM: Layer 0 -> dw_min:9.9417e-01  dw_max:1.0063e+00 lr:1.0000e-02
2023-03-31 01:54:44,273 ADAM: Layer 1 -> dw_min:9.9093e-01  dw_max:1.0070e+00 lr:1.0000e-02
2023-03-31 01:54:44,273 ADAM: Layer 2 -> dw_min:9.9024e-01  dw_max:1.0075e+00 lr:1.0000e-02
2023-03-31 01:54:44,274 ADAM: Layer 3 -> dw_min:9.9543e-01  dw_max:1.0048e+00 lr:1.0000e-02
2023-03-31 01:54:44,309 			Learning rate: weights:   1.000e-02    
2023-03-31 01:54:44,309 			Last test performance: 68.86%
2023-03-31 01:54:44,309 ----------------
2023-03-31 01:54:54,903   19  =>  42   		Training 486 pattern with 66.04% 	Forward time: 	10.30 sec
2023-03-31 01:54:54,903 			Loss:    7.666e-01    			Backward time: 	 0.29 sec 
2023-03-31 01:54:54,904 ADAM: Layer 0 -> dw_min:9.9370e-01  dw_max:1.0066e+00 lr:1.0000e-02
2023-03-31 01:54:54,904 ADAM: Layer 1 -> dw_min:9.9066e-01  dw_max:1.0079e+00 lr:1.0000e-02
2023-03-31 01:54:54,904 ADAM: Layer 2 -> dw_min:9.9110e-01  dw_max:1.0080e+00 lr:1.0000e-02
2023-03-31 01:54:54,904 ADAM: Layer 3 -> dw_min:9.9506e-01  dw_max:1.0050e+00 lr:1.0000e-02
2023-03-31 01:54:54,981 			Learning rate: weights:   1.000e-02    
2023-03-31 01:54:54,981 			Last test performance: 68.86%
2023-03-31 01:54:54,981 ----------------
2023-03-31 01:55:05,568   19  =>  43   		Training 486 pattern with 73.12% 	Forward time: 	10.29 sec
2023-03-31 01:55:05,568 			Loss:    6.501e-01    			Backward time: 	 0.29 sec 
2023-03-31 01:55:05,568 ADAM: Layer 0 -> dw_min:9.9378e-01  dw_max:1.0069e+00 lr:1.0000e-02
2023-03-31 01:55:05,568 ADAM: Layer 1 -> dw_min:9.9150e-01  dw_max:1.0072e+00 lr:1.0000e-02
2023-03-31 01:55:05,569 ADAM: Layer 2 -> dw_min:9.9217e-01  dw_max:1.0089e+00 lr:1.0000e-02
2023-03-31 01:55:05,569 ADAM: Layer 3 -> dw_min:9.9409e-01  dw_max:1.0044e+00 lr:1.0000e-02
2023-03-31 01:55:05,613 			Learning rate: weights:   1.000e-02    
2023-03-31 01:55:05,613 			Last test performance: 68.86%
2023-03-31 01:55:05,613 ----------------
2023-03-31 01:55:16,129   19  =>  44   		Training 486 pattern with 65.83% 	Forward time: 	10.22 sec
2023-03-31 01:55:16,129 			Loss:    7.957e-01    			Backward time: 	 0.29 sec 
2023-03-31 01:55:16,129 ADAM: Layer 0 -> dw_min:9.9395e-01  dw_max:1.0059e+00 lr:1.0000e-02
2023-03-31 01:55:16,130 ADAM: Layer 1 -> dw_min:9.9205e-01  dw_max:1.0072e+00 lr:1.0000e-02
2023-03-31 01:55:16,130 ADAM: Layer 2 -> dw_min:9.9078e-01  dw_max:1.0089e+00 lr:1.0000e-02
2023-03-31 01:55:16,130 ADAM: Layer 3 -> dw_min:9.9308e-01  dw_max:1.0056e+00 lr:1.0000e-02
2023-03-31 01:55:16,224 			Learning rate: weights:   1.000e-02    
2023-03-31 01:55:16,224 			Last test performance: 68.86%
2023-03-31 01:55:16,224 ----------------
2023-03-31 01:55:26,740   19  =>  45   		Training 486 pattern with 69.38% 	Forward time: 	10.22 sec
2023-03-31 01:55:26,740 			Loss:    7.378e-01    			Backward time: 	 0.29 sec 
2023-03-31 01:55:26,740 ADAM: Layer 0 -> dw_min:9.9431e-01  dw_max:1.0061e+00 lr:1.0000e-02
2023-03-31 01:55:26,741 ADAM: Layer 1 -> dw_min:9.9121e-01  dw_max:1.0074e+00 lr:1.0000e-02
2023-03-31 01:55:26,741 ADAM: Layer 2 -> dw_min:9.8956e-01  dw_max:1.0084e+00 lr:1.0000e-02
2023-03-31 01:55:26,741 ADAM: Layer 3 -> dw_min:9.9290e-01  dw_max:1.0055e+00 lr:1.0000e-02
2023-03-31 01:55:26,923 			Learning rate: weights:   1.000e-02    
2023-03-31 01:55:26,923 			Last test performance: 68.86%
2023-03-31 01:55:26,923 ----------------
2023-03-31 01:55:37,510   19  =>  46   		Training 486 pattern with 64.58% 	Forward time: 	10.29 sec
2023-03-31 01:55:37,510 			Loss:    8.141e-01    			Backward time: 	 0.29 sec 
2023-03-31 01:55:37,510 ADAM: Layer 0 -> dw_min:9.9269e-01  dw_max:1.0079e+00 lr:1.0000e-02
2023-03-31 01:55:37,511 ADAM: Layer 1 -> dw_min:9.9036e-01  dw_max:1.0083e+00 lr:1.0000e-02
2023-03-31 01:55:37,511 ADAM: Layer 2 -> dw_min:9.8843e-01  dw_max:1.0129e+00 lr:1.0000e-02
2023-03-31 01:55:37,511 ADAM: Layer 3 -> dw_min:9.9219e-01  dw_max:1.0075e+00 lr:1.0000e-02
2023-03-31 01:55:37,609 			Learning rate: weights:   1.000e-02    
2023-03-31 01:55:37,609 			Last test performance: 68.86%
2023-03-31 01:55:37,609 ----------------
2023-03-31 01:55:48,125   19  =>  47   		Training 486 pattern with 66.04% 	Forward time: 	10.22 sec
2023-03-31 01:55:48,125 			Loss:    7.717e-01    			Backward time: 	 0.29 sec 
2023-03-31 01:55:48,125 ADAM: Layer 0 -> dw_min:9.9338e-01  dw_max:1.0072e+00 lr:1.0000e-02
2023-03-31 01:55:48,125 ADAM: Layer 1 -> dw_min:9.9026e-01  dw_max:1.0086e+00 lr:1.0000e-02
2023-03-31 01:55:48,125 ADAM: Layer 2 -> dw_min:9.8860e-01  dw_max:1.0112e+00 lr:1.0000e-02
2023-03-31 01:55:48,125 ADAM: Layer 3 -> dw_min:9.9283e-01  dw_max:1.0079e+00 lr:1.0000e-02
2023-03-31 01:55:48,261 			Learning rate: weights:   1.000e-02    
2023-03-31 01:55:48,261 			Last test performance: 68.86%
2023-03-31 01:55:48,261 ----------------
2023-03-31 01:55:58,876   19  =>  48   		Training 486 pattern with 66.25% 	Forward time: 	10.32 sec
2023-03-31 01:55:58,876 			Loss:    8.218e-01    			Backward time: 	 0.29 sec 
2023-03-31 01:55:58,876 ADAM: Layer 0 -> dw_min:9.9420e-01  dw_max:1.0063e+00 lr:1.0000e-02
2023-03-31 01:55:58,876 ADAM: Layer 1 -> dw_min:9.9053e-01  dw_max:1.0091e+00 lr:1.0000e-02
2023-03-31 01:55:58,876 ADAM: Layer 2 -> dw_min:9.9016e-01  dw_max:1.0106e+00 lr:1.0000e-02
2023-03-31 01:55:58,876 ADAM: Layer 3 -> dw_min:9.9377e-01  dw_max:1.0082e+00 lr:1.0000e-02
2023-03-31 01:55:58,960 			Learning rate: weights:   1.000e-02    
2023-03-31 01:55:58,960 			Last test performance: 68.86%
2023-03-31 01:55:58,960 ----------------
2023-03-31 01:56:09,476   19  =>  49   		Training 486 pattern with 64.79% 	Forward time: 	10.22 sec
2023-03-31 01:56:09,476 			Loss:    8.456e-01    			Backward time: 	 0.29 sec 
2023-03-31 01:56:09,476 ADAM: Layer 0 -> dw_min:9.9435e-01  dw_max:1.0063e+00 lr:1.0000e-02
2023-03-31 01:56:09,477 ADAM: Layer 1 -> dw_min:9.9196e-01  dw_max:1.0088e+00 lr:1.0000e-02
2023-03-31 01:56:09,477 ADAM: Layer 2 -> dw_min:9.8840e-01  dw_max:1.0100e+00 lr:1.0000e-02
2023-03-31 01:56:09,477 ADAM: Layer 3 -> dw_min:9.9424e-01  dw_max:1.0070e+00 lr:1.0000e-02
2023-03-31 01:56:09,583 			Learning rate: weights:   1.000e-02    
2023-03-31 01:56:09,583 			Last test performance: 68.86%
2023-03-31 01:56:09,583 ----------------
2023-03-31 01:56:20,171   19  =>  50   		Training 486 pattern with 70.62% 	Forward time: 	10.29 sec
2023-03-31 01:56:20,171 			Loss:    7.157e-01    			Backward time: 	 0.29 sec 
2023-03-31 01:56:20,172 ADAM: Layer 0 -> dw_min:9.9403e-01  dw_max:1.0059e+00 lr:1.0000e-02
2023-03-31 01:56:20,172 ADAM: Layer 1 -> dw_min:9.9175e-01  dw_max:1.0091e+00 lr:1.0000e-02
2023-03-31 01:56:20,172 ADAM: Layer 2 -> dw_min:9.8744e-01  dw_max:1.0102e+00 lr:1.0000e-02
2023-03-31 01:56:20,172 ADAM: Layer 3 -> dw_min:9.9360e-01  dw_max:1.0073e+00 lr:1.0000e-02
2023-03-31 01:56:20,202 			Learning rate: weights:   1.000e-02    
2023-03-31 01:56:20,202 			Last test performance: 68.86%
2023-03-31 01:56:20,202 ----------------
2023-03-31 01:56:30,801   19  =>  51   		Training 486 pattern with 68.33% 	Forward time: 	10.31 sec
2023-03-31 01:56:30,801 			Loss:    7.726e-01    			Backward time: 	 0.29 sec 
2023-03-31 01:56:30,801 ADAM: Layer 0 -> dw_min:9.9444e-01  dw_max:1.0063e+00 lr:1.0000e-02
2023-03-31 01:56:30,802 ADAM: Layer 1 -> dw_min:9.9237e-01  dw_max:1.0079e+00 lr:1.0000e-02
2023-03-31 01:56:30,802 ADAM: Layer 2 -> dw_min:9.8878e-01  dw_max:1.0101e+00 lr:1.0000e-02
2023-03-31 01:56:30,802 ADAM: Layer 3 -> dw_min:9.9378e-01  dw_max:1.0060e+00 lr:1.0000e-02
2023-03-31 01:56:30,959 			Learning rate: weights:   1.000e-02    
2023-03-31 01:56:30,959 			Last test performance: 68.86%
2023-03-31 01:56:30,959 ----------------
2023-03-31 01:56:41,552   19  =>  52   		Training 486 pattern with 66.88% 	Forward time: 	10.30 sec
2023-03-31 01:56:41,553 			Loss:    7.685e-01    			Backward time: 	 0.29 sec 
2023-03-31 01:56:41,553 ADAM: Layer 0 -> dw_min:9.9461e-01  dw_max:1.0061e+00 lr:1.0000e-02
2023-03-31 01:56:41,553 ADAM: Layer 1 -> dw_min:9.9244e-01  dw_max:1.0084e+00 lr:1.0000e-02
2023-03-31 01:56:41,553 ADAM: Layer 2 -> dw_min:9.8848e-01  dw_max:1.0105e+00 lr:1.0000e-02
2023-03-31 01:56:41,553 ADAM: Layer 3 -> dw_min:9.9485e-01  dw_max:1.0060e+00 lr:1.0000e-02
2023-03-31 01:56:41,576 			Learning rate: weights:   1.000e-02    
2023-03-31 01:56:41,576 			Last test performance: 68.86%
2023-03-31 01:56:41,576 ----------------
2023-03-31 01:56:52,169   19  =>  53   		Training 486 pattern with 66.25% 	Forward time: 	10.30 sec
2023-03-31 01:56:52,169 			Loss:    8.034e-01    			Backward time: 	 0.29 sec 
2023-03-31 01:56:52,169 ADAM: Layer 0 -> dw_min:9.9506e-01  dw_max:1.0058e+00 lr:1.0000e-02
2023-03-31 01:56:52,169 ADAM: Layer 1 -> dw_min:9.9237e-01  dw_max:1.0071e+00 lr:1.0000e-02
2023-03-31 01:56:52,169 ADAM: Layer 2 -> dw_min:9.8858e-01  dw_max:1.0104e+00 lr:1.0000e-02
2023-03-31 01:56:52,170 ADAM: Layer 3 -> dw_min:9.9500e-01  dw_max:1.0061e+00 lr:1.0000e-02
2023-03-31 01:56:52,199 			Learning rate: weights:   1.000e-02    
2023-03-31 01:56:52,199 			Last test performance: 68.86%
2023-03-31 01:56:52,199 ----------------
2023-03-31 01:57:02,785   19  =>  54   		Training 486 pattern with 70.21% 	Forward time: 	10.29 sec
2023-03-31 01:57:02,785 			Loss:    7.481e-01    			Backward time: 	 0.29 sec 
2023-03-31 01:57:02,785 ADAM: Layer 0 -> dw_min:9.9570e-01  dw_max:1.0049e+00 lr:1.0000e-02
2023-03-31 01:57:02,785 ADAM: Layer 1 -> dw_min:9.9306e-01  dw_max:1.0076e+00 lr:1.0000e-02
2023-03-31 01:57:02,786 ADAM: Layer 2 -> dw_min:9.8921e-01  dw_max:1.0096e+00 lr:1.0000e-02
2023-03-31 01:57:02,786 ADAM: Layer 3 -> dw_min:9.9541e-01  dw_max:1.0053e+00 lr:1.0000e-02
2023-03-31 01:57:02,837 			Learning rate: weights:   1.000e-02    
2023-03-31 01:57:02,837 			Last test performance: 68.86%
2023-03-31 01:57:02,837 ----------------
2023-03-31 01:57:13,427   19  =>  55   		Training 486 pattern with 67.92% 	Forward time: 	10.30 sec
2023-03-31 01:57:13,427 			Loss:    8.114e-01    			Backward time: 	 0.29 sec 
2023-03-31 01:57:13,427 ADAM: Layer 0 -> dw_min:9.9545e-01  dw_max:1.0047e+00 lr:1.0000e-02
2023-03-31 01:57:13,427 ADAM: Layer 1 -> dw_min:9.9225e-01  dw_max:1.0072e+00 lr:1.0000e-02
2023-03-31 01:57:13,427 ADAM: Layer 2 -> dw_min:9.8788e-01  dw_max:1.0100e+00 lr:1.0000e-02
2023-03-31 01:57:13,427 ADAM: Layer 3 -> dw_min:9.9488e-01  dw_max:1.0052e+00 lr:1.0000e-02
2023-03-31 01:57:13,457 			Learning rate: weights:   1.000e-02    
2023-03-31 01:57:13,457 			Last test performance: 68.86%
2023-03-31 01:57:13,457 ----------------
2023-03-31 01:57:24,147   19  =>  56   		Training 486 pattern with 65.62% 	Forward time: 	10.39 sec
2023-03-31 01:57:24,147 			Loss:    7.687e-01    			Backward time: 	 0.29 sec 
2023-03-31 01:57:24,148 ADAM: Layer 0 -> dw_min:9.9539e-01  dw_max:1.0050e+00 lr:1.0000e-02
2023-03-31 01:57:24,148 ADAM: Layer 1 -> dw_min:9.9251e-01  dw_max:1.0067e+00 lr:1.0000e-02
2023-03-31 01:57:24,148 ADAM: Layer 2 -> dw_min:9.8901e-01  dw_max:1.0105e+00 lr:1.0000e-02
2023-03-31 01:57:24,148 ADAM: Layer 3 -> dw_min:9.9541e-01  dw_max:1.0049e+00 lr:1.0000e-02
2023-03-31 01:57:24,231 			Learning rate: weights:   1.000e-02    
2023-03-31 01:57:24,231 			Last test performance: 68.86%
2023-03-31 01:57:24,231 ----------------
2023-03-31 01:57:34,873   19  =>  57   		Training 486 pattern with 69.79% 	Forward time: 	10.35 sec
2023-03-31 01:57:34,873 			Loss:    7.404e-01    			Backward time: 	 0.29 sec 
2023-03-31 01:57:34,873 ADAM: Layer 0 -> dw_min:9.9547e-01  dw_max:1.0054e+00 lr:1.0000e-02
2023-03-31 01:57:34,873 ADAM: Layer 1 -> dw_min:9.9241e-01  dw_max:1.0070e+00 lr:1.0000e-02
2023-03-31 01:57:34,873 ADAM: Layer 2 -> dw_min:9.8977e-01  dw_max:1.0100e+00 lr:1.0000e-02
2023-03-31 01:57:34,873 ADAM: Layer 3 -> dw_min:9.9550e-01  dw_max:1.0049e+00 lr:1.0000e-02
2023-03-31 01:57:34,991 			Learning rate: weights:   1.000e-02    
2023-03-31 01:57:34,991 			Last test performance: 68.86%
2023-03-31 01:57:34,991 ----------------
2023-03-31 01:57:45,578   19  =>  58   		Training 486 pattern with 70.42% 	Forward time: 	10.29 sec
2023-03-31 01:57:45,578 			Loss:    7.448e-01    			Backward time: 	 0.29 sec 
2023-03-31 01:57:45,578 ADAM: Layer 0 -> dw_min:9.9605e-01  dw_max:1.0051e+00 lr:1.0000e-02
2023-03-31 01:57:45,578 ADAM: Layer 1 -> dw_min:9.9360e-01  dw_max:1.0069e+00 lr:1.0000e-02
2023-03-31 01:57:45,579 ADAM: Layer 2 -> dw_min:9.9017e-01  dw_max:1.0115e+00 lr:1.0000e-02
2023-03-31 01:57:45,579 ADAM: Layer 3 -> dw_min:9.9549e-01  dw_max:1.0046e+00 lr:1.0000e-02
2023-03-31 01:57:45,650 			Learning rate: weights:   1.000e-02    
2023-03-31 01:57:45,650 			Last test performance: 68.86%
2023-03-31 01:57:45,650 ----------------
2023-03-31 01:57:56,246   19  =>  59   		Training 486 pattern with 69.17% 	Forward time: 	10.30 sec
2023-03-31 01:57:56,246 			Loss:    7.986e-01    			Backward time: 	 0.29 sec 
2023-03-31 01:57:56,246 ADAM: Layer 0 -> dw_min:9.9598e-01  dw_max:1.0038e+00 lr:1.0000e-02
2023-03-31 01:57:56,247 ADAM: Layer 1 -> dw_min:9.9382e-01  dw_max:1.0068e+00 lr:1.0000e-02
2023-03-31 01:57:56,247 ADAM: Layer 2 -> dw_min:9.9055e-01  dw_max:1.0104e+00 lr:1.0000e-02
2023-03-31 01:57:56,247 ADAM: Layer 3 -> dw_min:9.9536e-01  dw_max:1.0037e+00 lr:1.0000e-02
2023-03-31 01:57:56,316 			Learning rate: weights:   1.000e-02    
2023-03-31 01:57:56,316 			Last test performance: 68.86%
2023-03-31 01:57:56,317 ----------------
2023-03-31 01:58:06,905   19  =>  60   		Training 486 pattern with 64.58% 	Forward time: 	10.29 sec
2023-03-31 01:58:06,905 			Loss:    8.141e-01    			Backward time: 	 0.29 sec 
2023-03-31 01:58:06,905 ADAM: Layer 0 -> dw_min:9.9566e-01  dw_max:1.0039e+00 lr:1.0000e-02
2023-03-31 01:58:06,906 ADAM: Layer 1 -> dw_min:9.9402e-01  dw_max:1.0063e+00 lr:1.0000e-02
2023-03-31 01:58:06,906 ADAM: Layer 2 -> dw_min:9.8846e-01  dw_max:1.0098e+00 lr:1.0000e-02
2023-03-31 01:58:06,906 ADAM: Layer 3 -> dw_min:9.9536e-01  dw_max:1.0049e+00 lr:1.0000e-02
2023-03-31 01:58:06,950 			Learning rate: weights:   1.000e-02    
2023-03-31 01:58:06,950 			Last test performance: 68.86%
2023-03-31 01:58:06,950 ----------------
2023-03-31 01:58:17,531   19  =>  61   		Training 486 pattern with 70.21% 	Forward time: 	10.29 sec
2023-03-31 01:58:17,531 			Loss:    6.574e-01    			Backward time: 	 0.29 sec 
2023-03-31 01:58:17,531 ADAM: Layer 0 -> dw_min:9.9540e-01  dw_max:1.0035e+00 lr:1.0000e-02
2023-03-31 01:58:17,532 ADAM: Layer 1 -> dw_min:9.9463e-01  dw_max:1.0059e+00 lr:1.0000e-02
2023-03-31 01:58:17,532 ADAM: Layer 2 -> dw_min:9.8930e-01  dw_max:1.0092e+00 lr:1.0000e-02
2023-03-31 01:58:17,532 ADAM: Layer 3 -> dw_min:9.9533e-01  dw_max:1.0046e+00 lr:1.0000e-02
2023-03-31 01:58:17,566 			Learning rate: weights:   1.000e-02    
2023-03-31 01:58:17,566 			Last test performance: 68.86%
2023-03-31 01:58:17,566 ----------------
2023-03-31 01:58:28,176   19  =>  62   		Training 486 pattern with 69.79% 	Forward time: 	10.32 sec
2023-03-31 01:58:28,176 			Loss:    6.991e-01    			Backward time: 	 0.29 sec 
2023-03-31 01:58:28,176 ADAM: Layer 0 -> dw_min:9.9536e-01  dw_max:1.0040e+00 lr:1.0000e-02
2023-03-31 01:58:28,176 ADAM: Layer 1 -> dw_min:9.9437e-01  dw_max:1.0055e+00 lr:1.0000e-02
2023-03-31 01:58:28,176 ADAM: Layer 2 -> dw_min:9.9046e-01  dw_max:1.0088e+00 lr:1.0000e-02
2023-03-31 01:58:28,176 ADAM: Layer 3 -> dw_min:9.9564e-01  dw_max:1.0043e+00 lr:1.0000e-02
2023-03-31 01:58:28,214 			Learning rate: weights:   1.000e-02    
2023-03-31 01:58:28,214 			Last test performance: 68.86%
2023-03-31 01:58:28,214 ----------------
2023-03-31 01:58:38,721   19  =>  63   		Training 486 pattern with 66.88% 	Forward time: 	10.21 sec
2023-03-31 01:58:38,721 			Loss:    7.692e-01    			Backward time: 	 0.29 sec 
2023-03-31 01:58:38,721 ADAM: Layer 0 -> dw_min:9.9588e-01  dw_max:1.0044e+00 lr:1.0000e-02
2023-03-31 01:58:38,722 ADAM: Layer 1 -> dw_min:9.9392e-01  dw_max:1.0056e+00 lr:1.0000e-02
2023-03-31 01:58:38,722 ADAM: Layer 2 -> dw_min:9.8992e-01  dw_max:1.0080e+00 lr:1.0000e-02
2023-03-31 01:58:38,722 ADAM: Layer 3 -> dw_min:9.9592e-01  dw_max:1.0049e+00 lr:1.0000e-02
2023-03-31 01:58:38,852 			Learning rate: weights:   1.000e-02    
2023-03-31 01:58:38,852 			Last test performance: 68.86%
2023-03-31 01:58:38,852 ----------------
2023-03-31 01:58:49,370   19  =>  64   		Training 486 pattern with 63.75% 	Forward time: 	10.22 sec
2023-03-31 01:58:49,370 			Loss:    8.219e-01    			Backward time: 	 0.29 sec 
2023-03-31 01:58:49,370 ADAM: Layer 0 -> dw_min:9.9584e-01  dw_max:1.0044e+00 lr:1.0000e-02
2023-03-31 01:58:49,370 ADAM: Layer 1 -> dw_min:9.9336e-01  dw_max:1.0059e+00 lr:1.0000e-02
2023-03-31 01:58:49,370 ADAM: Layer 2 -> dw_min:9.9016e-01  dw_max:1.0085e+00 lr:1.0000e-02
2023-03-31 01:58:49,371 ADAM: Layer 3 -> dw_min:9.9574e-01  dw_max:1.0060e+00 lr:1.0000e-02
2023-03-31 01:58:49,433 			Learning rate: weights:   1.000e-02    
2023-03-31 01:58:49,433 			Last test performance: 68.86%
2023-03-31 01:58:49,433 ----------------
2023-03-31 01:59:00,015   19  =>  65   		Training 486 pattern with 67.71% 	Forward time: 	10.29 sec
2023-03-31 01:59:00,015 			Loss:    7.742e-01    			Backward time: 	 0.29 sec 
2023-03-31 01:59:00,015 ADAM: Layer 0 -> dw_min:9.9597e-01  dw_max:1.0041e+00 lr:1.0000e-02
2023-03-31 01:59:00,016 ADAM: Layer 1 -> dw_min:9.9332e-01  dw_max:1.0073e+00 lr:1.0000e-02
2023-03-31 01:59:00,016 ADAM: Layer 2 -> dw_min:9.9147e-01  dw_max:1.0085e+00 lr:1.0000e-02
2023-03-31 01:59:00,016 ADAM: Layer 3 -> dw_min:9.9606e-01  dw_max:1.0050e+00 lr:1.0000e-02
2023-03-31 01:59:00,060 			Learning rate: weights:   1.000e-02    
2023-03-31 01:59:00,060 			Last test performance: 68.86%
2023-03-31 01:59:00,060 ----------------
2023-03-31 01:59:10,572   19  =>  66   		Training 486 pattern with 70.83% 	Forward time: 	10.22 sec
2023-03-31 01:59:10,572 			Loss:    7.235e-01    			Backward time: 	 0.29 sec 
2023-03-31 01:59:10,572 ADAM: Layer 0 -> dw_min:9.9600e-01  dw_max:1.0049e+00 lr:1.0000e-02
2023-03-31 01:59:10,572 ADAM: Layer 1 -> dw_min:9.9344e-01  dw_max:1.0083e+00 lr:1.0000e-02
2023-03-31 01:59:10,572 ADAM: Layer 2 -> dw_min:9.9136e-01  dw_max:1.0078e+00 lr:1.0000e-02
2023-03-31 01:59:10,572 ADAM: Layer 3 -> dw_min:9.9637e-01  dw_max:1.0053e+00 lr:1.0000e-02
2023-03-31 01:59:10,608 			Learning rate: weights:   1.000e-02    
2023-03-31 01:59:10,608 			Last test performance: 68.86%
2023-03-31 01:59:10,608 ----------------
2023-03-31 01:59:21,185   19  =>  67   		Training 486 pattern with 64.17% 	Forward time: 	10.28 sec
2023-03-31 01:59:21,185 			Loss:    7.996e-01    			Backward time: 	 0.29 sec 
2023-03-31 01:59:21,186 ADAM: Layer 0 -> dw_min:9.9594e-01  dw_max:1.0044e+00 lr:1.0000e-02
2023-03-31 01:59:21,186 ADAM: Layer 1 -> dw_min:9.9324e-01  dw_max:1.0087e+00 lr:1.0000e-02
2023-03-31 01:59:21,186 ADAM: Layer 2 -> dw_min:9.9110e-01  dw_max:1.0074e+00 lr:1.0000e-02
2023-03-31 01:59:21,186 ADAM: Layer 3 -> dw_min:9.9611e-01  dw_max:1.0052e+00 lr:1.0000e-02
2023-03-31 01:59:21,258 			Learning rate: weights:   1.000e-02    
2023-03-31 01:59:21,258 			Last test performance: 68.86%
2023-03-31 01:59:21,258 ----------------
2023-03-31 01:59:31,764   19  =>  68   		Training 486 pattern with 71.88% 	Forward time: 	10.21 sec
2023-03-31 01:59:31,764 			Loss:    6.973e-01    			Backward time: 	 0.29 sec 
2023-03-31 01:59:31,764 ADAM: Layer 0 -> dw_min:9.9627e-01  dw_max:1.0040e+00 lr:1.0000e-02
2023-03-31 01:59:31,764 ADAM: Layer 1 -> dw_min:9.9354e-01  dw_max:1.0083e+00 lr:1.0000e-02
2023-03-31 01:59:31,764 ADAM: Layer 2 -> dw_min:9.9133e-01  dw_max:1.0072e+00 lr:1.0000e-02
2023-03-31 01:59:31,765 ADAM: Layer 3 -> dw_min:9.9613e-01  dw_max:1.0048e+00 lr:1.0000e-02
2023-03-31 01:59:31,842 			Learning rate: weights:   1.000e-02    
2023-03-31 01:59:31,842 			Last test performance: 68.86%
2023-03-31 01:59:31,842 ----------------
2023-03-31 01:59:42,407   19  =>  69   		Training 486 pattern with 65.21% 	Forward time: 	10.27 sec
2023-03-31 01:59:42,408 			Loss:    7.715e-01    			Backward time: 	 0.29 sec 
2023-03-31 01:59:42,408 ADAM: Layer 0 -> dw_min:9.9613e-01  dw_max:1.0037e+00 lr:1.0000e-02
2023-03-31 01:59:42,408 ADAM: Layer 1 -> dw_min:9.9432e-01  dw_max:1.0061e+00 lr:1.0000e-02
2023-03-31 01:59:42,408 ADAM: Layer 2 -> dw_min:9.9211e-01  dw_max:1.0081e+00 lr:1.0000e-02
2023-03-31 01:59:42,408 ADAM: Layer 3 -> dw_min:9.9633e-01  dw_max:1.0046e+00 lr:1.0000e-02
2023-03-31 01:59:42,508 			Learning rate: weights:   1.000e-02    
2023-03-31 01:59:42,508 			Last test performance: 68.86%
2023-03-31 01:59:42,508 ----------------
2023-03-31 01:59:53,019   19  =>  70   		Training 486 pattern with 70.00% 	Forward time: 	10.22 sec
2023-03-31 01:59:53,019 			Loss:    7.170e-01    			Backward time: 	 0.29 sec 
2023-03-31 01:59:53,019 ADAM: Layer 0 -> dw_min:9.9590e-01  dw_max:1.0032e+00 lr:1.0000e-02
2023-03-31 01:59:53,019 ADAM: Layer 1 -> dw_min:9.9474e-01  dw_max:1.0055e+00 lr:1.0000e-02
2023-03-31 01:59:53,020 ADAM: Layer 2 -> dw_min:9.9160e-01  dw_max:1.0084e+00 lr:1.0000e-02
2023-03-31 01:59:53,020 ADAM: Layer 3 -> dw_min:9.9654e-01  dw_max:1.0048e+00 lr:1.0000e-02
2023-03-31 01:59:53,099 			Learning rate: weights:   1.000e-02    
2023-03-31 01:59:53,099 			Last test performance: 68.86%
2023-03-31 01:59:53,099 ----------------
2023-03-31 02:00:03,640   19  =>  71   		Training 486 pattern with 68.12% 	Forward time: 	10.25 sec
2023-03-31 02:00:03,640 			Loss:    7.690e-01    			Backward time: 	 0.29 sec 
2023-03-31 02:00:03,641 ADAM: Layer 0 -> dw_min:9.9536e-01  dw_max:1.0038e+00 lr:1.0000e-02
2023-03-31 02:00:03,641 ADAM: Layer 1 -> dw_min:9.9361e-01  dw_max:1.0053e+00 lr:1.0000e-02
2023-03-31 02:00:03,641 ADAM: Layer 2 -> dw_min:9.9170e-01  dw_max:1.0078e+00 lr:1.0000e-02
2023-03-31 02:00:03,641 ADAM: Layer 3 -> dw_min:9.9590e-01  dw_max:1.0055e+00 lr:1.0000e-02
2023-03-31 02:00:03,709 			Learning rate: weights:   1.000e-02    
2023-03-31 02:00:03,709 			Last test performance: 68.86%
2023-03-31 02:00:03,709 ----------------
2023-03-31 02:00:14,350   19  =>  72   		Training 486 pattern with 68.33% 	Forward time: 	10.35 sec
2023-03-31 02:00:14,350 			Loss:    7.548e-01    			Backward time: 	 0.29 sec 
2023-03-31 02:00:14,351 ADAM: Layer 0 -> dw_min:9.9519e-01  dw_max:1.0035e+00 lr:1.0000e-02
2023-03-31 02:00:14,351 ADAM: Layer 1 -> dw_min:9.9323e-01  dw_max:1.0071e+00 lr:1.0000e-02
2023-03-31 02:00:14,351 ADAM: Layer 2 -> dw_min:9.9183e-01  dw_max:1.0078e+00 lr:1.0000e-02
2023-03-31 02:00:14,351 ADAM: Layer 3 -> dw_min:9.9509e-01  dw_max:1.0053e+00 lr:1.0000e-02
2023-03-31 02:00:14,397 			Learning rate: weights:   1.000e-02    
2023-03-31 02:00:14,397 			Last test performance: 68.86%
2023-03-31 02:00:14,397 ----------------
2023-03-31 02:00:24,985   19  =>  73   		Training 486 pattern with 67.50% 	Forward time: 	10.29 sec
2023-03-31 02:00:24,985 			Loss:    7.886e-01    			Backward time: 	 0.29 sec 
2023-03-31 02:00:24,985 ADAM: Layer 0 -> dw_min:9.9557e-01  dw_max:1.0042e+00 lr:1.0000e-02
2023-03-31 02:00:24,985 ADAM: Layer 1 -> dw_min:9.9436e-01  dw_max:1.0056e+00 lr:1.0000e-02
2023-03-31 02:00:24,985 ADAM: Layer 2 -> dw_min:9.9179e-01  dw_max:1.0074e+00 lr:1.0000e-02
2023-03-31 02:00:24,986 ADAM: Layer 3 -> dw_min:9.9604e-01  dw_max:1.0046e+00 lr:1.0000e-02
2023-03-31 02:00:25,110 			Learning rate: weights:   1.000e-02    
2023-03-31 02:00:25,110 			Last test performance: 68.86%
2023-03-31 02:00:25,110 ----------------
2023-03-31 02:00:35,699   19  =>  74   		Training 486 pattern with 69.79% 	Forward time: 	10.30 sec
2023-03-31 02:00:35,700 			Loss:    7.658e-01    			Backward time: 	 0.29 sec 
2023-03-31 02:00:35,700 ADAM: Layer 0 -> dw_min:9.9571e-01  dw_max:1.0044e+00 lr:1.0000e-02
2023-03-31 02:00:35,700 ADAM: Layer 1 -> dw_min:9.9405e-01  dw_max:1.0053e+00 lr:1.0000e-02
2023-03-31 02:00:35,700 ADAM: Layer 2 -> dw_min:9.9192e-01  dw_max:1.0080e+00 lr:1.0000e-02
2023-03-31 02:00:35,700 ADAM: Layer 3 -> dw_min:9.9559e-01  dw_max:1.0045e+00 lr:1.0000e-02
2023-03-31 02:00:35,795 			Learning rate: weights:   1.000e-02    
2023-03-31 02:00:35,795 			Last test performance: 68.86%
2023-03-31 02:00:35,795 ----------------
2023-03-31 02:00:46,390   19  =>  75   		Training 486 pattern with 70.62% 	Forward time: 	10.30 sec
2023-03-31 02:00:46,390 			Loss:    7.599e-01    			Backward time: 	 0.29 sec 
2023-03-31 02:00:46,391 ADAM: Layer 0 -> dw_min:9.9566e-01  dw_max:1.0041e+00 lr:1.0000e-02
2023-03-31 02:00:46,391 ADAM: Layer 1 -> dw_min:9.9380e-01  dw_max:1.0054e+00 lr:1.0000e-02
2023-03-31 02:00:46,391 ADAM: Layer 2 -> dw_min:9.9040e-01  dw_max:1.0086e+00 lr:1.0000e-02
2023-03-31 02:00:46,391 ADAM: Layer 3 -> dw_min:9.9544e-01  dw_max:1.0050e+00 lr:1.0000e-02
2023-03-31 02:00:46,459 			Learning rate: weights:   1.000e-02    
2023-03-31 02:00:46,459 			Last test performance: 68.86%
2023-03-31 02:00:46,459 ----------------
2023-03-31 02:00:57,046   19  =>  76   		Training 486 pattern with 66.88% 	Forward time: 	10.29 sec
2023-03-31 02:00:57,046 			Loss:    7.486e-01    			Backward time: 	 0.29 sec 
2023-03-31 02:00:57,046 ADAM: Layer 0 -> dw_min:9.9401e-01  dw_max:1.0042e+00 lr:1.0000e-02
2023-03-31 02:00:57,046 ADAM: Layer 1 -> dw_min:9.9269e-01  dw_max:1.0057e+00 lr:1.0000e-02
2023-03-31 02:00:57,047 ADAM: Layer 2 -> dw_min:9.9004e-01  dw_max:1.0120e+00 lr:1.0000e-02
2023-03-31 02:00:57,047 ADAM: Layer 3 -> dw_min:9.9520e-01  dw_max:1.0048e+00 lr:1.0000e-02
2023-03-31 02:00:57,133 			Learning rate: weights:   1.000e-02    
2023-03-31 02:00:57,133 			Last test performance: 68.86%
2023-03-31 02:00:57,133 ----------------
2023-03-31 02:01:07,747   19  =>  77   		Training 486 pattern with 70.83% 	Forward time: 	10.32 sec
2023-03-31 02:01:07,748 			Loss:    7.139e-01    			Backward time: 	 0.29 sec 
2023-03-31 02:01:07,748 ADAM: Layer 0 -> dw_min:9.9458e-01  dw_max:1.0032e+00 lr:1.0000e-02
2023-03-31 02:01:07,748 ADAM: Layer 1 -> dw_min:9.9402e-01  dw_max:1.0055e+00 lr:1.0000e-02
2023-03-31 02:01:07,748 ADAM: Layer 2 -> dw_min:9.9050e-01  dw_max:1.0109e+00 lr:1.0000e-02
2023-03-31 02:01:07,748 ADAM: Layer 3 -> dw_min:9.9510e-01  dw_max:1.0046e+00 lr:1.0000e-02
2023-03-31 02:01:07,894 			Learning rate: weights:   1.000e-02    
2023-03-31 02:01:07,895 			Last test performance: 68.86%
2023-03-31 02:01:07,895 ----------------
2023-03-31 02:01:18,501   19  =>  78   		Training 486 pattern with 67.29% 	Forward time: 	10.31 sec
2023-03-31 02:01:18,501 			Loss:    7.520e-01    			Backward time: 	 0.29 sec 
2023-03-31 02:01:18,501 ADAM: Layer 0 -> dw_min:9.9503e-01  dw_max:1.0027e+00 lr:1.0000e-02
2023-03-31 02:01:18,501 ADAM: Layer 1 -> dw_min:9.9281e-01  dw_max:1.0052e+00 lr:1.0000e-02
2023-03-31 02:01:18,501 ADAM: Layer 2 -> dw_min:9.9181e-01  dw_max:1.0099e+00 lr:1.0000e-02
2023-03-31 02:01:18,502 ADAM: Layer 3 -> dw_min:9.9555e-01  dw_max:1.0042e+00 lr:1.0000e-02
2023-03-31 02:01:18,524 			Learning rate: weights:   1.000e-02    
2023-03-31 02:01:18,524 			Last test performance: 68.86%
2023-03-31 02:01:18,524 ----------------
2023-03-31 02:01:29,116   19  =>  79   		Training 486 pattern with 67.71% 	Forward time: 	10.30 sec
2023-03-31 02:01:29,116 			Loss:    7.396e-01    			Backward time: 	 0.29 sec 
2023-03-31 02:01:29,116 ADAM: Layer 0 -> dw_min:9.9545e-01  dw_max:1.0033e+00 lr:1.0000e-02
2023-03-31 02:01:29,116 ADAM: Layer 1 -> dw_min:9.9311e-01  dw_max:1.0058e+00 lr:1.0000e-02
2023-03-31 02:01:29,116 ADAM: Layer 2 -> dw_min:9.9152e-01  dw_max:1.0088e+00 lr:1.0000e-02
2023-03-31 02:01:29,116 ADAM: Layer 3 -> dw_min:9.9592e-01  dw_max:1.0052e+00 lr:1.0000e-02
2023-03-31 02:01:29,202 			Learning rate: weights:   1.000e-02    
2023-03-31 02:01:29,202 			Last test performance: 68.86%
2023-03-31 02:01:29,202 ----------------
2023-03-31 02:01:39,787   19  =>  80   		Training 486 pattern with 68.96% 	Forward time: 	10.29 sec
2023-03-31 02:01:39,787 			Loss:    7.442e-01    			Backward time: 	 0.29 sec 
2023-03-31 02:01:39,787 ADAM: Layer 0 -> dw_min:9.9586e-01  dw_max:1.0035e+00 lr:1.0000e-02
2023-03-31 02:01:39,787 ADAM: Layer 1 -> dw_min:9.9316e-01  dw_max:1.0067e+00 lr:1.0000e-02
2023-03-31 02:01:39,787 ADAM: Layer 2 -> dw_min:9.9038e-01  dw_max:1.0084e+00 lr:1.0000e-02
2023-03-31 02:01:39,788 ADAM: Layer 3 -> dw_min:9.9572e-01  dw_max:1.0045e+00 lr:1.0000e-02
2023-03-31 02:01:39,881 			Learning rate: weights:   1.000e-02    
2023-03-31 02:01:39,881 			Last test performance: 68.86%
2023-03-31 02:01:39,881 ----------------
2023-03-31 02:01:50,394   19  =>  81   		Training 486 pattern with 67.92% 	Forward time: 	10.22 sec
2023-03-31 02:01:50,394 			Loss:    7.613e-01    			Backward time: 	 0.29 sec 
2023-03-31 02:01:50,394 ADAM: Layer 0 -> dw_min:9.9588e-01  dw_max:1.0039e+00 lr:1.0000e-02
2023-03-31 02:01:50,394 ADAM: Layer 1 -> dw_min:9.9313e-01  dw_max:1.0063e+00 lr:1.0000e-02
2023-03-31 02:01:50,394 ADAM: Layer 2 -> dw_min:9.9105e-01  dw_max:1.0075e+00 lr:1.0000e-02
2023-03-31 02:01:50,394 ADAM: Layer 3 -> dw_min:9.9549e-01  dw_max:1.0048e+00 lr:1.0000e-02
2023-03-31 02:01:50,469 			Learning rate: weights:   1.000e-02    
2023-03-31 02:01:50,469 			Last test performance: 68.86%
2023-03-31 02:01:50,469 ----------------
2023-03-31 02:02:01,097   19  =>  82   		Training 486 pattern with 68.54% 	Forward time: 	10.34 sec
2023-03-31 02:02:01,097 			Loss:    7.501e-01    			Backward time: 	 0.29 sec 
2023-03-31 02:02:01,097 ADAM: Layer 0 -> dw_min:9.9580e-01  dw_max:1.0038e+00 lr:1.0000e-02
2023-03-31 02:02:01,098 ADAM: Layer 1 -> dw_min:9.9296e-01  dw_max:1.0067e+00 lr:1.0000e-02
2023-03-31 02:02:01,098 ADAM: Layer 2 -> dw_min:9.9167e-01  dw_max:1.0097e+00 lr:1.0000e-02
2023-03-31 02:02:01,098 ADAM: Layer 3 -> dw_min:9.9524e-01  dw_max:1.0052e+00 lr:1.0000e-02
2023-03-31 02:02:01,167 			Learning rate: weights:   1.000e-02    
2023-03-31 02:02:01,167 			Last test performance: 68.86%
2023-03-31 02:02:01,167 ----------------
2023-03-31 02:02:11,685   19  =>  83   		Training 486 pattern with 66.46% 	Forward time: 	10.22 sec
2023-03-31 02:02:11,685 			Loss:    7.884e-01    			Backward time: 	 0.29 sec 
2023-03-31 02:02:11,685 ADAM: Layer 0 -> dw_min:9.9601e-01  dw_max:1.0031e+00 lr:1.0000e-02
2023-03-31 02:02:11,685 ADAM: Layer 1 -> dw_min:9.9396e-01  dw_max:1.0068e+00 lr:1.0000e-02
2023-03-31 02:02:11,685 ADAM: Layer 2 -> dw_min:9.9118e-01  dw_max:1.0095e+00 lr:1.0000e-02
2023-03-31 02:02:11,686 ADAM: Layer 3 -> dw_min:9.9578e-01  dw_max:1.0048e+00 lr:1.0000e-02
2023-03-31 02:02:11,784 			Learning rate: weights:   1.000e-02    
2023-03-31 02:02:11,784 			Last test performance: 68.86%
2023-03-31 02:02:11,784 ----------------
2023-03-31 02:02:22,373   19  =>  84   		Training 486 pattern with 73.33% 	Forward time: 	10.29 sec
2023-03-31 02:02:22,373 			Loss:    6.768e-01    			Backward time: 	 0.29 sec 
2023-03-31 02:02:22,374 ADAM: Layer 0 -> dw_min:9.9512e-01  dw_max:1.0027e+00 lr:1.0000e-02
2023-03-31 02:02:22,374 ADAM: Layer 1 -> dw_min:9.9426e-01  dw_max:1.0061e+00 lr:1.0000e-02
2023-03-31 02:02:22,374 ADAM: Layer 2 -> dw_min:9.9236e-01  dw_max:1.0089e+00 lr:1.0000e-02
2023-03-31 02:02:22,374 ADAM: Layer 3 -> dw_min:9.9567e-01  dw_max:1.0044e+00 lr:1.0000e-02
2023-03-31 02:02:22,396 			Learning rate: weights:   1.000e-02    
2023-03-31 02:02:22,396 			Last test performance: 68.86%
2023-03-31 02:02:22,396 ----------------
2023-03-31 02:02:33,045   19  =>  85   		Training 486 pattern with 68.12% 	Forward time: 	10.36 sec
2023-03-31 02:02:33,045 			Loss:    8.009e-01    			Backward time: 	 0.29 sec 
2023-03-31 02:02:33,045 ADAM: Layer 0 -> dw_min:9.9588e-01  dw_max:1.0032e+00 lr:1.0000e-02
2023-03-31 02:02:33,046 ADAM: Layer 1 -> dw_min:9.9410e-01  dw_max:1.0052e+00 lr:1.0000e-02
2023-03-31 02:02:33,046 ADAM: Layer 2 -> dw_min:9.8864e-01  dw_max:1.0079e+00 lr:1.0000e-02
2023-03-31 02:02:33,046 ADAM: Layer 3 -> dw_min:9.9517e-01  dw_max:1.0041e+00 lr:1.0000e-02
2023-03-31 02:02:33,082 			Learning rate: weights:   1.000e-02    
2023-03-31 02:02:33,082 			Last test performance: 68.86%
2023-03-31 02:02:33,082 ----------------
2023-03-31 02:02:43,664   19  =>  86   		Training 486 pattern with 68.12% 	Forward time: 	10.29 sec
2023-03-31 02:02:43,664 			Loss:    7.403e-01    			Backward time: 	 0.29 sec 
2023-03-31 02:02:43,664 ADAM: Layer 0 -> dw_min:9.9647e-01  dw_max:1.0031e+00 lr:1.0000e-02
2023-03-31 02:02:43,664 ADAM: Layer 1 -> dw_min:9.9489e-01  dw_max:1.0056e+00 lr:1.0000e-02
2023-03-31 02:02:43,665 ADAM: Layer 2 -> dw_min:9.8970e-01  dw_max:1.0076e+00 lr:1.0000e-02
2023-03-31 02:02:43,665 ADAM: Layer 3 -> dw_min:9.9596e-01  dw_max:1.0034e+00 lr:1.0000e-02
2023-03-31 02:02:43,850 			Learning rate: weights:   1.000e-02    
2023-03-31 02:02:43,851 			Last test performance: 68.86%
2023-03-31 02:02:43,851 ----------------
2023-03-31 02:02:54,451   19  =>  87   		Training 486 pattern with 68.12% 	Forward time: 	10.31 sec
2023-03-31 02:02:54,451 			Loss:    7.349e-01    			Backward time: 	 0.29 sec 
2023-03-31 02:02:54,451 ADAM: Layer 0 -> dw_min:9.9518e-01  dw_max:1.0036e+00 lr:1.0000e-02
2023-03-31 02:02:54,452 ADAM: Layer 1 -> dw_min:9.9407e-01  dw_max:1.0053e+00 lr:1.0000e-02
2023-03-31 02:02:54,452 ADAM: Layer 2 -> dw_min:9.9035e-01  dw_max:1.0080e+00 lr:1.0000e-02
2023-03-31 02:02:54,452 ADAM: Layer 3 -> dw_min:9.9561e-01  dw_max:1.0032e+00 lr:1.0000e-02
2023-03-31 02:02:54,491 			Learning rate: weights:   1.000e-02    
2023-03-31 02:02:54,491 			Last test performance: 68.86%
2023-03-31 02:02:54,491 ----------------
2023-03-31 02:03:05,092   19  =>  88   		Training 486 pattern with 70.83% 	Forward time: 	10.31 sec
2023-03-31 02:03:05,092 			Loss:    6.560e-01    			Backward time: 	 0.29 sec 
2023-03-31 02:03:05,093 ADAM: Layer 0 -> dw_min:9.9522e-01  dw_max:1.0034e+00 lr:1.0000e-02
2023-03-31 02:03:05,093 ADAM: Layer 1 -> dw_min:9.9448e-01  dw_max:1.0055e+00 lr:1.0000e-02
2023-03-31 02:03:05,093 ADAM: Layer 2 -> dw_min:9.9033e-01  dw_max:1.0080e+00 lr:1.0000e-02
2023-03-31 02:03:05,093 ADAM: Layer 3 -> dw_min:9.9572e-01  dw_max:1.0038e+00 lr:1.0000e-02
2023-03-31 02:03:05,155 			Learning rate: weights:   1.000e-02    
2023-03-31 02:03:05,155 			Last test performance: 68.86%
2023-03-31 02:03:05,155 ----------------
2023-03-31 02:03:15,787   19  =>  89   		Training 486 pattern with 67.92% 	Forward time: 	10.34 sec
2023-03-31 02:03:15,788 			Loss:    7.584e-01    			Backward time: 	 0.29 sec 
2023-03-31 02:03:15,788 ADAM: Layer 0 -> dw_min:9.9678e-01  dw_max:1.0039e+00 lr:1.0000e-02
2023-03-31 02:03:15,788 ADAM: Layer 1 -> dw_min:9.9328e-01  dw_max:1.0050e+00 lr:1.0000e-02
2023-03-31 02:03:15,788 ADAM: Layer 2 -> dw_min:9.9108e-01  dw_max:1.0082e+00 lr:1.0000e-02
2023-03-31 02:03:15,788 ADAM: Layer 3 -> dw_min:9.9602e-01  dw_max:1.0046e+00 lr:1.0000e-02
2023-03-31 02:03:15,817 			Learning rate: weights:   1.000e-02    
2023-03-31 02:03:15,817 			Last test performance: 68.86%
2023-03-31 02:03:15,817 ----------------
2023-03-31 02:03:26,331   19  =>  90   		Training 486 pattern with 68.75% 	Forward time: 	10.22 sec
2023-03-31 02:03:26,331 			Loss:    7.272e-01    			Backward time: 	 0.29 sec 
2023-03-31 02:03:26,332 ADAM: Layer 0 -> dw_min:9.9613e-01  dw_max:1.0042e+00 lr:1.0000e-02
2023-03-31 02:03:26,332 ADAM: Layer 1 -> dw_min:9.9344e-01  dw_max:1.0052e+00 lr:1.0000e-02
2023-03-31 02:03:26,332 ADAM: Layer 2 -> dw_min:9.9139e-01  dw_max:1.0082e+00 lr:1.0000e-02
2023-03-31 02:03:26,332 ADAM: Layer 3 -> dw_min:9.9614e-01  dw_max:1.0045e+00 lr:1.0000e-02
2023-03-31 02:03:26,362 			Learning rate: weights:   1.000e-02    
2023-03-31 02:03:26,362 			Last test performance: 68.86%
2023-03-31 02:03:26,362 ----------------
2023-03-31 02:03:36,972   19  =>  91   		Training 486 pattern with 66.67% 	Forward time: 	10.32 sec
2023-03-31 02:03:36,972 			Loss:    7.726e-01    			Backward time: 	 0.29 sec 
2023-03-31 02:03:36,972 ADAM: Layer 0 -> dw_min:9.9599e-01  dw_max:1.0035e+00 lr:1.0000e-02
2023-03-31 02:03:36,972 ADAM: Layer 1 -> dw_min:9.9340e-01  dw_max:1.0056e+00 lr:1.0000e-02
2023-03-31 02:03:36,973 ADAM: Layer 2 -> dw_min:9.9163e-01  dw_max:1.0071e+00 lr:1.0000e-02
2023-03-31 02:03:36,973 ADAM: Layer 3 -> dw_min:9.9601e-01  dw_max:1.0046e+00 lr:1.0000e-02
2023-03-31 02:03:37,009 			Learning rate: weights:   1.000e-02    
2023-03-31 02:03:37,009 			Last test performance: 68.86%
2023-03-31 02:03:37,009 ----------------
2023-03-31 02:03:47,522   19  =>  92   		Training 486 pattern with 66.46% 	Forward time: 	10.22 sec
2023-03-31 02:03:47,522 			Loss:    7.920e-01    			Backward time: 	 0.29 sec 
2023-03-31 02:03:47,523 ADAM: Layer 0 -> dw_min:9.9616e-01  dw_max:1.0032e+00 lr:1.0000e-02
2023-03-31 02:03:47,523 ADAM: Layer 1 -> dw_min:9.9380e-01  dw_max:1.0057e+00 lr:1.0000e-02
2023-03-31 02:03:47,523 ADAM: Layer 2 -> dw_min:9.9088e-01  dw_max:1.0108e+00 lr:1.0000e-02
2023-03-31 02:03:47,523 ADAM: Layer 3 -> dw_min:9.9517e-01  dw_max:1.0049e+00 lr:1.0000e-02
2023-03-31 02:03:47,656 			Learning rate: weights:   1.000e-02    
2023-03-31 02:03:47,656 			Last test performance: 68.86%
2023-03-31 02:03:47,656 ----------------
2023-03-31 02:03:58,173   19  =>  93   		Training 486 pattern with 71.25% 	Forward time: 	10.22 sec
2023-03-31 02:03:58,173 			Loss:    7.091e-01    			Backward time: 	 0.29 sec 
2023-03-31 02:03:58,173 ADAM: Layer 0 -> dw_min:9.9626e-01  dw_max:1.0031e+00 lr:1.0000e-02
2023-03-31 02:03:58,174 ADAM: Layer 1 -> dw_min:9.9387e-01  dw_max:1.0055e+00 lr:1.0000e-02
2023-03-31 02:03:58,174 ADAM: Layer 2 -> dw_min:9.9117e-01  dw_max:1.0099e+00 lr:1.0000e-02
2023-03-31 02:03:58,174 ADAM: Layer 3 -> dw_min:9.9481e-01  dw_max:1.0048e+00 lr:1.0000e-02
2023-03-31 02:03:58,235 			Learning rate: weights:   1.000e-02    
2023-03-31 02:03:58,235 			Last test performance: 68.86%
2023-03-31 02:03:58,235 ----------------
2023-03-31 02:04:08,826   19  =>  94   		Training 486 pattern with 68.54% 	Forward time: 	10.30 sec
2023-03-31 02:04:08,826 			Loss:    7.501e-01    			Backward time: 	 0.29 sec 
2023-03-31 02:04:08,826 ADAM: Layer 0 -> dw_min:9.9575e-01  dw_max:1.0042e+00 lr:1.0000e-02
2023-03-31 02:04:08,827 ADAM: Layer 1 -> dw_min:9.9364e-01  dw_max:1.0055e+00 lr:1.0000e-02
2023-03-31 02:04:08,827 ADAM: Layer 2 -> dw_min:9.9211e-01  dw_max:1.0097e+00 lr:1.0000e-02
2023-03-31 02:04:08,827 ADAM: Layer 3 -> dw_min:9.9478e-01  dw_max:1.0041e+00 lr:1.0000e-02
2023-03-31 02:04:08,887 			Learning rate: weights:   1.000e-02    
2023-03-31 02:04:08,888 			Last test performance: 68.86%
2023-03-31 02:04:08,888 ----------------
2023-03-31 02:04:19,485   19  =>  95   		Training 486 pattern with 70.00% 	Forward time: 	10.30 sec
2023-03-31 02:04:19,485 			Loss:    7.200e-01    			Backward time: 	 0.29 sec 
2023-03-31 02:04:19,485 ADAM: Layer 0 -> dw_min:9.9614e-01  dw_max:1.0043e+00 lr:1.0000e-02
2023-03-31 02:04:19,485 ADAM: Layer 1 -> dw_min:9.9351e-01  dw_max:1.0059e+00 lr:1.0000e-02
2023-03-31 02:04:19,486 ADAM: Layer 2 -> dw_min:9.9203e-01  dw_max:1.0087e+00 lr:1.0000e-02
2023-03-31 02:04:19,486 ADAM: Layer 3 -> dw_min:9.9505e-01  dw_max:1.0042e+00 lr:1.0000e-02
2023-03-31 02:04:19,520 			Learning rate: weights:   1.000e-02    
2023-03-31 02:04:19,520 			Last test performance: 68.86%
2023-03-31 02:04:19,520 ----------------
2023-03-31 02:04:30,108   19  =>  96   		Training 486 pattern with 67.29% 	Forward time: 	10.29 sec
2023-03-31 02:04:30,108 			Loss:    7.313e-01    			Backward time: 	 0.29 sec 
2023-03-31 02:04:30,108 ADAM: Layer 0 -> dw_min:9.9605e-01  dw_max:1.0036e+00 lr:1.0000e-02
2023-03-31 02:04:30,108 ADAM: Layer 1 -> dw_min:9.9329e-01  dw_max:1.0056e+00 lr:1.0000e-02
2023-03-31 02:04:30,109 ADAM: Layer 2 -> dw_min:9.9087e-01  dw_max:1.0085e+00 lr:1.0000e-02
2023-03-31 02:04:30,109 ADAM: Layer 3 -> dw_min:9.9556e-01  dw_max:1.0048e+00 lr:1.0000e-02
2023-03-31 02:04:30,131 			Learning rate: weights:   1.000e-02    
2023-03-31 02:04:30,131 			Last test performance: 68.86%
2023-03-31 02:04:30,131 ----------------
2023-03-31 02:04:40,711   19  =>  97   		Training 486 pattern with 73.96% 	Forward time: 	10.29 sec
2023-03-31 02:04:40,711 			Loss:    6.451e-01    			Backward time: 	 0.29 sec 
2023-03-31 02:04:40,711 ADAM: Layer 0 -> dw_min:9.9634e-01  dw_max:1.0031e+00 lr:1.0000e-02
2023-03-31 02:04:40,711 ADAM: Layer 1 -> dw_min:9.9371e-01  dw_max:1.0051e+00 lr:1.0000e-02
2023-03-31 02:04:40,711 ADAM: Layer 2 -> dw_min:9.9023e-01  dw_max:1.0076e+00 lr:1.0000e-02
2023-03-31 02:04:40,712 ADAM: Layer 3 -> dw_min:9.9569e-01  dw_max:1.0046e+00 lr:1.0000e-02
2023-03-31 02:04:40,782 			Learning rate: weights:   1.000e-02    
2023-03-31 02:04:40,782 			Last test performance: 68.86%
2023-03-31 02:04:40,782 ----------------
2023-03-31 02:04:51,414   19  =>  98   		Training 486 pattern with 71.25% 	Forward time: 	10.34 sec
2023-03-31 02:04:51,414 			Loss:    7.173e-01    			Backward time: 	 0.29 sec 
2023-03-31 02:04:51,415 ADAM: Layer 0 -> dw_min:9.9610e-01  dw_max:1.0029e+00 lr:1.0000e-02
2023-03-31 02:04:51,415 ADAM: Layer 1 -> dw_min:9.9449e-01  dw_max:1.0050e+00 lr:1.0000e-02
2023-03-31 02:04:51,415 ADAM: Layer 2 -> dw_min:9.9056e-01  dw_max:1.0070e+00 lr:1.0000e-02
2023-03-31 02:04:51,415 ADAM: Layer 3 -> dw_min:9.9654e-01  dw_max:1.0045e+00 lr:1.0000e-02
2023-03-31 02:04:51,535 			Learning rate: weights:   1.000e-02    
2023-03-31 02:04:51,535 			Last test performance: 68.86%
2023-03-31 02:04:51,535 ----------------
2023-03-31 02:05:02,117   19  =>  99   		Training 486 pattern with 68.33% 	Forward time: 	10.29 sec
2023-03-31 02:05:02,117 			Loss:    7.548e-01    			Backward time: 	 0.29 sec 
2023-03-31 02:05:02,117 ADAM: Layer 0 -> dw_min:9.9423e-01  dw_max:1.0032e+00 lr:1.0000e-02
2023-03-31 02:05:02,117 ADAM: Layer 1 -> dw_min:9.9418e-01  dw_max:1.0048e+00 lr:1.0000e-02
2023-03-31 02:05:02,117 ADAM: Layer 2 -> dw_min:9.9071e-01  dw_max:1.0068e+00 lr:1.0000e-02
2023-03-31 02:05:02,117 ADAM: Layer 3 -> dw_min:9.9658e-01  dw_max:1.0049e+00 lr:1.0000e-02
2023-03-31 02:05:02,179 			Learning rate: weights:   1.000e-02    
2023-03-31 02:05:02,179 			Last test performance: 68.86%
2023-03-31 02:05:02,179 ----------------
2023-03-31 02:05:12,769   19  => 100   		Training 486 pattern with 69.79% 	Forward time: 	10.30 sec
2023-03-31 02:05:12,770 			Loss:    7.120e-01    			Backward time: 	 0.29 sec 
2023-03-31 02:05:12,770 ADAM: Layer 0 -> dw_min:9.9327e-01  dw_max:1.0032e+00 lr:1.0000e-02
2023-03-31 02:05:12,770 ADAM: Layer 1 -> dw_min:9.9456e-01  dw_max:1.0044e+00 lr:1.0000e-02
2023-03-31 02:05:12,770 ADAM: Layer 2 -> dw_min:9.9078e-01  dw_max:1.0078e+00 lr:1.0000e-02
2023-03-31 02:05:12,770 ADAM: Layer 3 -> dw_min:9.9666e-01  dw_max:1.0051e+00 lr:1.0000e-02
2023-03-31 02:05:12,847 			Learning rate: weights:   1.000e-02    
2023-03-31 02:05:12,847 			Last test performance: 68.86%
2023-03-31 02:05:12,847 ----------------
2023-03-31 02:05:23,427   19  => 101   		Training 486 pattern with 64.38% 	Forward time: 	10.29 sec
2023-03-31 02:05:23,427 			Loss:    8.346e-01    			Backward time: 	 0.29 sec 
2023-03-31 02:05:23,427 ADAM: Layer 0 -> dw_min:9.9410e-01  dw_max:1.0037e+00 lr:1.0000e-02
2023-03-31 02:05:23,427 ADAM: Layer 1 -> dw_min:9.9407e-01  dw_max:1.0048e+00 lr:1.0000e-02
2023-03-31 02:05:23,428 ADAM: Layer 2 -> dw_min:9.9043e-01  dw_max:1.0070e+00 lr:1.0000e-02
2023-03-31 02:05:23,428 ADAM: Layer 3 -> dw_min:9.9668e-01  dw_max:1.0062e+00 lr:1.0000e-02
2023-03-31 02:05:23,490 			Learning rate: weights:   1.000e-02    
2023-03-31 02:05:23,490 			Last test performance: 68.86%
2023-03-31 02:05:23,490 ----------------
2023-03-31 02:05:34,089   19  => 102   		Training 486 pattern with 72.29% 	Forward time: 	10.31 sec
2023-03-31 02:05:34,089 			Loss:    6.425e-01    			Backward time: 	 0.29 sec 
2023-03-31 02:05:34,090 ADAM: Layer 0 -> dw_min:9.9376e-01  dw_max:1.0033e+00 lr:1.0000e-02
2023-03-31 02:05:34,090 ADAM: Layer 1 -> dw_min:9.9446e-01  dw_max:1.0050e+00 lr:1.0000e-02
2023-03-31 02:05:34,090 ADAM: Layer 2 -> dw_min:9.9132e-01  dw_max:1.0074e+00 lr:1.0000e-02
2023-03-31 02:05:34,090 ADAM: Layer 3 -> dw_min:9.9677e-01  dw_max:1.0067e+00 lr:1.0000e-02
2023-03-31 02:05:34,170 			Learning rate: weights:   1.000e-02    
2023-03-31 02:05:34,170 			Last test performance: 68.86%
2023-03-31 02:05:34,170 ----------------
2023-03-31 02:05:44,778   19  => 103   		Training 486 pattern with 73.12% 	Forward time: 	10.32 sec
2023-03-31 02:05:44,778 			Loss:    6.899e-01    			Backward time: 	 0.29 sec 
2023-03-31 02:05:44,779 ADAM: Layer 0 -> dw_min:9.9507e-01  dw_max:1.0035e+00 lr:1.0000e-02
2023-03-31 02:05:44,779 ADAM: Layer 1 -> dw_min:9.9443e-01  dw_max:1.0045e+00 lr:1.0000e-02
2023-03-31 02:05:44,779 ADAM: Layer 2 -> dw_min:9.9249e-01  dw_max:1.0077e+00 lr:1.0000e-02
2023-03-31 02:05:44,779 ADAM: Layer 3 -> dw_min:9.9558e-01  dw_max:1.0064e+00 lr:1.0000e-02
2023-03-31 02:05:44,801 			Learning rate: weights:   1.000e-02    
2023-03-31 02:05:44,801 			Last test performance: 68.86%
2023-03-31 02:05:44,801 ----------------
2023-03-31 02:05:46,643 
2023-03-31 02:05:46,643 Testing:
2023-03-31 02:05:47,151 		24 of 10000 with 75.00% 	 Time used:  0.51 sec
2023-03-31 02:05:47,658 		48 of 10000 with 79.17% 	 Time used:  0.51 sec
2023-03-31 02:05:48,166 		72 of 10000 with 77.78% 	 Time used:  0.51 sec
2023-03-31 02:05:48,673 		96 of 10000 with 77.08% 	 Time used:  0.51 sec
2023-03-31 02:05:49,180 		120 of 10000 with 77.50% 	 Time used:  0.51 sec
2023-03-31 02:05:49,687 		144 of 10000 with 77.78% 	 Time used:  0.51 sec
2023-03-31 02:05:50,195 		168 of 10000 with 76.79% 	 Time used:  0.51 sec
2023-03-31 02:05:50,702 		192 of 10000 with 75.52% 	 Time used:  0.51 sec
2023-03-31 02:05:51,209 		216 of 10000 with 75.00% 	 Time used:  0.51 sec
2023-03-31 02:05:51,717 		240 of 10000 with 73.33% 	 Time used:  0.51 sec
2023-03-31 02:05:52,224 		264 of 10000 with 71.59% 	 Time used:  0.51 sec
2023-03-31 02:05:52,732 		288 of 10000 with 71.18% 	 Time used:  0.51 sec
2023-03-31 02:05:53,239 		312 of 10000 with 71.79% 	 Time used:  0.51 sec
2023-03-31 02:05:53,746 		336 of 10000 with 72.92% 	 Time used:  0.51 sec
2023-03-31 02:05:54,254 		360 of 10000 with 73.06% 	 Time used:  0.51 sec
2023-03-31 02:05:54,761 		384 of 10000 with 72.14% 	 Time used:  0.51 sec
2023-03-31 02:05:55,269 		408 of 10000 with 72.06% 	 Time used:  0.51 sec
2023-03-31 02:05:55,776 		432 of 10000 with 71.76% 	 Time used:  0.51 sec
2023-03-31 02:05:56,283 		456 of 10000 with 71.05% 	 Time used:  0.51 sec
2023-03-31 02:05:56,791 		480 of 10000 with 70.42% 	 Time used:  0.51 sec
2023-03-31 02:05:57,298 		504 of 10000 with 70.83% 	 Time used:  0.51 sec
2023-03-31 02:05:57,806 		528 of 10000 with 70.83% 	 Time used:  0.51 sec
2023-03-31 02:05:58,313 		552 of 10000 with 71.20% 	 Time used:  0.51 sec
2023-03-31 02:05:58,820 		576 of 10000 with 71.53% 	 Time used:  0.51 sec
2023-03-31 02:05:59,328 		600 of 10000 with 71.67% 	 Time used:  0.51 sec
2023-03-31 02:05:59,835 		624 of 10000 with 72.44% 	 Time used:  0.51 sec
2023-03-31 02:06:00,342 		648 of 10000 with 72.38% 	 Time used:  0.51 sec
2023-03-31 02:06:00,850 		672 of 10000 with 72.32% 	 Time used:  0.51 sec
2023-03-31 02:06:01,357 		696 of 10000 with 71.55% 	 Time used:  0.51 sec
2023-03-31 02:06:01,864 		720 of 10000 with 71.81% 	 Time used:  0.51 sec
2023-03-31 02:06:02,372 		744 of 10000 with 71.64% 	 Time used:  0.51 sec
2023-03-31 02:06:02,879 		768 of 10000 with 71.48% 	 Time used:  0.51 sec
2023-03-31 02:06:03,387 		792 of 10000 with 71.46% 	 Time used:  0.51 sec
2023-03-31 02:06:03,894 		816 of 10000 with 70.96% 	 Time used:  0.51 sec
2023-03-31 02:06:04,402 		840 of 10000 with 70.95% 	 Time used:  0.51 sec
2023-03-31 02:06:04,909 		864 of 10000 with 70.95% 	 Time used:  0.51 sec
2023-03-31 02:06:05,417 		888 of 10000 with 71.28% 	 Time used:  0.51 sec
2023-03-31 02:06:05,924 		912 of 10000 with 71.38% 	 Time used:  0.51 sec
2023-03-31 02:06:06,431 		936 of 10000 with 71.37% 	 Time used:  0.51 sec
2023-03-31 02:06:06,939 		960 of 10000 with 71.67% 	 Time used:  0.51 sec
2023-03-31 02:06:07,446 		984 of 10000 with 71.95% 	 Time used:  0.51 sec
2023-03-31 02:06:07,954 		1008 of 10000 with 71.83% 	 Time used:  0.51 sec
2023-03-31 02:06:08,461 		1032 of 10000 with 72.00% 	 Time used:  0.51 sec
2023-03-31 02:06:08,968 		1056 of 10000 with 71.69% 	 Time used:  0.51 sec
2023-03-31 02:06:09,476 		1080 of 10000 with 71.67% 	 Time used:  0.51 sec
2023-03-31 02:06:09,983 		1104 of 10000 with 71.83% 	 Time used:  0.51 sec
2023-03-31 02:06:10,490 		1128 of 10000 with 71.90% 	 Time used:  0.51 sec
2023-03-31 02:06:10,998 		1152 of 10000 with 71.70% 	 Time used:  0.51 sec
2023-03-31 02:06:11,505 		1176 of 10000 with 71.77% 	 Time used:  0.51 sec
2023-03-31 02:06:12,012 		1200 of 10000 with 71.75% 	 Time used:  0.51 sec
2023-03-31 02:06:12,520 		1224 of 10000 with 71.73% 	 Time used:  0.51 sec
2023-03-31 02:06:13,027 		1248 of 10000 with 71.63% 	 Time used:  0.51 sec
2023-03-31 02:06:13,535 		1272 of 10000 with 71.54% 	 Time used:  0.51 sec
2023-03-31 02:06:14,042 		1296 of 10000 with 71.53% 	 Time used:  0.51 sec
2023-03-31 02:06:14,549 		1320 of 10000 with 71.74% 	 Time used:  0.51 sec
2023-03-31 02:06:15,057 		1344 of 10000 with 71.80% 	 Time used:  0.51 sec
2023-03-31 02:06:15,564 		1368 of 10000 with 71.93% 	 Time used:  0.51 sec
2023-03-31 02:06:16,071 		1392 of 10000 with 71.70% 	 Time used:  0.51 sec
2023-03-31 02:06:16,579 		1416 of 10000 with 71.75% 	 Time used:  0.51 sec
2023-03-31 02:06:17,086 		1440 of 10000 with 71.67% 	 Time used:  0.51 sec
2023-03-31 02:06:17,593 		1464 of 10000 with 71.72% 	 Time used:  0.51 sec
2023-03-31 02:06:18,101 		1488 of 10000 with 71.44% 	 Time used:  0.51 sec
2023-03-31 02:06:18,608 		1512 of 10000 with 71.16% 	 Time used:  0.51 sec
2023-03-31 02:06:19,116 		1536 of 10000 with 71.22% 	 Time used:  0.51 sec
2023-03-31 02:06:19,623 		1560 of 10000 with 71.09% 	 Time used:  0.51 sec
2023-03-31 02:06:20,130 		1584 of 10000 with 71.02% 	 Time used:  0.51 sec
2023-03-31 02:06:20,638 		1608 of 10000 with 71.02% 	 Time used:  0.51 sec
2023-03-31 02:06:21,145 		1632 of 10000 with 71.02% 	 Time used:  0.51 sec
2023-03-31 02:06:21,652 		1656 of 10000 with 70.89% 	 Time used:  0.51 sec
2023-03-31 02:06:22,160 		1680 of 10000 with 71.01% 	 Time used:  0.51 sec
2023-03-31 02:06:22,667 		1704 of 10000 with 71.13% 	 Time used:  0.51 sec
2023-03-31 02:06:23,175 		1728 of 10000 with 70.95% 	 Time used:  0.51 sec
2023-03-31 02:06:23,682 		1752 of 10000 with 70.78% 	 Time used:  0.51 sec
2023-03-31 02:06:24,190 		1776 of 10000 with 70.72% 	 Time used:  0.51 sec
2023-03-31 02:06:24,697 		1800 of 10000 with 70.67% 	 Time used:  0.51 sec
2023-03-31 02:06:25,204 		1824 of 10000 with 70.61% 	 Time used:  0.51 sec
2023-03-31 02:06:25,712 		1848 of 10000 with 70.67% 	 Time used:  0.51 sec
2023-03-31 02:06:26,219 		1872 of 10000 with 70.67% 	 Time used:  0.51 sec
2023-03-31 02:06:26,726 		1896 of 10000 with 70.83% 	 Time used:  0.51 sec
2023-03-31 02:06:27,235 		1920 of 10000 with 70.94% 	 Time used:  0.51 sec
2023-03-31 02:06:27,742 		1944 of 10000 with 70.68% 	 Time used:  0.51 sec
2023-03-31 02:06:28,250 		1968 of 10000 with 70.68% 	 Time used:  0.51 sec
2023-03-31 02:06:28,757 		1992 of 10000 with 70.68% 	 Time used:  0.51 sec
2023-03-31 02:06:29,265 		2016 of 10000 with 70.59% 	 Time used:  0.51 sec
2023-03-31 02:06:29,772 		2040 of 10000 with 70.44% 	 Time used:  0.51 sec
2023-03-31 02:06:30,279 		2064 of 10000 with 70.59% 	 Time used:  0.51 sec
2023-03-31 02:06:30,786 		2088 of 10000 with 70.55% 	 Time used:  0.51 sec
2023-03-31 02:06:31,294 		2112 of 10000 with 70.69% 	 Time used:  0.51 sec
2023-03-31 02:06:31,801 		2136 of 10000 with 70.65% 	 Time used:  0.51 sec
2023-03-31 02:06:32,309 		2160 of 10000 with 70.69% 	 Time used:  0.51 sec
2023-03-31 02:06:32,816 		2184 of 10000 with 70.60% 	 Time used:  0.51 sec
2023-03-31 02:06:33,324 		2208 of 10000 with 70.65% 	 Time used:  0.51 sec
2023-03-31 02:06:33,831 		2232 of 10000 with 70.65% 	 Time used:  0.51 sec
2023-03-31 02:06:34,338 		2256 of 10000 with 70.52% 	 Time used:  0.51 sec
2023-03-31 02:06:34,846 		2280 of 10000 with 70.53% 	 Time used:  0.51 sec
2023-03-31 02:06:35,353 		2304 of 10000 with 70.44% 	 Time used:  0.51 sec
2023-03-31 02:06:35,861 		2328 of 10000 with 70.32% 	 Time used:  0.51 sec
2023-03-31 02:06:36,368 		2352 of 10000 with 70.45% 	 Time used:  0.51 sec
2023-03-31 02:06:36,876 		2376 of 10000 with 70.37% 	 Time used:  0.51 sec
2023-03-31 02:06:37,383 		2400 of 10000 with 70.38% 	 Time used:  0.51 sec
2023-03-31 02:06:37,891 		2424 of 10000 with 70.26% 	 Time used:  0.51 sec
2023-03-31 02:06:38,398 		2448 of 10000 with 70.34% 	 Time used:  0.51 sec
2023-03-31 02:06:38,905 		2472 of 10000 with 70.39% 	 Time used:  0.51 sec
2023-03-31 02:06:39,413 		2496 of 10000 with 70.35% 	 Time used:  0.51 sec
2023-03-31 02:06:39,920 		2520 of 10000 with 70.40% 	 Time used:  0.51 sec
2023-03-31 02:06:40,428 		2544 of 10000 with 70.24% 	 Time used:  0.51 sec
2023-03-31 02:06:40,935 		2568 of 10000 with 70.29% 	 Time used:  0.51 sec
2023-03-31 02:06:41,443 		2592 of 10000 with 70.18% 	 Time used:  0.51 sec
2023-03-31 02:06:41,950 		2616 of 10000 with 70.15% 	 Time used:  0.51 sec
2023-03-31 02:06:42,458 		2640 of 10000 with 70.11% 	 Time used:  0.51 sec
2023-03-31 02:06:42,965 		2664 of 10000 with 70.12% 	 Time used:  0.51 sec
2023-03-31 02:06:43,473 		2688 of 10000 with 70.13% 	 Time used:  0.51 sec
2023-03-31 02:06:43,980 		2712 of 10000 with 70.13% 	 Time used:  0.51 sec
2023-03-31 02:06:44,487 		2736 of 10000 with 70.10% 	 Time used:  0.51 sec
2023-03-31 02:06:44,995 		2760 of 10000 with 70.07% 	 Time used:  0.51 sec
2023-03-31 02:06:45,502 		2784 of 10000 with 70.04% 	 Time used:  0.51 sec
2023-03-31 02:06:46,009 		2808 of 10000 with 70.16% 	 Time used:  0.51 sec
2023-03-31 02:06:46,517 		2832 of 10000 with 70.27% 	 Time used:  0.51 sec
2023-03-31 02:06:47,025 		2856 of 10000 with 70.20% 	 Time used:  0.51 sec
2023-03-31 02:06:47,532 		2880 of 10000 with 70.17% 	 Time used:  0.51 sec
2023-03-31 02:06:48,040 		2904 of 10000 with 70.21% 	 Time used:  0.51 sec
2023-03-31 02:06:48,547 		2928 of 10000 with 70.25% 	 Time used:  0.51 sec
2023-03-31 02:06:49,054 		2952 of 10000 with 70.33% 	 Time used:  0.51 sec
2023-03-31 02:06:49,562 		2976 of 10000 with 70.26% 	 Time used:  0.51 sec
2023-03-31 02:06:50,069 		3000 of 10000 with 70.20% 	 Time used:  0.51 sec
2023-03-31 02:06:50,576 		3024 of 10000 with 70.30% 	 Time used:  0.51 sec
2023-03-31 02:06:51,084 		3048 of 10000 with 70.28% 	 Time used:  0.51 sec
2023-03-31 02:06:51,591 		3072 of 10000 with 70.25% 	 Time used:  0.51 sec
2023-03-31 02:06:52,098 		3096 of 10000 with 70.22% 	 Time used:  0.51 sec
2023-03-31 02:06:52,606 		3120 of 10000 with 70.16% 	 Time used:  0.51 sec
2023-03-31 02:06:53,113 		3144 of 10000 with 70.17% 	 Time used:  0.51 sec
2023-03-31 02:06:53,620 		3168 of 10000 with 70.23% 	 Time used:  0.51 sec
2023-03-31 02:06:54,128 		3192 of 10000 with 70.21% 	 Time used:  0.51 sec
2023-03-31 02:06:54,635 		3216 of 10000 with 70.09% 	 Time used:  0.51 sec
2023-03-31 02:06:55,142 		3240 of 10000 with 70.03% 	 Time used:  0.51 sec
2023-03-31 02:06:55,650 		3264 of 10000 with 70.10% 	 Time used:  0.51 sec
2023-03-31 02:06:56,157 		3288 of 10000 with 70.13% 	 Time used:  0.51 sec
2023-03-31 02:06:56,664 		3312 of 10000 with 70.14% 	 Time used:  0.51 sec
2023-03-31 02:06:57,172 		3336 of 10000 with 70.17% 	 Time used:  0.51 sec
2023-03-31 02:06:57,679 		3360 of 10000 with 70.15% 	 Time used:  0.51 sec
2023-03-31 02:06:58,186 		3384 of 10000 with 70.15% 	 Time used:  0.51 sec
2023-03-31 02:06:58,694 		3408 of 10000 with 70.19% 	 Time used:  0.51 sec
2023-03-31 02:06:59,201 		3432 of 10000 with 70.13% 	 Time used:  0.51 sec
2023-03-31 02:06:59,708 		3456 of 10000 with 70.11% 	 Time used:  0.51 sec
2023-03-31 02:07:00,216 		3480 of 10000 with 70.20% 	 Time used:  0.51 sec
2023-03-31 02:07:00,723 		3504 of 10000 with 70.06% 	 Time used:  0.51 sec
2023-03-31 02:07:01,230 		3528 of 10000 with 70.04% 	 Time used:  0.51 sec
2023-03-31 02:07:01,738 		3552 of 10000 with 70.05% 	 Time used:  0.51 sec
2023-03-31 02:07:02,246 		3576 of 10000 with 70.11% 	 Time used:  0.51 sec
2023-03-31 02:07:02,753 		3600 of 10000 with 70.14% 	 Time used:  0.51 sec
2023-03-31 02:07:03,261 		3624 of 10000 with 70.06% 	 Time used:  0.51 sec
2023-03-31 02:07:03,768 		3648 of 10000 with 70.07% 	 Time used:  0.51 sec
2023-03-31 02:07:04,275 		3672 of 10000 with 70.15% 	 Time used:  0.51 sec
2023-03-31 02:07:04,783 		3696 of 10000 with 70.18% 	 Time used:  0.51 sec
2023-03-31 02:07:05,290 		3720 of 10000 with 70.11% 	 Time used:  0.51 sec
2023-03-31 02:07:05,797 		3744 of 10000 with 70.14% 	 Time used:  0.51 sec
2023-03-31 02:07:06,305 		3768 of 10000 with 70.17% 	 Time used:  0.51 sec
2023-03-31 02:07:06,812 		3792 of 10000 with 70.12% 	 Time used:  0.51 sec
2023-03-31 02:07:07,320 		3816 of 10000 with 70.20% 	 Time used:  0.51 sec
2023-03-31 02:07:07,827 		3840 of 10000 with 70.23% 	 Time used:  0.51 sec
2023-03-31 02:07:08,334 		3864 of 10000 with 70.19% 	 Time used:  0.51 sec
2023-03-31 02:07:08,842 		3888 of 10000 with 70.14% 	 Time used:  0.51 sec
2023-03-31 02:07:09,349 		3912 of 10000 with 70.12% 	 Time used:  0.51 sec
2023-03-31 02:07:09,856 		3936 of 10000 with 70.10% 	 Time used:  0.51 sec
2023-03-31 02:07:10,364 		3960 of 10000 with 70.18% 	 Time used:  0.51 sec
2023-03-31 02:07:10,871 		3984 of 10000 with 70.21% 	 Time used:  0.51 sec
2023-03-31 02:07:11,379 		4008 of 10000 with 70.16% 	 Time used:  0.51 sec
2023-03-31 02:07:11,886 		4032 of 10000 with 70.19% 	 Time used:  0.51 sec
2023-03-31 02:07:12,394 		4056 of 10000 with 70.14% 	 Time used:  0.51 sec
2023-03-31 02:07:12,901 		4080 of 10000 with 70.22% 	 Time used:  0.51 sec
2023-03-31 02:07:13,408 		4104 of 10000 with 70.20% 	 Time used:  0.51 sec
2023-03-31 02:07:13,916 		4128 of 10000 with 70.08% 	 Time used:  0.51 sec
2023-03-31 02:07:14,423 		4152 of 10000 with 70.11% 	 Time used:  0.51 sec
2023-03-31 02:07:14,930 		4176 of 10000 with 70.14% 	 Time used:  0.51 sec
2023-03-31 02:07:15,438 		4200 of 10000 with 70.19% 	 Time used:  0.51 sec
2023-03-31 02:07:15,945 		4224 of 10000 with 70.17% 	 Time used:  0.51 sec
2023-03-31 02:07:16,452 		4248 of 10000 with 70.24% 	 Time used:  0.51 sec
2023-03-31 02:07:16,960 		4272 of 10000 with 70.29% 	 Time used:  0.51 sec
2023-03-31 02:07:17,467 		4296 of 10000 with 70.18% 	 Time used:  0.51 sec
2023-03-31 02:07:17,974 		4320 of 10000 with 70.19% 	 Time used:  0.51 sec
2023-03-31 02:07:18,482 		4344 of 10000 with 70.23% 	 Time used:  0.51 sec
2023-03-31 02:07:18,989 		4368 of 10000 with 70.31% 	 Time used:  0.51 sec
2023-03-31 02:07:19,496 		4392 of 10000 with 70.36% 	 Time used:  0.51 sec
2023-03-31 02:07:20,004 		4416 of 10000 with 70.38% 	 Time used:  0.51 sec
2023-03-31 02:07:20,511 		4440 of 10000 with 70.43% 	 Time used:  0.51 sec
2023-03-31 02:07:21,018 		4464 of 10000 with 70.47% 	 Time used:  0.51 sec
2023-03-31 02:07:21,525 		4488 of 10000 with 70.37% 	 Time used:  0.51 sec
2023-03-31 02:07:22,033 		4512 of 10000 with 70.35% 	 Time used:  0.51 sec
2023-03-31 02:07:22,540 		4536 of 10000 with 70.35% 	 Time used:  0.51 sec
2023-03-31 02:07:23,048 		4560 of 10000 with 70.35% 	 Time used:  0.51 sec
2023-03-31 02:07:23,555 		4584 of 10000 with 70.29% 	 Time used:  0.51 sec
2023-03-31 02:07:24,062 		4608 of 10000 with 70.20% 	 Time used:  0.51 sec
2023-03-31 02:07:24,569 		4632 of 10000 with 70.19% 	 Time used:  0.51 sec
2023-03-31 02:07:25,077 		4656 of 10000 with 70.17% 	 Time used:  0.51 sec
2023-03-31 02:07:25,584 		4680 of 10000 with 70.21% 	 Time used:  0.51 sec
2023-03-31 02:07:26,091 		4704 of 10000 with 70.26% 	 Time used:  0.51 sec
2023-03-31 02:07:26,599 		4728 of 10000 with 70.28% 	 Time used:  0.51 sec
2023-03-31 02:07:27,106 		4752 of 10000 with 70.29% 	 Time used:  0.51 sec
2023-03-31 02:07:27,615 		4776 of 10000 with 70.31% 	 Time used:  0.51 sec
2023-03-31 02:07:28,122 		4800 of 10000 with 70.31% 	 Time used:  0.51 sec
2023-03-31 02:07:28,630 		4824 of 10000 with 70.34% 	 Time used:  0.51 sec
2023-03-31 02:07:29,137 		4848 of 10000 with 70.28% 	 Time used:  0.51 sec
2023-03-31 02:07:29,644 		4872 of 10000 with 70.30% 	 Time used:  0.51 sec
2023-03-31 02:07:30,152 		4896 of 10000 with 70.34% 	 Time used:  0.51 sec
2023-03-31 02:07:30,659 		4920 of 10000 with 70.45% 	 Time used:  0.51 sec
2023-03-31 02:07:31,166 		4944 of 10000 with 70.41% 	 Time used:  0.51 sec
2023-03-31 02:07:31,673 		4968 of 10000 with 70.39% 	 Time used:  0.51 sec
2023-03-31 02:07:32,181 		4992 of 10000 with 70.35% 	 Time used:  0.51 sec
2023-03-31 02:07:32,688 		5016 of 10000 with 70.37% 	 Time used:  0.51 sec
2023-03-31 02:07:33,195 		5040 of 10000 with 70.42% 	 Time used:  0.51 sec
2023-03-31 02:07:33,703 		5064 of 10000 with 70.36% 	 Time used:  0.51 sec
2023-03-31 02:07:34,210 		5088 of 10000 with 70.38% 	 Time used:  0.51 sec
2023-03-31 02:07:34,717 		5112 of 10000 with 70.36% 	 Time used:  0.51 sec
2023-03-31 02:07:35,224 		5136 of 10000 with 70.27% 	 Time used:  0.51 sec
2023-03-31 02:07:35,732 		5160 of 10000 with 70.25% 	 Time used:  0.51 sec
2023-03-31 02:07:36,240 		5184 of 10000 with 70.24% 	 Time used:  0.51 sec
2023-03-31 02:07:36,747 		5208 of 10000 with 70.16% 	 Time used:  0.51 sec
2023-03-31 02:07:37,254 		5232 of 10000 with 70.11% 	 Time used:  0.51 sec
2023-03-31 02:07:37,761 		5256 of 10000 with 70.03% 	 Time used:  0.51 sec
2023-03-31 02:07:38,269 		5280 of 10000 with 70.02% 	 Time used:  0.51 sec
2023-03-31 02:07:38,776 		5304 of 10000 with 70.02% 	 Time used:  0.51 sec
2023-03-31 02:07:39,283 		5328 of 10000 with 70.01% 	 Time used:  0.51 sec
2023-03-31 02:07:39,791 		5352 of 10000 with 69.97% 	 Time used:  0.51 sec
2023-03-31 02:07:40,299 		5376 of 10000 with 69.92% 	 Time used:  0.51 sec
2023-03-31 02:07:40,806 		5400 of 10000 with 69.85% 	 Time used:  0.51 sec
2023-03-31 02:07:41,313 		5424 of 10000 with 69.82% 	 Time used:  0.51 sec
2023-03-31 02:07:41,821 		5448 of 10000 with 69.84% 	 Time used:  0.51 sec
2023-03-31 02:07:42,328 		5472 of 10000 with 69.85% 	 Time used:  0.51 sec
2023-03-31 02:07:42,836 		5496 of 10000 with 69.87% 	 Time used:  0.51 sec
2023-03-31 02:07:43,343 		5520 of 10000 with 69.89% 	 Time used:  0.51 sec
2023-03-31 02:07:43,850 		5544 of 10000 with 69.86% 	 Time used:  0.51 sec
2023-03-31 02:07:44,358 		5568 of 10000 with 69.79% 	 Time used:  0.51 sec
2023-03-31 02:07:44,865 		5592 of 10000 with 69.81% 	 Time used:  0.51 sec
2023-03-31 02:07:45,372 		5616 of 10000 with 69.85% 	 Time used:  0.51 sec
2023-03-31 02:07:45,879 		5640 of 10000 with 69.88% 	 Time used:  0.51 sec
2023-03-31 02:07:46,387 		5664 of 10000 with 69.76% 	 Time used:  0.51 sec
2023-03-31 02:07:46,894 		5688 of 10000 with 69.74% 	 Time used:  0.51 sec
2023-03-31 02:07:47,402 		5712 of 10000 with 69.80% 	 Time used:  0.51 sec
2023-03-31 02:07:47,909 		5736 of 10000 with 69.82% 	 Time used:  0.51 sec
2023-03-31 02:07:48,417 		5760 of 10000 with 69.81% 	 Time used:  0.51 sec
2023-03-31 02:07:48,924 		5784 of 10000 with 69.87% 	 Time used:  0.51 sec
2023-03-31 02:07:49,431 		5808 of 10000 with 69.87% 	 Time used:  0.51 sec
2023-03-31 02:07:49,938 		5832 of 10000 with 69.87% 	 Time used:  0.51 sec
2023-03-31 02:07:50,446 		5856 of 10000 with 69.84% 	 Time used:  0.51 sec
2023-03-31 02:07:50,953 		5880 of 10000 with 69.83% 	 Time used:  0.51 sec
2023-03-31 02:07:51,460 		5904 of 10000 with 69.78% 	 Time used:  0.51 sec
2023-03-31 02:07:51,968 		5928 of 10000 with 69.74% 	 Time used:  0.51 sec
2023-03-31 02:07:52,475 		5952 of 10000 with 69.76% 	 Time used:  0.51 sec
2023-03-31 02:07:52,982 		5976 of 10000 with 69.80% 	 Time used:  0.51 sec
2023-03-31 02:07:53,490 		6000 of 10000 with 69.78% 	 Time used:  0.51 sec
2023-03-31 02:07:53,997 		6024 of 10000 with 69.70% 	 Time used:  0.51 sec
2023-03-31 02:07:54,504 		6048 of 10000 with 69.69% 	 Time used:  0.51 sec
2023-03-31 02:07:55,012 		6072 of 10000 with 69.68% 	 Time used:  0.51 sec
2023-03-31 02:07:55,519 		6096 of 10000 with 69.70% 	 Time used:  0.51 sec
2023-03-31 02:07:56,026 		6120 of 10000 with 69.74% 	 Time used:  0.51 sec
2023-03-31 02:07:56,534 		6144 of 10000 with 69.69% 	 Time used:  0.51 sec
2023-03-31 02:07:57,041 		6168 of 10000 with 69.65% 	 Time used:  0.51 sec
2023-03-31 02:07:57,548 		6192 of 10000 with 69.69% 	 Time used:  0.51 sec
2023-03-31 02:07:58,056 		6216 of 10000 with 69.69% 	 Time used:  0.51 sec
2023-03-31 02:07:58,563 		6240 of 10000 with 69.71% 	 Time used:  0.51 sec
2023-03-31 02:07:59,070 		6264 of 10000 with 69.76% 	 Time used:  0.51 sec
2023-03-31 02:07:59,577 		6288 of 10000 with 69.80% 	 Time used:  0.51 sec
2023-03-31 02:08:00,085 		6312 of 10000 with 69.82% 	 Time used:  0.51 sec
2023-03-31 02:08:00,592 		6336 of 10000 with 69.85% 	 Time used:  0.51 sec
2023-03-31 02:08:01,099 		6360 of 10000 with 69.91% 	 Time used:  0.51 sec
2023-03-31 02:08:01,606 		6384 of 10000 with 69.86% 	 Time used:  0.51 sec
2023-03-31 02:08:02,115 		6408 of 10000 with 69.82% 	 Time used:  0.51 sec
2023-03-31 02:08:02,623 		6432 of 10000 with 69.84% 	 Time used:  0.51 sec
2023-03-31 02:08:03,130 		6456 of 10000 with 69.83% 	 Time used:  0.51 sec
2023-03-31 02:08:03,637 		6480 of 10000 with 69.85% 	 Time used:  0.51 sec
2023-03-31 02:08:04,145 		6504 of 10000 with 69.85% 	 Time used:  0.51 sec
2023-03-31 02:08:04,652 		6528 of 10000 with 69.87% 	 Time used:  0.51 sec
2023-03-31 02:08:05,159 		6552 of 10000 with 69.87% 	 Time used:  0.51 sec
2023-03-31 02:08:05,667 		6576 of 10000 with 69.91% 	 Time used:  0.51 sec
2023-03-31 02:08:06,174 		6600 of 10000 with 69.88% 	 Time used:  0.51 sec
2023-03-31 02:08:06,681 		6624 of 10000 with 69.97% 	 Time used:  0.51 sec
2023-03-31 02:08:07,189 		6648 of 10000 with 70.01% 	 Time used:  0.51 sec
2023-03-31 02:08:07,696 		6672 of 10000 with 70.04% 	 Time used:  0.51 sec
2023-03-31 02:08:08,203 		6696 of 10000 with 70.04% 	 Time used:  0.51 sec
2023-03-31 02:08:08,710 		6720 of 10000 with 70.04% 	 Time used:  0.51 sec
2023-03-31 02:08:09,218 		6744 of 10000 with 70.05% 	 Time used:  0.51 sec
2023-03-31 02:08:09,725 		6768 of 10000 with 70.07% 	 Time used:  0.51 sec
2023-03-31 02:08:10,232 		6792 of 10000 with 70.04% 	 Time used:  0.51 sec
2023-03-31 02:08:10,739 		6816 of 10000 with 70.07% 	 Time used:  0.51 sec
2023-03-31 02:08:11,247 		6840 of 10000 with 70.04% 	 Time used:  0.51 sec
2023-03-31 02:08:11,754 		6864 of 10000 with 70.03% 	 Time used:  0.51 sec
2023-03-31 02:08:12,262 		6888 of 10000 with 69.98% 	 Time used:  0.51 sec
2023-03-31 02:08:12,769 		6912 of 10000 with 69.97% 	 Time used:  0.51 sec
2023-03-31 02:08:13,276 		6936 of 10000 with 69.88% 	 Time used:  0.51 sec
2023-03-31 02:08:13,784 		6960 of 10000 with 69.83% 	 Time used:  0.51 sec
2023-03-31 02:08:14,291 		6984 of 10000 with 69.82% 	 Time used:  0.51 sec
2023-03-31 02:08:14,798 		7008 of 10000 with 69.81% 	 Time used:  0.51 sec
2023-03-31 02:08:15,306 		7032 of 10000 with 69.80% 	 Time used:  0.51 sec
2023-03-31 02:08:15,813 		7056 of 10000 with 69.80% 	 Time used:  0.51 sec
2023-03-31 02:08:16,320 		7080 of 10000 with 69.80% 	 Time used:  0.51 sec
2023-03-31 02:08:16,827 		7104 of 10000 with 69.78% 	 Time used:  0.51 sec
2023-03-31 02:08:17,335 		7128 of 10000 with 69.74% 	 Time used:  0.51 sec
2023-03-31 02:08:17,842 		7152 of 10000 with 69.74% 	 Time used:  0.51 sec
2023-03-31 02:08:18,350 		7176 of 10000 with 69.76% 	 Time used:  0.51 sec
2023-03-31 02:08:18,857 		7200 of 10000 with 69.79% 	 Time used:  0.51 sec
2023-03-31 02:08:19,364 		7224 of 10000 with 69.77% 	 Time used:  0.51 sec
2023-03-31 02:08:19,872 		7248 of 10000 with 69.72% 	 Time used:  0.51 sec
2023-03-31 02:08:20,379 		7272 of 10000 with 69.79% 	 Time used:  0.51 sec
2023-03-31 02:08:20,886 		7296 of 10000 with 69.79% 	 Time used:  0.51 sec
2023-03-31 02:08:21,393 		7320 of 10000 with 69.78% 	 Time used:  0.51 sec
2023-03-31 02:08:21,901 		7344 of 10000 with 69.85% 	 Time used:  0.51 sec
2023-03-31 02:08:22,408 		7368 of 10000 with 69.87% 	 Time used:  0.51 sec
2023-03-31 02:08:22,915 		7392 of 10000 with 69.85% 	 Time used:  0.51 sec
2023-03-31 02:08:23,423 		7416 of 10000 with 69.81% 	 Time used:  0.51 sec
2023-03-31 02:08:23,930 		7440 of 10000 with 69.81% 	 Time used:  0.51 sec
2023-03-31 02:08:24,437 		7464 of 10000 with 69.80% 	 Time used:  0.51 sec
2023-03-31 02:08:24,945 		7488 of 10000 with 69.86% 	 Time used:  0.51 sec
2023-03-31 02:08:25,452 		7512 of 10000 with 69.86% 	 Time used:  0.51 sec
2023-03-31 02:08:25,959 		7536 of 10000 with 69.86% 	 Time used:  0.51 sec
2023-03-31 02:08:26,466 		7560 of 10000 with 69.85% 	 Time used:  0.51 sec
2023-03-31 02:08:26,974 		7584 of 10000 with 69.88% 	 Time used:  0.51 sec
2023-03-31 02:08:27,481 		7608 of 10000 with 69.91% 	 Time used:  0.51 sec
2023-03-31 02:08:27,990 		7632 of 10000 with 69.94% 	 Time used:  0.51 sec
2023-03-31 02:08:28,497 		7656 of 10000 with 69.93% 	 Time used:  0.51 sec
2023-03-31 02:08:29,004 		7680 of 10000 with 69.92% 	 Time used:  0.51 sec
2023-03-31 02:08:29,512 		7704 of 10000 with 69.96% 	 Time used:  0.51 sec
2023-03-31 02:08:30,019 		7728 of 10000 with 69.98% 	 Time used:  0.51 sec
2023-03-31 02:08:30,526 		7752 of 10000 with 69.97% 	 Time used:  0.51 sec
2023-03-31 02:08:31,034 		7776 of 10000 with 69.98% 	 Time used:  0.51 sec
2023-03-31 02:08:31,541 		7800 of 10000 with 69.97% 	 Time used:  0.51 sec
2023-03-31 02:08:32,048 		7824 of 10000 with 69.98% 	 Time used:  0.51 sec
2023-03-31 02:08:32,556 		7848 of 10000 with 69.95% 	 Time used:  0.51 sec
2023-03-31 02:08:33,063 		7872 of 10000 with 69.96% 	 Time used:  0.51 sec
2023-03-31 02:08:33,570 		7896 of 10000 with 69.95% 	 Time used:  0.51 sec
2023-03-31 02:08:34,077 		7920 of 10000 with 69.91% 	 Time used:  0.51 sec
2023-03-31 02:08:34,585 		7944 of 10000 with 69.89% 	 Time used:  0.51 sec
2023-03-31 02:08:35,092 		7968 of 10000 with 69.89% 	 Time used:  0.51 sec
2023-03-31 02:08:35,599 		7992 of 10000 with 69.86% 	 Time used:  0.51 sec
2023-03-31 02:08:36,107 		8016 of 10000 with 69.89% 	 Time used:  0.51 sec
2023-03-31 02:08:36,615 		8040 of 10000 with 69.93% 	 Time used:  0.51 sec
2023-03-31 02:08:37,122 		8064 of 10000 with 69.95% 	 Time used:  0.51 sec
2023-03-31 02:08:37,630 		8088 of 10000 with 69.89% 	 Time used:  0.51 sec
2023-03-31 02:08:38,137 		8112 of 10000 with 69.91% 	 Time used:  0.51 sec
2023-03-31 02:08:38,644 		8136 of 10000 with 69.86% 	 Time used:  0.51 sec
2023-03-31 02:08:39,152 		8160 of 10000 with 69.88% 	 Time used:  0.51 sec
2023-03-31 02:08:39,659 		8184 of 10000 with 69.88% 	 Time used:  0.51 sec
2023-03-31 02:08:40,167 		8208 of 10000 with 69.87% 	 Time used:  0.51 sec
2023-03-31 02:08:40,674 		8232 of 10000 with 69.87% 	 Time used:  0.51 sec
2023-03-31 02:08:41,182 		8256 of 10000 with 69.89% 	 Time used:  0.51 sec
2023-03-31 02:08:41,689 		8280 of 10000 with 69.89% 	 Time used:  0.51 sec
2023-03-31 02:08:42,197 		8304 of 10000 with 69.86% 	 Time used:  0.51 sec
2023-03-31 02:08:42,704 		8328 of 10000 with 69.81% 	 Time used:  0.51 sec
2023-03-31 02:08:43,211 		8352 of 10000 with 69.84% 	 Time used:  0.51 sec
2023-03-31 02:08:43,719 		8376 of 10000 with 69.85% 	 Time used:  0.51 sec
2023-03-31 02:08:44,226 		8400 of 10000 with 69.87% 	 Time used:  0.51 sec
2023-03-31 02:08:44,733 		8424 of 10000 with 69.85% 	 Time used:  0.51 sec
2023-03-31 02:08:45,241 		8448 of 10000 with 69.84% 	 Time used:  0.51 sec
2023-03-31 02:08:45,748 		8472 of 10000 with 69.83% 	 Time used:  0.51 sec
2023-03-31 02:08:46,255 		8496 of 10000 with 69.82% 	 Time used:  0.51 sec
2023-03-31 02:08:46,763 		8520 of 10000 with 69.87% 	 Time used:  0.51 sec
2023-03-31 02:08:47,271 		8544 of 10000 with 69.89% 	 Time used:  0.51 sec
2023-03-31 02:08:47,778 		8568 of 10000 with 69.88% 	 Time used:  0.51 sec
2023-03-31 02:08:48,286 		8592 of 10000 with 69.89% 	 Time used:  0.51 sec
2023-03-31 02:08:48,793 		8616 of 10000 with 69.92% 	 Time used:  0.51 sec
2023-03-31 02:08:49,300 		8640 of 10000 with 69.90% 	 Time used:  0.51 sec
2023-03-31 02:08:49,808 		8664 of 10000 with 69.89% 	 Time used:  0.51 sec
2023-03-31 02:08:50,315 		8688 of 10000 with 69.84% 	 Time used:  0.51 sec
2023-03-31 02:08:50,822 		8712 of 10000 with 69.85% 	 Time used:  0.51 sec
2023-03-31 02:08:51,330 		8736 of 10000 with 69.84% 	 Time used:  0.51 sec
2023-03-31 02:08:51,837 		8760 of 10000 with 69.83% 	 Time used:  0.51 sec
2023-03-31 02:08:52,344 		8784 of 10000 with 69.84% 	 Time used:  0.51 sec
2023-03-31 02:08:52,852 		8808 of 10000 with 69.83% 	 Time used:  0.51 sec
2023-03-31 02:08:53,359 		8832 of 10000 with 69.85% 	 Time used:  0.51 sec
2023-03-31 02:08:53,867 		8856 of 10000 with 69.83% 	 Time used:  0.51 sec
2023-03-31 02:08:54,374 		8880 of 10000 with 69.83% 	 Time used:  0.51 sec
2023-03-31 02:08:54,881 		8904 of 10000 with 69.83% 	 Time used:  0.51 sec
2023-03-31 02:08:55,388 		8928 of 10000 with 69.86% 	 Time used:  0.51 sec
2023-03-31 02:08:55,896 		8952 of 10000 with 69.86% 	 Time used:  0.51 sec
2023-03-31 02:08:56,403 		8976 of 10000 with 69.86% 	 Time used:  0.51 sec
2023-03-31 02:08:56,910 		9000 of 10000 with 69.86% 	 Time used:  0.51 sec
2023-03-31 02:08:57,417 		9024 of 10000 with 69.86% 	 Time used:  0.51 sec
2023-03-31 02:08:57,925 		9048 of 10000 with 69.84% 	 Time used:  0.51 sec
2023-03-31 02:08:58,432 		9072 of 10000 with 69.85% 	 Time used:  0.51 sec
2023-03-31 02:08:58,939 		9096 of 10000 with 69.84% 	 Time used:  0.51 sec
2023-03-31 02:08:59,447 		9120 of 10000 with 69.89% 	 Time used:  0.51 sec
2023-03-31 02:08:59,954 		9144 of 10000 with 69.84% 	 Time used:  0.51 sec
2023-03-31 02:09:00,461 		9168 of 10000 with 69.86% 	 Time used:  0.51 sec
2023-03-31 02:09:00,969 		9192 of 10000 with 69.87% 	 Time used:  0.51 sec
2023-03-31 02:09:01,476 		9216 of 10000 with 69.89% 	 Time used:  0.51 sec
2023-03-31 02:09:01,984 		9240 of 10000 with 69.88% 	 Time used:  0.51 sec
2023-03-31 02:09:02,491 		9264 of 10000 with 69.88% 	 Time used:  0.51 sec
2023-03-31 02:09:02,999 		9288 of 10000 with 69.85% 	 Time used:  0.51 sec
2023-03-31 02:09:03,506 		9312 of 10000 with 69.82% 	 Time used:  0.51 sec
2023-03-31 02:09:04,013 		9336 of 10000 with 69.84% 	 Time used:  0.51 sec
2023-03-31 02:09:04,521 		9360 of 10000 with 69.80% 	 Time used:  0.51 sec
2023-03-31 02:09:05,028 		9384 of 10000 with 69.77% 	 Time used:  0.51 sec
2023-03-31 02:09:05,535 		9408 of 10000 with 69.79% 	 Time used:  0.51 sec
2023-03-31 02:09:06,043 		9432 of 10000 with 69.76% 	 Time used:  0.51 sec
2023-03-31 02:09:06,550 		9456 of 10000 with 69.75% 	 Time used:  0.51 sec
2023-03-31 02:09:07,057 		9480 of 10000 with 69.74% 	 Time used:  0.51 sec
2023-03-31 02:09:07,565 		9504 of 10000 with 69.71% 	 Time used:  0.51 sec
2023-03-31 02:09:08,072 		9528 of 10000 with 69.71% 	 Time used:  0.51 sec
2023-03-31 02:09:08,579 		9552 of 10000 with 69.74% 	 Time used:  0.51 sec
2023-03-31 02:09:09,087 		9576 of 10000 with 69.77% 	 Time used:  0.51 sec
2023-03-31 02:09:09,594 		9600 of 10000 with 69.79% 	 Time used:  0.51 sec
2023-03-31 02:09:10,101 		9624 of 10000 with 69.77% 	 Time used:  0.51 sec
2023-03-31 02:09:10,609 		9648 of 10000 with 69.77% 	 Time used:  0.51 sec
2023-03-31 02:09:11,116 		9672 of 10000 with 69.79% 	 Time used:  0.51 sec
2023-03-31 02:09:11,623 		9696 of 10000 with 69.80% 	 Time used:  0.51 sec
2023-03-31 02:09:12,131 		9720 of 10000 with 69.83% 	 Time used:  0.51 sec
2023-03-31 02:09:12,638 		9744 of 10000 with 69.84% 	 Time used:  0.51 sec
2023-03-31 02:09:13,146 		9768 of 10000 with 69.84% 	 Time used:  0.51 sec
2023-03-31 02:09:13,653 		9792 of 10000 with 69.82% 	 Time used:  0.51 sec
2023-03-31 02:09:14,160 		9816 of 10000 with 69.81% 	 Time used:  0.51 sec
2023-03-31 02:09:14,668 		9840 of 10000 with 69.75% 	 Time used:  0.51 sec
2023-03-31 02:09:15,175 		9864 of 10000 with 69.73% 	 Time used:  0.51 sec
2023-03-31 02:09:15,682 		9888 of 10000 with 69.72% 	 Time used:  0.51 sec
2023-03-31 02:09:16,190 		9912 of 10000 with 69.74% 	 Time used:  0.51 sec
2023-03-31 02:09:16,697 		9936 of 10000 with 69.72% 	 Time used:  0.51 sec
2023-03-31 02:09:17,204 		9960 of 10000 with 69.74% 	 Time used:  0.51 sec
2023-03-31 02:09:17,712 		9984 of 10000 with 69.69% 	 Time used:  0.51 sec
2023-03-31 02:09:18,054 		10000 of 10000 with 69.72% 	 Time used:  0.34 sec
2023-03-31 02:09:18,054 
2023-03-31 02:09:18,056 			Learning rate: weights:   1.000e-02    
2023-03-31 02:09:18,056 			Last test performance: 69.72%
2023-03-31 02:09:18,056 ----------------
2023-03-31 02:09:28,572   20  =>  0    		Training 486 pattern with 71.04% 	Forward time: 	10.22 sec
2023-03-31 02:09:28,572 			Loss:    7.533e-01    			Backward time: 	 0.29 sec 
2023-03-31 02:09:28,572 ADAM: Layer 0 -> dw_min:9.9560e-01  dw_max:1.0032e+00 lr:1.0000e-02
2023-03-31 02:09:28,572 ADAM: Layer 1 -> dw_min:9.9498e-01  dw_max:1.0041e+00 lr:1.0000e-02
2023-03-31 02:09:28,572 ADAM: Layer 2 -> dw_min:9.9323e-01  dw_max:1.0070e+00 lr:1.0000e-02
2023-03-31 02:09:28,572 ADAM: Layer 3 -> dw_min:9.9600e-01  dw_max:1.0057e+00 lr:1.0000e-02
2023-03-31 02:09:28,594 			Learning rate: weights:   1.000e-02    
2023-03-31 02:09:28,594 			Last test performance: 69.72%
2023-03-31 02:09:28,594 ----------------
2023-03-31 02:09:39,118   20  =>  1    		Training 486 pattern with 71.88% 	Forward time: 	10.23 sec
2023-03-31 02:09:39,118 			Loss:    7.001e-01    			Backward time: 	 0.29 sec 
2023-03-31 02:09:39,118 ADAM: Layer 0 -> dw_min:9.9629e-01  dw_max:1.0031e+00 lr:1.0000e-02
2023-03-31 02:09:39,118 ADAM: Layer 1 -> dw_min:9.9473e-01  dw_max:1.0041e+00 lr:1.0000e-02
2023-03-31 02:09:39,118 ADAM: Layer 2 -> dw_min:9.8879e-01  dw_max:1.0074e+00 lr:1.0000e-02
2023-03-31 02:09:39,118 ADAM: Layer 3 -> dw_min:9.9672e-01  dw_max:1.0049e+00 lr:1.0000e-02
2023-03-31 02:09:39,183 			Learning rate: weights:   1.000e-02    
2023-03-31 02:09:39,183 			Last test performance: 69.72%
2023-03-31 02:09:39,183 ----------------
2023-03-31 02:09:49,829   20  =>  2    		Training 486 pattern with 68.12% 	Forward time: 	10.35 sec
2023-03-31 02:09:49,829 			Loss:    7.651e-01    			Backward time: 	 0.29 sec 
2023-03-31 02:09:49,830 ADAM: Layer 0 -> dw_min:9.9681e-01  dw_max:1.0037e+00 lr:1.0000e-02
2023-03-31 02:09:49,830 ADAM: Layer 1 -> dw_min:9.9468e-01  dw_max:1.0042e+00 lr:1.0000e-02
2023-03-31 02:09:49,830 ADAM: Layer 2 -> dw_min:9.8763e-01  dw_max:1.0094e+00 lr:1.0000e-02
2023-03-31 02:09:49,830 ADAM: Layer 3 -> dw_min:9.9678e-01  dw_max:1.0039e+00 lr:1.0000e-02
2023-03-31 02:09:49,883 			Learning rate: weights:   1.000e-02    
2023-03-31 02:09:49,883 			Last test performance: 69.72%
2023-03-31 02:09:49,883 ----------------
2023-03-31 02:10:00,509   20  =>  3    		Training 486 pattern with 67.92% 	Forward time: 	10.33 sec
2023-03-31 02:10:00,509 			Loss:    7.428e-01    			Backward time: 	 0.29 sec 
2023-03-31 02:10:00,510 ADAM: Layer 0 -> dw_min:9.9604e-01  dw_max:1.0039e+00 lr:1.0000e-02
2023-03-31 02:10:00,510 ADAM: Layer 1 -> dw_min:9.9390e-01  dw_max:1.0048e+00 lr:1.0000e-02
2023-03-31 02:10:00,510 ADAM: Layer 2 -> dw_min:9.8898e-01  dw_max:1.0105e+00 lr:1.0000e-02
2023-03-31 02:10:00,510 ADAM: Layer 3 -> dw_min:9.9650e-01  dw_max:1.0042e+00 lr:1.0000e-02
2023-03-31 02:10:00,533 			Learning rate: weights:   1.000e-02    
2023-03-31 02:10:00,533 			Last test performance: 69.72%
2023-03-31 02:10:00,533 ----------------
2023-03-31 02:10:11,144   20  =>  4    		Training 486 pattern with 66.88% 	Forward time: 	10.32 sec
2023-03-31 02:10:11,144 			Loss:    7.727e-01    			Backward time: 	 0.29 sec 
2023-03-31 02:10:11,144 ADAM: Layer 0 -> dw_min:9.9538e-01  dw_max:1.0031e+00 lr:1.0000e-02
2023-03-31 02:10:11,145 ADAM: Layer 1 -> dw_min:9.9392e-01  dw_max:1.0041e+00 lr:1.0000e-02
2023-03-31 02:10:11,145 ADAM: Layer 2 -> dw_min:9.8988e-01  dw_max:1.0099e+00 lr:1.0000e-02
2023-03-31 02:10:11,145 ADAM: Layer 3 -> dw_min:9.9678e-01  dw_max:1.0042e+00 lr:1.0000e-02
2023-03-31 02:10:11,180 			Learning rate: weights:   1.000e-02    
2023-03-31 02:10:11,180 			Last test performance: 69.72%
2023-03-31 02:10:11,180 ----------------
2023-03-31 02:10:21,774   20  =>  5    		Training 486 pattern with 67.71% 	Forward time: 	10.30 sec
2023-03-31 02:10:21,774 			Loss:    7.543e-01    			Backward time: 	 0.29 sec 
2023-03-31 02:10:21,775 ADAM: Layer 0 -> dw_min:9.9631e-01  dw_max:1.0026e+00 lr:1.0000e-02
2023-03-31 02:10:21,775 ADAM: Layer 1 -> dw_min:9.9380e-01  dw_max:1.0043e+00 lr:1.0000e-02
2023-03-31 02:10:21,775 ADAM: Layer 2 -> dw_min:9.9094e-01  dw_max:1.0093e+00 lr:1.0000e-02
2023-03-31 02:10:21,775 ADAM: Layer 3 -> dw_min:9.9684e-01  dw_max:1.0042e+00 lr:1.0000e-02
2023-03-31 02:10:21,844 			Learning rate: weights:   1.000e-02    
2023-03-31 02:10:21,844 			Last test performance: 69.72%
2023-03-31 02:10:21,844 ----------------
2023-03-31 02:10:32,356   20  =>  6    		Training 486 pattern with 66.88% 	Forward time: 	10.22 sec
2023-03-31 02:10:32,356 			Loss:    8.015e-01    			Backward time: 	 0.29 sec 
2023-03-31 02:10:32,356 ADAM: Layer 0 -> dw_min:9.9671e-01  dw_max:1.0040e+00 lr:1.0000e-02
2023-03-31 02:10:32,356 ADAM: Layer 1 -> dw_min:9.9376e-01  dw_max:1.0042e+00 lr:1.0000e-02
2023-03-31 02:10:32,356 ADAM: Layer 2 -> dw_min:9.8952e-01  dw_max:1.0093e+00 lr:1.0000e-02
2023-03-31 02:10:32,356 ADAM: Layer 3 -> dw_min:9.9634e-01  dw_max:1.0035e+00 lr:1.0000e-02
2023-03-31 02:10:32,378 			Learning rate: weights:   1.000e-02    
2023-03-31 02:10:32,378 			Last test performance: 69.72%
2023-03-31 02:10:32,378 ----------------
2023-03-31 02:10:43,081   20  =>  7    		Training 486 pattern with 65.62% 	Forward time: 	10.41 sec
2023-03-31 02:10:43,081 			Loss:    7.608e-01    			Backward time: 	 0.29 sec 
2023-03-31 02:10:43,081 ADAM: Layer 0 -> dw_min:9.9642e-01  dw_max:1.0029e+00 lr:1.0000e-02
2023-03-31 02:10:43,082 ADAM: Layer 1 -> dw_min:9.9459e-01  dw_max:1.0048e+00 lr:1.0000e-02
2023-03-31 02:10:43,082 ADAM: Layer 2 -> dw_min:9.9080e-01  dw_max:1.0086e+00 lr:1.0000e-02
2023-03-31 02:10:43,082 ADAM: Layer 3 -> dw_min:9.9593e-01  dw_max:1.0033e+00 lr:1.0000e-02
2023-03-31 02:10:43,161 			Learning rate: weights:   1.000e-02    
2023-03-31 02:10:43,162 			Last test performance: 69.72%
2023-03-31 02:10:43,162 ----------------
2023-03-31 02:10:53,670   20  =>  8    		Training 486 pattern with 68.12% 	Forward time: 	10.22 sec
2023-03-31 02:10:53,670 			Loss:    7.156e-01    			Backward time: 	 0.29 sec 
2023-03-31 02:10:53,671 ADAM: Layer 0 -> dw_min:9.9621e-01  dw_max:1.0031e+00 lr:1.0000e-02
2023-03-31 02:10:53,671 ADAM: Layer 1 -> dw_min:9.9334e-01  dw_max:1.0048e+00 lr:1.0000e-02
2023-03-31 02:10:53,671 ADAM: Layer 2 -> dw_min:9.9103e-01  dw_max:1.0084e+00 lr:1.0000e-02
2023-03-31 02:10:53,671 ADAM: Layer 3 -> dw_min:9.9653e-01  dw_max:1.0041e+00 lr:1.0000e-02
2023-03-31 02:10:53,702 			Learning rate: weights:   1.000e-02    
2023-03-31 02:10:53,702 			Last test performance: 69.72%
2023-03-31 02:10:53,702 ----------------
2023-03-31 02:11:04,296   20  =>  9    		Training 486 pattern with 71.04% 	Forward time: 	10.30 sec
2023-03-31 02:11:04,296 			Loss:    7.393e-01    			Backward time: 	 0.29 sec 
2023-03-31 02:11:04,296 ADAM: Layer 0 -> dw_min:9.9648e-01  dw_max:1.0035e+00 lr:1.0000e-02
2023-03-31 02:11:04,296 ADAM: Layer 1 -> dw_min:9.9386e-01  dw_max:1.0063e+00 lr:1.0000e-02
2023-03-31 02:11:04,296 ADAM: Layer 2 -> dw_min:9.9149e-01  dw_max:1.0088e+00 lr:1.0000e-02
2023-03-31 02:11:04,296 ADAM: Layer 3 -> dw_min:9.9661e-01  dw_max:1.0034e+00 lr:1.0000e-02
2023-03-31 02:11:04,390 			Learning rate: weights:   1.000e-02    
2023-03-31 02:11:04,390 			Last test performance: 69.72%
2023-03-31 02:11:04,390 ----------------
2023-03-31 02:11:14,977   20  =>  10   		Training 486 pattern with 68.96% 	Forward time: 	10.29 sec
2023-03-31 02:11:14,977 			Loss:    7.029e-01    			Backward time: 	 0.29 sec 
2023-03-31 02:11:14,977 ADAM: Layer 0 -> dw_min:9.9647e-01  dw_max:1.0035e+00 lr:1.0000e-02
2023-03-31 02:11:14,977 ADAM: Layer 1 -> dw_min:9.9438e-01  dw_max:1.0060e+00 lr:1.0000e-02
2023-03-31 02:11:14,977 ADAM: Layer 2 -> dw_min:9.9170e-01  dw_max:1.0087e+00 lr:1.0000e-02
2023-03-31 02:11:14,977 ADAM: Layer 3 -> dw_min:9.9656e-01  dw_max:1.0038e+00 lr:1.0000e-02
2023-03-31 02:11:15,047 			Learning rate: weights:   1.000e-02    
2023-03-31 02:11:15,047 			Last test performance: 69.72%
2023-03-31 02:11:15,047 ----------------
2023-03-31 02:11:25,641   20  =>  11   		Training 486 pattern with 68.33% 	Forward time: 	10.30 sec
2023-03-31 02:11:25,641 			Loss:    7.132e-01    			Backward time: 	 0.29 sec 
2023-03-31 02:11:25,641 ADAM: Layer 0 -> dw_min:9.9623e-01  dw_max:1.0042e+00 lr:1.0000e-02
2023-03-31 02:11:25,641 ADAM: Layer 1 -> dw_min:9.9464e-01  dw_max:1.0052e+00 lr:1.0000e-02
2023-03-31 02:11:25,641 ADAM: Layer 2 -> dw_min:9.9176e-01  dw_max:1.0087e+00 lr:1.0000e-02
2023-03-31 02:11:25,642 ADAM: Layer 3 -> dw_min:9.9697e-01  dw_max:1.0034e+00 lr:1.0000e-02
2023-03-31 02:11:25,687 			Learning rate: weights:   1.000e-02    
2023-03-31 02:11:25,688 			Last test performance: 69.72%
2023-03-31 02:11:25,688 ----------------
2023-03-31 02:11:36,285   20  =>  12   		Training 486 pattern with 67.08% 	Forward time: 	10.30 sec
2023-03-31 02:11:36,285 			Loss:    7.723e-01    			Backward time: 	 0.29 sec 
2023-03-31 02:11:36,285 ADAM: Layer 0 -> dw_min:9.9559e-01  dw_max:1.0049e+00 lr:1.0000e-02
2023-03-31 02:11:36,285 ADAM: Layer 1 -> dw_min:9.9430e-01  dw_max:1.0056e+00 lr:1.0000e-02
2023-03-31 02:11:36,285 ADAM: Layer 2 -> dw_min:9.9150e-01  dw_max:1.0089e+00 lr:1.0000e-02
2023-03-31 02:11:36,285 ADAM: Layer 3 -> dw_min:9.9617e-01  dw_max:1.0034e+00 lr:1.0000e-02
2023-03-31 02:11:36,371 			Learning rate: weights:   1.000e-02    
2023-03-31 02:11:36,371 			Last test performance: 69.72%
2023-03-31 02:11:36,371 ----------------
2023-03-31 02:11:46,956   20  =>  13   		Training 486 pattern with 65.62% 	Forward time: 	10.29 sec
2023-03-31 02:11:46,956 			Loss:    7.894e-01    			Backward time: 	 0.29 sec 
2023-03-31 02:11:46,956 ADAM: Layer 0 -> dw_min:9.9496e-01  dw_max:1.0057e+00 lr:1.0000e-02
2023-03-31 02:11:46,957 ADAM: Layer 1 -> dw_min:9.9379e-01  dw_max:1.0059e+00 lr:1.0000e-02
2023-03-31 02:11:46,957 ADAM: Layer 2 -> dw_min:9.9017e-01  dw_max:1.0080e+00 lr:1.0000e-02
2023-03-31 02:11:46,957 ADAM: Layer 3 -> dw_min:9.9675e-01  dw_max:1.0039e+00 lr:1.0000e-02
2023-03-31 02:11:46,988 			Learning rate: weights:   1.000e-02    
2023-03-31 02:11:46,988 			Last test performance: 69.72%
2023-03-31 02:11:46,988 ----------------
2023-03-31 02:11:57,713   20  =>  14   		Training 486 pattern with 68.75% 	Forward time: 	10.43 sec
2023-03-31 02:11:57,713 			Loss:    7.350e-01    			Backward time: 	 0.29 sec 
2023-03-31 02:11:57,713 ADAM: Layer 0 -> dw_min:9.9521e-01  dw_max:1.0065e+00 lr:1.0000e-02
2023-03-31 02:11:57,713 ADAM: Layer 1 -> dw_min:9.9303e-01  dw_max:1.0066e+00 lr:1.0000e-02
2023-03-31 02:11:57,713 ADAM: Layer 2 -> dw_min:9.9005e-01  dw_max:1.0097e+00 lr:1.0000e-02
2023-03-31 02:11:57,714 ADAM: Layer 3 -> dw_min:9.9615e-01  dw_max:1.0044e+00 lr:1.0000e-02
2023-03-31 02:11:57,783 			Learning rate: weights:   1.000e-02    
2023-03-31 02:11:57,783 			Last test performance: 69.72%
2023-03-31 02:11:57,783 ----------------
2023-03-31 02:12:08,293   20  =>  15   		Training 486 pattern with 71.25% 	Forward time: 	10.22 sec
2023-03-31 02:12:08,293 			Loss:    7.046e-01    			Backward time: 	 0.29 sec 
2023-03-31 02:12:08,293 ADAM: Layer 0 -> dw_min:9.9435e-01  dw_max:1.0060e+00 lr:1.0000e-02
2023-03-31 02:12:08,293 ADAM: Layer 1 -> dw_min:9.9255e-01  dw_max:1.0063e+00 lr:1.0000e-02
2023-03-31 02:12:08,294 ADAM: Layer 2 -> dw_min:9.9121e-01  dw_max:1.0093e+00 lr:1.0000e-02
2023-03-31 02:12:08,294 ADAM: Layer 3 -> dw_min:9.9570e-01  dw_max:1.0041e+00 lr:1.0000e-02
2023-03-31 02:12:08,342 			Learning rate: weights:   1.000e-02    
2023-03-31 02:12:08,342 			Last test performance: 69.72%
2023-03-31 02:12:08,342 ----------------
2023-03-31 02:12:18,867   20  =>  16   		Training 486 pattern with 68.75% 	Forward time: 	10.23 sec
2023-03-31 02:12:18,867 			Loss:    7.479e-01    			Backward time: 	 0.29 sec 
2023-03-31 02:12:18,868 ADAM: Layer 0 -> dw_min:9.9501e-01  dw_max:1.0055e+00 lr:1.0000e-02
2023-03-31 02:12:18,868 ADAM: Layer 1 -> dw_min:9.9271e-01  dw_max:1.0065e+00 lr:1.0000e-02
2023-03-31 02:12:18,868 ADAM: Layer 2 -> dw_min:9.9182e-01  dw_max:1.0082e+00 lr:1.0000e-02
2023-03-31 02:12:18,868 ADAM: Layer 3 -> dw_min:9.9560e-01  dw_max:1.0051e+00 lr:1.0000e-02
2023-03-31 02:12:18,950 			Learning rate: weights:   1.000e-02    
2023-03-31 02:12:18,951 			Last test performance: 69.72%
2023-03-31 02:12:18,951 ----------------
2023-03-31 02:12:29,677   20  =>  17   		Training 486 pattern with 65.62% 	Forward time: 	10.43 sec
2023-03-31 02:12:29,677 			Loss:    8.029e-01    			Backward time: 	 0.29 sec 
2023-03-31 02:12:29,678 ADAM: Layer 0 -> dw_min:9.9550e-01  dw_max:1.0052e+00 lr:1.0000e-02
2023-03-31 02:12:29,678 ADAM: Layer 1 -> dw_min:9.9238e-01  dw_max:1.0062e+00 lr:1.0000e-02
2023-03-31 02:12:29,678 ADAM: Layer 2 -> dw_min:9.9231e-01  dw_max:1.0073e+00 lr:1.0000e-02
2023-03-31 02:12:29,678 ADAM: Layer 3 -> dw_min:9.9484e-01  dw_max:1.0044e+00 lr:1.0000e-02
2023-03-31 02:12:29,761 			Learning rate: weights:   1.000e-02    
2023-03-31 02:12:29,761 			Last test performance: 69.72%
2023-03-31 02:12:29,761 ----------------
2023-03-31 02:12:40,271   20  =>  18   		Training 486 pattern with 67.08% 	Forward time: 	10.22 sec
2023-03-31 02:12:40,271 			Loss:    7.995e-01    			Backward time: 	 0.29 sec 
2023-03-31 02:12:40,271 ADAM: Layer 0 -> dw_min:9.9505e-01  dw_max:1.0048e+00 lr:1.0000e-02
2023-03-31 02:12:40,271 ADAM: Layer 1 -> dw_min:9.9140e-01  dw_max:1.0055e+00 lr:1.0000e-02
2023-03-31 02:12:40,271 ADAM: Layer 2 -> dw_min:9.8876e-01  dw_max:1.0084e+00 lr:1.0000e-02
2023-03-31 02:12:40,272 ADAM: Layer 3 -> dw_min:9.9510e-01  dw_max:1.0039e+00 lr:1.0000e-02
2023-03-31 02:12:40,352 			Learning rate: weights:   1.000e-02    
2023-03-31 02:12:40,352 			Last test performance: 69.72%
2023-03-31 02:12:40,353 ----------------
2023-03-31 02:12:50,939   20  =>  19   		Training 486 pattern with 69.38% 	Forward time: 	10.29 sec
2023-03-31 02:12:50,939 			Loss:    7.496e-01    			Backward time: 	 0.29 sec 
2023-03-31 02:12:50,939 ADAM: Layer 0 -> dw_min:9.9554e-01  dw_max:1.0050e+00 lr:1.0000e-02
2023-03-31 02:12:50,939 ADAM: Layer 1 -> dw_min:9.9299e-01  dw_max:1.0055e+00 lr:1.0000e-02
2023-03-31 02:12:50,940 ADAM: Layer 2 -> dw_min:9.9013e-01  dw_max:1.0081e+00 lr:1.0000e-02
2023-03-31 02:12:50,940 ADAM: Layer 3 -> dw_min:9.9507e-01  dw_max:1.0044e+00 lr:1.0000e-02
2023-03-31 02:12:51,065 			Learning rate: weights:   1.000e-02    
2023-03-31 02:12:51,065 			Last test performance: 69.72%
2023-03-31 02:12:51,065 ----------------
2023-03-31 02:13:01,648   20  =>  20   		Training 486 pattern with 70.21% 	Forward time: 	10.29 sec
2023-03-31 02:13:01,648 			Loss:    7.258e-01    			Backward time: 	 0.29 sec 
2023-03-31 02:13:01,648 ADAM: Layer 0 -> dw_min:9.9564e-01  dw_max:1.0045e+00 lr:1.0000e-02
2023-03-31 02:13:01,648 ADAM: Layer 1 -> dw_min:9.9365e-01  dw_max:1.0061e+00 lr:1.0000e-02
2023-03-31 02:13:01,648 ADAM: Layer 2 -> dw_min:9.9064e-01  dw_max:1.0075e+00 lr:1.0000e-02
2023-03-31 02:13:01,648 ADAM: Layer 3 -> dw_min:9.9437e-01  dw_max:1.0047e+00 lr:1.0000e-02
2023-03-31 02:13:01,696 			Learning rate: weights:   1.000e-02    
2023-03-31 02:13:01,696 			Last test performance: 69.72%
2023-03-31 02:13:01,696 ----------------
2023-03-31 02:13:12,282   20  =>  21   		Training 486 pattern with 72.29% 	Forward time: 	10.29 sec
2023-03-31 02:13:12,282 			Loss:    6.542e-01    			Backward time: 	 0.29 sec 
2023-03-31 02:13:12,283 ADAM: Layer 0 -> dw_min:9.9615e-01  dw_max:1.0040e+00 lr:1.0000e-02
2023-03-31 02:13:12,283 ADAM: Layer 1 -> dw_min:9.9443e-01  dw_max:1.0063e+00 lr:1.0000e-02
2023-03-31 02:13:12,283 ADAM: Layer 2 -> dw_min:9.9105e-01  dw_max:1.0077e+00 lr:1.0000e-02
2023-03-31 02:13:12,283 ADAM: Layer 3 -> dw_min:9.9449e-01  dw_max:1.0048e+00 lr:1.0000e-02
2023-03-31 02:13:12,359 			Learning rate: weights:   1.000e-02    
2023-03-31 02:13:12,359 			Last test performance: 69.72%
2023-03-31 02:13:12,359 ----------------
2023-03-31 02:13:22,949   20  =>  22   		Training 486 pattern with 69.79% 	Forward time: 	10.30 sec
2023-03-31 02:13:22,949 			Loss:    7.461e-01    			Backward time: 	 0.29 sec 
2023-03-31 02:13:22,949 ADAM: Layer 0 -> dw_min:9.9601e-01  dw_max:1.0039e+00 lr:1.0000e-02
2023-03-31 02:13:22,949 ADAM: Layer 1 -> dw_min:9.9414e-01  dw_max:1.0065e+00 lr:1.0000e-02
2023-03-31 02:13:22,949 ADAM: Layer 2 -> dw_min:9.9101e-01  dw_max:1.0072e+00 lr:1.0000e-02
2023-03-31 02:13:22,949 ADAM: Layer 3 -> dw_min:9.9499e-01  dw_max:1.0042e+00 lr:1.0000e-02
2023-03-31 02:13:23,029 			Learning rate: weights:   1.000e-02    
2023-03-31 02:13:23,029 			Last test performance: 69.72%
2023-03-31 02:13:23,029 ----------------
2023-03-31 02:13:33,534   20  =>  23   		Training 486 pattern with 64.79% 	Forward time: 	10.21 sec
2023-03-31 02:13:33,534 			Loss:    8.243e-01    			Backward time: 	 0.29 sec 
2023-03-31 02:13:33,535 ADAM: Layer 0 -> dw_min:9.9609e-01  dw_max:1.0044e+00 lr:1.0000e-02
2023-03-31 02:13:33,535 ADAM: Layer 1 -> dw_min:9.9390e-01  dw_max:1.0054e+00 lr:1.0000e-02
2023-03-31 02:13:33,535 ADAM: Layer 2 -> dw_min:9.9007e-01  dw_max:1.0083e+00 lr:1.0000e-02
2023-03-31 02:13:33,535 ADAM: Layer 3 -> dw_min:9.9571e-01  dw_max:1.0036e+00 lr:1.0000e-02
2023-03-31 02:13:33,581 			Learning rate: weights:   1.000e-02    
2023-03-31 02:13:33,581 			Last test performance: 69.72%
2023-03-31 02:13:33,581 ----------------
2023-03-31 02:13:44,090   20  =>  24   		Training 486 pattern with 65.42% 	Forward time: 	10.22 sec
2023-03-31 02:13:44,090 			Loss:    7.489e-01    			Backward time: 	 0.29 sec 
2023-03-31 02:13:44,090 ADAM: Layer 0 -> dw_min:9.9645e-01  dw_max:1.0039e+00 lr:1.0000e-02
2023-03-31 02:13:44,090 ADAM: Layer 1 -> dw_min:9.9425e-01  dw_max:1.0055e+00 lr:1.0000e-02
2023-03-31 02:13:44,090 ADAM: Layer 2 -> dw_min:9.9124e-01  dw_max:1.0117e+00 lr:1.0000e-02
2023-03-31 02:13:44,090 ADAM: Layer 3 -> dw_min:9.9613e-01  dw_max:1.0046e+00 lr:1.0000e-02
2023-03-31 02:13:44,170 			Learning rate: weights:   1.000e-02    
2023-03-31 02:13:44,170 			Last test performance: 69.72%
2023-03-31 02:13:44,170 ----------------
2023-03-31 02:13:54,754   20  =>  25   		Training 486 pattern with 66.88% 	Forward time: 	10.29 sec
2023-03-31 02:13:54,754 			Loss:    7.802e-01    			Backward time: 	 0.29 sec 
2023-03-31 02:13:54,754 ADAM: Layer 0 -> dw_min:9.9702e-01  dw_max:1.0037e+00 lr:1.0000e-02
2023-03-31 02:13:54,754 ADAM: Layer 1 -> dw_min:9.9337e-01  dw_max:1.0061e+00 lr:1.0000e-02
2023-03-31 02:13:54,755 ADAM: Layer 2 -> dw_min:9.9020e-01  dw_max:1.0109e+00 lr:1.0000e-02
2023-03-31 02:13:54,755 ADAM: Layer 3 -> dw_min:9.9592e-01  dw_max:1.0045e+00 lr:1.0000e-02
2023-03-31 02:13:54,835 			Learning rate: weights:   1.000e-02    
2023-03-31 02:13:54,835 			Last test performance: 69.72%
2023-03-31 02:13:54,835 ----------------
2023-03-31 02:14:05,510   20  =>  26   		Training 486 pattern with 68.54% 	Forward time: 	10.38 sec
2023-03-31 02:14:05,510 			Loss:    7.407e-01    			Backward time: 	 0.29 sec 
2023-03-31 02:14:05,511 ADAM: Layer 0 -> dw_min:9.9616e-01  dw_max:1.0039e+00 lr:1.0000e-02
2023-03-31 02:14:05,511 ADAM: Layer 1 -> dw_min:9.9332e-01  dw_max:1.0053e+00 lr:1.0000e-02
2023-03-31 02:14:05,511 ADAM: Layer 2 -> dw_min:9.8992e-01  dw_max:1.0099e+00 lr:1.0000e-02
2023-03-31 02:14:05,511 ADAM: Layer 3 -> dw_min:9.9640e-01  dw_max:1.0041e+00 lr:1.0000e-02
2023-03-31 02:14:05,612 			Learning rate: weights:   1.000e-02    
2023-03-31 02:14:05,612 			Last test performance: 69.72%
2023-03-31 02:14:05,612 ----------------
2023-03-31 02:14:16,204   20  =>  27   		Training 486 pattern with 68.33% 	Forward time: 	10.30 sec
2023-03-31 02:14:16,204 			Loss:    7.300e-01    			Backward time: 	 0.29 sec 
2023-03-31 02:14:16,204 ADAM: Layer 0 -> dw_min:9.9624e-01  dw_max:1.0038e+00 lr:1.0000e-02
2023-03-31 02:14:16,204 ADAM: Layer 1 -> dw_min:9.9349e-01  dw_max:1.0047e+00 lr:1.0000e-02
2023-03-31 02:14:16,205 ADAM: Layer 2 -> dw_min:9.9153e-01  dw_max:1.0088e+00 lr:1.0000e-02
2023-03-31 02:14:16,205 ADAM: Layer 3 -> dw_min:9.9601e-01  dw_max:1.0040e+00 lr:1.0000e-02
2023-03-31 02:14:16,374 			Learning rate: weights:   1.000e-02    
2023-03-31 02:14:16,374 			Last test performance: 69.72%
2023-03-31 02:14:16,374 ----------------
2023-03-31 02:14:26,969   20  =>  28   		Training 486 pattern with 71.88% 	Forward time: 	10.29 sec
2023-03-31 02:14:26,969 			Loss:    6.872e-01    			Backward time: 	 0.30 sec 
2023-03-31 02:14:26,969 ADAM: Layer 0 -> dw_min:9.9531e-01  dw_max:1.0041e+00 lr:1.0000e-02
2023-03-31 02:14:26,969 ADAM: Layer 1 -> dw_min:9.9482e-01  dw_max:1.0061e+00 lr:1.0000e-02
2023-03-31 02:14:26,970 ADAM: Layer 2 -> dw_min:9.9218e-01  dw_max:1.0084e+00 lr:1.0000e-02
2023-03-31 02:14:26,970 ADAM: Layer 3 -> dw_min:9.9629e-01  dw_max:1.0030e+00 lr:1.0000e-02
2023-03-31 02:14:27,000 			Learning rate: weights:   1.000e-02    
2023-03-31 02:14:27,000 			Last test performance: 69.72%
2023-03-31 02:14:27,000 ----------------
2023-03-31 02:14:37,602   20  =>  29   		Training 486 pattern with 69.17% 	Forward time: 	10.31 sec
2023-03-31 02:14:37,602 			Loss:    6.962e-01    			Backward time: 	 0.29 sec 
2023-03-31 02:14:37,603 ADAM: Layer 0 -> dw_min:9.9555e-01  dw_max:1.0042e+00 lr:1.0000e-02
2023-03-31 02:14:37,603 ADAM: Layer 1 -> dw_min:9.9373e-01  dw_max:1.0062e+00 lr:1.0000e-02
2023-03-31 02:14:37,603 ADAM: Layer 2 -> dw_min:9.9269e-01  dw_max:1.0081e+00 lr:1.0000e-02
2023-03-31 02:14:37,603 ADAM: Layer 3 -> dw_min:9.9641e-01  dw_max:1.0031e+00 lr:1.0000e-02
2023-03-31 02:14:37,648 			Learning rate: weights:   1.000e-02    
2023-03-31 02:14:37,648 			Last test performance: 69.72%
2023-03-31 02:14:37,648 ----------------
2023-03-31 02:14:48,262   20  =>  30   		Training 486 pattern with 68.33% 	Forward time: 	10.32 sec
2023-03-31 02:14:48,263 			Loss:    7.727e-01    			Backward time: 	 0.29 sec 
2023-03-31 02:14:48,263 ADAM: Layer 0 -> dw_min:9.9612e-01  dw_max:1.0041e+00 lr:1.0000e-02
2023-03-31 02:14:48,263 ADAM: Layer 1 -> dw_min:9.9363e-01  dw_max:1.0061e+00 lr:1.0000e-02
2023-03-31 02:14:48,263 ADAM: Layer 2 -> dw_min:9.9098e-01  dw_max:1.0073e+00 lr:1.0000e-02
2023-03-31 02:14:48,263 ADAM: Layer 3 -> dw_min:9.9627e-01  dw_max:1.0031e+00 lr:1.0000e-02
2023-03-31 02:14:48,339 			Learning rate: weights:   1.000e-02    
2023-03-31 02:14:48,340 			Last test performance: 69.72%
2023-03-31 02:14:48,340 ----------------
2023-03-31 02:14:58,921   20  =>  31   		Training 486 pattern with 69.38% 	Forward time: 	10.29 sec
2023-03-31 02:14:58,921 			Loss:    7.436e-01    			Backward time: 	 0.29 sec 
2023-03-31 02:14:58,921 ADAM: Layer 0 -> dw_min:9.9666e-01  dw_max:1.0036e+00 lr:1.0000e-02
2023-03-31 02:14:58,921 ADAM: Layer 1 -> dw_min:9.9488e-01  dw_max:1.0067e+00 lr:1.0000e-02
2023-03-31 02:14:58,921 ADAM: Layer 2 -> dw_min:9.9122e-01  dw_max:1.0070e+00 lr:1.0000e-02
2023-03-31 02:14:58,922 ADAM: Layer 3 -> dw_min:9.9580e-01  dw_max:1.0034e+00 lr:1.0000e-02
2023-03-31 02:14:58,989 			Learning rate: weights:   1.000e-02    
2023-03-31 02:14:58,989 			Last test performance: 69.72%
2023-03-31 02:14:58,989 ----------------
2023-03-31 02:15:09,613   20  =>  32   		Training 486 pattern with 69.79% 	Forward time: 	10.33 sec
2023-03-31 02:15:09,613 			Loss:    7.513e-01    			Backward time: 	 0.29 sec 
2023-03-31 02:15:09,613 ADAM: Layer 0 -> dw_min:9.9638e-01  dw_max:1.0046e+00 lr:1.0000e-02
2023-03-31 02:15:09,613 ADAM: Layer 1 -> dw_min:9.9337e-01  dw_max:1.0066e+00 lr:1.0000e-02
2023-03-31 02:15:09,613 ADAM: Layer 2 -> dw_min:9.9050e-01  dw_max:1.0092e+00 lr:1.0000e-02
2023-03-31 02:15:09,613 ADAM: Layer 3 -> dw_min:9.9598e-01  dw_max:1.0035e+00 lr:1.0000e-02
2023-03-31 02:15:09,648 			Learning rate: weights:   1.000e-02    
2023-03-31 02:15:09,648 			Last test performance: 69.72%
2023-03-31 02:15:09,649 ----------------
2023-03-31 02:15:20,226   20  =>  33   		Training 486 pattern with 66.25% 	Forward time: 	10.29 sec
2023-03-31 02:15:20,226 			Loss:    7.976e-01    			Backward time: 	 0.29 sec 
2023-03-31 02:15:20,227 ADAM: Layer 0 -> dw_min:9.9623e-01  dw_max:1.0034e+00 lr:1.0000e-02
2023-03-31 02:15:20,227 ADAM: Layer 1 -> dw_min:9.9328e-01  dw_max:1.0066e+00 lr:1.0000e-02
2023-03-31 02:15:20,227 ADAM: Layer 2 -> dw_min:9.9083e-01  dw_max:1.0081e+00 lr:1.0000e-02
2023-03-31 02:15:20,227 ADAM: Layer 3 -> dw_min:9.9628e-01  dw_max:1.0049e+00 lr:1.0000e-02
2023-03-31 02:15:20,257 			Learning rate: weights:   1.000e-02    
2023-03-31 02:15:20,257 			Last test performance: 69.72%
2023-03-31 02:15:20,257 ----------------
2023-03-31 02:15:30,767   20  =>  34   		Training 486 pattern with 64.79% 	Forward time: 	10.22 sec
2023-03-31 02:15:30,767 			Loss:    8.556e-01    			Backward time: 	 0.29 sec 
2023-03-31 02:15:30,768 ADAM: Layer 0 -> dw_min:9.9591e-01  dw_max:1.0038e+00 lr:1.0000e-02
2023-03-31 02:15:30,768 ADAM: Layer 1 -> dw_min:9.9268e-01  dw_max:1.0070e+00 lr:1.0000e-02
2023-03-31 02:15:30,768 ADAM: Layer 2 -> dw_min:9.9117e-01  dw_max:1.0084e+00 lr:1.0000e-02
2023-03-31 02:15:30,768 ADAM: Layer 3 -> dw_min:9.9641e-01  dw_max:1.0047e+00 lr:1.0000e-02
2023-03-31 02:15:30,829 			Learning rate: weights:   1.000e-02    
2023-03-31 02:15:30,829 			Last test performance: 69.72%
2023-03-31 02:15:30,830 ----------------
2023-03-31 02:15:41,356   20  =>  35   		Training 486 pattern with 71.04% 	Forward time: 	10.23 sec
2023-03-31 02:15:41,356 			Loss:    7.314e-01    			Backward time: 	 0.29 sec 
2023-03-31 02:15:41,356 ADAM: Layer 0 -> dw_min:9.9544e-01  dw_max:1.0042e+00 lr:1.0000e-02
2023-03-31 02:15:41,356 ADAM: Layer 1 -> dw_min:9.9359e-01  dw_max:1.0068e+00 lr:1.0000e-02
2023-03-31 02:15:41,356 ADAM: Layer 2 -> dw_min:9.8862e-01  dw_max:1.0100e+00 lr:1.0000e-02
2023-03-31 02:15:41,356 ADAM: Layer 3 -> dw_min:9.9630e-01  dw_max:1.0042e+00 lr:1.0000e-02
2023-03-31 02:15:41,403 			Learning rate: weights:   1.000e-02    
2023-03-31 02:15:41,404 			Last test performance: 69.72%
2023-03-31 02:15:41,404 ----------------
2023-03-31 02:15:51,990   20  =>  36   		Training 486 pattern with 64.38% 	Forward time: 	10.29 sec
2023-03-31 02:15:51,990 			Loss:    8.231e-01    			Backward time: 	 0.29 sec 
2023-03-31 02:15:51,990 ADAM: Layer 0 -> dw_min:9.9582e-01  dw_max:1.0040e+00 lr:1.0000e-02
2023-03-31 02:15:51,990 ADAM: Layer 1 -> dw_min:9.9319e-01  dw_max:1.0066e+00 lr:1.0000e-02
2023-03-31 02:15:51,991 ADAM: Layer 2 -> dw_min:9.8909e-01  dw_max:1.0085e+00 lr:1.0000e-02
2023-03-31 02:15:51,991 ADAM: Layer 3 -> dw_min:9.9535e-01  dw_max:1.0040e+00 lr:1.0000e-02
2023-03-31 02:15:52,031 			Learning rate: weights:   1.000e-02    
2023-03-31 02:15:52,031 			Last test performance: 69.72%
2023-03-31 02:15:52,031 ----------------
2023-03-31 02:16:02,543   20  =>  37   		Training 486 pattern with 68.75% 	Forward time: 	10.22 sec
2023-03-31 02:16:02,543 			Loss:    7.636e-01    			Backward time: 	 0.29 sec 
2023-03-31 02:16:02,543 ADAM: Layer 0 -> dw_min:9.9606e-01  dw_max:1.0047e+00 lr:1.0000e-02
2023-03-31 02:16:02,543 ADAM: Layer 1 -> dw_min:9.9299e-01  dw_max:1.0065e+00 lr:1.0000e-02
2023-03-31 02:16:02,543 ADAM: Layer 2 -> dw_min:9.8818e-01  dw_max:1.0084e+00 lr:1.0000e-02
2023-03-31 02:16:02,544 ADAM: Layer 3 -> dw_min:9.9492e-01  dw_max:1.0045e+00 lr:1.0000e-02
2023-03-31 02:16:02,641 			Learning rate: weights:   1.000e-02    
2023-03-31 02:16:02,641 			Last test performance: 69.72%
2023-03-31 02:16:02,641 ----------------
2023-03-31 02:16:13,162   20  =>  38   		Training 486 pattern with 68.54% 	Forward time: 	10.23 sec
2023-03-31 02:16:13,163 			Loss:    7.461e-01    			Backward time: 	 0.29 sec 
2023-03-31 02:16:13,163 ADAM: Layer 0 -> dw_min:9.9601e-01  dw_max:1.0044e+00 lr:1.0000e-02
2023-03-31 02:16:13,163 ADAM: Layer 1 -> dw_min:9.9202e-01  dw_max:1.0061e+00 lr:1.0000e-02
2023-03-31 02:16:13,163 ADAM: Layer 2 -> dw_min:9.8846e-01  dw_max:1.0087e+00 lr:1.0000e-02
2023-03-31 02:16:13,163 ADAM: Layer 3 -> dw_min:9.9448e-01  dw_max:1.0045e+00 lr:1.0000e-02
2023-03-31 02:16:13,264 			Learning rate: weights:   1.000e-02    
2023-03-31 02:16:13,264 			Last test performance: 69.72%
2023-03-31 02:16:13,264 ----------------
2023-03-31 02:16:23,857   20  =>  39   		Training 486 pattern with 69.38% 	Forward time: 	10.30 sec
2023-03-31 02:16:23,857 			Loss:    7.419e-01    			Backward time: 	 0.29 sec 
2023-03-31 02:16:23,857 ADAM: Layer 0 -> dw_min:9.9580e-01  dw_max:1.0048e+00 lr:1.0000e-02
2023-03-31 02:16:23,857 ADAM: Layer 1 -> dw_min:9.9360e-01  dw_max:1.0057e+00 lr:1.0000e-02
2023-03-31 02:16:23,858 ADAM: Layer 2 -> dw_min:9.8992e-01  dw_max:1.0080e+00 lr:1.0000e-02
2023-03-31 02:16:23,858 ADAM: Layer 3 -> dw_min:9.9460e-01  dw_max:1.0037e+00 lr:1.0000e-02
2023-03-31 02:16:23,957 			Learning rate: weights:   1.000e-02    
2023-03-31 02:16:23,957 			Last test performance: 69.72%
2023-03-31 02:16:23,957 ----------------
2023-03-31 02:16:34,543   20  =>  40   		Training 486 pattern with 68.96% 	Forward time: 	10.29 sec
2023-03-31 02:16:34,544 			Loss:    7.113e-01    			Backward time: 	 0.29 sec 
2023-03-31 02:16:34,544 ADAM: Layer 0 -> dw_min:9.9551e-01  dw_max:1.0044e+00 lr:1.0000e-02
2023-03-31 02:16:34,544 ADAM: Layer 1 -> dw_min:9.9318e-01  dw_max:1.0057e+00 lr:1.0000e-02
2023-03-31 02:16:34,544 ADAM: Layer 2 -> dw_min:9.9079e-01  dw_max:1.0077e+00 lr:1.0000e-02
2023-03-31 02:16:34,544 ADAM: Layer 3 -> dw_min:9.9481e-01  dw_max:1.0038e+00 lr:1.0000e-02
2023-03-31 02:16:34,666 			Learning rate: weights:   1.000e-02    
2023-03-31 02:16:34,666 			Last test performance: 69.72%
2023-03-31 02:16:34,666 ----------------
2023-03-31 02:16:45,261   20  =>  41   		Training 486 pattern with 69.58% 	Forward time: 	10.30 sec
2023-03-31 02:16:45,261 			Loss:    7.469e-01    			Backward time: 	 0.29 sec 
2023-03-31 02:16:45,261 ADAM: Layer 0 -> dw_min:9.9620e-01  dw_max:1.0043e+00 lr:1.0000e-02
2023-03-31 02:16:45,261 ADAM: Layer 1 -> dw_min:9.9405e-01  dw_max:1.0053e+00 lr:1.0000e-02
2023-03-31 02:16:45,261 ADAM: Layer 2 -> dw_min:9.9145e-01  dw_max:1.0075e+00 lr:1.0000e-02
2023-03-31 02:16:45,261 ADAM: Layer 3 -> dw_min:9.9571e-01  dw_max:1.0034e+00 lr:1.0000e-02
2023-03-31 02:16:45,356 			Learning rate: weights:   1.000e-02    
2023-03-31 02:16:45,356 			Last test performance: 69.72%
2023-03-31 02:16:45,356 ----------------
2023-03-31 02:16:55,894   20  =>  42   		Training 486 pattern with 66.88% 	Forward time: 	10.23 sec
2023-03-31 02:16:55,894 			Loss:    7.907e-01    			Backward time: 	 0.30 sec 
2023-03-31 02:16:55,894 ADAM: Layer 0 -> dw_min:9.9582e-01  dw_max:1.0037e+00 lr:1.0000e-02
2023-03-31 02:16:55,895 ADAM: Layer 1 -> dw_min:9.9421e-01  dw_max:1.0054e+00 lr:1.0000e-02
2023-03-31 02:16:55,895 ADAM: Layer 2 -> dw_min:9.9210e-01  dw_max:1.0102e+00 lr:1.0000e-02
2023-03-31 02:16:55,895 ADAM: Layer 3 -> dw_min:9.9625e-01  dw_max:1.0033e+00 lr:1.0000e-02
2023-03-31 02:16:55,928 			Learning rate: weights:   1.000e-02    
2023-03-31 02:16:55,928 			Last test performance: 69.72%
2023-03-31 02:16:55,928 ----------------
2023-03-31 02:17:06,532   20  =>  43   		Training 486 pattern with 63.12% 	Forward time: 	10.30 sec
2023-03-31 02:17:06,532 			Loss:    8.116e-01    			Backward time: 	 0.29 sec 
2023-03-31 02:17:06,532 ADAM: Layer 0 -> dw_min:9.9631e-01  dw_max:1.0039e+00 lr:1.0000e-02
2023-03-31 02:17:06,532 ADAM: Layer 1 -> dw_min:9.9422e-01  dw_max:1.0047e+00 lr:1.0000e-02
2023-03-31 02:17:06,532 ADAM: Layer 2 -> dw_min:9.9063e-01  dw_max:1.0093e+00 lr:1.0000e-02
2023-03-31 02:17:06,532 ADAM: Layer 3 -> dw_min:9.9614e-01  dw_max:1.0037e+00 lr:1.0000e-02
2023-03-31 02:17:06,620 			Learning rate: weights:   1.000e-02    
2023-03-31 02:17:06,620 			Last test performance: 69.72%
2023-03-31 02:17:06,620 ----------------
2023-03-31 02:17:17,139   20  =>  44   		Training 486 pattern with 71.67% 	Forward time: 	10.23 sec
2023-03-31 02:17:17,139 			Loss:    7.117e-01    			Backward time: 	 0.29 sec 
2023-03-31 02:17:17,139 ADAM: Layer 0 -> dw_min:9.9681e-01  dw_max:1.0041e+00 lr:1.0000e-02
2023-03-31 02:17:17,139 ADAM: Layer 1 -> dw_min:9.9377e-01  dw_max:1.0049e+00 lr:1.0000e-02
2023-03-31 02:17:17,139 ADAM: Layer 2 -> dw_min:9.8989e-01  dw_max:1.0088e+00 lr:1.0000e-02
2023-03-31 02:17:17,139 ADAM: Layer 3 -> dw_min:9.9603e-01  dw_max:1.0045e+00 lr:1.0000e-02
2023-03-31 02:17:17,185 			Learning rate: weights:   1.000e-02    
2023-03-31 02:17:17,185 			Last test performance: 69.72%
2023-03-31 02:17:17,185 ----------------
2023-03-31 02:17:27,785   20  =>  45   		Training 486 pattern with 70.00% 	Forward time: 	10.31 sec
2023-03-31 02:17:27,785 			Loss:    7.526e-01    			Backward time: 	 0.29 sec 
2023-03-31 02:17:27,785 ADAM: Layer 0 -> dw_min:9.9669e-01  dw_max:1.0036e+00 lr:1.0000e-02
2023-03-31 02:17:27,785 ADAM: Layer 1 -> dw_min:9.9354e-01  dw_max:1.0055e+00 lr:1.0000e-02
2023-03-31 02:17:27,785 ADAM: Layer 2 -> dw_min:9.9071e-01  dw_max:1.0081e+00 lr:1.0000e-02
2023-03-31 02:17:27,786 ADAM: Layer 3 -> dw_min:9.9621e-01  dw_max:1.0047e+00 lr:1.0000e-02
2023-03-31 02:17:27,867 			Learning rate: weights:   1.000e-02    
2023-03-31 02:17:27,867 			Last test performance: 69.72%
2023-03-31 02:17:27,867 ----------------
2023-03-31 02:17:38,385   20  =>  46   		Training 486 pattern with 63.75% 	Forward time: 	10.23 sec
2023-03-31 02:17:38,385 			Loss:    8.251e-01    			Backward time: 	 0.29 sec 
2023-03-31 02:17:38,386 ADAM: Layer 0 -> dw_min:9.9692e-01  dw_max:1.0040e+00 lr:1.0000e-02
2023-03-31 02:17:38,386 ADAM: Layer 1 -> dw_min:9.9346e-01  dw_max:1.0054e+00 lr:1.0000e-02
2023-03-31 02:17:38,386 ADAM: Layer 2 -> dw_min:9.9155e-01  dw_max:1.0077e+00 lr:1.0000e-02
2023-03-31 02:17:38,386 ADAM: Layer 3 -> dw_min:9.9620e-01  dw_max:1.0049e+00 lr:1.0000e-02
2023-03-31 02:17:38,467 			Learning rate: weights:   1.000e-02    
2023-03-31 02:17:38,467 			Last test performance: 69.72%
2023-03-31 02:17:38,467 ----------------
2023-03-31 02:17:49,069   20  =>  47   		Training 486 pattern with 69.58% 	Forward time: 	10.31 sec
2023-03-31 02:17:49,069 			Loss:    6.938e-01    			Backward time: 	 0.29 sec 
2023-03-31 02:17:49,069 ADAM: Layer 0 -> dw_min:9.9619e-01  dw_max:1.0038e+00 lr:1.0000e-02
2023-03-31 02:17:49,069 ADAM: Layer 1 -> dw_min:9.9365e-01  dw_max:1.0059e+00 lr:1.0000e-02
2023-03-31 02:17:49,069 ADAM: Layer 2 -> dw_min:9.8896e-01  dw_max:1.0078e+00 lr:1.0000e-02
2023-03-31 02:17:49,070 ADAM: Layer 3 -> dw_min:9.9616e-01  dw_max:1.0048e+00 lr:1.0000e-02
2023-03-31 02:17:49,098 			Learning rate: weights:   1.000e-02    
2023-03-31 02:17:49,098 			Last test performance: 69.72%
2023-03-31 02:17:49,098 ----------------
2023-03-31 02:17:59,879   20  =>  48   		Training 486 pattern with 66.46% 	Forward time: 	10.49 sec
2023-03-31 02:17:59,879 			Loss:    7.762e-01    			Backward time: 	 0.29 sec 
2023-03-31 02:17:59,879 ADAM: Layer 0 -> dw_min:9.9619e-01  dw_max:1.0043e+00 lr:1.0000e-02
2023-03-31 02:17:59,879 ADAM: Layer 1 -> dw_min:9.9305e-01  dw_max:1.0056e+00 lr:1.0000e-02
2023-03-31 02:17:59,879 ADAM: Layer 2 -> dw_min:9.9060e-01  dw_max:1.0082e+00 lr:1.0000e-02
2023-03-31 02:17:59,880 ADAM: Layer 3 -> dw_min:9.9562e-01  dw_max:1.0047e+00 lr:1.0000e-02
2023-03-31 02:17:59,962 			Learning rate: weights:   1.000e-02    
2023-03-31 02:17:59,962 			Last test performance: 69.72%
2023-03-31 02:17:59,962 ----------------
2023-03-31 02:18:10,568   20  =>  49   		Training 486 pattern with 70.21% 	Forward time: 	10.31 sec
2023-03-31 02:18:10,568 			Loss:    7.322e-01    			Backward time: 	 0.29 sec 
2023-03-31 02:18:10,568 ADAM: Layer 0 -> dw_min:9.9563e-01  dw_max:1.0040e+00 lr:1.0000e-02
2023-03-31 02:18:10,568 ADAM: Layer 1 -> dw_min:9.9367e-01  dw_max:1.0049e+00 lr:1.0000e-02
2023-03-31 02:18:10,569 ADAM: Layer 2 -> dw_min:9.9046e-01  dw_max:1.0075e+00 lr:1.0000e-02
2023-03-31 02:18:10,569 ADAM: Layer 3 -> dw_min:9.9617e-01  dw_max:1.0038e+00 lr:1.0000e-02
2023-03-31 02:18:10,598 			Learning rate: weights:   1.000e-02    
2023-03-31 02:18:10,598 			Last test performance: 69.72%
2023-03-31 02:18:10,599 ----------------
2023-03-31 02:18:21,252   20  =>  50   		Training 486 pattern with 70.21% 	Forward time: 	10.36 sec
2023-03-31 02:18:21,252 			Loss:    7.706e-01    			Backward time: 	 0.29 sec 
2023-03-31 02:18:21,253 ADAM: Layer 0 -> dw_min:9.9514e-01  dw_max:1.0045e+00 lr:1.0000e-02
2023-03-31 02:18:21,253 ADAM: Layer 1 -> dw_min:9.9380e-01  dw_max:1.0058e+00 lr:1.0000e-02
2023-03-31 02:18:21,253 ADAM: Layer 2 -> dw_min:9.9146e-01  dw_max:1.0083e+00 lr:1.0000e-02
2023-03-31 02:18:21,253 ADAM: Layer 3 -> dw_min:9.9613e-01  dw_max:1.0036e+00 lr:1.0000e-02
2023-03-31 02:18:21,370 			Learning rate: weights:   1.000e-02    
2023-03-31 02:18:21,370 			Last test performance: 69.72%
2023-03-31 02:18:21,370 ----------------
2023-03-31 02:18:31,963   20  =>  51   		Training 486 pattern with 67.92% 	Forward time: 	10.30 sec
2023-03-31 02:18:31,963 			Loss:    7.805e-01    			Backward time: 	 0.29 sec 
2023-03-31 02:18:31,963 ADAM: Layer 0 -> dw_min:9.9519e-01  dw_max:1.0039e+00 lr:1.0000e-02
2023-03-31 02:18:31,963 ADAM: Layer 1 -> dw_min:9.9418e-01  dw_max:1.0059e+00 lr:1.0000e-02
2023-03-31 02:18:31,963 ADAM: Layer 2 -> dw_min:9.9142e-01  dw_max:1.0078e+00 lr:1.0000e-02
2023-03-31 02:18:31,963 ADAM: Layer 3 -> dw_min:9.9633e-01  dw_max:1.0034e+00 lr:1.0000e-02
2023-03-31 02:18:32,038 			Learning rate: weights:   1.000e-02    
2023-03-31 02:18:32,038 			Last test performance: 69.72%
2023-03-31 02:18:32,038 ----------------
2023-03-31 02:18:42,623   20  =>  52   		Training 486 pattern with 68.54% 	Forward time: 	10.29 sec
2023-03-31 02:18:42,623 			Loss:    7.671e-01    			Backward time: 	 0.29 sec 
2023-03-31 02:18:42,623 ADAM: Layer 0 -> dw_min:9.9502e-01  dw_max:1.0044e+00 lr:1.0000e-02
2023-03-31 02:18:42,623 ADAM: Layer 1 -> dw_min:9.9377e-01  dw_max:1.0057e+00 lr:1.0000e-02
2023-03-31 02:18:42,624 ADAM: Layer 2 -> dw_min:9.9166e-01  dw_max:1.0075e+00 lr:1.0000e-02
2023-03-31 02:18:42,624 ADAM: Layer 3 -> dw_min:9.9541e-01  dw_max:1.0037e+00 lr:1.0000e-02
2023-03-31 02:18:42,674 			Learning rate: weights:   1.000e-02    
2023-03-31 02:18:42,675 			Last test performance: 69.72%
2023-03-31 02:18:42,675 ----------------
2023-03-31 02:18:53,278   20  =>  53   		Training 486 pattern with 70.42% 	Forward time: 	10.31 sec
2023-03-31 02:18:53,278 			Loss:    6.813e-01    			Backward time: 	 0.29 sec 
2023-03-31 02:18:53,278 ADAM: Layer 0 -> dw_min:9.9464e-01  dw_max:1.0038e+00 lr:1.0000e-02
2023-03-31 02:18:53,278 ADAM: Layer 1 -> dw_min:9.9362e-01  dw_max:1.0060e+00 lr:1.0000e-02
2023-03-31 02:18:53,278 ADAM: Layer 2 -> dw_min:9.9135e-01  dw_max:1.0073e+00 lr:1.0000e-02
2023-03-31 02:18:53,278 ADAM: Layer 3 -> dw_min:9.9543e-01  dw_max:1.0031e+00 lr:1.0000e-02
2023-03-31 02:18:53,365 			Learning rate: weights:   1.000e-02    
2023-03-31 02:18:53,365 			Last test performance: 69.72%
2023-03-31 02:18:53,365 ----------------
2023-03-31 02:19:03,960   20  =>  54   		Training 486 pattern with 70.00% 	Forward time: 	10.30 sec
2023-03-31 02:19:03,960 			Loss:    6.918e-01    			Backward time: 	 0.29 sec 
2023-03-31 02:19:03,960 ADAM: Layer 0 -> dw_min:9.9520e-01  dw_max:1.0037e+00 lr:1.0000e-02
2023-03-31 02:19:03,960 ADAM: Layer 1 -> dw_min:9.9326e-01  dw_max:1.0064e+00 lr:1.0000e-02
2023-03-31 02:19:03,960 ADAM: Layer 2 -> dw_min:9.9129e-01  dw_max:1.0076e+00 lr:1.0000e-02
2023-03-31 02:19:03,960 ADAM: Layer 3 -> dw_min:9.9533e-01  dw_max:1.0038e+00 lr:1.0000e-02
2023-03-31 02:19:04,053 			Learning rate: weights:   1.000e-02    
2023-03-31 02:19:04,054 			Last test performance: 69.72%
2023-03-31 02:19:04,054 ----------------
2023-03-31 02:19:14,660   20  =>  55   		Training 486 pattern with 68.33% 	Forward time: 	10.31 sec
2023-03-31 02:19:14,660 			Loss:    7.246e-01    			Backward time: 	 0.29 sec 
2023-03-31 02:19:14,660 ADAM: Layer 0 -> dw_min:9.9559e-01  dw_max:1.0041e+00 lr:1.0000e-02
2023-03-31 02:19:14,660 ADAM: Layer 1 -> dw_min:9.9381e-01  dw_max:1.0058e+00 lr:1.0000e-02
2023-03-31 02:19:14,660 ADAM: Layer 2 -> dw_min:9.9197e-01  dw_max:1.0096e+00 lr:1.0000e-02
2023-03-31 02:19:14,660 ADAM: Layer 3 -> dw_min:9.9498e-01  dw_max:1.0037e+00 lr:1.0000e-02
2023-03-31 02:19:14,690 			Learning rate: weights:   1.000e-02    
2023-03-31 02:19:14,690 			Last test performance: 69.72%
2023-03-31 02:19:14,690 ----------------
2023-03-31 02:19:25,272   20  =>  56   		Training 486 pattern with 68.33% 	Forward time: 	10.29 sec
2023-03-31 02:19:25,272 			Loss:    6.905e-01    			Backward time: 	 0.29 sec 
2023-03-31 02:19:25,272 ADAM: Layer 0 -> dw_min:9.9576e-01  dw_max:1.0040e+00 lr:1.0000e-02
2023-03-31 02:19:25,272 ADAM: Layer 1 -> dw_min:9.9418e-01  dw_max:1.0064e+00 lr:1.0000e-02
2023-03-31 02:19:25,273 ADAM: Layer 2 -> dw_min:9.9079e-01  dw_max:1.0081e+00 lr:1.0000e-02
2023-03-31 02:19:25,273 ADAM: Layer 3 -> dw_min:9.9427e-01  dw_max:1.0039e+00 lr:1.0000e-02
2023-03-31 02:19:25,342 			Learning rate: weights:   1.000e-02    
2023-03-31 02:19:25,343 			Last test performance: 69.72%
2023-03-31 02:19:25,343 ----------------
2023-03-31 02:19:35,924   20  =>  57   		Training 486 pattern with 66.88% 	Forward time: 	10.29 sec
2023-03-31 02:19:35,924 			Loss:    7.086e-01    			Backward time: 	 0.29 sec 
2023-03-31 02:19:35,924 ADAM: Layer 0 -> dw_min:9.9619e-01  dw_max:1.0045e+00 lr:1.0000e-02
2023-03-31 02:19:35,924 ADAM: Layer 1 -> dw_min:9.9444e-01  dw_max:1.0061e+00 lr:1.0000e-02
2023-03-31 02:19:35,924 ADAM: Layer 2 -> dw_min:9.9183e-01  dw_max:1.0084e+00 lr:1.0000e-02
2023-03-31 02:19:35,924 ADAM: Layer 3 -> dw_min:9.9482e-01  dw_max:1.0037e+00 lr:1.0000e-02
2023-03-31 02:19:35,966 			Learning rate: weights:   1.000e-02    
2023-03-31 02:19:35,966 			Last test performance: 69.72%
2023-03-31 02:19:35,966 ----------------
2023-03-31 02:19:46,576   20  =>  58   		Training 486 pattern with 69.38% 	Forward time: 	10.31 sec
2023-03-31 02:19:46,576 			Loss:    7.416e-01    			Backward time: 	 0.29 sec 
2023-03-31 02:19:46,576 ADAM: Layer 0 -> dw_min:9.9627e-01  dw_max:1.0041e+00 lr:1.0000e-02
2023-03-31 02:19:46,576 ADAM: Layer 1 -> dw_min:9.9451e-01  dw_max:1.0060e+00 lr:1.0000e-02
2023-03-31 02:19:46,576 ADAM: Layer 2 -> dw_min:9.9133e-01  dw_max:1.0098e+00 lr:1.0000e-02
2023-03-31 02:19:46,576 ADAM: Layer 3 -> dw_min:9.9491e-01  dw_max:1.0043e+00 lr:1.0000e-02
2023-03-31 02:19:46,629 			Learning rate: weights:   1.000e-02    
2023-03-31 02:19:46,629 			Last test performance: 69.72%
2023-03-31 02:19:46,629 ----------------
2023-03-31 02:19:57,232   20  =>  59   		Training 486 pattern with 66.88% 	Forward time: 	10.31 sec
2023-03-31 02:19:57,233 			Loss:    7.516e-01    			Backward time: 	 0.29 sec 
2023-03-31 02:19:57,233 ADAM: Layer 0 -> dw_min:9.9613e-01  dw_max:1.0044e+00 lr:1.0000e-02
2023-03-31 02:19:57,233 ADAM: Layer 1 -> dw_min:9.9461e-01  dw_max:1.0071e+00 lr:1.0000e-02
2023-03-31 02:19:57,233 ADAM: Layer 2 -> dw_min:9.8995e-01  dw_max:1.0084e+00 lr:1.0000e-02
2023-03-31 02:19:57,233 ADAM: Layer 3 -> dw_min:9.9423e-01  dw_max:1.0048e+00 lr:1.0000e-02
2023-03-31 02:19:57,371 			Learning rate: weights:   1.000e-02    
2023-03-31 02:19:57,371 			Last test performance: 69.72%
2023-03-31 02:19:57,371 ----------------
2023-03-31 02:20:08,022   20  =>  60   		Training 486 pattern with 70.62% 	Forward time: 	10.36 sec
2023-03-31 02:20:08,022 			Loss:    7.568e-01    			Backward time: 	 0.29 sec 
2023-03-31 02:20:08,022 ADAM: Layer 0 -> dw_min:9.9585e-01  dw_max:1.0042e+00 lr:1.0000e-02
2023-03-31 02:20:08,023 ADAM: Layer 1 -> dw_min:9.9359e-01  dw_max:1.0063e+00 lr:1.0000e-02
2023-03-31 02:20:08,023 ADAM: Layer 2 -> dw_min:9.9106e-01  dw_max:1.0085e+00 lr:1.0000e-02
2023-03-31 02:20:08,023 ADAM: Layer 3 -> dw_min:9.9523e-01  dw_max:1.0046e+00 lr:1.0000e-02
2023-03-31 02:20:08,045 			Learning rate: weights:   1.000e-02    
2023-03-31 02:20:08,045 			Last test performance: 69.72%
2023-03-31 02:20:08,045 ----------------
2023-03-31 02:20:18,567   20  =>  61   		Training 486 pattern with 69.58% 	Forward time: 	10.23 sec
2023-03-31 02:20:18,567 			Loss:    7.183e-01    			Backward time: 	 0.29 sec 
2023-03-31 02:20:18,567 ADAM: Layer 0 -> dw_min:9.9577e-01  dw_max:1.0046e+00 lr:1.0000e-02
2023-03-31 02:20:18,567 ADAM: Layer 1 -> dw_min:9.9320e-01  dw_max:1.0054e+00 lr:1.0000e-02
2023-03-31 02:20:18,567 ADAM: Layer 2 -> dw_min:9.9087e-01  dw_max:1.0078e+00 lr:1.0000e-02
2023-03-31 02:20:18,567 ADAM: Layer 3 -> dw_min:9.9543e-01  dw_max:1.0040e+00 lr:1.0000e-02
2023-03-31 02:20:18,596 			Learning rate: weights:   1.000e-02    
2023-03-31 02:20:18,596 			Last test performance: 69.72%
2023-03-31 02:20:18,596 ----------------
2023-03-31 02:20:29,111   20  =>  62   		Training 486 pattern with 68.75% 	Forward time: 	10.22 sec
2023-03-31 02:20:29,111 			Loss:    7.702e-01    			Backward time: 	 0.29 sec 
2023-03-31 02:20:29,112 ADAM: Layer 0 -> dw_min:9.9581e-01  dw_max:1.0035e+00 lr:1.0000e-02
2023-03-31 02:20:29,112 ADAM: Layer 1 -> dw_min:9.9327e-01  dw_max:1.0056e+00 lr:1.0000e-02
2023-03-31 02:20:29,112 ADAM: Layer 2 -> dw_min:9.9152e-01  dw_max:1.0075e+00 lr:1.0000e-02
2023-03-31 02:20:29,112 ADAM: Layer 3 -> dw_min:9.9534e-01  dw_max:1.0037e+00 lr:1.0000e-02
2023-03-31 02:20:29,174 			Learning rate: weights:   1.000e-02    
2023-03-31 02:20:29,174 			Last test performance: 69.72%
2023-03-31 02:20:29,174 ----------------
2023-03-31 02:20:39,791   20  =>  63   		Training 486 pattern with 64.79% 	Forward time: 	10.32 sec
2023-03-31 02:20:39,791 			Loss:    8.401e-01    			Backward time: 	 0.29 sec 
2023-03-31 02:20:39,791 ADAM: Layer 0 -> dw_min:9.9543e-01  dw_max:1.0040e+00 lr:1.0000e-02
2023-03-31 02:20:39,791 ADAM: Layer 1 -> dw_min:9.9360e-01  dw_max:1.0055e+00 lr:1.0000e-02
2023-03-31 02:20:39,791 ADAM: Layer 2 -> dw_min:9.9187e-01  dw_max:1.0084e+00 lr:1.0000e-02
2023-03-31 02:20:39,791 ADAM: Layer 3 -> dw_min:9.9552e-01  dw_max:1.0042e+00 lr:1.0000e-02
2023-03-31 02:20:39,837 			Learning rate: weights:   1.000e-02    
2023-03-31 02:20:39,837 			Last test performance: 69.72%
2023-03-31 02:20:39,837 ----------------
2023-03-31 02:20:50,426   20  =>  64   		Training 486 pattern with 69.38% 	Forward time: 	10.29 sec
2023-03-31 02:20:50,426 			Loss:    7.043e-01    			Backward time: 	 0.29 sec 
2023-03-31 02:20:50,427 ADAM: Layer 0 -> dw_min:9.9520e-01  dw_max:1.0041e+00 lr:1.0000e-02
2023-03-31 02:20:50,427 ADAM: Layer 1 -> dw_min:9.9306e-01  dw_max:1.0057e+00 lr:1.0000e-02
2023-03-31 02:20:50,427 ADAM: Layer 2 -> dw_min:9.9153e-01  dw_max:1.0073e+00 lr:1.0000e-02
2023-03-31 02:20:50,427 ADAM: Layer 3 -> dw_min:9.9513e-01  dw_max:1.0042e+00 lr:1.0000e-02
2023-03-31 02:20:50,462 			Learning rate: weights:   1.000e-02    
2023-03-31 02:20:50,462 			Last test performance: 69.72%
2023-03-31 02:20:50,463 ----------------
2023-03-31 02:21:00,979   20  =>  65   		Training 486 pattern with 66.67% 	Forward time: 	10.22 sec
2023-03-31 02:21:00,979 			Loss:    7.532e-01    			Backward time: 	 0.29 sec 
2023-03-31 02:21:00,980 ADAM: Layer 0 -> dw_min:9.9565e-01  dw_max:1.0038e+00 lr:1.0000e-02
2023-03-31 02:21:00,980 ADAM: Layer 1 -> dw_min:9.9325e-01  dw_max:1.0053e+00 lr:1.0000e-02
2023-03-31 02:21:00,980 ADAM: Layer 2 -> dw_min:9.8995e-01  dw_max:1.0086e+00 lr:1.0000e-02
2023-03-31 02:21:00,980 ADAM: Layer 3 -> dw_min:9.9573e-01  dw_max:1.0041e+00 lr:1.0000e-02
2023-03-31 02:21:01,034 			Learning rate: weights:   1.000e-02    
2023-03-31 02:21:01,034 			Last test performance: 69.72%
2023-03-31 02:21:01,034 ----------------
2023-03-31 02:21:11,638   20  =>  66   		Training 486 pattern with 66.25% 	Forward time: 	10.30 sec
2023-03-31 02:21:11,638 			Loss:    7.881e-01    			Backward time: 	 0.30 sec 
2023-03-31 02:21:11,638 ADAM: Layer 0 -> dw_min:9.9604e-01  dw_max:1.0036e+00 lr:1.0000e-02
2023-03-31 02:21:11,638 ADAM: Layer 1 -> dw_min:9.9323e-01  dw_max:1.0053e+00 lr:1.0000e-02
2023-03-31 02:21:11,638 ADAM: Layer 2 -> dw_min:9.9066e-01  dw_max:1.0113e+00 lr:1.0000e-02
2023-03-31 02:21:11,638 ADAM: Layer 3 -> dw_min:9.9559e-01  dw_max:1.0044e+00 lr:1.0000e-02
2023-03-31 02:21:11,722 			Learning rate: weights:   1.000e-02    
2023-03-31 02:21:11,722 			Last test performance: 69.72%
2023-03-31 02:21:11,722 ----------------
2023-03-31 02:21:22,319   20  =>  67   		Training 486 pattern with 70.62% 	Forward time: 	10.30 sec
2023-03-31 02:21:22,319 			Loss:    6.861e-01    			Backward time: 	 0.29 sec 
2023-03-31 02:21:22,319 ADAM: Layer 0 -> dw_min:9.9542e-01  dw_max:1.0042e+00 lr:1.0000e-02
2023-03-31 02:21:22,320 ADAM: Layer 1 -> dw_min:9.9382e-01  dw_max:1.0051e+00 lr:1.0000e-02
2023-03-31 02:21:22,320 ADAM: Layer 2 -> dw_min:9.9182e-01  dw_max:1.0102e+00 lr:1.0000e-02
2023-03-31 02:21:22,320 ADAM: Layer 3 -> dw_min:9.9575e-01  dw_max:1.0046e+00 lr:1.0000e-02
2023-03-31 02:21:22,342 			Learning rate: weights:   1.000e-02    
2023-03-31 02:21:22,342 			Last test performance: 69.72%
2023-03-31 02:21:22,342 ----------------
2023-03-31 02:21:32,926   20  =>  68   		Training 486 pattern with 65.62% 	Forward time: 	10.29 sec
2023-03-31 02:21:32,926 			Loss:    7.737e-01    			Backward time: 	 0.29 sec 
2023-03-31 02:21:32,926 ADAM: Layer 0 -> dw_min:9.9486e-01  dw_max:1.0040e+00 lr:1.0000e-02
2023-03-31 02:21:32,926 ADAM: Layer 1 -> dw_min:9.9430e-01  dw_max:1.0049e+00 lr:1.0000e-02
2023-03-31 02:21:32,926 ADAM: Layer 2 -> dw_min:9.9214e-01  dw_max:1.0089e+00 lr:1.0000e-02
2023-03-31 02:21:32,927 ADAM: Layer 3 -> dw_min:9.9628e-01  dw_max:1.0041e+00 lr:1.0000e-02
2023-03-31 02:21:32,979 			Learning rate: weights:   1.000e-02    
2023-03-31 02:21:32,979 			Last test performance: 69.72%
2023-03-31 02:21:32,979 ----------------
2023-03-31 02:21:43,562   20  =>  69   		Training 486 pattern with 70.62% 	Forward time: 	10.29 sec
2023-03-31 02:21:43,562 			Loss:    6.559e-01    			Backward time: 	 0.29 sec 
2023-03-31 02:21:43,562 ADAM: Layer 0 -> dw_min:9.9478e-01  dw_max:1.0039e+00 lr:1.0000e-02
2023-03-31 02:21:43,562 ADAM: Layer 1 -> dw_min:9.9411e-01  dw_max:1.0057e+00 lr:1.0000e-02
2023-03-31 02:21:43,563 ADAM: Layer 2 -> dw_min:9.8966e-01  dw_max:1.0086e+00 lr:1.0000e-02
2023-03-31 02:21:43,563 ADAM: Layer 3 -> dw_min:9.9622e-01  dw_max:1.0049e+00 lr:1.0000e-02
2023-03-31 02:21:43,585 			Learning rate: weights:   1.000e-02    
2023-03-31 02:21:43,585 			Last test performance: 69.72%
2023-03-31 02:21:43,585 ----------------
2023-03-31 02:21:54,172   20  =>  70   		Training 486 pattern with 65.83% 	Forward time: 	10.29 sec
2023-03-31 02:21:54,172 			Loss:    8.192e-01    			Backward time: 	 0.29 sec 
2023-03-31 02:21:54,173 ADAM: Layer 0 -> dw_min:9.9481e-01  dw_max:1.0043e+00 lr:1.0000e-02
2023-03-31 02:21:54,173 ADAM: Layer 1 -> dw_min:9.9372e-01  dw_max:1.0067e+00 lr:1.0000e-02
2023-03-31 02:21:54,173 ADAM: Layer 2 -> dw_min:9.9040e-01  dw_max:1.0083e+00 lr:1.0000e-02
2023-03-31 02:21:54,173 ADAM: Layer 3 -> dw_min:9.9661e-01  dw_max:1.0054e+00 lr:1.0000e-02
2023-03-31 02:21:54,204 			Learning rate: weights:   1.000e-02    
2023-03-31 02:21:54,204 			Last test performance: 69.72%
2023-03-31 02:21:54,204 ----------------
2023-03-31 02:22:04,794   20  =>  71   		Training 486 pattern with 68.96% 	Forward time: 	10.30 sec
2023-03-31 02:22:04,794 			Loss:    7.348e-01    			Backward time: 	 0.29 sec 
2023-03-31 02:22:04,795 ADAM: Layer 0 -> dw_min:9.9401e-01  dw_max:1.0035e+00 lr:1.0000e-02
2023-03-31 02:22:04,795 ADAM: Layer 1 -> dw_min:9.9407e-01  dw_max:1.0067e+00 lr:1.0000e-02
2023-03-31 02:22:04,795 ADAM: Layer 2 -> dw_min:9.9162e-01  dw_max:1.0073e+00 lr:1.0000e-02
2023-03-31 02:22:04,795 ADAM: Layer 3 -> dw_min:9.9617e-01  dw_max:1.0048e+00 lr:1.0000e-02
2023-03-31 02:22:04,867 			Learning rate: weights:   1.000e-02    
2023-03-31 02:22:04,867 			Last test performance: 69.72%
2023-03-31 02:22:04,867 ----------------
2023-03-31 02:22:15,462   20  =>  72   		Training 486 pattern with 65.00% 	Forward time: 	10.30 sec
2023-03-31 02:22:15,462 			Loss:    8.199e-01    			Backward time: 	 0.29 sec 
2023-03-31 02:22:15,463 ADAM: Layer 0 -> dw_min:9.9466e-01  dw_max:1.0037e+00 lr:1.0000e-02
2023-03-31 02:22:15,463 ADAM: Layer 1 -> dw_min:9.9399e-01  dw_max:1.0067e+00 lr:1.0000e-02
2023-03-31 02:22:15,463 ADAM: Layer 2 -> dw_min:9.9085e-01  dw_max:1.0084e+00 lr:1.0000e-02
2023-03-31 02:22:15,463 ADAM: Layer 3 -> dw_min:9.9541e-01  dw_max:1.0049e+00 lr:1.0000e-02
2023-03-31 02:22:15,566 			Learning rate: weights:   1.000e-02    
2023-03-31 02:22:15,566 			Last test performance: 69.72%
2023-03-31 02:22:15,566 ----------------
2023-03-31 02:22:26,161   20  =>  73   		Training 486 pattern with 70.21% 	Forward time: 	10.30 sec
2023-03-31 02:22:26,161 			Loss:    7.235e-01    			Backward time: 	 0.29 sec 
2023-03-31 02:22:26,162 ADAM: Layer 0 -> dw_min:9.9576e-01  dw_max:1.0036e+00 lr:1.0000e-02
2023-03-31 02:22:26,162 ADAM: Layer 1 -> dw_min:9.9414e-01  dw_max:1.0063e+00 lr:1.0000e-02
2023-03-31 02:22:26,162 ADAM: Layer 2 -> dw_min:9.9174e-01  dw_max:1.0087e+00 lr:1.0000e-02
2023-03-31 02:22:26,162 ADAM: Layer 3 -> dw_min:9.9553e-01  dw_max:1.0045e+00 lr:1.0000e-02
2023-03-31 02:22:26,229 			Learning rate: weights:   1.000e-02    
2023-03-31 02:22:26,229 			Last test performance: 69.72%
2023-03-31 02:22:26,229 ----------------
2023-03-31 02:22:36,809   20  =>  74   		Training 486 pattern with 72.08% 	Forward time: 	10.29 sec
2023-03-31 02:22:36,809 			Loss:    6.884e-01    			Backward time: 	 0.29 sec 
2023-03-31 02:22:36,809 ADAM: Layer 0 -> dw_min:9.9593e-01  dw_max:1.0042e+00 lr:1.0000e-02
2023-03-31 02:22:36,809 ADAM: Layer 1 -> dw_min:9.9369e-01  dw_max:1.0060e+00 lr:1.0000e-02
2023-03-31 02:22:36,809 ADAM: Layer 2 -> dw_min:9.9046e-01  dw_max:1.0080e+00 lr:1.0000e-02
2023-03-31 02:22:36,809 ADAM: Layer 3 -> dw_min:9.9617e-01  dw_max:1.0039e+00 lr:1.0000e-02
2023-03-31 02:22:36,831 			Learning rate: weights:   1.000e-02    
2023-03-31 02:22:36,831 			Last test performance: 69.72%
2023-03-31 02:22:36,831 ----------------
2023-03-31 02:22:47,420   20  =>  75   		Training 486 pattern with 70.42% 	Forward time: 	10.30 sec
2023-03-31 02:22:47,420 			Loss:    7.192e-01    			Backward time: 	 0.29 sec 
2023-03-31 02:22:47,421 ADAM: Layer 0 -> dw_min:9.9660e-01  dw_max:1.0045e+00 lr:1.0000e-02
2023-03-31 02:22:47,421 ADAM: Layer 1 -> dw_min:9.9389e-01  dw_max:1.0056e+00 lr:1.0000e-02
2023-03-31 02:22:47,421 ADAM: Layer 2 -> dw_min:9.9059e-01  dw_max:1.0083e+00 lr:1.0000e-02
2023-03-31 02:22:47,421 ADAM: Layer 3 -> dw_min:9.9541e-01  dw_max:1.0042e+00 lr:1.0000e-02
2023-03-31 02:22:47,490 			Learning rate: weights:   1.000e-02    
2023-03-31 02:22:47,490 			Last test performance: 69.72%
2023-03-31 02:22:47,490 ----------------
2023-03-31 02:22:58,083   20  =>  76   		Training 486 pattern with 68.33% 	Forward time: 	10.30 sec
2023-03-31 02:22:58,083 			Loss:    7.928e-01    			Backward time: 	 0.29 sec 
2023-03-31 02:22:58,083 ADAM: Layer 0 -> dw_min:9.9660e-01  dw_max:1.0041e+00 lr:1.0000e-02
2023-03-31 02:22:58,084 ADAM: Layer 1 -> dw_min:9.9477e-01  dw_max:1.0066e+00 lr:1.0000e-02
2023-03-31 02:22:58,084 ADAM: Layer 2 -> dw_min:9.9068e-01  dw_max:1.0079e+00 lr:1.0000e-02
2023-03-31 02:22:58,084 ADAM: Layer 3 -> dw_min:9.9560e-01  dw_max:1.0057e+00 lr:1.0000e-02
2023-03-31 02:22:58,182 			Learning rate: weights:   1.000e-02    
2023-03-31 02:22:58,182 			Last test performance: 69.72%
2023-03-31 02:22:58,182 ----------------
2023-03-31 02:23:08,782   20  =>  77   		Training 486 pattern with 68.12% 	Forward time: 	10.31 sec
2023-03-31 02:23:08,782 			Loss:    7.620e-01    			Backward time: 	 0.29 sec 
2023-03-31 02:23:08,783 ADAM: Layer 0 -> dw_min:9.9690e-01  dw_max:1.0040e+00 lr:1.0000e-02
2023-03-31 02:23:08,783 ADAM: Layer 1 -> dw_min:9.9518e-01  dw_max:1.0064e+00 lr:1.0000e-02
2023-03-31 02:23:08,783 ADAM: Layer 2 -> dw_min:9.9158e-01  dw_max:1.0074e+00 lr:1.0000e-02
2023-03-31 02:23:08,783 ADAM: Layer 3 -> dw_min:9.9599e-01  dw_max:1.0057e+00 lr:1.0000e-02
2023-03-31 02:23:08,842 			Learning rate: weights:   1.000e-02    
2023-03-31 02:23:08,842 			Last test performance: 69.72%
2023-03-31 02:23:08,842 ----------------
2023-03-31 02:23:19,426   20  =>  78   		Training 486 pattern with 67.08% 	Forward time: 	10.29 sec
2023-03-31 02:23:19,426 			Loss:    7.546e-01    			Backward time: 	 0.29 sec 
2023-03-31 02:23:19,426 ADAM: Layer 0 -> dw_min:9.9641e-01  dw_max:1.0040e+00 lr:1.0000e-02
2023-03-31 02:23:19,426 ADAM: Layer 1 -> dw_min:9.9528e-01  dw_max:1.0065e+00 lr:1.0000e-02
2023-03-31 02:23:19,426 ADAM: Layer 2 -> dw_min:9.9111e-01  dw_max:1.0074e+00 lr:1.0000e-02
2023-03-31 02:23:19,426 ADAM: Layer 3 -> dw_min:9.9633e-01  dw_max:1.0052e+00 lr:1.0000e-02
2023-03-31 02:23:19,485 			Learning rate: weights:   1.000e-02    
2023-03-31 02:23:19,485 			Last test performance: 69.72%
2023-03-31 02:23:19,485 ----------------
2023-03-31 02:23:30,081   20  =>  79   		Training 486 pattern with 66.88% 	Forward time: 	10.30 sec
2023-03-31 02:23:30,081 			Loss:    7.583e-01    			Backward time: 	 0.29 sec 
2023-03-31 02:23:30,081 ADAM: Layer 0 -> dw_min:9.9599e-01  dw_max:1.0043e+00 lr:1.0000e-02
2023-03-31 02:23:30,081 ADAM: Layer 1 -> dw_min:9.9493e-01  dw_max:1.0065e+00 lr:1.0000e-02
2023-03-31 02:23:30,081 ADAM: Layer 2 -> dw_min:9.9171e-01  dw_max:1.0085e+00 lr:1.0000e-02
2023-03-31 02:23:30,082 ADAM: Layer 3 -> dw_min:9.9578e-01  dw_max:1.0051e+00 lr:1.0000e-02
2023-03-31 02:23:30,121 			Learning rate: weights:   1.000e-02    
2023-03-31 02:23:30,121 			Last test performance: 69.72%
2023-03-31 02:23:30,121 ----------------
2023-03-31 02:23:40,722   20  =>  80   		Training 486 pattern with 67.29% 	Forward time: 	10.31 sec
2023-03-31 02:23:40,722 			Loss:    7.868e-01    			Backward time: 	 0.29 sec 
2023-03-31 02:23:40,722 ADAM: Layer 0 -> dw_min:9.9651e-01  dw_max:1.0044e+00 lr:1.0000e-02
2023-03-31 02:23:40,722 ADAM: Layer 1 -> dw_min:9.9411e-01  dw_max:1.0058e+00 lr:1.0000e-02
2023-03-31 02:23:40,722 ADAM: Layer 2 -> dw_min:9.9086e-01  dw_max:1.0078e+00 lr:1.0000e-02
2023-03-31 02:23:40,722 ADAM: Layer 3 -> dw_min:9.9535e-01  dw_max:1.0054e+00 lr:1.0000e-02
2023-03-31 02:23:40,785 			Learning rate: weights:   1.000e-02    
2023-03-31 02:23:40,785 			Last test performance: 69.72%
2023-03-31 02:23:40,785 ----------------
2023-03-31 02:23:51,377   20  =>  81   		Training 486 pattern with 66.46% 	Forward time: 	10.30 sec
2023-03-31 02:23:51,377 			Loss:    7.747e-01    			Backward time: 	 0.29 sec 
2023-03-31 02:23:51,378 ADAM: Layer 0 -> dw_min:9.9569e-01  dw_max:1.0050e+00 lr:1.0000e-02
2023-03-31 02:23:51,378 ADAM: Layer 1 -> dw_min:9.9411e-01  dw_max:1.0064e+00 lr:1.0000e-02
2023-03-31 02:23:51,378 ADAM: Layer 2 -> dw_min:9.9137e-01  dw_max:1.0097e+00 lr:1.0000e-02
2023-03-31 02:23:51,378 ADAM: Layer 3 -> dw_min:9.9607e-01  dw_max:1.0049e+00 lr:1.0000e-02
2023-03-31 02:23:51,406 			Learning rate: weights:   1.000e-02    
2023-03-31 02:23:51,406 			Last test performance: 69.72%
2023-03-31 02:23:51,406 ----------------
2023-03-31 02:24:01,951   20  =>  82   		Training 486 pattern with 68.54% 	Forward time: 	10.25 sec
2023-03-31 02:24:01,951 			Loss:    7.239e-01    			Backward time: 	 0.29 sec 
2023-03-31 02:24:01,951 ADAM: Layer 0 -> dw_min:9.9596e-01  dw_max:1.0053e+00 lr:1.0000e-02
2023-03-31 02:24:01,951 ADAM: Layer 1 -> dw_min:9.9448e-01  dw_max:1.0065e+00 lr:1.0000e-02
2023-03-31 02:24:01,951 ADAM: Layer 2 -> dw_min:9.9168e-01  dw_max:1.0088e+00 lr:1.0000e-02
2023-03-31 02:24:01,951 ADAM: Layer 3 -> dw_min:9.9578e-01  dw_max:1.0052e+00 lr:1.0000e-02
2023-03-31 02:24:01,989 			Learning rate: weights:   1.000e-02    
2023-03-31 02:24:01,989 			Last test performance: 69.72%
2023-03-31 02:24:01,989 ----------------
2023-03-31 02:24:12,573   20  =>  83   		Training 486 pattern with 67.92% 	Forward time: 	10.29 sec
2023-03-31 02:24:12,573 			Loss:    7.505e-01    			Backward time: 	 0.29 sec 
2023-03-31 02:24:12,573 ADAM: Layer 0 -> dw_min:9.9572e-01  dw_max:1.0064e+00 lr:1.0000e-02
2023-03-31 02:24:12,573 ADAM: Layer 1 -> dw_min:9.9389e-01  dw_max:1.0062e+00 lr:1.0000e-02
2023-03-31 02:24:12,573 ADAM: Layer 2 -> dw_min:9.9009e-01  dw_max:1.0084e+00 lr:1.0000e-02
2023-03-31 02:24:12,573 ADAM: Layer 3 -> dw_min:9.9595e-01  dw_max:1.0050e+00 lr:1.0000e-02
2023-03-31 02:24:12,603 			Learning rate: weights:   1.000e-02    
2023-03-31 02:24:12,603 			Last test performance: 69.72%
2023-03-31 02:24:12,603 ----------------
2023-03-31 02:24:23,185   20  =>  84   		Training 486 pattern with 70.62% 	Forward time: 	10.29 sec
2023-03-31 02:24:23,185 			Loss:    7.338e-01    			Backward time: 	 0.29 sec 
2023-03-31 02:24:23,185 ADAM: Layer 0 -> dw_min:9.9583e-01  dw_max:1.0060e+00 lr:1.0000e-02
2023-03-31 02:24:23,185 ADAM: Layer 1 -> dw_min:9.9389e-01  dw_max:1.0061e+00 lr:1.0000e-02
2023-03-31 02:24:23,186 ADAM: Layer 2 -> dw_min:9.9161e-01  dw_max:1.0076e+00 lr:1.0000e-02
2023-03-31 02:24:23,186 ADAM: Layer 3 -> dw_min:9.9642e-01  dw_max:1.0049e+00 lr:1.0000e-02
2023-03-31 02:24:23,237 			Learning rate: weights:   1.000e-02    
2023-03-31 02:24:23,238 			Last test performance: 69.72%
2023-03-31 02:24:23,238 ----------------
2023-03-31 02:24:33,753   20  =>  85   		Training 486 pattern with 68.12% 	Forward time: 	10.22 sec
2023-03-31 02:24:33,753 			Loss:    7.227e-01    			Backward time: 	 0.29 sec 
2023-03-31 02:24:33,753 ADAM: Layer 0 -> dw_min:9.9539e-01  dw_max:1.0049e+00 lr:1.0000e-02
2023-03-31 02:24:33,753 ADAM: Layer 1 -> dw_min:9.9378e-01  dw_max:1.0083e+00 lr:1.0000e-02
2023-03-31 02:24:33,753 ADAM: Layer 2 -> dw_min:9.9191e-01  dw_max:1.0070e+00 lr:1.0000e-02
2023-03-31 02:24:33,754 ADAM: Layer 3 -> dw_min:9.9625e-01  dw_max:1.0048e+00 lr:1.0000e-02
2023-03-31 02:24:33,868 			Learning rate: weights:   1.000e-02    
2023-03-31 02:24:33,868 			Last test performance: 69.72%
2023-03-31 02:24:33,868 ----------------
2023-03-31 02:24:44,377   20  =>  86   		Training 486 pattern with 69.38% 	Forward time: 	10.22 sec
2023-03-31 02:24:44,377 			Loss:    7.601e-01    			Backward time: 	 0.29 sec 
2023-03-31 02:24:44,377 ADAM: Layer 0 -> dw_min:9.9571e-01  dw_max:1.0043e+00 lr:1.0000e-02
2023-03-31 02:24:44,377 ADAM: Layer 1 -> dw_min:9.9491e-01  dw_max:1.0081e+00 lr:1.0000e-02
2023-03-31 02:24:44,378 ADAM: Layer 2 -> dw_min:9.9271e-01  dw_max:1.0075e+00 lr:1.0000e-02
2023-03-31 02:24:44,378 ADAM: Layer 3 -> dw_min:9.9630e-01  dw_max:1.0039e+00 lr:1.0000e-02
2023-03-31 02:24:44,417 			Learning rate: weights:   1.000e-02    
2023-03-31 02:24:44,417 			Last test performance: 69.72%
2023-03-31 02:24:44,417 ----------------
2023-03-31 02:24:54,997   20  =>  87   		Training 486 pattern with 68.12% 	Forward time: 	10.29 sec
2023-03-31 02:24:54,997 			Loss:    7.112e-01    			Backward time: 	 0.29 sec 
2023-03-31 02:24:54,997 ADAM: Layer 0 -> dw_min:9.9579e-01  dw_max:1.0047e+00 lr:1.0000e-02
2023-03-31 02:24:54,997 ADAM: Layer 1 -> dw_min:9.9423e-01  dw_max:1.0070e+00 lr:1.0000e-02
2023-03-31 02:24:54,997 ADAM: Layer 2 -> dw_min:9.9152e-01  dw_max:1.0082e+00 lr:1.0000e-02
2023-03-31 02:24:54,997 ADAM: Layer 3 -> dw_min:9.9597e-01  dw_max:1.0046e+00 lr:1.0000e-02
2023-03-31 02:24:55,028 			Learning rate: weights:   1.000e-02    
2023-03-31 02:24:55,028 			Last test performance: 69.72%
2023-03-31 02:24:55,028 ----------------
2023-03-31 02:25:05,649   20  =>  88   		Training 486 pattern with 68.54% 	Forward time: 	10.33 sec
2023-03-31 02:25:05,649 			Loss:    7.349e-01    			Backward time: 	 0.29 sec 
2023-03-31 02:25:05,650 ADAM: Layer 0 -> dw_min:9.9618e-01  dw_max:1.0050e+00 lr:1.0000e-02
2023-03-31 02:25:05,650 ADAM: Layer 1 -> dw_min:9.9447e-01  dw_max:1.0067e+00 lr:1.0000e-02
2023-03-31 02:25:05,650 ADAM: Layer 2 -> dw_min:9.9053e-01  dw_max:1.0078e+00 lr:1.0000e-02
2023-03-31 02:25:05,650 ADAM: Layer 3 -> dw_min:9.9606e-01  dw_max:1.0052e+00 lr:1.0000e-02
2023-03-31 02:25:05,712 			Learning rate: weights:   1.000e-02    
2023-03-31 02:25:05,712 			Last test performance: 69.72%
2023-03-31 02:25:05,712 ----------------
2023-03-31 02:25:16,300   20  =>  89   		Training 486 pattern with 73.96% 	Forward time: 	10.29 sec
2023-03-31 02:25:16,300 			Loss:    6.897e-01    			Backward time: 	 0.29 sec 
2023-03-31 02:25:16,300 ADAM: Layer 0 -> dw_min:9.9597e-01  dw_max:1.0046e+00 lr:1.0000e-02
2023-03-31 02:25:16,300 ADAM: Layer 1 -> dw_min:9.9467e-01  dw_max:1.0056e+00 lr:1.0000e-02
2023-03-31 02:25:16,300 ADAM: Layer 2 -> dw_min:9.9139e-01  dw_max:1.0088e+00 lr:1.0000e-02
2023-03-31 02:25:16,301 ADAM: Layer 3 -> dw_min:9.9579e-01  dw_max:1.0046e+00 lr:1.0000e-02
2023-03-31 02:25:16,389 			Learning rate: weights:   1.000e-02    
2023-03-31 02:25:16,389 			Last test performance: 69.72%
2023-03-31 02:25:16,389 ----------------
2023-03-31 02:25:26,974   20  =>  90   		Training 486 pattern with 67.29% 	Forward time: 	10.29 sec
2023-03-31 02:25:26,974 			Loss:    7.474e-01    			Backward time: 	 0.29 sec 
2023-03-31 02:25:26,974 ADAM: Layer 0 -> dw_min:9.9551e-01  dw_max:1.0050e+00 lr:1.0000e-02
2023-03-31 02:25:26,974 ADAM: Layer 1 -> dw_min:9.9448e-01  dw_max:1.0057e+00 lr:1.0000e-02
2023-03-31 02:25:26,974 ADAM: Layer 2 -> dw_min:9.9161e-01  dw_max:1.0091e+00 lr:1.0000e-02
2023-03-31 02:25:26,974 ADAM: Layer 3 -> dw_min:9.9568e-01  dw_max:1.0045e+00 lr:1.0000e-02
2023-03-31 02:25:27,037 			Learning rate: weights:   1.000e-02    
2023-03-31 02:25:27,037 			Last test performance: 69.72%
2023-03-31 02:25:27,037 ----------------
2023-03-31 02:25:37,666   20  =>  91   		Training 486 pattern with 69.17% 	Forward time: 	10.33 sec
2023-03-31 02:25:37,666 			Loss:    7.523e-01    			Backward time: 	 0.29 sec 
2023-03-31 02:25:37,666 ADAM: Layer 0 -> dw_min:9.9607e-01  dw_max:1.0039e+00 lr:1.0000e-02
2023-03-31 02:25:37,666 ADAM: Layer 1 -> dw_min:9.9431e-01  dw_max:1.0063e+00 lr:1.0000e-02
2023-03-31 02:25:37,666 ADAM: Layer 2 -> dw_min:9.9103e-01  dw_max:1.0089e+00 lr:1.0000e-02
2023-03-31 02:25:37,666 ADAM: Layer 3 -> dw_min:9.9592e-01  dw_max:1.0044e+00 lr:1.0000e-02
2023-03-31 02:25:37,713 			Learning rate: weights:   1.000e-02    
2023-03-31 02:25:37,713 			Last test performance: 69.72%
2023-03-31 02:25:37,713 ----------------
2023-03-31 02:25:48,297   20  =>  92   		Training 486 pattern with 65.21% 	Forward time: 	10.29 sec
2023-03-31 02:25:48,297 			Loss:    7.497e-01    			Backward time: 	 0.29 sec 
2023-03-31 02:25:48,297 ADAM: Layer 0 -> dw_min:9.9633e-01  dw_max:1.0041e+00 lr:1.0000e-02
2023-03-31 02:25:48,297 ADAM: Layer 1 -> dw_min:9.9379e-01  dw_max:1.0068e+00 lr:1.0000e-02
2023-03-31 02:25:48,297 ADAM: Layer 2 -> dw_min:9.9219e-01  dw_max:1.0090e+00 lr:1.0000e-02
2023-03-31 02:25:48,297 ADAM: Layer 3 -> dw_min:9.9553e-01  dw_max:1.0047e+00 lr:1.0000e-02
2023-03-31 02:25:48,406 			Learning rate: weights:   1.000e-02    
2023-03-31 02:25:48,406 			Last test performance: 69.72%
2023-03-31 02:25:48,406 ----------------
2023-03-31 02:25:58,999   20  =>  93   		Training 486 pattern with 68.33% 	Forward time: 	10.30 sec
2023-03-31 02:25:58,999 			Loss:    7.673e-01    			Backward time: 	 0.29 sec 
2023-03-31 02:25:58,999 ADAM: Layer 0 -> dw_min:9.9608e-01  dw_max:1.0046e+00 lr:1.0000e-02
2023-03-31 02:25:58,999 ADAM: Layer 1 -> dw_min:9.9241e-01  dw_max:1.0069e+00 lr:1.0000e-02
2023-03-31 02:25:58,999 ADAM: Layer 2 -> dw_min:9.9222e-01  dw_max:1.0090e+00 lr:1.0000e-02
2023-03-31 02:25:58,999 ADAM: Layer 3 -> dw_min:9.9625e-01  dw_max:1.0041e+00 lr:1.0000e-02
2023-03-31 02:25:59,132 			Learning rate: weights:   1.000e-02    
2023-03-31 02:25:59,133 			Last test performance: 69.72%
2023-03-31 02:25:59,133 ----------------
2023-03-31 02:26:09,644   20  =>  94   		Training 486 pattern with 67.29% 	Forward time: 	10.22 sec
2023-03-31 02:26:09,644 			Loss:    7.351e-01    			Backward time: 	 0.29 sec 
2023-03-31 02:26:09,645 ADAM: Layer 0 -> dw_min:9.9588e-01  dw_max:1.0041e+00 lr:1.0000e-02
2023-03-31 02:26:09,645 ADAM: Layer 1 -> dw_min:9.9330e-01  dw_max:1.0071e+00 lr:1.0000e-02
2023-03-31 02:26:09,645 ADAM: Layer 2 -> dw_min:9.9243e-01  dw_max:1.0084e+00 lr:1.0000e-02
2023-03-31 02:26:09,645 ADAM: Layer 3 -> dw_min:9.9614e-01  dw_max:1.0052e+00 lr:1.0000e-02
2023-03-31 02:26:09,726 			Learning rate: weights:   1.000e-02    
2023-03-31 02:26:09,726 			Last test performance: 69.72%
2023-03-31 02:26:09,726 ----------------
2023-03-31 02:26:20,325   20  =>  95   		Training 486 pattern with 68.96% 	Forward time: 	10.30 sec
2023-03-31 02:26:20,325 			Loss:    7.302e-01    			Backward time: 	 0.29 sec 
2023-03-31 02:26:20,325 ADAM: Layer 0 -> dw_min:9.9555e-01  dw_max:1.0041e+00 lr:1.0000e-02
2023-03-31 02:26:20,325 ADAM: Layer 1 -> dw_min:9.9301e-01  dw_max:1.0070e+00 lr:1.0000e-02
2023-03-31 02:26:20,325 ADAM: Layer 2 -> dw_min:9.9116e-01  dw_max:1.0086e+00 lr:1.0000e-02
2023-03-31 02:26:20,325 ADAM: Layer 3 -> dw_min:9.9612e-01  dw_max:1.0048e+00 lr:1.0000e-02
2023-03-31 02:26:20,348 			Learning rate: weights:   1.000e-02    
2023-03-31 02:26:20,348 			Last test performance: 69.72%
2023-03-31 02:26:20,348 ----------------
2023-03-31 02:26:30,862   20  =>  96   		Training 486 pattern with 65.42% 	Forward time: 	10.22 sec
2023-03-31 02:26:30,862 			Loss:    7.868e-01    			Backward time: 	 0.29 sec 
2023-03-31 02:26:30,862 ADAM: Layer 0 -> dw_min:9.9496e-01  dw_max:1.0052e+00 lr:1.0000e-02
2023-03-31 02:26:30,862 ADAM: Layer 1 -> dw_min:9.9369e-01  dw_max:1.0063e+00 lr:1.0000e-02
2023-03-31 02:26:30,862 ADAM: Layer 2 -> dw_min:9.9155e-01  dw_max:1.0079e+00 lr:1.0000e-02
2023-03-31 02:26:30,863 ADAM: Layer 3 -> dw_min:9.9666e-01  dw_max:1.0044e+00 lr:1.0000e-02
2023-03-31 02:26:30,909 			Learning rate: weights:   1.000e-02    
2023-03-31 02:26:30,909 			Last test performance: 69.72%
2023-03-31 02:26:30,909 ----------------
2023-03-31 02:26:41,426   20  =>  97   		Training 486 pattern with 67.92% 	Forward time: 	10.22 sec
2023-03-31 02:26:41,426 			Loss:    7.420e-01    			Backward time: 	 0.29 sec 
2023-03-31 02:26:41,427 ADAM: Layer 0 -> dw_min:9.9584e-01  dw_max:1.0054e+00 lr:1.0000e-02
2023-03-31 02:26:41,427 ADAM: Layer 1 -> dw_min:9.9354e-01  dw_max:1.0064e+00 lr:1.0000e-02
2023-03-31 02:26:41,427 ADAM: Layer 2 -> dw_min:9.9270e-01  dw_max:1.0089e+00 lr:1.0000e-02
2023-03-31 02:26:41,427 ADAM: Layer 3 -> dw_min:9.9680e-01  dw_max:1.0039e+00 lr:1.0000e-02
2023-03-31 02:26:41,449 			Learning rate: weights:   1.000e-02    
2023-03-31 02:26:41,449 			Last test performance: 69.72%
2023-03-31 02:26:41,449 ----------------
2023-03-31 02:26:52,039   20  =>  98   		Training 486 pattern with 66.25% 	Forward time: 	10.29 sec
2023-03-31 02:26:52,039 			Loss:    8.115e-01    			Backward time: 	 0.29 sec 
2023-03-31 02:26:52,039 ADAM: Layer 0 -> dw_min:9.9572e-01  dw_max:1.0045e+00 lr:1.0000e-02
2023-03-31 02:26:52,040 ADAM: Layer 1 -> dw_min:9.9387e-01  dw_max:1.0053e+00 lr:1.0000e-02
2023-03-31 02:26:52,040 ADAM: Layer 2 -> dw_min:9.9250e-01  dw_max:1.0089e+00 lr:1.0000e-02
2023-03-31 02:26:52,040 ADAM: Layer 3 -> dw_min:9.9618e-01  dw_max:1.0039e+00 lr:1.0000e-02
2023-03-31 02:26:52,119 			Learning rate: weights:   1.000e-02    
2023-03-31 02:26:52,119 			Last test performance: 69.72%
2023-03-31 02:26:52,119 ----------------
2023-03-31 02:27:02,739   20  =>  99   		Training 486 pattern with 67.08% 	Forward time: 	10.33 sec
2023-03-31 02:27:02,739 			Loss:    7.906e-01    			Backward time: 	 0.29 sec 
2023-03-31 02:27:02,739 ADAM: Layer 0 -> dw_min:9.9507e-01  dw_max:1.0038e+00 lr:1.0000e-02
2023-03-31 02:27:02,739 ADAM: Layer 1 -> dw_min:9.9399e-01  dw_max:1.0058e+00 lr:1.0000e-02
2023-03-31 02:27:02,739 ADAM: Layer 2 -> dw_min:9.9031e-01  dw_max:1.0081e+00 lr:1.0000e-02
2023-03-31 02:27:02,740 ADAM: Layer 3 -> dw_min:9.9596e-01  dw_max:1.0041e+00 lr:1.0000e-02
2023-03-31 02:27:02,762 			Learning rate: weights:   1.000e-02    
2023-03-31 02:27:02,762 			Last test performance: 69.72%
2023-03-31 02:27:02,762 ----------------
2023-03-31 02:27:13,501   20  => 100   		Training 486 pattern with 70.62% 	Forward time: 	10.45 sec
2023-03-31 02:27:13,501 			Loss:    6.834e-01    			Backward time: 	 0.29 sec 
2023-03-31 02:27:13,501 ADAM: Layer 0 -> dw_min:9.9414e-01  dw_max:1.0044e+00 lr:1.0000e-02
2023-03-31 02:27:13,501 ADAM: Layer 1 -> dw_min:9.9383e-01  dw_max:1.0072e+00 lr:1.0000e-02
2023-03-31 02:27:13,501 ADAM: Layer 2 -> dw_min:9.8976e-01  dw_max:1.0074e+00 lr:1.0000e-02
2023-03-31 02:27:13,501 ADAM: Layer 3 -> dw_min:9.9580e-01  dw_max:1.0045e+00 lr:1.0000e-02
2023-03-31 02:27:13,604 			Learning rate: weights:   1.000e-02    
2023-03-31 02:27:13,604 			Last test performance: 69.72%
2023-03-31 02:27:13,604 ----------------
2023-03-31 02:27:24,189   20  => 101   		Training 486 pattern with 70.21% 	Forward time: 	10.29 sec
2023-03-31 02:27:24,189 			Loss:    7.146e-01    			Backward time: 	 0.29 sec 
2023-03-31 02:27:24,190 ADAM: Layer 0 -> dw_min:9.9441e-01  dw_max:1.0046e+00 lr:1.0000e-02
2023-03-31 02:27:24,190 ADAM: Layer 1 -> dw_min:9.9433e-01  dw_max:1.0068e+00 lr:1.0000e-02
2023-03-31 02:27:24,190 ADAM: Layer 2 -> dw_min:9.9002e-01  dw_max:1.0082e+00 lr:1.0000e-02
2023-03-31 02:27:24,190 ADAM: Layer 3 -> dw_min:9.9611e-01  dw_max:1.0042e+00 lr:1.0000e-02
2023-03-31 02:27:24,266 			Learning rate: weights:   1.000e-02    
2023-03-31 02:27:24,266 			Last test performance: 69.72%
2023-03-31 02:27:24,266 ----------------
2023-03-31 02:27:34,852   20  => 102   		Training 486 pattern with 65.62% 	Forward time: 	10.29 sec
2023-03-31 02:27:34,852 			Loss:    8.037e-01    			Backward time: 	 0.29 sec 
2023-03-31 02:27:34,852 ADAM: Layer 0 -> dw_min:9.9464e-01  dw_max:1.0040e+00 lr:1.0000e-02
2023-03-31 02:27:34,852 ADAM: Layer 1 -> dw_min:9.9388e-01  dw_max:1.0073e+00 lr:1.0000e-02
2023-03-31 02:27:34,853 ADAM: Layer 2 -> dw_min:9.9078e-01  dw_max:1.0076e+00 lr:1.0000e-02
2023-03-31 02:27:34,853 ADAM: Layer 3 -> dw_min:9.9582e-01  dw_max:1.0046e+00 lr:1.0000e-02
2023-03-31 02:27:34,897 			Learning rate: weights:   1.000e-02    
2023-03-31 02:27:34,897 			Last test performance: 69.72%
2023-03-31 02:27:34,897 ----------------
2023-03-31 02:27:45,653   20  => 103   		Training 486 pattern with 72.71% 	Forward time: 	10.46 sec
2023-03-31 02:27:45,653 			Loss:    6.850e-01    			Backward time: 	 0.29 sec 
2023-03-31 02:27:45,653 ADAM: Layer 0 -> dw_min:9.9484e-01  dw_max:1.0038e+00 lr:1.0000e-02
2023-03-31 02:27:45,653 ADAM: Layer 1 -> dw_min:9.9416e-01  dw_max:1.0073e+00 lr:1.0000e-02
2023-03-31 02:27:45,654 ADAM: Layer 2 -> dw_min:9.9145e-01  dw_max:1.0077e+00 lr:1.0000e-02
2023-03-31 02:27:45,654 ADAM: Layer 3 -> dw_min:9.9563e-01  dw_max:1.0046e+00 lr:1.0000e-02
2023-03-31 02:27:45,714 			Learning rate: weights:   1.000e-02    
2023-03-31 02:27:45,714 			Last test performance: 69.72%
2023-03-31 02:27:45,714 ----------------
2023-03-31 02:27:47,608 
2023-03-31 02:27:47,608 Testing:
2023-03-31 02:27:48,116 		24 of 10000 with 83.33% 	 Time used:  0.51 sec
2023-03-31 02:27:48,623 		48 of 10000 with 77.08% 	 Time used:  0.51 sec
2023-03-31 02:27:49,131 		72 of 10000 with 75.00% 	 Time used:  0.51 sec
2023-03-31 02:27:49,638 		96 of 10000 with 76.04% 	 Time used:  0.51 sec
2023-03-31 02:27:50,145 		120 of 10000 with 76.67% 	 Time used:  0.51 sec
2023-03-31 02:27:50,652 		144 of 10000 with 75.69% 	 Time used:  0.51 sec
2023-03-31 02:27:51,160 		168 of 10000 with 74.40% 	 Time used:  0.51 sec
2023-03-31 02:27:51,667 		192 of 10000 with 74.48% 	 Time used:  0.51 sec
2023-03-31 02:27:52,175 		216 of 10000 with 75.00% 	 Time used:  0.51 sec
2023-03-31 02:27:52,683 		240 of 10000 with 72.08% 	 Time used:  0.51 sec
2023-03-31 02:27:53,190 		264 of 10000 with 71.59% 	 Time used:  0.51 sec
2023-03-31 02:27:53,698 		288 of 10000 with 71.18% 	 Time used:  0.51 sec
2023-03-31 02:27:54,205 		312 of 10000 with 71.47% 	 Time used:  0.51 sec
2023-03-31 02:27:54,713 		336 of 10000 with 71.73% 	 Time used:  0.51 sec
2023-03-31 02:27:55,220 		360 of 10000 with 71.94% 	 Time used:  0.51 sec
2023-03-31 02:27:55,727 		384 of 10000 with 71.61% 	 Time used:  0.51 sec
2023-03-31 02:27:56,235 		408 of 10000 with 72.06% 	 Time used:  0.51 sec
2023-03-31 02:27:56,742 		432 of 10000 with 71.76% 	 Time used:  0.51 sec
2023-03-31 02:27:57,249 		456 of 10000 with 71.27% 	 Time used:  0.51 sec
2023-03-31 02:27:57,757 		480 of 10000 with 70.62% 	 Time used:  0.51 sec
2023-03-31 02:27:58,264 		504 of 10000 with 70.83% 	 Time used:  0.51 sec
2023-03-31 02:27:58,772 		528 of 10000 with 71.21% 	 Time used:  0.51 sec
2023-03-31 02:27:59,279 		552 of 10000 with 71.20% 	 Time used:  0.51 sec
2023-03-31 02:27:59,787 		576 of 10000 with 71.53% 	 Time used:  0.51 sec
2023-03-31 02:28:00,294 		600 of 10000 with 71.67% 	 Time used:  0.51 sec
2023-03-31 02:28:00,801 		624 of 10000 with 72.28% 	 Time used:  0.51 sec
2023-03-31 02:28:01,309 		648 of 10000 with 72.38% 	 Time used:  0.51 sec
2023-03-31 02:28:01,816 		672 of 10000 with 72.47% 	 Time used:  0.51 sec
2023-03-31 02:28:02,324 		696 of 10000 with 71.70% 	 Time used:  0.51 sec
2023-03-31 02:28:02,831 		720 of 10000 with 72.08% 	 Time used:  0.51 sec
2023-03-31 02:28:03,339 		744 of 10000 with 72.04% 	 Time used:  0.51 sec
2023-03-31 02:28:03,846 		768 of 10000 with 72.01% 	 Time used:  0.51 sec
2023-03-31 02:28:04,354 		792 of 10000 with 71.97% 	 Time used:  0.51 sec
2023-03-31 02:28:04,861 		816 of 10000 with 71.69% 	 Time used:  0.51 sec
2023-03-31 02:28:05,369 		840 of 10000 with 71.79% 	 Time used:  0.51 sec
2023-03-31 02:28:05,876 		864 of 10000 with 71.99% 	 Time used:  0.51 sec
2023-03-31 02:28:06,384 		888 of 10000 with 72.41% 	 Time used:  0.51 sec
2023-03-31 02:28:06,891 		912 of 10000 with 72.48% 	 Time used:  0.51 sec
2023-03-31 02:28:07,398 		936 of 10000 with 72.44% 	 Time used:  0.51 sec
2023-03-31 02:28:07,906 		960 of 10000 with 72.60% 	 Time used:  0.51 sec
2023-03-31 02:28:08,413 		984 of 10000 with 72.76% 	 Time used:  0.51 sec
2023-03-31 02:28:08,921 		1008 of 10000 with 72.62% 	 Time used:  0.51 sec
2023-03-31 02:28:09,428 		1032 of 10000 with 72.77% 	 Time used:  0.51 sec
2023-03-31 02:28:09,936 		1056 of 10000 with 72.35% 	 Time used:  0.51 sec
2023-03-31 02:28:10,443 		1080 of 10000 with 72.31% 	 Time used:  0.51 sec
2023-03-31 02:28:10,950 		1104 of 10000 with 72.55% 	 Time used:  0.51 sec
2023-03-31 02:28:11,458 		1128 of 10000 with 72.61% 	 Time used:  0.51 sec
2023-03-31 02:28:11,965 		1152 of 10000 with 72.48% 	 Time used:  0.51 sec
2023-03-31 02:28:12,473 		1176 of 10000 with 72.45% 	 Time used:  0.51 sec
2023-03-31 02:28:12,980 		1200 of 10000 with 72.50% 	 Time used:  0.51 sec
2023-03-31 02:28:13,488 		1224 of 10000 with 72.39% 	 Time used:  0.51 sec
2023-03-31 02:28:13,995 		1248 of 10000 with 72.12% 	 Time used:  0.51 sec
2023-03-31 02:28:14,503 		1272 of 10000 with 71.78% 	 Time used:  0.51 sec
2023-03-31 02:28:15,010 		1296 of 10000 with 71.84% 	 Time used:  0.51 sec
2023-03-31 02:28:15,517 		1320 of 10000 with 71.89% 	 Time used:  0.51 sec
2023-03-31 02:28:16,025 		1344 of 10000 with 71.80% 	 Time used:  0.51 sec
2023-03-31 02:28:16,532 		1368 of 10000 with 71.93% 	 Time used:  0.51 sec
2023-03-31 02:28:17,040 		1392 of 10000 with 71.77% 	 Time used:  0.51 sec
2023-03-31 02:28:17,547 		1416 of 10000 with 71.75% 	 Time used:  0.51 sec
2023-03-31 02:28:18,055 		1440 of 10000 with 71.67% 	 Time used:  0.51 sec
2023-03-31 02:28:18,562 		1464 of 10000 with 71.72% 	 Time used:  0.51 sec
2023-03-31 02:28:19,069 		1488 of 10000 with 71.57% 	 Time used:  0.51 sec
2023-03-31 02:28:19,577 		1512 of 10000 with 71.30% 	 Time used:  0.51 sec
2023-03-31 02:28:20,084 		1536 of 10000 with 71.42% 	 Time used:  0.51 sec
2023-03-31 02:28:20,591 		1560 of 10000 with 71.41% 	 Time used:  0.51 sec
2023-03-31 02:28:21,099 		1584 of 10000 with 71.15% 	 Time used:  0.51 sec
2023-03-31 02:28:21,606 		1608 of 10000 with 71.08% 	 Time used:  0.51 sec
2023-03-31 02:28:22,114 		1632 of 10000 with 71.20% 	 Time used:  0.51 sec
2023-03-31 02:28:22,621 		1656 of 10000 with 71.07% 	 Time used:  0.51 sec
2023-03-31 02:28:23,128 		1680 of 10000 with 71.13% 	 Time used:  0.51 sec
2023-03-31 02:28:23,636 		1704 of 10000 with 71.13% 	 Time used:  0.51 sec
2023-03-31 02:28:24,143 		1728 of 10000 with 71.01% 	 Time used:  0.51 sec
2023-03-31 02:28:24,651 		1752 of 10000 with 71.06% 	 Time used:  0.51 sec
2023-03-31 02:28:25,158 		1776 of 10000 with 71.11% 	 Time used:  0.51 sec
2023-03-31 02:28:25,665 		1800 of 10000 with 71.06% 	 Time used:  0.51 sec
2023-03-31 02:28:26,173 		1824 of 10000 with 70.89% 	 Time used:  0.51 sec
2023-03-31 02:28:26,680 		1848 of 10000 with 70.94% 	 Time used:  0.51 sec
2023-03-31 02:28:27,187 		1872 of 10000 with 71.05% 	 Time used:  0.51 sec
2023-03-31 02:28:27,695 		1896 of 10000 with 71.20% 	 Time used:  0.51 sec
2023-03-31 02:28:28,202 		1920 of 10000 with 71.30% 	 Time used:  0.51 sec
2023-03-31 02:28:28,710 		1944 of 10000 with 71.04% 	 Time used:  0.51 sec
2023-03-31 02:28:29,217 		1968 of 10000 with 71.14% 	 Time used:  0.51 sec
2023-03-31 02:28:29,724 		1992 of 10000 with 71.18% 	 Time used:  0.51 sec
2023-03-31 02:28:30,232 		2016 of 10000 with 71.23% 	 Time used:  0.51 sec
2023-03-31 02:28:30,739 		2040 of 10000 with 70.98% 	 Time used:  0.51 sec
2023-03-31 02:28:31,246 		2064 of 10000 with 71.08% 	 Time used:  0.51 sec
2023-03-31 02:28:31,754 		2088 of 10000 with 71.12% 	 Time used:  0.51 sec
2023-03-31 02:28:32,263 		2112 of 10000 with 71.16% 	 Time used:  0.51 sec
2023-03-31 02:28:32,770 		2136 of 10000 with 71.07% 	 Time used:  0.51 sec
2023-03-31 02:28:33,278 		2160 of 10000 with 71.11% 	 Time used:  0.51 sec
2023-03-31 02:28:33,785 		2184 of 10000 with 71.11% 	 Time used:  0.51 sec
2023-03-31 02:28:34,292 		2208 of 10000 with 71.06% 	 Time used:  0.51 sec
2023-03-31 02:28:34,800 		2232 of 10000 with 71.10% 	 Time used:  0.51 sec
2023-03-31 02:28:35,307 		2256 of 10000 with 71.01% 	 Time used:  0.51 sec
2023-03-31 02:28:35,815 		2280 of 10000 with 71.05% 	 Time used:  0.51 sec
2023-03-31 02:28:36,322 		2304 of 10000 with 70.92% 	 Time used:  0.51 sec
2023-03-31 02:28:36,829 		2328 of 10000 with 70.70% 	 Time used:  0.51 sec
2023-03-31 02:28:37,337 		2352 of 10000 with 70.79% 	 Time used:  0.51 sec
2023-03-31 02:28:37,844 		2376 of 10000 with 70.79% 	 Time used:  0.51 sec
2023-03-31 02:28:38,352 		2400 of 10000 with 70.79% 	 Time used:  0.51 sec
2023-03-31 02:28:38,859 		2424 of 10000 with 70.59% 	 Time used:  0.51 sec
2023-03-31 02:28:39,366 		2448 of 10000 with 70.55% 	 Time used:  0.51 sec
2023-03-31 02:28:39,874 		2472 of 10000 with 70.59% 	 Time used:  0.51 sec
2023-03-31 02:28:40,381 		2496 of 10000 with 70.59% 	 Time used:  0.51 sec
2023-03-31 02:28:40,889 		2520 of 10000 with 70.56% 	 Time used:  0.51 sec
2023-03-31 02:28:41,396 		2544 of 10000 with 70.40% 	 Time used:  0.51 sec
2023-03-31 02:28:41,904 		2568 of 10000 with 70.60% 	 Time used:  0.51 sec
2023-03-31 02:28:42,412 		2592 of 10000 with 70.52% 	 Time used:  0.51 sec
2023-03-31 02:28:42,919 		2616 of 10000 with 70.41% 	 Time used:  0.51 sec
2023-03-31 02:28:43,427 		2640 of 10000 with 70.38% 	 Time used:  0.51 sec
2023-03-31 02:28:43,934 		2664 of 10000 with 70.35% 	 Time used:  0.51 sec
2023-03-31 02:28:44,441 		2688 of 10000 with 70.39% 	 Time used:  0.51 sec
2023-03-31 02:28:44,949 		2712 of 10000 with 70.39% 	 Time used:  0.51 sec
2023-03-31 02:28:45,457 		2736 of 10000 with 70.32% 	 Time used:  0.51 sec
2023-03-31 02:28:45,964 		2760 of 10000 with 70.25% 	 Time used:  0.51 sec
2023-03-31 02:28:46,472 		2784 of 10000 with 70.22% 	 Time used:  0.51 sec
2023-03-31 02:28:46,980 		2808 of 10000 with 70.30% 	 Time used:  0.51 sec
2023-03-31 02:28:47,487 		2832 of 10000 with 70.34% 	 Time used:  0.51 sec
2023-03-31 02:28:47,994 		2856 of 10000 with 70.27% 	 Time used:  0.51 sec
2023-03-31 02:28:48,502 		2880 of 10000 with 70.28% 	 Time used:  0.51 sec
2023-03-31 02:28:49,009 		2904 of 10000 with 70.32% 	 Time used:  0.51 sec
2023-03-31 02:28:49,516 		2928 of 10000 with 70.36% 	 Time used:  0.51 sec
2023-03-31 02:28:50,024 		2952 of 10000 with 70.39% 	 Time used:  0.51 sec
2023-03-31 02:28:50,531 		2976 of 10000 with 70.43% 	 Time used:  0.51 sec
2023-03-31 02:28:51,039 		3000 of 10000 with 70.33% 	 Time used:  0.51 sec
2023-03-31 02:28:51,546 		3024 of 10000 with 70.40% 	 Time used:  0.51 sec
2023-03-31 02:28:52,053 		3048 of 10000 with 70.41% 	 Time used:  0.51 sec
2023-03-31 02:28:52,561 		3072 of 10000 with 70.35% 	 Time used:  0.51 sec
2023-03-31 02:28:53,069 		3096 of 10000 with 70.35% 	 Time used:  0.51 sec
2023-03-31 02:28:53,576 		3120 of 10000 with 70.32% 	 Time used:  0.51 sec
2023-03-31 02:28:54,084 		3144 of 10000 with 70.36% 	 Time used:  0.51 sec
2023-03-31 02:28:54,591 		3168 of 10000 with 70.39% 	 Time used:  0.51 sec
2023-03-31 02:28:55,098 		3192 of 10000 with 70.36% 	 Time used:  0.51 sec
2023-03-31 02:28:55,606 		3216 of 10000 with 70.21% 	 Time used:  0.51 sec
2023-03-31 02:28:56,113 		3240 of 10000 with 70.15% 	 Time used:  0.51 sec
2023-03-31 02:28:56,620 		3264 of 10000 with 70.22% 	 Time used:  0.51 sec
2023-03-31 02:28:57,128 		3288 of 10000 with 70.29% 	 Time used:  0.51 sec
2023-03-31 02:28:57,635 		3312 of 10000 with 70.32% 	 Time used:  0.51 sec
2023-03-31 02:28:58,143 		3336 of 10000 with 70.32% 	 Time used:  0.51 sec
2023-03-31 02:28:58,650 		3360 of 10000 with 70.33% 	 Time used:  0.51 sec
2023-03-31 02:28:59,158 		3384 of 10000 with 70.33% 	 Time used:  0.51 sec
2023-03-31 02:28:59,665 		3408 of 10000 with 70.42% 	 Time used:  0.51 sec
2023-03-31 02:29:00,172 		3432 of 10000 with 70.34% 	 Time used:  0.51 sec
2023-03-31 02:29:00,680 		3456 of 10000 with 70.31% 	 Time used:  0.51 sec
2023-03-31 02:29:01,187 		3480 of 10000 with 70.43% 	 Time used:  0.51 sec
2023-03-31 02:29:01,695 		3504 of 10000 with 70.32% 	 Time used:  0.51 sec
2023-03-31 02:29:02,202 		3528 of 10000 with 70.29% 	 Time used:  0.51 sec
2023-03-31 02:29:02,710 		3552 of 10000 with 70.33% 	 Time used:  0.51 sec
2023-03-31 02:29:03,217 		3576 of 10000 with 70.33% 	 Time used:  0.51 sec
2023-03-31 02:29:03,725 		3600 of 10000 with 70.33% 	 Time used:  0.51 sec
2023-03-31 02:29:04,232 		3624 of 10000 with 70.31% 	 Time used:  0.51 sec
2023-03-31 02:29:04,740 		3648 of 10000 with 70.37% 	 Time used:  0.51 sec
2023-03-31 02:29:05,247 		3672 of 10000 with 70.45% 	 Time used:  0.51 sec
2023-03-31 02:29:05,755 		3696 of 10000 with 70.43% 	 Time used:  0.51 sec
2023-03-31 02:29:06,262 		3720 of 10000 with 70.38% 	 Time used:  0.51 sec
2023-03-31 02:29:06,770 		3744 of 10000 with 70.43% 	 Time used:  0.51 sec
2023-03-31 02:29:07,277 		3768 of 10000 with 70.49% 	 Time used:  0.51 sec
2023-03-31 02:29:07,784 		3792 of 10000 with 70.52% 	 Time used:  0.51 sec
2023-03-31 02:29:08,292 		3816 of 10000 with 70.60% 	 Time used:  0.51 sec
2023-03-31 02:29:08,799 		3840 of 10000 with 70.62% 	 Time used:  0.51 sec
2023-03-31 02:29:09,307 		3864 of 10000 with 70.63% 	 Time used:  0.51 sec
2023-03-31 02:29:09,814 		3888 of 10000 with 70.65% 	 Time used:  0.51 sec
2023-03-31 02:29:10,321 		3912 of 10000 with 70.60% 	 Time used:  0.51 sec
2023-03-31 02:29:10,829 		3936 of 10000 with 70.63% 	 Time used:  0.51 sec
2023-03-31 02:29:11,336 		3960 of 10000 with 70.71% 	 Time used:  0.51 sec
2023-03-31 02:29:11,843 		3984 of 10000 with 70.68% 	 Time used:  0.51 sec
2023-03-31 02:29:12,351 		4008 of 10000 with 70.66% 	 Time used:  0.51 sec
2023-03-31 02:29:12,859 		4032 of 10000 with 70.66% 	 Time used:  0.51 sec
2023-03-31 02:29:13,366 		4056 of 10000 with 70.59% 	 Time used:  0.51 sec
2023-03-31 02:29:13,874 		4080 of 10000 with 70.66% 	 Time used:  0.51 sec
2023-03-31 02:29:14,381 		4104 of 10000 with 70.61% 	 Time used:  0.51 sec
2023-03-31 02:29:14,888 		4128 of 10000 with 70.52% 	 Time used:  0.51 sec
2023-03-31 02:29:15,396 		4152 of 10000 with 70.52% 	 Time used:  0.51 sec
2023-03-31 02:29:15,903 		4176 of 10000 with 70.62% 	 Time used:  0.51 sec
2023-03-31 02:29:16,411 		4200 of 10000 with 70.67% 	 Time used:  0.51 sec
2023-03-31 02:29:16,918 		4224 of 10000 with 70.69% 	 Time used:  0.51 sec
2023-03-31 02:29:17,425 		4248 of 10000 with 70.76% 	 Time used:  0.51 sec
2023-03-31 02:29:17,933 		4272 of 10000 with 70.76% 	 Time used:  0.51 sec
2023-03-31 02:29:18,441 		4296 of 10000 with 70.69% 	 Time used:  0.51 sec
2023-03-31 02:29:18,948 		4320 of 10000 with 70.67% 	 Time used:  0.51 sec
2023-03-31 02:29:19,455 		4344 of 10000 with 70.72% 	 Time used:  0.51 sec
2023-03-31 02:29:19,963 		4368 of 10000 with 70.72% 	 Time used:  0.51 sec
2023-03-31 02:29:20,470 		4392 of 10000 with 70.77% 	 Time used:  0.51 sec
2023-03-31 02:29:20,977 		4416 of 10000 with 70.79% 	 Time used:  0.51 sec
2023-03-31 02:29:21,485 		4440 of 10000 with 70.79% 	 Time used:  0.51 sec
2023-03-31 02:29:21,992 		4464 of 10000 with 70.86% 	 Time used:  0.51 sec
2023-03-31 02:29:22,500 		4488 of 10000 with 70.83% 	 Time used:  0.51 sec
2023-03-31 02:29:23,007 		4512 of 10000 with 70.81% 	 Time used:  0.51 sec
2023-03-31 02:29:23,514 		4536 of 10000 with 70.83% 	 Time used:  0.51 sec
2023-03-31 02:29:24,022 		4560 of 10000 with 70.81% 	 Time used:  0.51 sec
2023-03-31 02:29:24,529 		4584 of 10000 with 70.79% 	 Time used:  0.51 sec
2023-03-31 02:29:25,036 		4608 of 10000 with 70.70% 	 Time used:  0.51 sec
2023-03-31 02:29:25,544 		4632 of 10000 with 70.70% 	 Time used:  0.51 sec
2023-03-31 02:29:26,051 		4656 of 10000 with 70.66% 	 Time used:  0.51 sec
2023-03-31 02:29:26,559 		4680 of 10000 with 70.75% 	 Time used:  0.51 sec
2023-03-31 02:29:27,066 		4704 of 10000 with 70.79% 	 Time used:  0.51 sec
2023-03-31 02:29:27,573 		4728 of 10000 with 70.83% 	 Time used:  0.51 sec
2023-03-31 02:29:28,081 		4752 of 10000 with 70.83% 	 Time used:  0.51 sec
2023-03-31 02:29:28,588 		4776 of 10000 with 70.83% 	 Time used:  0.51 sec
2023-03-31 02:29:29,096 		4800 of 10000 with 70.75% 	 Time used:  0.51 sec
2023-03-31 02:29:29,603 		4824 of 10000 with 70.77% 	 Time used:  0.51 sec
2023-03-31 02:29:30,111 		4848 of 10000 with 70.73% 	 Time used:  0.51 sec
2023-03-31 02:29:30,618 		4872 of 10000 with 70.75% 	 Time used:  0.51 sec
2023-03-31 02:29:31,125 		4896 of 10000 with 70.79% 	 Time used:  0.51 sec
2023-03-31 02:29:31,633 		4920 of 10000 with 70.87% 	 Time used:  0.51 sec
2023-03-31 02:29:32,140 		4944 of 10000 with 70.81% 	 Time used:  0.51 sec
2023-03-31 02:29:32,649 		4968 of 10000 with 70.75% 	 Time used:  0.51 sec
2023-03-31 02:29:33,156 		4992 of 10000 with 70.67% 	 Time used:  0.51 sec
2023-03-31 02:29:33,664 		5016 of 10000 with 70.65% 	 Time used:  0.51 sec
2023-03-31 02:29:34,171 		5040 of 10000 with 70.69% 	 Time used:  0.51 sec
2023-03-31 02:29:34,679 		5064 of 10000 with 70.60% 	 Time used:  0.51 sec
2023-03-31 02:29:35,186 		5088 of 10000 with 70.60% 	 Time used:  0.51 sec
2023-03-31 02:29:35,693 		5112 of 10000 with 70.60% 	 Time used:  0.51 sec
2023-03-31 02:29:36,201 		5136 of 10000 with 70.52% 	 Time used:  0.51 sec
2023-03-31 02:29:36,708 		5160 of 10000 with 70.52% 	 Time used:  0.51 sec
2023-03-31 02:29:37,215 		5184 of 10000 with 70.49% 	 Time used:  0.51 sec
2023-03-31 02:29:37,723 		5208 of 10000 with 70.43% 	 Time used:  0.51 sec
2023-03-31 02:29:38,230 		5232 of 10000 with 70.39% 	 Time used:  0.51 sec
2023-03-31 02:29:38,738 		5256 of 10000 with 70.32% 	 Time used:  0.51 sec
2023-03-31 02:29:39,245 		5280 of 10000 with 70.32% 	 Time used:  0.51 sec
2023-03-31 02:29:39,753 		5304 of 10000 with 70.31% 	 Time used:  0.51 sec
2023-03-31 02:29:40,260 		5328 of 10000 with 70.25% 	 Time used:  0.51 sec
2023-03-31 02:29:40,767 		5352 of 10000 with 70.31% 	 Time used:  0.51 sec
2023-03-31 02:29:41,275 		5376 of 10000 with 70.28% 	 Time used:  0.51 sec
2023-03-31 02:29:41,782 		5400 of 10000 with 70.22% 	 Time used:  0.51 sec
2023-03-31 02:29:42,290 		5424 of 10000 with 70.22% 	 Time used:  0.51 sec
2023-03-31 02:29:42,798 		5448 of 10000 with 70.25% 	 Time used:  0.51 sec
2023-03-31 02:29:43,305 		5472 of 10000 with 70.29% 	 Time used:  0.51 sec
2023-03-31 02:29:43,813 		5496 of 10000 with 70.32% 	 Time used:  0.51 sec
2023-03-31 02:29:44,320 		5520 of 10000 with 70.31% 	 Time used:  0.51 sec
2023-03-31 02:29:44,828 		5544 of 10000 with 70.27% 	 Time used:  0.51 sec
2023-03-31 02:29:45,335 		5568 of 10000 with 70.26% 	 Time used:  0.51 sec
2023-03-31 02:29:45,843 		5592 of 10000 with 70.28% 	 Time used:  0.51 sec
2023-03-31 02:29:46,351 		5616 of 10000 with 70.30% 	 Time used:  0.51 sec
2023-03-31 02:29:46,859 		5640 of 10000 with 70.32% 	 Time used:  0.51 sec
2023-03-31 02:29:47,366 		5664 of 10000 with 70.16% 	 Time used:  0.51 sec
2023-03-31 02:29:47,874 		5688 of 10000 with 70.11% 	 Time used:  0.51 sec
2023-03-31 02:29:48,381 		5712 of 10000 with 70.19% 	 Time used:  0.51 sec
2023-03-31 02:29:48,889 		5736 of 10000 with 70.22% 	 Time used:  0.51 sec
2023-03-31 02:29:49,396 		5760 of 10000 with 70.21% 	 Time used:  0.51 sec
2023-03-31 02:29:49,904 		5784 of 10000 with 70.25% 	 Time used:  0.51 sec
2023-03-31 02:29:50,411 		5808 of 10000 with 70.25% 	 Time used:  0.51 sec
2023-03-31 02:29:50,918 		5832 of 10000 with 70.23% 	 Time used:  0.51 sec
2023-03-31 02:29:51,426 		5856 of 10000 with 70.18% 	 Time used:  0.51 sec
2023-03-31 02:29:51,933 		5880 of 10000 with 70.22% 	 Time used:  0.51 sec
2023-03-31 02:29:52,440 		5904 of 10000 with 70.16% 	 Time used:  0.51 sec
2023-03-31 02:29:52,949 		5928 of 10000 with 70.12% 	 Time used:  0.51 sec
2023-03-31 02:29:53,456 		5952 of 10000 with 70.19% 	 Time used:  0.51 sec
2023-03-31 02:29:53,964 		5976 of 10000 with 70.21% 	 Time used:  0.51 sec
2023-03-31 02:29:54,471 		6000 of 10000 with 70.18% 	 Time used:  0.51 sec
2023-03-31 02:29:54,979 		6024 of 10000 with 70.10% 	 Time used:  0.51 sec
2023-03-31 02:29:55,486 		6048 of 10000 with 70.12% 	 Time used:  0.51 sec
2023-03-31 02:29:55,993 		6072 of 10000 with 70.09% 	 Time used:  0.51 sec
2023-03-31 02:29:56,501 		6096 of 10000 with 70.13% 	 Time used:  0.51 sec
2023-03-31 02:29:57,008 		6120 of 10000 with 70.18% 	 Time used:  0.51 sec
2023-03-31 02:29:57,516 		6144 of 10000 with 70.13% 	 Time used:  0.51 sec
2023-03-31 02:29:58,023 		6168 of 10000 with 70.10% 	 Time used:  0.51 sec
2023-03-31 02:29:58,531 		6192 of 10000 with 70.12% 	 Time used:  0.51 sec
2023-03-31 02:29:59,038 		6216 of 10000 with 70.13% 	 Time used:  0.51 sec
2023-03-31 02:29:59,545 		6240 of 10000 with 70.16% 	 Time used:  0.51 sec
2023-03-31 02:30:00,053 		6264 of 10000 with 70.19% 	 Time used:  0.51 sec
2023-03-31 02:30:00,560 		6288 of 10000 with 70.18% 	 Time used:  0.51 sec
2023-03-31 02:30:01,068 		6312 of 10000 with 70.20% 	 Time used:  0.51 sec
2023-03-31 02:30:01,575 		6336 of 10000 with 70.27% 	 Time used:  0.51 sec
2023-03-31 02:30:02,083 		6360 of 10000 with 70.30% 	 Time used:  0.51 sec
2023-03-31 02:30:02,590 		6384 of 10000 with 70.27% 	 Time used:  0.51 sec
2023-03-31 02:30:03,098 		6408 of 10000 with 70.26% 	 Time used:  0.51 sec
2023-03-31 02:30:03,605 		6432 of 10000 with 70.29% 	 Time used:  0.51 sec
2023-03-31 02:30:04,113 		6456 of 10000 with 70.28% 	 Time used:  0.51 sec
2023-03-31 02:30:04,620 		6480 of 10000 with 70.34% 	 Time used:  0.51 sec
2023-03-31 02:30:05,128 		6504 of 10000 with 70.33% 	 Time used:  0.51 sec
2023-03-31 02:30:05,636 		6528 of 10000 with 70.36% 	 Time used:  0.51 sec
2023-03-31 02:30:06,143 		6552 of 10000 with 70.36% 	 Time used:  0.51 sec
2023-03-31 02:30:06,650 		6576 of 10000 with 70.41% 	 Time used:  0.51 sec
2023-03-31 02:30:07,158 		6600 of 10000 with 70.41% 	 Time used:  0.51 sec
2023-03-31 02:30:07,665 		6624 of 10000 with 70.49% 	 Time used:  0.51 sec
2023-03-31 02:30:08,173 		6648 of 10000 with 70.50% 	 Time used:  0.51 sec
2023-03-31 02:30:08,681 		6672 of 10000 with 70.52% 	 Time used:  0.51 sec
2023-03-31 02:30:09,188 		6696 of 10000 with 70.52% 	 Time used:  0.51 sec
2023-03-31 02:30:09,695 		6720 of 10000 with 70.55% 	 Time used:  0.51 sec
2023-03-31 02:30:10,203 		6744 of 10000 with 70.57% 	 Time used:  0.51 sec
2023-03-31 02:30:10,710 		6768 of 10000 with 70.58% 	 Time used:  0.51 sec
2023-03-31 02:30:11,218 		6792 of 10000 with 70.55% 	 Time used:  0.51 sec
2023-03-31 02:30:11,725 		6816 of 10000 with 70.60% 	 Time used:  0.51 sec
2023-03-31 02:30:12,232 		6840 of 10000 with 70.61% 	 Time used:  0.51 sec
2023-03-31 02:30:12,740 		6864 of 10000 with 70.61% 	 Time used:  0.51 sec
2023-03-31 02:30:13,247 		6888 of 10000 with 70.51% 	 Time used:  0.51 sec
2023-03-31 02:30:13,755 		6912 of 10000 with 70.50% 	 Time used:  0.51 sec
2023-03-31 02:30:14,262 		6936 of 10000 with 70.43% 	 Time used:  0.51 sec
2023-03-31 02:30:14,769 		6960 of 10000 with 70.36% 	 Time used:  0.51 sec
2023-03-31 02:30:15,277 		6984 of 10000 with 70.33% 	 Time used:  0.51 sec
2023-03-31 02:30:15,784 		7008 of 10000 with 70.32% 	 Time used:  0.51 sec
2023-03-31 02:30:16,291 		7032 of 10000 with 70.32% 	 Time used:  0.51 sec
2023-03-31 02:30:16,799 		7056 of 10000 with 70.31% 	 Time used:  0.51 sec
2023-03-31 02:30:17,307 		7080 of 10000 with 70.32% 	 Time used:  0.51 sec
2023-03-31 02:30:17,814 		7104 of 10000 with 70.28% 	 Time used:  0.51 sec
2023-03-31 02:30:18,322 		7128 of 10000 with 70.24% 	 Time used:  0.51 sec
2023-03-31 02:30:18,829 		7152 of 10000 with 70.23% 	 Time used:  0.51 sec
2023-03-31 02:30:19,336 		7176 of 10000 with 70.26% 	 Time used:  0.51 sec
2023-03-31 02:30:19,844 		7200 of 10000 with 70.29% 	 Time used:  0.51 sec
2023-03-31 02:30:20,351 		7224 of 10000 with 70.31% 	 Time used:  0.51 sec
2023-03-31 02:30:20,859 		7248 of 10000 with 70.27% 	 Time used:  0.51 sec
2023-03-31 02:30:21,366 		7272 of 10000 with 70.32% 	 Time used:  0.51 sec
2023-03-31 02:30:21,874 		7296 of 10000 with 70.34% 	 Time used:  0.51 sec
2023-03-31 02:30:22,381 		7320 of 10000 with 70.36% 	 Time used:  0.51 sec
2023-03-31 02:30:22,889 		7344 of 10000 with 70.41% 	 Time used:  0.51 sec
2023-03-31 02:30:23,396 		7368 of 10000 with 70.40% 	 Time used:  0.51 sec
2023-03-31 02:30:23,903 		7392 of 10000 with 70.39% 	 Time used:  0.51 sec
2023-03-31 02:30:24,411 		7416 of 10000 with 70.33% 	 Time used:  0.51 sec
2023-03-31 02:30:24,918 		7440 of 10000 with 70.34% 	 Time used:  0.51 sec
2023-03-31 02:30:25,426 		7464 of 10000 with 70.35% 	 Time used:  0.51 sec
2023-03-31 02:30:25,933 		7488 of 10000 with 70.41% 	 Time used:  0.51 sec
2023-03-31 02:30:26,440 		7512 of 10000 with 70.42% 	 Time used:  0.51 sec
2023-03-31 02:30:26,948 		7536 of 10000 with 70.41% 	 Time used:  0.51 sec
2023-03-31 02:30:27,455 		7560 of 10000 with 70.38% 	 Time used:  0.51 sec
2023-03-31 02:30:27,963 		7584 of 10000 with 70.42% 	 Time used:  0.51 sec
2023-03-31 02:30:28,470 		7608 of 10000 with 70.45% 	 Time used:  0.51 sec
2023-03-31 02:30:28,978 		7632 of 10000 with 70.48% 	 Time used:  0.51 sec
2023-03-31 02:30:29,485 		7656 of 10000 with 70.45% 	 Time used:  0.51 sec
2023-03-31 02:30:29,992 		7680 of 10000 with 70.46% 	 Time used:  0.51 sec
2023-03-31 02:30:30,500 		7704 of 10000 with 70.50% 	 Time used:  0.51 sec
2023-03-31 02:30:31,007 		7728 of 10000 with 70.51% 	 Time used:  0.51 sec
2023-03-31 02:30:31,514 		7752 of 10000 with 70.52% 	 Time used:  0.51 sec
2023-03-31 02:30:32,022 		7776 of 10000 with 70.56% 	 Time used:  0.51 sec
2023-03-31 02:30:32,529 		7800 of 10000 with 70.55% 	 Time used:  0.51 sec
2023-03-31 02:30:33,038 		7824 of 10000 with 70.51% 	 Time used:  0.51 sec
2023-03-31 02:30:33,546 		7848 of 10000 with 70.46% 	 Time used:  0.51 sec
2023-03-31 02:30:34,053 		7872 of 10000 with 70.45% 	 Time used:  0.51 sec
2023-03-31 02:30:34,561 		7896 of 10000 with 70.48% 	 Time used:  0.51 sec
2023-03-31 02:30:35,068 		7920 of 10000 with 70.47% 	 Time used:  0.51 sec
2023-03-31 02:30:35,576 		7944 of 10000 with 70.46% 	 Time used:  0.51 sec
2023-03-31 02:30:36,083 		7968 of 10000 with 70.44% 	 Time used:  0.51 sec
2023-03-31 02:30:36,590 		7992 of 10000 with 70.41% 	 Time used:  0.51 sec
2023-03-31 02:30:37,098 		8016 of 10000 with 70.42% 	 Time used:  0.51 sec
2023-03-31 02:30:37,605 		8040 of 10000 with 70.44% 	 Time used:  0.51 sec
2023-03-31 02:30:38,113 		8064 of 10000 with 70.47% 	 Time used:  0.51 sec
2023-03-31 02:30:38,620 		8088 of 10000 with 70.44% 	 Time used:  0.51 sec
2023-03-31 02:30:39,127 		8112 of 10000 with 70.46% 	 Time used:  0.51 sec
2023-03-31 02:30:39,635 		8136 of 10000 with 70.39% 	 Time used:  0.51 sec
2023-03-31 02:30:40,142 		8160 of 10000 with 70.42% 	 Time used:  0.51 sec
2023-03-31 02:30:40,650 		8184 of 10000 with 70.37% 	 Time used:  0.51 sec
2023-03-31 02:30:41,157 		8208 of 10000 with 70.37% 	 Time used:  0.51 sec
2023-03-31 02:30:41,664 		8232 of 10000 with 70.38% 	 Time used:  0.51 sec
2023-03-31 02:30:42,172 		8256 of 10000 with 70.40% 	 Time used:  0.51 sec
2023-03-31 02:30:42,680 		8280 of 10000 with 70.39% 	 Time used:  0.51 sec
2023-03-31 02:30:43,187 		8304 of 10000 with 70.36% 	 Time used:  0.51 sec
2023-03-31 02:30:43,695 		8328 of 10000 with 70.30% 	 Time used:  0.51 sec
2023-03-31 02:30:44,202 		8352 of 10000 with 70.31% 	 Time used:  0.51 sec
2023-03-31 02:30:44,709 		8376 of 10000 with 70.30% 	 Time used:  0.51 sec
2023-03-31 02:30:45,217 		8400 of 10000 with 70.33% 	 Time used:  0.51 sec
2023-03-31 02:30:45,724 		8424 of 10000 with 70.33% 	 Time used:  0.51 sec
2023-03-31 02:30:46,232 		8448 of 10000 with 70.35% 	 Time used:  0.51 sec
2023-03-31 02:30:46,740 		8472 of 10000 with 70.31% 	 Time used:  0.51 sec
2023-03-31 02:30:47,248 		8496 of 10000 with 70.32% 	 Time used:  0.51 sec
2023-03-31 02:30:47,755 		8520 of 10000 with 70.36% 	 Time used:  0.51 sec
2023-03-31 02:30:48,263 		8544 of 10000 with 70.35% 	 Time used:  0.51 sec
2023-03-31 02:30:48,770 		8568 of 10000 with 70.34% 	 Time used:  0.51 sec
2023-03-31 02:30:49,277 		8592 of 10000 with 70.32% 	 Time used:  0.51 sec
2023-03-31 02:30:49,785 		8616 of 10000 with 70.35% 	 Time used:  0.51 sec
2023-03-31 02:30:50,292 		8640 of 10000 with 70.30% 	 Time used:  0.51 sec
2023-03-31 02:30:50,800 		8664 of 10000 with 70.34% 	 Time used:  0.51 sec
2023-03-31 02:30:51,307 		8688 of 10000 with 70.34% 	 Time used:  0.51 sec
2023-03-31 02:30:51,814 		8712 of 10000 with 70.36% 	 Time used:  0.51 sec
2023-03-31 02:30:52,322 		8736 of 10000 with 70.32% 	 Time used:  0.51 sec
2023-03-31 02:30:52,829 		8760 of 10000 with 70.31% 	 Time used:  0.51 sec
2023-03-31 02:30:53,338 		8784 of 10000 with 70.32% 	 Time used:  0.51 sec
2023-03-31 02:30:53,845 		8808 of 10000 with 70.32% 	 Time used:  0.51 sec
2023-03-31 02:30:54,353 		8832 of 10000 with 70.34% 	 Time used:  0.51 sec
2023-03-31 02:30:54,860 		8856 of 10000 with 70.34% 	 Time used:  0.51 sec
2023-03-31 02:30:55,367 		8880 of 10000 with 70.34% 	 Time used:  0.51 sec
2023-03-31 02:30:55,875 		8904 of 10000 with 70.36% 	 Time used:  0.51 sec
2023-03-31 02:30:56,382 		8928 of 10000 with 70.40% 	 Time used:  0.51 sec
2023-03-31 02:30:56,890 		8952 of 10000 with 70.40% 	 Time used:  0.51 sec
2023-03-31 02:30:57,397 		8976 of 10000 with 70.40% 	 Time used:  0.51 sec
2023-03-31 02:30:57,905 		9000 of 10000 with 70.38% 	 Time used:  0.51 sec
2023-03-31 02:30:58,412 		9024 of 10000 with 70.38% 	 Time used:  0.51 sec
2023-03-31 02:30:58,920 		9048 of 10000 with 70.37% 	 Time used:  0.51 sec
2023-03-31 02:30:59,427 		9072 of 10000 with 70.38% 	 Time used:  0.51 sec
2023-03-31 02:30:59,935 		9096 of 10000 with 70.37% 	 Time used:  0.51 sec
2023-03-31 02:31:00,442 		9120 of 10000 with 70.38% 	 Time used:  0.51 sec
2023-03-31 02:31:00,949 		9144 of 10000 with 70.34% 	 Time used:  0.51 sec
2023-03-31 02:31:01,457 		9168 of 10000 with 70.36% 	 Time used:  0.51 sec
2023-03-31 02:31:01,965 		9192 of 10000 with 70.38% 	 Time used:  0.51 sec
2023-03-31 02:31:02,472 		9216 of 10000 with 70.41% 	 Time used:  0.51 sec
2023-03-31 02:31:02,980 		9240 of 10000 with 70.41% 	 Time used:  0.51 sec
2023-03-31 02:31:03,487 		9264 of 10000 with 70.41% 	 Time used:  0.51 sec
2023-03-31 02:31:03,995 		9288 of 10000 with 70.40% 	 Time used:  0.51 sec
2023-03-31 02:31:04,536 		9312 of 10000 with 70.34% 	 Time used:  0.51 sec
2023-03-31 02:31:05,044 		9336 of 10000 with 70.37% 	 Time used:  0.51 sec
2023-03-31 02:31:05,551 		9360 of 10000 with 70.31% 	 Time used:  0.51 sec
2023-03-31 02:31:06,059 		9384 of 10000 with 70.30% 	 Time used:  0.51 sec
2023-03-31 02:31:06,566 		9408 of 10000 with 70.32% 	 Time used:  0.51 sec
2023-03-31 02:31:07,074 		9432 of 10000 with 70.28% 	 Time used:  0.51 sec
2023-03-31 02:31:07,581 		9456 of 10000 with 70.27% 	 Time used:  0.51 sec
2023-03-31 02:31:08,089 		9480 of 10000 with 70.26% 	 Time used:  0.51 sec
2023-03-31 02:31:08,596 		9504 of 10000 with 70.24% 	 Time used:  0.51 sec
2023-03-31 02:31:09,104 		9528 of 10000 with 70.22% 	 Time used:  0.51 sec
2023-03-31 02:31:09,611 		9552 of 10000 with 70.26% 	 Time used:  0.51 sec
2023-03-31 02:31:10,118 		9576 of 10000 with 70.28% 	 Time used:  0.51 sec
2023-03-31 02:31:10,626 		9600 of 10000 with 70.30% 	 Time used:  0.51 sec
2023-03-31 02:31:11,133 		9624 of 10000 with 70.29% 	 Time used:  0.51 sec
2023-03-31 02:31:11,640 		9648 of 10000 with 70.30% 	 Time used:  0.51 sec
2023-03-31 02:31:12,148 		9672 of 10000 with 70.35% 	 Time used:  0.51 sec
2023-03-31 02:31:12,656 		9696 of 10000 with 70.38% 	 Time used:  0.51 sec
2023-03-31 02:31:13,163 		9720 of 10000 with 70.38% 	 Time used:  0.51 sec
2023-03-31 02:31:13,670 		9744 of 10000 with 70.38% 	 Time used:  0.51 sec
2023-03-31 02:31:14,178 		9768 of 10000 with 70.38% 	 Time used:  0.51 sec
2023-03-31 02:31:14,685 		9792 of 10000 with 70.35% 	 Time used:  0.51 sec
2023-03-31 02:31:15,193 		9816 of 10000 with 70.34% 	 Time used:  0.51 sec
2023-03-31 02:31:15,701 		9840 of 10000 with 70.30% 	 Time used:  0.51 sec
2023-03-31 02:31:16,208 		9864 of 10000 with 70.29% 	 Time used:  0.51 sec
2023-03-31 02:31:16,716 		9888 of 10000 with 70.30% 	 Time used:  0.51 sec
2023-03-31 02:31:17,223 		9912 of 10000 with 70.33% 	 Time used:  0.51 sec
2023-03-31 02:31:17,730 		9936 of 10000 with 70.30% 	 Time used:  0.51 sec
2023-03-31 02:31:18,238 		9960 of 10000 with 70.34% 	 Time used:  0.51 sec
2023-03-31 02:31:18,745 		9984 of 10000 with 70.30% 	 Time used:  0.51 sec
2023-03-31 02:31:19,088 		10000 of 10000 with 70.33% 	 Time used:  0.34 sec
2023-03-31 02:31:19,088 
2023-03-31 02:31:19,094 			Learning rate: weights:   1.000e-02    
2023-03-31 02:31:19,094 			Last test performance: 70.33%
2023-03-31 02:31:19,094 ----------------
2023-03-31 02:31:29,602   21  =>  0    		Training 486 pattern with 69.58% 	Forward time: 	10.21 sec
2023-03-31 02:31:29,602 			Loss:    7.248e-01    			Backward time: 	 0.29 sec 
2023-03-31 02:31:29,602 ADAM: Layer 0 -> dw_min:9.9534e-01  dw_max:1.0034e+00 lr:1.0000e-02
2023-03-31 02:31:29,602 ADAM: Layer 1 -> dw_min:9.9473e-01  dw_max:1.0066e+00 lr:1.0000e-02
2023-03-31 02:31:29,602 ADAM: Layer 2 -> dw_min:9.9230e-01  dw_max:1.0069e+00 lr:1.0000e-02
2023-03-31 02:31:29,602 ADAM: Layer 3 -> dw_min:9.9603e-01  dw_max:1.0041e+00 lr:1.0000e-02
2023-03-31 02:31:29,625 			Learning rate: weights:   1.000e-02    
2023-03-31 02:31:29,625 			Last test performance: 70.33%
2023-03-31 02:31:29,625 ----------------
2023-03-31 02:31:40,242   21  =>  1    		Training 486 pattern with 73.33% 	Forward time: 	10.32 sec
2023-03-31 02:31:40,242 			Loss:    6.819e-01    			Backward time: 	 0.29 sec 
2023-03-31 02:31:40,242 ADAM: Layer 0 -> dw_min:9.9599e-01  dw_max:1.0042e+00 lr:1.0000e-02
2023-03-31 02:31:40,242 ADAM: Layer 1 -> dw_min:9.9502e-01  dw_max:1.0061e+00 lr:1.0000e-02
2023-03-31 02:31:40,242 ADAM: Layer 2 -> dw_min:9.9245e-01  dw_max:1.0080e+00 lr:1.0000e-02
2023-03-31 02:31:40,243 ADAM: Layer 3 -> dw_min:9.9670e-01  dw_max:1.0042e+00 lr:1.0000e-02
2023-03-31 02:31:40,361 			Learning rate: weights:   1.000e-02    
2023-03-31 02:31:40,361 			Last test performance: 70.33%
2023-03-31 02:31:40,361 ----------------
2023-03-31 02:31:50,951   21  =>  2    		Training 486 pattern with 67.08% 	Forward time: 	10.30 sec
2023-03-31 02:31:50,952 			Loss:    7.232e-01    			Backward time: 	 0.29 sec 
2023-03-31 02:31:50,952 ADAM: Layer 0 -> dw_min:9.9573e-01  dw_max:1.0041e+00 lr:1.0000e-02
2023-03-31 02:31:50,952 ADAM: Layer 1 -> dw_min:9.9466e-01  dw_max:1.0059e+00 lr:1.0000e-02
2023-03-31 02:31:50,952 ADAM: Layer 2 -> dw_min:9.9180e-01  dw_max:1.0076e+00 lr:1.0000e-02
2023-03-31 02:31:50,952 ADAM: Layer 3 -> dw_min:9.9720e-01  dw_max:1.0044e+00 lr:1.0000e-02
2023-03-31 02:31:51,018 			Learning rate: weights:   1.000e-02    
2023-03-31 02:31:51,018 			Last test performance: 70.33%
2023-03-31 02:31:51,018 ----------------
2023-03-31 02:32:01,650   21  =>  3    		Training 486 pattern with 67.50% 	Forward time: 	10.34 sec
2023-03-31 02:32:01,650 			Loss:    7.530e-01    			Backward time: 	 0.29 sec 
2023-03-31 02:32:01,650 ADAM: Layer 0 -> dw_min:9.9597e-01  dw_max:1.0028e+00 lr:1.0000e-02
2023-03-31 02:32:01,650 ADAM: Layer 1 -> dw_min:9.9491e-01  dw_max:1.0052e+00 lr:1.0000e-02
2023-03-31 02:32:01,651 ADAM: Layer 2 -> dw_min:9.9219e-01  dw_max:1.0087e+00 lr:1.0000e-02
2023-03-31 02:32:01,651 ADAM: Layer 3 -> dw_min:9.9669e-01  dw_max:1.0044e+00 lr:1.0000e-02
2023-03-31 02:32:01,681 			Learning rate: weights:   1.000e-02    
2023-03-31 02:32:01,681 			Last test performance: 70.33%
2023-03-31 02:32:01,681 ----------------
2023-03-31 02:32:12,271   21  =>  4    		Training 486 pattern with 73.75% 	Forward time: 	10.30 sec
2023-03-31 02:32:12,271 			Loss:    6.678e-01    			Backward time: 	 0.29 sec 
2023-03-31 02:32:12,271 ADAM: Layer 0 -> dw_min:9.9599e-01  dw_max:1.0026e+00 lr:1.0000e-02
2023-03-31 02:32:12,271 ADAM: Layer 1 -> dw_min:9.9491e-01  dw_max:1.0047e+00 lr:1.0000e-02
2023-03-31 02:32:12,271 ADAM: Layer 2 -> dw_min:9.9249e-01  dw_max:1.0072e+00 lr:1.0000e-02
2023-03-31 02:32:12,272 ADAM: Layer 3 -> dw_min:9.9540e-01  dw_max:1.0041e+00 lr:1.0000e-02
2023-03-31 02:32:12,361 			Learning rate: weights:   1.000e-02    
2023-03-31 02:32:12,361 			Last test performance: 70.33%
2023-03-31 02:32:12,361 ----------------
2023-03-31 02:32:22,977   21  =>  5    		Training 486 pattern with 62.08% 	Forward time: 	10.32 sec
2023-03-31 02:32:22,977 			Loss:    8.202e-01    			Backward time: 	 0.29 sec 
2023-03-31 02:32:22,977 ADAM: Layer 0 -> dw_min:9.9597e-01  dw_max:1.0036e+00 lr:1.0000e-02
2023-03-31 02:32:22,977 ADAM: Layer 1 -> dw_min:9.9477e-01  dw_max:1.0046e+00 lr:1.0000e-02
2023-03-31 02:32:22,978 ADAM: Layer 2 -> dw_min:9.8973e-01  dw_max:1.0066e+00 lr:1.0000e-02
2023-03-31 02:32:22,978 ADAM: Layer 3 -> dw_min:9.9460e-01  dw_max:1.0043e+00 lr:1.0000e-02
2023-03-31 02:32:23,011 			Learning rate: weights:   1.000e-02    
2023-03-31 02:32:23,011 			Last test performance: 70.33%
2023-03-31 02:32:23,011 ----------------
2023-03-31 02:32:33,535   21  =>  6    		Training 486 pattern with 67.71% 	Forward time: 	10.23 sec
2023-03-31 02:32:33,535 			Loss:    7.812e-01    			Backward time: 	 0.29 sec 
2023-03-31 02:32:33,536 ADAM: Layer 0 -> dw_min:9.9635e-01  dw_max:1.0034e+00 lr:1.0000e-02
2023-03-31 02:32:33,536 ADAM: Layer 1 -> dw_min:9.9310e-01  dw_max:1.0045e+00 lr:1.0000e-02
2023-03-31 02:32:33,536 ADAM: Layer 2 -> dw_min:9.9082e-01  dw_max:1.0068e+00 lr:1.0000e-02
2023-03-31 02:32:33,536 ADAM: Layer 3 -> dw_min:9.9500e-01  dw_max:1.0041e+00 lr:1.0000e-02
2023-03-31 02:32:33,625 			Learning rate: weights:   1.000e-02    
2023-03-31 02:32:33,625 			Last test performance: 70.33%
2023-03-31 02:32:33,625 ----------------
2023-03-31 02:32:44,264   21  =>  7    		Training 486 pattern with 70.42% 	Forward time: 	10.35 sec
2023-03-31 02:32:44,264 			Loss:    7.220e-01    			Backward time: 	 0.29 sec 
2023-03-31 02:32:44,264 ADAM: Layer 0 -> dw_min:9.9664e-01  dw_max:1.0036e+00 lr:1.0000e-02
2023-03-31 02:32:44,264 ADAM: Layer 1 -> dw_min:9.9250e-01  dw_max:1.0045e+00 lr:1.0000e-02
2023-03-31 02:32:44,265 ADAM: Layer 2 -> dw_min:9.9154e-01  dw_max:1.0079e+00 lr:1.0000e-02
2023-03-31 02:32:44,265 ADAM: Layer 3 -> dw_min:9.9511e-01  dw_max:1.0037e+00 lr:1.0000e-02
2023-03-31 02:32:44,328 			Learning rate: weights:   1.000e-02    
2023-03-31 02:32:44,329 			Last test performance: 70.33%
2023-03-31 02:32:44,329 ----------------
2023-03-31 02:32:54,916   21  =>  8    		Training 486 pattern with 69.38% 	Forward time: 	10.29 sec
2023-03-31 02:32:54,916 			Loss:    7.361e-01    			Backward time: 	 0.29 sec 
2023-03-31 02:32:54,916 ADAM: Layer 0 -> dw_min:9.9709e-01  dw_max:1.0030e+00 lr:1.0000e-02
2023-03-31 02:32:54,916 ADAM: Layer 1 -> dw_min:9.9332e-01  dw_max:1.0052e+00 lr:1.0000e-02
2023-03-31 02:32:54,917 ADAM: Layer 2 -> dw_min:9.9070e-01  dw_max:1.0076e+00 lr:1.0000e-02
2023-03-31 02:32:54,917 ADAM: Layer 3 -> dw_min:9.9561e-01  dw_max:1.0038e+00 lr:1.0000e-02
2023-03-31 02:32:54,986 			Learning rate: weights:   1.000e-02    
2023-03-31 02:32:54,986 			Last test performance: 70.33%
2023-03-31 02:32:54,986 ----------------
2023-03-31 02:33:05,578   21  =>  9    		Training 486 pattern with 70.21% 	Forward time: 	10.30 sec
2023-03-31 02:33:05,578 			Loss:    6.764e-01    			Backward time: 	 0.29 sec 
2023-03-31 02:33:05,579 ADAM: Layer 0 -> dw_min:9.9653e-01  dw_max:1.0030e+00 lr:1.0000e-02
2023-03-31 02:33:05,579 ADAM: Layer 1 -> dw_min:9.9411e-01  dw_max:1.0055e+00 lr:1.0000e-02
2023-03-31 02:33:05,579 ADAM: Layer 2 -> dw_min:9.9143e-01  dw_max:1.0070e+00 lr:1.0000e-02
2023-03-31 02:33:05,579 ADAM: Layer 3 -> dw_min:9.9579e-01  dw_max:1.0033e+00 lr:1.0000e-02
2023-03-31 02:33:05,651 			Learning rate: weights:   1.000e-02    
2023-03-31 02:33:05,651 			Last test performance: 70.33%
2023-03-31 02:33:05,651 ----------------
2023-03-31 02:33:16,279   21  =>  10   		Training 486 pattern with 68.54% 	Forward time: 	10.34 sec
2023-03-31 02:33:16,279 			Loss:    7.911e-01    			Backward time: 	 0.29 sec 
2023-03-31 02:33:16,279 ADAM: Layer 0 -> dw_min:9.9572e-01  dw_max:1.0036e+00 lr:1.0000e-02
2023-03-31 02:33:16,280 ADAM: Layer 1 -> dw_min:9.9354e-01  dw_max:1.0057e+00 lr:1.0000e-02
2023-03-31 02:33:16,280 ADAM: Layer 2 -> dw_min:9.8985e-01  dw_max:1.0061e+00 lr:1.0000e-02
2023-03-31 02:33:16,280 ADAM: Layer 3 -> dw_min:9.9606e-01  dw_max:1.0037e+00 lr:1.0000e-02
2023-03-31 02:33:16,357 			Learning rate: weights:   1.000e-02    
2023-03-31 02:33:16,357 			Last test performance: 70.33%
2023-03-31 02:33:16,357 ----------------
2023-03-31 02:33:26,945   21  =>  11   		Training 486 pattern with 67.29% 	Forward time: 	10.30 sec
2023-03-31 02:33:26,945 			Loss:    7.425e-01    			Backward time: 	 0.29 sec 
2023-03-31 02:33:26,946 ADAM: Layer 0 -> dw_min:9.9456e-01  dw_max:1.0039e+00 lr:1.0000e-02
2023-03-31 02:33:26,946 ADAM: Layer 1 -> dw_min:9.9275e-01  dw_max:1.0061e+00 lr:1.0000e-02
2023-03-31 02:33:26,946 ADAM: Layer 2 -> dw_min:9.9064e-01  dw_max:1.0083e+00 lr:1.0000e-02
2023-03-31 02:33:26,946 ADAM: Layer 3 -> dw_min:9.9636e-01  dw_max:1.0037e+00 lr:1.0000e-02
2023-03-31 02:33:27,024 			Learning rate: weights:   1.000e-02    
2023-03-31 02:33:27,024 			Last test performance: 70.33%
2023-03-31 02:33:27,024 ----------------
2023-03-31 02:33:37,611   21  =>  12   		Training 486 pattern with 67.71% 	Forward time: 	10.29 sec
2023-03-31 02:33:37,611 			Loss:    7.432e-01    			Backward time: 	 0.29 sec 
2023-03-31 02:33:37,611 ADAM: Layer 0 -> dw_min:9.9434e-01  dw_max:1.0045e+00 lr:1.0000e-02
2023-03-31 02:33:37,611 ADAM: Layer 1 -> dw_min:9.9187e-01  dw_max:1.0066e+00 lr:1.0000e-02
2023-03-31 02:33:37,611 ADAM: Layer 2 -> dw_min:9.9088e-01  dw_max:1.0079e+00 lr:1.0000e-02
2023-03-31 02:33:37,611 ADAM: Layer 3 -> dw_min:9.9627e-01  dw_max:1.0042e+00 lr:1.0000e-02
2023-03-31 02:33:37,687 			Learning rate: weights:   1.000e-02    
2023-03-31 02:33:37,687 			Last test performance: 70.33%
2023-03-31 02:33:37,687 ----------------
2023-03-31 02:33:48,294   21  =>  13   		Training 486 pattern with 69.38% 	Forward time: 	10.31 sec
2023-03-31 02:33:48,294 			Loss:    7.325e-01    			Backward time: 	 0.29 sec 
2023-03-31 02:33:48,294 ADAM: Layer 0 -> dw_min:9.9458e-01  dw_max:1.0049e+00 lr:1.0000e-02
2023-03-31 02:33:48,294 ADAM: Layer 1 -> dw_min:9.9190e-01  dw_max:1.0060e+00 lr:1.0000e-02
2023-03-31 02:33:48,294 ADAM: Layer 2 -> dw_min:9.8979e-01  dw_max:1.0076e+00 lr:1.0000e-02
2023-03-31 02:33:48,294 ADAM: Layer 3 -> dw_min:9.9620e-01  dw_max:1.0045e+00 lr:1.0000e-02
2023-03-31 02:33:48,386 			Learning rate: weights:   1.000e-02    
2023-03-31 02:33:48,386 			Last test performance: 70.33%
2023-03-31 02:33:48,386 ----------------
2023-03-31 02:33:58,982   21  =>  14   		Training 486 pattern with 67.29% 	Forward time: 	10.30 sec
2023-03-31 02:33:58,982 			Loss:    7.547e-01    			Backward time: 	 0.29 sec 
2023-03-31 02:33:58,982 ADAM: Layer 0 -> dw_min:9.9475e-01  dw_max:1.0059e+00 lr:1.0000e-02
2023-03-31 02:33:58,983 ADAM: Layer 1 -> dw_min:9.9231e-01  dw_max:1.0059e+00 lr:1.0000e-02
2023-03-31 02:33:58,983 ADAM: Layer 2 -> dw_min:9.9095e-01  dw_max:1.0089e+00 lr:1.0000e-02
2023-03-31 02:33:58,983 ADAM: Layer 3 -> dw_min:9.9579e-01  dw_max:1.0037e+00 lr:1.0000e-02
2023-03-31 02:33:59,074 			Learning rate: weights:   1.000e-02    
2023-03-31 02:33:59,074 			Last test performance: 70.33%
2023-03-31 02:33:59,074 ----------------
2023-03-31 02:34:09,657   21  =>  15   		Training 486 pattern with 70.21% 	Forward time: 	10.29 sec
2023-03-31 02:34:09,657 			Loss:    7.350e-01    			Backward time: 	 0.29 sec 
2023-03-31 02:34:09,658 ADAM: Layer 0 -> dw_min:9.9270e-01  dw_max:1.0044e+00 lr:1.0000e-02
2023-03-31 02:34:09,658 ADAM: Layer 1 -> dw_min:9.9263e-01  dw_max:1.0058e+00 lr:1.0000e-02
2023-03-31 02:34:09,658 ADAM: Layer 2 -> dw_min:9.9075e-01  dw_max:1.0078e+00 lr:1.0000e-02
2023-03-31 02:34:09,658 ADAM: Layer 3 -> dw_min:9.9664e-01  dw_max:1.0037e+00 lr:1.0000e-02
2023-03-31 02:34:09,711 			Learning rate: weights:   1.000e-02    
2023-03-31 02:34:09,711 			Last test performance: 70.33%
2023-03-31 02:34:09,711 ----------------
2023-03-31 02:34:20,325   21  =>  16   		Training 486 pattern with 70.42% 	Forward time: 	10.32 sec
2023-03-31 02:34:20,325 			Loss:    7.117e-01    			Backward time: 	 0.29 sec 
2023-03-31 02:34:20,326 ADAM: Layer 0 -> dw_min:9.9320e-01  dw_max:1.0054e+00 lr:1.0000e-02
2023-03-31 02:34:20,326 ADAM: Layer 1 -> dw_min:9.9225e-01  dw_max:1.0054e+00 lr:1.0000e-02
2023-03-31 02:34:20,326 ADAM: Layer 2 -> dw_min:9.8923e-01  dw_max:1.0083e+00 lr:1.0000e-02
2023-03-31 02:34:20,326 ADAM: Layer 3 -> dw_min:9.9604e-01  dw_max:1.0038e+00 lr:1.0000e-02
2023-03-31 02:34:20,358 			Learning rate: weights:   1.000e-02    
2023-03-31 02:34:20,358 			Last test performance: 70.33%
2023-03-31 02:34:20,358 ----------------
2023-03-31 02:34:30,971   21  =>  17   		Training 486 pattern with 68.33% 	Forward time: 	10.32 sec
2023-03-31 02:34:30,971 			Loss:    7.369e-01    			Backward time: 	 0.29 sec 
2023-03-31 02:34:30,971 ADAM: Layer 0 -> dw_min:9.9252e-01  dw_max:1.0050e+00 lr:1.0000e-02
2023-03-31 02:34:30,971 ADAM: Layer 1 -> dw_min:9.9155e-01  dw_max:1.0057e+00 lr:1.0000e-02
2023-03-31 02:34:30,971 ADAM: Layer 2 -> dw_min:9.9023e-01  dw_max:1.0076e+00 lr:1.0000e-02
2023-03-31 02:34:30,971 ADAM: Layer 3 -> dw_min:9.9566e-01  dw_max:1.0044e+00 lr:1.0000e-02
2023-03-31 02:34:31,035 			Learning rate: weights:   1.000e-02    
2023-03-31 02:34:31,035 			Last test performance: 70.33%
2023-03-31 02:34:31,035 ----------------
2023-03-31 02:34:41,631   21  =>  18   		Training 486 pattern with 67.29% 	Forward time: 	10.30 sec
2023-03-31 02:34:41,631 			Loss:    7.336e-01    			Backward time: 	 0.29 sec 
2023-03-31 02:34:41,631 ADAM: Layer 0 -> dw_min:9.9225e-01  dw_max:1.0056e+00 lr:1.0000e-02
2023-03-31 02:34:41,631 ADAM: Layer 1 -> dw_min:9.9072e-01  dw_max:1.0067e+00 lr:1.0000e-02
2023-03-31 02:34:41,631 ADAM: Layer 2 -> dw_min:9.9162e-01  dw_max:1.0097e+00 lr:1.0000e-02
2023-03-31 02:34:41,631 ADAM: Layer 3 -> dw_min:9.9550e-01  dw_max:1.0044e+00 lr:1.0000e-02
2023-03-31 02:34:41,704 			Learning rate: weights:   1.000e-02    
2023-03-31 02:34:41,704 			Last test performance: 70.33%
2023-03-31 02:34:41,704 ----------------
2023-03-31 02:34:52,219   21  =>  19   		Training 486 pattern with 72.50% 	Forward time: 	10.22 sec
2023-03-31 02:34:52,219 			Loss:    6.498e-01    			Backward time: 	 0.29 sec 
2023-03-31 02:34:52,219 ADAM: Layer 0 -> dw_min:9.9383e-01  dw_max:1.0057e+00 lr:1.0000e-02
2023-03-31 02:34:52,219 ADAM: Layer 1 -> dw_min:9.9020e-01  dw_max:1.0058e+00 lr:1.0000e-02
2023-03-31 02:34:52,219 ADAM: Layer 2 -> dw_min:9.8975e-01  dw_max:1.0148e+00 lr:1.0000e-02
2023-03-31 02:34:52,220 ADAM: Layer 3 -> dw_min:9.9499e-01  dw_max:1.0038e+00 lr:1.0000e-02
2023-03-31 02:34:52,258 			Learning rate: weights:   1.000e-02    
2023-03-31 02:34:52,258 			Last test performance: 70.33%
2023-03-31 02:34:52,258 ----------------
2023-03-31 02:35:02,772   21  =>  20   		Training 486 pattern with 70.21% 	Forward time: 	10.22 sec
2023-03-31 02:35:02,772 			Loss:    7.284e-01    			Backward time: 	 0.29 sec 
2023-03-31 02:35:02,773 ADAM: Layer 0 -> dw_min:9.9468e-01  dw_max:1.0035e+00 lr:1.0000e-02
2023-03-31 02:35:02,773 ADAM: Layer 1 -> dw_min:9.9044e-01  dw_max:1.0061e+00 lr:1.0000e-02
2023-03-31 02:35:02,773 ADAM: Layer 2 -> dw_min:9.9014e-01  dw_max:1.0125e+00 lr:1.0000e-02
2023-03-31 02:35:02,773 ADAM: Layer 3 -> dw_min:9.9461e-01  dw_max:1.0039e+00 lr:1.0000e-02
2023-03-31 02:35:02,850 			Learning rate: weights:   1.000e-02    
2023-03-31 02:35:02,850 			Last test performance: 70.33%
2023-03-31 02:35:02,850 ----------------
2023-03-31 02:35:13,364   21  =>  21   		Training 486 pattern with 69.38% 	Forward time: 	10.22 sec
2023-03-31 02:35:13,364 			Loss:    7.450e-01    			Backward time: 	 0.29 sec 
2023-03-31 02:35:13,365 ADAM: Layer 0 -> dw_min:9.9511e-01  dw_max:1.0039e+00 lr:1.0000e-02
2023-03-31 02:35:13,365 ADAM: Layer 1 -> dw_min:9.9093e-01  dw_max:1.0061e+00 lr:1.0000e-02
2023-03-31 02:35:13,365 ADAM: Layer 2 -> dw_min:9.9090e-01  dw_max:1.0116e+00 lr:1.0000e-02
2023-03-31 02:35:13,365 ADAM: Layer 3 -> dw_min:9.9594e-01  dw_max:1.0037e+00 lr:1.0000e-02
2023-03-31 02:35:13,427 			Learning rate: weights:   1.000e-02    
2023-03-31 02:35:13,427 			Last test performance: 70.33%
2023-03-31 02:35:13,427 ----------------
2023-03-31 02:35:24,050   21  =>  22   		Training 486 pattern with 70.42% 	Forward time: 	10.33 sec
2023-03-31 02:35:24,050 			Loss:    6.731e-01    			Backward time: 	 0.29 sec 
2023-03-31 02:35:24,051 ADAM: Layer 0 -> dw_min:9.9589e-01  dw_max:1.0033e+00 lr:1.0000e-02
2023-03-31 02:35:24,051 ADAM: Layer 1 -> dw_min:9.9247e-01  dw_max:1.0065e+00 lr:1.0000e-02
2023-03-31 02:35:24,051 ADAM: Layer 2 -> dw_min:9.9148e-01  dw_max:1.0106e+00 lr:1.0000e-02
2023-03-31 02:35:24,051 ADAM: Layer 3 -> dw_min:9.9574e-01  dw_max:1.0033e+00 lr:1.0000e-02
2023-03-31 02:35:24,113 			Learning rate: weights:   1.000e-02    
2023-03-31 02:35:24,113 			Last test performance: 70.33%
2023-03-31 02:35:24,113 ----------------
2023-03-31 02:35:34,699   21  =>  23   		Training 486 pattern with 70.00% 	Forward time: 	10.29 sec
2023-03-31 02:35:34,699 			Loss:    7.257e-01    			Backward time: 	 0.29 sec 
2023-03-31 02:35:34,700 ADAM: Layer 0 -> dw_min:9.9573e-01  dw_max:1.0030e+00 lr:1.0000e-02
2023-03-31 02:35:34,700 ADAM: Layer 1 -> dw_min:9.9335e-01  dw_max:1.0062e+00 lr:1.0000e-02
2023-03-31 02:35:34,700 ADAM: Layer 2 -> dw_min:9.9124e-01  dw_max:1.0092e+00 lr:1.0000e-02
2023-03-31 02:35:34,700 ADAM: Layer 3 -> dw_min:9.9528e-01  dw_max:1.0035e+00 lr:1.0000e-02
2023-03-31 02:35:34,762 			Learning rate: weights:   1.000e-02    
2023-03-31 02:35:34,762 			Last test performance: 70.33%
2023-03-31 02:35:34,762 ----------------
2023-03-31 02:35:45,357   21  =>  24   		Training 486 pattern with 69.58% 	Forward time: 	10.30 sec
2023-03-31 02:35:45,357 			Loss:    7.097e-01    			Backward time: 	 0.29 sec 
2023-03-31 02:35:45,357 ADAM: Layer 0 -> dw_min:9.9556e-01  dw_max:1.0034e+00 lr:1.0000e-02
2023-03-31 02:35:45,357 ADAM: Layer 1 -> dw_min:9.9316e-01  dw_max:1.0055e+00 lr:1.0000e-02
2023-03-31 02:35:45,357 ADAM: Layer 2 -> dw_min:9.9142e-01  dw_max:1.0098e+00 lr:1.0000e-02
2023-03-31 02:35:45,357 ADAM: Layer 3 -> dw_min:9.9668e-01  dw_max:1.0031e+00 lr:1.0000e-02
2023-03-31 02:35:45,430 			Learning rate: weights:   1.000e-02    
2023-03-31 02:35:45,430 			Last test performance: 70.33%
2023-03-31 02:35:45,430 ----------------
2023-03-31 02:35:55,957   21  =>  25   		Training 486 pattern with 66.25% 	Forward time: 	10.23 sec
2023-03-31 02:35:55,957 			Loss:    7.657e-01    			Backward time: 	 0.29 sec 
2023-03-31 02:35:55,957 ADAM: Layer 0 -> dw_min:9.9499e-01  dw_max:1.0039e+00 lr:1.0000e-02
2023-03-31 02:35:55,957 ADAM: Layer 1 -> dw_min:9.9332e-01  dw_max:1.0061e+00 lr:1.0000e-02
2023-03-31 02:35:55,957 ADAM: Layer 2 -> dw_min:9.9012e-01  dw_max:1.0084e+00 lr:1.0000e-02
2023-03-31 02:35:55,958 ADAM: Layer 3 -> dw_min:9.9629e-01  dw_max:1.0031e+00 lr:1.0000e-02
2023-03-31 02:35:56,006 			Learning rate: weights:   1.000e-02    
2023-03-31 02:35:56,006 			Last test performance: 70.33%
2023-03-31 02:35:56,006 ----------------
2023-03-31 02:36:06,606   21  =>  26   		Training 486 pattern with 67.29% 	Forward time: 	10.31 sec
2023-03-31 02:36:06,606 			Loss:    7.784e-01    			Backward time: 	 0.29 sec 
2023-03-31 02:36:06,606 ADAM: Layer 0 -> dw_min:9.9510e-01  dw_max:1.0035e+00 lr:1.0000e-02
2023-03-31 02:36:06,607 ADAM: Layer 1 -> dw_min:9.9390e-01  dw_max:1.0058e+00 lr:1.0000e-02
2023-03-31 02:36:06,607 ADAM: Layer 2 -> dw_min:9.9174e-01  dw_max:1.0084e+00 lr:1.0000e-02
2023-03-31 02:36:06,607 ADAM: Layer 3 -> dw_min:9.9600e-01  dw_max:1.0041e+00 lr:1.0000e-02
2023-03-31 02:36:06,677 			Learning rate: weights:   1.000e-02    
2023-03-31 02:36:06,677 			Last test performance: 70.33%
2023-03-31 02:36:06,677 ----------------
2023-03-31 02:36:17,295   21  =>  27   		Training 486 pattern with 68.33% 	Forward time: 	10.32 sec
2023-03-31 02:36:17,296 			Loss:    7.431e-01    			Backward time: 	 0.29 sec 
2023-03-31 02:36:17,296 ADAM: Layer 0 -> dw_min:9.9514e-01  dw_max:1.0035e+00 lr:1.0000e-02
2023-03-31 02:36:17,296 ADAM: Layer 1 -> dw_min:9.9393e-01  dw_max:1.0055e+00 lr:1.0000e-02
2023-03-31 02:36:17,296 ADAM: Layer 2 -> dw_min:9.9167e-01  dw_max:1.0080e+00 lr:1.0000e-02
2023-03-31 02:36:17,296 ADAM: Layer 3 -> dw_min:9.9634e-01  dw_max:1.0043e+00 lr:1.0000e-02
2023-03-31 02:36:17,359 			Learning rate: weights:   1.000e-02    
2023-03-31 02:36:17,359 			Last test performance: 70.33%
2023-03-31 02:36:17,359 ----------------
2023-03-31 02:36:27,945   21  =>  28   		Training 486 pattern with 67.92% 	Forward time: 	10.29 sec
2023-03-31 02:36:27,945 			Loss:    7.932e-01    			Backward time: 	 0.29 sec 
2023-03-31 02:36:27,945 ADAM: Layer 0 -> dw_min:9.9488e-01  dw_max:1.0037e+00 lr:1.0000e-02
2023-03-31 02:36:27,945 ADAM: Layer 1 -> dw_min:9.9396e-01  dw_max:1.0052e+00 lr:1.0000e-02
2023-03-31 02:36:27,945 ADAM: Layer 2 -> dw_min:9.9239e-01  dw_max:1.0106e+00 lr:1.0000e-02
2023-03-31 02:36:27,945 ADAM: Layer 3 -> dw_min:9.9662e-01  dw_max:1.0041e+00 lr:1.0000e-02
2023-03-31 02:36:28,066 			Learning rate: weights:   1.000e-02    
2023-03-31 02:36:28,066 			Last test performance: 70.33%
2023-03-31 02:36:28,066 ----------------
2023-03-31 02:36:38,657   21  =>  29   		Training 486 pattern with 69.17% 	Forward time: 	10.30 sec
2023-03-31 02:36:38,658 			Loss:    7.283e-01    			Backward time: 	 0.29 sec 
2023-03-31 02:36:38,658 ADAM: Layer 0 -> dw_min:9.9570e-01  dw_max:1.0035e+00 lr:1.0000e-02
2023-03-31 02:36:38,658 ADAM: Layer 1 -> dw_min:9.9461e-01  dw_max:1.0058e+00 lr:1.0000e-02
2023-03-31 02:36:38,659 ADAM: Layer 2 -> dw_min:9.9290e-01  dw_max:1.0096e+00 lr:1.0000e-02
2023-03-31 02:36:38,659 ADAM: Layer 3 -> dw_min:9.9675e-01  dw_max:1.0038e+00 lr:1.0000e-02
2023-03-31 02:36:38,758 			Learning rate: weights:   1.000e-02    
2023-03-31 02:36:38,758 			Last test performance: 70.33%
2023-03-31 02:36:38,759 ----------------
2023-03-31 02:36:49,350   21  =>  30   		Training 486 pattern with 67.92% 	Forward time: 	10.30 sec
2023-03-31 02:36:49,350 			Loss:    7.565e-01    			Backward time: 	 0.29 sec 
2023-03-31 02:36:49,351 ADAM: Layer 0 -> dw_min:9.9624e-01  dw_max:1.0045e+00 lr:1.0000e-02
2023-03-31 02:36:49,351 ADAM: Layer 1 -> dw_min:9.9360e-01  dw_max:1.0054e+00 lr:1.0000e-02
2023-03-31 02:36:49,351 ADAM: Layer 2 -> dw_min:9.9316e-01  dw_max:1.0086e+00 lr:1.0000e-02
2023-03-31 02:36:49,351 ADAM: Layer 3 -> dw_min:9.9619e-01  dw_max:1.0047e+00 lr:1.0000e-02
2023-03-31 02:36:49,381 			Learning rate: weights:   1.000e-02    
2023-03-31 02:36:49,381 			Last test performance: 70.33%
2023-03-31 02:36:49,381 ----------------
2023-03-31 02:36:59,972   21  =>  31   		Training 486 pattern with 68.33% 	Forward time: 	10.30 sec
2023-03-31 02:36:59,973 			Loss:    7.803e-01    			Backward time: 	 0.29 sec 
2023-03-31 02:36:59,973 ADAM: Layer 0 -> dw_min:9.9600e-01  dw_max:1.0040e+00 lr:1.0000e-02
2023-03-31 02:36:59,973 ADAM: Layer 1 -> dw_min:9.9314e-01  dw_max:1.0049e+00 lr:1.0000e-02
2023-03-31 02:36:59,973 ADAM: Layer 2 -> dw_min:9.9222e-01  dw_max:1.0079e+00 lr:1.0000e-02
2023-03-31 02:36:59,973 ADAM: Layer 3 -> dw_min:9.9591e-01  dw_max:1.0037e+00 lr:1.0000e-02
2023-03-31 02:37:00,013 			Learning rate: weights:   1.000e-02    
2023-03-31 02:37:00,013 			Last test performance: 70.33%
2023-03-31 02:37:00,013 ----------------
2023-03-31 02:37:10,618   21  =>  32   		Training 486 pattern with 67.08% 	Forward time: 	10.31 sec
2023-03-31 02:37:10,618 			Loss:    7.393e-01    			Backward time: 	 0.29 sec 
2023-03-31 02:37:10,619 ADAM: Layer 0 -> dw_min:9.9665e-01  dw_max:1.0032e+00 lr:1.0000e-02
2023-03-31 02:37:10,619 ADAM: Layer 1 -> dw_min:9.9319e-01  dw_max:1.0053e+00 lr:1.0000e-02
2023-03-31 02:37:10,619 ADAM: Layer 2 -> dw_min:9.9148e-01  dw_max:1.0083e+00 lr:1.0000e-02
2023-03-31 02:37:10,619 ADAM: Layer 3 -> dw_min:9.9616e-01  dw_max:1.0038e+00 lr:1.0000e-02
2023-03-31 02:37:10,651 			Learning rate: weights:   1.000e-02    
2023-03-31 02:37:10,651 			Last test performance: 70.33%
2023-03-31 02:37:10,651 ----------------
2023-03-31 02:37:21,165   21  =>  33   		Training 486 pattern with 65.21% 	Forward time: 	10.22 sec
2023-03-31 02:37:21,165 			Loss:    8.433e-01    			Backward time: 	 0.29 sec 
2023-03-31 02:37:21,165 ADAM: Layer 0 -> dw_min:9.9617e-01  dw_max:1.0033e+00 lr:1.0000e-02
2023-03-31 02:37:21,166 ADAM: Layer 1 -> dw_min:9.9422e-01  dw_max:1.0054e+00 lr:1.0000e-02
2023-03-31 02:37:21,166 ADAM: Layer 2 -> dw_min:9.9145e-01  dw_max:1.0101e+00 lr:1.0000e-02
2023-03-31 02:37:21,166 ADAM: Layer 3 -> dw_min:9.9543e-01  dw_max:1.0039e+00 lr:1.0000e-02
2023-03-31 02:37:21,197 			Learning rate: weights:   1.000e-02    
2023-03-31 02:37:21,197 			Last test performance: 70.33%
2023-03-31 02:37:21,197 ----------------
2023-03-31 02:37:31,783   21  =>  34   		Training 486 pattern with 70.21% 	Forward time: 	10.29 sec
2023-03-31 02:37:31,783 			Loss:    7.389e-01    			Backward time: 	 0.29 sec 
2023-03-31 02:37:31,783 ADAM: Layer 0 -> dw_min:9.9629e-01  dw_max:1.0041e+00 lr:1.0000e-02
2023-03-31 02:37:31,784 ADAM: Layer 1 -> dw_min:9.9384e-01  dw_max:1.0049e+00 lr:1.0000e-02
2023-03-31 02:37:31,784 ADAM: Layer 2 -> dw_min:9.9250e-01  dw_max:1.0087e+00 lr:1.0000e-02
2023-03-31 02:37:31,784 ADAM: Layer 3 -> dw_min:9.9506e-01  dw_max:1.0037e+00 lr:1.0000e-02
2023-03-31 02:37:31,815 			Learning rate: weights:   1.000e-02    
2023-03-31 02:37:31,815 			Last test performance: 70.33%
2023-03-31 02:37:31,815 ----------------
2023-03-31 02:37:42,404   21  =>  35   		Training 486 pattern with 69.58% 	Forward time: 	10.30 sec
2023-03-31 02:37:42,405 			Loss:    7.580e-01    			Backward time: 	 0.29 sec 
2023-03-31 02:37:42,405 ADAM: Layer 0 -> dw_min:9.9632e-01  dw_max:1.0041e+00 lr:1.0000e-02
2023-03-31 02:37:42,405 ADAM: Layer 1 -> dw_min:9.9409e-01  dw_max:1.0047e+00 lr:1.0000e-02
2023-03-31 02:37:42,405 ADAM: Layer 2 -> dw_min:9.9271e-01  dw_max:1.0079e+00 lr:1.0000e-02
2023-03-31 02:37:42,405 ADAM: Layer 3 -> dw_min:9.9586e-01  dw_max:1.0030e+00 lr:1.0000e-02
2023-03-31 02:37:42,435 			Learning rate: weights:   1.000e-02    
2023-03-31 02:37:42,435 			Last test performance: 70.33%
2023-03-31 02:37:42,435 ----------------
2023-03-31 02:37:53,026   21  =>  36   		Training 486 pattern with 70.00% 	Forward time: 	10.30 sec
2023-03-31 02:37:53,027 			Loss:    6.952e-01    			Backward time: 	 0.29 sec 
2023-03-31 02:37:53,027 ADAM: Layer 0 -> dw_min:9.9651e-01  dw_max:1.0044e+00 lr:1.0000e-02
2023-03-31 02:37:53,027 ADAM: Layer 1 -> dw_min:9.9442e-01  dw_max:1.0055e+00 lr:1.0000e-02
2023-03-31 02:37:53,027 ADAM: Layer 2 -> dw_min:9.9312e-01  dw_max:1.0076e+00 lr:1.0000e-02
2023-03-31 02:37:53,027 ADAM: Layer 3 -> dw_min:9.9586e-01  dw_max:1.0030e+00 lr:1.0000e-02
2023-03-31 02:37:53,078 			Learning rate: weights:   1.000e-02    
2023-03-31 02:37:53,078 			Last test performance: 70.33%
2023-03-31 02:37:53,078 ----------------
2023-03-31 02:38:03,658   21  =>  37   		Training 486 pattern with 68.54% 	Forward time: 	10.29 sec
2023-03-31 02:38:03,658 			Loss:    7.619e-01    			Backward time: 	 0.29 sec 
2023-03-31 02:38:03,658 ADAM: Layer 0 -> dw_min:9.9700e-01  dw_max:1.0040e+00 lr:1.0000e-02
2023-03-31 02:38:03,658 ADAM: Layer 1 -> dw_min:9.9492e-01  dw_max:1.0047e+00 lr:1.0000e-02
2023-03-31 02:38:03,658 ADAM: Layer 2 -> dw_min:9.9371e-01  dw_max:1.0081e+00 lr:1.0000e-02
2023-03-31 02:38:03,658 ADAM: Layer 3 -> dw_min:9.9632e-01  dw_max:1.0029e+00 lr:1.0000e-02
2023-03-31 02:38:03,689 			Learning rate: weights:   1.000e-02    
2023-03-31 02:38:03,689 			Last test performance: 70.33%
2023-03-31 02:38:03,689 ----------------
2023-03-31 02:38:14,206   21  =>  38   		Training 486 pattern with 70.62% 	Forward time: 	10.22 sec
2023-03-31 02:38:14,206 			Loss:    7.010e-01    			Backward time: 	 0.29 sec 
2023-03-31 02:38:14,206 ADAM: Layer 0 -> dw_min:9.9656e-01  dw_max:1.0033e+00 lr:1.0000e-02
2023-03-31 02:38:14,207 ADAM: Layer 1 -> dw_min:9.9466e-01  dw_max:1.0057e+00 lr:1.0000e-02
2023-03-31 02:38:14,207 ADAM: Layer 2 -> dw_min:9.9400e-01  dw_max:1.0075e+00 lr:1.0000e-02
2023-03-31 02:38:14,207 ADAM: Layer 3 -> dw_min:9.9654e-01  dw_max:1.0028e+00 lr:1.0000e-02
2023-03-31 02:38:14,242 			Learning rate: weights:   1.000e-02    
2023-03-31 02:38:14,242 			Last test performance: 70.33%
2023-03-31 02:38:14,242 ----------------
2023-03-31 02:38:24,840   21  =>  39   		Training 486 pattern with 70.21% 	Forward time: 	10.30 sec
2023-03-31 02:38:24,840 			Loss:    7.112e-01    			Backward time: 	 0.29 sec 
2023-03-31 02:38:24,840 ADAM: Layer 0 -> dw_min:9.9672e-01  dw_max:1.0032e+00 lr:1.0000e-02
2023-03-31 02:38:24,840 ADAM: Layer 1 -> dw_min:9.9505e-01  dw_max:1.0050e+00 lr:1.0000e-02
2023-03-31 02:38:24,840 ADAM: Layer 2 -> dw_min:9.9319e-01  dw_max:1.0067e+00 lr:1.0000e-02
2023-03-31 02:38:24,841 ADAM: Layer 3 -> dw_min:9.9569e-01  dw_max:1.0035e+00 lr:1.0000e-02
2023-03-31 02:38:24,871 			Learning rate: weights:   1.000e-02    
2023-03-31 02:38:24,871 			Last test performance: 70.33%
2023-03-31 02:38:24,871 ----------------
2023-03-31 02:38:35,474   21  =>  40   		Training 486 pattern with 68.12% 	Forward time: 	10.31 sec
2023-03-31 02:38:35,474 			Loss:    7.728e-01    			Backward time: 	 0.29 sec 
2023-03-31 02:38:35,474 ADAM: Layer 0 -> dw_min:9.9657e-01  dw_max:1.0028e+00 lr:1.0000e-02
2023-03-31 02:38:35,474 ADAM: Layer 1 -> dw_min:9.9507e-01  dw_max:1.0044e+00 lr:1.0000e-02
2023-03-31 02:38:35,474 ADAM: Layer 2 -> dw_min:9.8716e-01  dw_max:1.0142e+00 lr:1.0000e-02
2023-03-31 02:38:35,474 ADAM: Layer 3 -> dw_min:9.9591e-01  dw_max:1.0031e+00 lr:1.0000e-02
2023-03-31 02:38:35,550 			Learning rate: weights:   1.000e-02    
2023-03-31 02:38:35,550 			Last test performance: 70.33%
2023-03-31 02:38:35,550 ----------------
2023-03-31 02:38:46,234   21  =>  41   		Training 486 pattern with 67.50% 	Forward time: 	10.39 sec
2023-03-31 02:38:46,234 			Loss:    7.099e-01    			Backward time: 	 0.29 sec 
2023-03-31 02:38:46,235 ADAM: Layer 0 -> dw_min:9.9627e-01  dw_max:1.0034e+00 lr:1.0000e-02
2023-03-31 02:38:46,235 ADAM: Layer 1 -> dw_min:9.9450e-01  dw_max:1.0047e+00 lr:1.0000e-02
2023-03-31 02:38:46,235 ADAM: Layer 2 -> dw_min:9.8823e-01  dw_max:1.0125e+00 lr:1.0000e-02
2023-03-31 02:38:46,235 ADAM: Layer 3 -> dw_min:9.9605e-01  dw_max:1.0037e+00 lr:1.0000e-02
2023-03-31 02:38:46,307 			Learning rate: weights:   1.000e-02    
2023-03-31 02:38:46,307 			Last test performance: 70.33%
2023-03-31 02:38:46,307 ----------------
2023-03-31 02:38:56,825   21  =>  42   		Training 486 pattern with 70.83% 	Forward time: 	10.22 sec
2023-03-31 02:38:56,825 			Loss:    7.000e-01    			Backward time: 	 0.29 sec 
2023-03-31 02:38:56,825 ADAM: Layer 0 -> dw_min:9.9647e-01  dw_max:1.0039e+00 lr:1.0000e-02
2023-03-31 02:38:56,825 ADAM: Layer 1 -> dw_min:9.9441e-01  dw_max:1.0047e+00 lr:1.0000e-02
2023-03-31 02:38:56,825 ADAM: Layer 2 -> dw_min:9.8956e-01  dw_max:1.0113e+00 lr:1.0000e-02
2023-03-31 02:38:56,826 ADAM: Layer 3 -> dw_min:9.9592e-01  dw_max:1.0035e+00 lr:1.0000e-02
2023-03-31 02:38:56,907 			Learning rate: weights:   1.000e-02    
2023-03-31 02:38:56,907 			Last test performance: 70.33%
2023-03-31 02:38:56,907 ----------------
2023-03-31 02:39:07,492   21  =>  43   		Training 486 pattern with 69.79% 	Forward time: 	10.29 sec
2023-03-31 02:39:07,492 			Loss:    7.093e-01    			Backward time: 	 0.29 sec 
2023-03-31 02:39:07,493 ADAM: Layer 0 -> dw_min:9.9673e-01  dw_max:1.0036e+00 lr:1.0000e-02
2023-03-31 02:39:07,493 ADAM: Layer 1 -> dw_min:9.9398e-01  dw_max:1.0053e+00 lr:1.0000e-02
2023-03-31 02:39:07,493 ADAM: Layer 2 -> dw_min:9.9078e-01  dw_max:1.0096e+00 lr:1.0000e-02
2023-03-31 02:39:07,493 ADAM: Layer 3 -> dw_min:9.9616e-01  dw_max:1.0038e+00 lr:1.0000e-02
2023-03-31 02:39:07,594 			Learning rate: weights:   1.000e-02    
2023-03-31 02:39:07,594 			Last test performance: 70.33%
2023-03-31 02:39:07,594 ----------------
2023-03-31 02:39:18,184   21  =>  44   		Training 486 pattern with 68.12% 	Forward time: 	10.30 sec
2023-03-31 02:39:18,184 			Loss:    7.786e-01    			Backward time: 	 0.29 sec 
2023-03-31 02:39:18,185 ADAM: Layer 0 -> dw_min:9.9632e-01  dw_max:1.0038e+00 lr:1.0000e-02
2023-03-31 02:39:18,185 ADAM: Layer 1 -> dw_min:9.9402e-01  dw_max:1.0056e+00 lr:1.0000e-02
2023-03-31 02:39:18,185 ADAM: Layer 2 -> dw_min:9.8747e-01  dw_max:1.0089e+00 lr:1.0000e-02
2023-03-31 02:39:18,185 ADAM: Layer 3 -> dw_min:9.9573e-01  dw_max:1.0043e+00 lr:1.0000e-02
2023-03-31 02:39:18,226 			Learning rate: weights:   1.000e-02    
2023-03-31 02:39:18,226 			Last test performance: 70.33%
2023-03-31 02:39:18,226 ----------------
2023-03-31 02:39:28,738   21  =>  45   		Training 486 pattern with 70.00% 	Forward time: 	10.22 sec
2023-03-31 02:39:28,738 			Loss:    7.044e-01    			Backward time: 	 0.29 sec 
2023-03-31 02:39:28,738 ADAM: Layer 0 -> dw_min:9.9589e-01  dw_max:1.0045e+00 lr:1.0000e-02
2023-03-31 02:39:28,738 ADAM: Layer 1 -> dw_min:9.9319e-01  dw_max:1.0067e+00 lr:1.0000e-02
2023-03-31 02:39:28,738 ADAM: Layer 2 -> dw_min:9.8840e-01  dw_max:1.0083e+00 lr:1.0000e-02
2023-03-31 02:39:28,738 ADAM: Layer 3 -> dw_min:9.9572e-01  dw_max:1.0055e+00 lr:1.0000e-02
2023-03-31 02:39:28,827 			Learning rate: weights:   1.000e-02    
2023-03-31 02:39:28,828 			Last test performance: 70.33%
2023-03-31 02:39:28,828 ----------------
2023-03-31 02:39:39,433   21  =>  46   		Training 486 pattern with 67.92% 	Forward time: 	10.31 sec
2023-03-31 02:39:39,433 			Loss:    7.701e-01    			Backward time: 	 0.29 sec 
2023-03-31 02:39:39,433 ADAM: Layer 0 -> dw_min:9.9563e-01  dw_max:1.0043e+00 lr:1.0000e-02
2023-03-31 02:39:39,434 ADAM: Layer 1 -> dw_min:9.9375e-01  dw_max:1.0060e+00 lr:1.0000e-02
2023-03-31 02:39:39,434 ADAM: Layer 2 -> dw_min:9.8942e-01  dw_max:1.0071e+00 lr:1.0000e-02
2023-03-31 02:39:39,434 ADAM: Layer 3 -> dw_min:9.9606e-01  dw_max:1.0051e+00 lr:1.0000e-02
2023-03-31 02:39:39,525 			Learning rate: weights:   1.000e-02    
2023-03-31 02:39:39,525 			Last test performance: 70.33%
2023-03-31 02:39:39,525 ----------------
2023-03-31 02:39:50,118   21  =>  47   		Training 486 pattern with 66.04% 	Forward time: 	10.30 sec
2023-03-31 02:39:50,118 			Loss:    7.776e-01    			Backward time: 	 0.29 sec 
2023-03-31 02:39:50,118 ADAM: Layer 0 -> dw_min:9.9540e-01  dw_max:1.0058e+00 lr:1.0000e-02
2023-03-31 02:39:50,118 ADAM: Layer 1 -> dw_min:9.9392e-01  dw_max:1.0060e+00 lr:1.0000e-02
2023-03-31 02:39:50,119 ADAM: Layer 2 -> dw_min:9.9048e-01  dw_max:1.0078e+00 lr:1.0000e-02
2023-03-31 02:39:50,119 ADAM: Layer 3 -> dw_min:9.9606e-01  dw_max:1.0049e+00 lr:1.0000e-02
2023-03-31 02:39:50,207 			Learning rate: weights:   1.000e-02    
2023-03-31 02:39:50,207 			Last test performance: 70.33%
2023-03-31 02:39:50,207 ----------------
2023-03-31 02:40:00,726   21  =>  48   		Training 486 pattern with 72.92% 	Forward time: 	10.23 sec
2023-03-31 02:40:00,726 			Loss:    6.643e-01    			Backward time: 	 0.29 sec 
2023-03-31 02:40:00,726 ADAM: Layer 0 -> dw_min:9.9528e-01  dw_max:1.0063e+00 lr:1.0000e-02
2023-03-31 02:40:00,727 ADAM: Layer 1 -> dw_min:9.9493e-01  dw_max:1.0052e+00 lr:1.0000e-02
2023-03-31 02:40:00,727 ADAM: Layer 2 -> dw_min:9.9127e-01  dw_max:1.0072e+00 lr:1.0000e-02
2023-03-31 02:40:00,727 ADAM: Layer 3 -> dw_min:9.9641e-01  dw_max:1.0053e+00 lr:1.0000e-02
2023-03-31 02:40:00,772 			Learning rate: weights:   1.000e-02    
2023-03-31 02:40:00,773 			Last test performance: 70.33%
2023-03-31 02:40:00,773 ----------------
2023-03-31 02:40:11,374   21  =>  49   		Training 486 pattern with 69.58% 	Forward time: 	10.31 sec
2023-03-31 02:40:11,374 			Loss:    7.057e-01    			Backward time: 	 0.29 sec 
2023-03-31 02:40:11,374 ADAM: Layer 0 -> dw_min:9.9586e-01  dw_max:1.0055e+00 lr:1.0000e-02
2023-03-31 02:40:11,374 ADAM: Layer 1 -> dw_min:9.9443e-01  dw_max:1.0064e+00 lr:1.0000e-02
2023-03-31 02:40:11,374 ADAM: Layer 2 -> dw_min:9.9209e-01  dw_max:1.0065e+00 lr:1.0000e-02
2023-03-31 02:40:11,374 ADAM: Layer 3 -> dw_min:9.9608e-01  dw_max:1.0051e+00 lr:1.0000e-02
2023-03-31 02:40:11,433 			Learning rate: weights:   1.000e-02    
2023-03-31 02:40:11,433 			Last test performance: 70.33%
2023-03-31 02:40:11,433 ----------------
2023-03-31 02:40:22,034   21  =>  50   		Training 486 pattern with 69.58% 	Forward time: 	10.31 sec
2023-03-31 02:40:22,034 			Loss:    7.005e-01    			Backward time: 	 0.29 sec 
2023-03-31 02:40:22,034 ADAM: Layer 0 -> dw_min:9.9567e-01  dw_max:1.0049e+00 lr:1.0000e-02
2023-03-31 02:40:22,034 ADAM: Layer 1 -> dw_min:9.9452e-01  dw_max:1.0059e+00 lr:1.0000e-02
2023-03-31 02:40:22,034 ADAM: Layer 2 -> dw_min:9.8974e-01  dw_max:1.0062e+00 lr:1.0000e-02
2023-03-31 02:40:22,034 ADAM: Layer 3 -> dw_min:9.9630e-01  dw_max:1.0051e+00 lr:1.0000e-02
2023-03-31 02:40:22,155 			Learning rate: weights:   1.000e-02    
2023-03-31 02:40:22,155 			Last test performance: 70.33%
2023-03-31 02:40:22,155 ----------------
2023-03-31 02:40:32,746   21  =>  51   		Training 486 pattern with 67.29% 	Forward time: 	10.30 sec
2023-03-31 02:40:32,746 			Loss:    7.770e-01    			Backward time: 	 0.29 sec 
2023-03-31 02:40:32,746 ADAM: Layer 0 -> dw_min:9.9596e-01  dw_max:1.0051e+00 lr:1.0000e-02
2023-03-31 02:40:32,747 ADAM: Layer 1 -> dw_min:9.9321e-01  dw_max:1.0063e+00 lr:1.0000e-02
2023-03-31 02:40:32,747 ADAM: Layer 2 -> dw_min:9.8748e-01  dw_max:1.0072e+00 lr:1.0000e-02
2023-03-31 02:40:32,747 ADAM: Layer 3 -> dw_min:9.9648e-01  dw_max:1.0046e+00 lr:1.0000e-02
2023-03-31 02:40:32,818 			Learning rate: weights:   1.000e-02    
2023-03-31 02:40:32,818 			Last test performance: 70.33%
2023-03-31 02:40:32,818 ----------------
2023-03-31 02:40:43,337   21  =>  52   		Training 486 pattern with 70.62% 	Forward time: 	10.23 sec
2023-03-31 02:40:43,338 			Loss:    7.448e-01    			Backward time: 	 0.29 sec 
2023-03-31 02:40:43,338 ADAM: Layer 0 -> dw_min:9.9603e-01  dw_max:1.0053e+00 lr:1.0000e-02
2023-03-31 02:40:43,338 ADAM: Layer 1 -> dw_min:9.9341e-01  dw_max:1.0064e+00 lr:1.0000e-02
2023-03-31 02:40:43,338 ADAM: Layer 2 -> dw_min:9.8829e-01  dw_max:1.0071e+00 lr:1.0000e-02
2023-03-31 02:40:43,338 ADAM: Layer 3 -> dw_min:9.9594e-01  dw_max:1.0047e+00 lr:1.0000e-02
2023-03-31 02:40:43,421 			Learning rate: weights:   1.000e-02    
2023-03-31 02:40:43,421 			Last test performance: 70.33%
2023-03-31 02:40:43,421 ----------------
2023-03-31 02:40:53,947   21  =>  53   		Training 486 pattern with 65.83% 	Forward time: 	10.23 sec
2023-03-31 02:40:53,948 			Loss:    8.161e-01    			Backward time: 	 0.29 sec 
2023-03-31 02:40:53,948 ADAM: Layer 0 -> dw_min:9.9512e-01  dw_max:1.0052e+00 lr:1.0000e-02
2023-03-31 02:40:53,948 ADAM: Layer 1 -> dw_min:9.9327e-01  dw_max:1.0078e+00 lr:1.0000e-02
2023-03-31 02:40:53,948 ADAM: Layer 2 -> dw_min:9.8933e-01  dw_max:1.0074e+00 lr:1.0000e-02
2023-03-31 02:40:53,948 ADAM: Layer 3 -> dw_min:9.9542e-01  dw_max:1.0040e+00 lr:1.0000e-02
2023-03-31 02:40:54,029 			Learning rate: weights:   1.000e-02    
2023-03-31 02:40:54,029 			Last test performance: 70.33%
2023-03-31 02:40:54,029 ----------------
2023-03-31 02:41:04,624   21  =>  54   		Training 486 pattern with 73.12% 	Forward time: 	10.30 sec
2023-03-31 02:41:04,624 			Loss:    6.740e-01    			Backward time: 	 0.29 sec 
2023-03-31 02:41:04,624 ADAM: Layer 0 -> dw_min:9.9510e-01  dw_max:1.0061e+00 lr:1.0000e-02
2023-03-31 02:41:04,625 ADAM: Layer 1 -> dw_min:9.9231e-01  dw_max:1.0077e+00 lr:1.0000e-02
2023-03-31 02:41:04,625 ADAM: Layer 2 -> dw_min:9.9034e-01  dw_max:1.0078e+00 lr:1.0000e-02
2023-03-31 02:41:04,625 ADAM: Layer 3 -> dw_min:9.9464e-01  dw_max:1.0046e+00 lr:1.0000e-02
2023-03-31 02:41:04,671 			Learning rate: weights:   1.000e-02    
2023-03-31 02:41:04,671 			Last test performance: 70.33%
2023-03-31 02:41:04,671 ----------------
2023-03-31 02:41:15,264   21  =>  55   		Training 486 pattern with 66.04% 	Forward time: 	10.30 sec
2023-03-31 02:41:15,264 			Loss:    7.563e-01    			Backward time: 	 0.29 sec 
2023-03-31 02:41:15,265 ADAM: Layer 0 -> dw_min:9.9569e-01  dw_max:1.0053e+00 lr:1.0000e-02
2023-03-31 02:41:15,265 ADAM: Layer 1 -> dw_min:9.9289e-01  dw_max:1.0069e+00 lr:1.0000e-02
2023-03-31 02:41:15,265 ADAM: Layer 2 -> dw_min:9.9007e-01  dw_max:1.0072e+00 lr:1.0000e-02
2023-03-31 02:41:15,265 ADAM: Layer 3 -> dw_min:9.9454e-01  dw_max:1.0049e+00 lr:1.0000e-02
2023-03-31 02:41:15,341 			Learning rate: weights:   1.000e-02    
2023-03-31 02:41:15,341 			Last test performance: 70.33%
2023-03-31 02:41:15,341 ----------------
2023-03-31 02:41:25,861   21  =>  56   		Training 486 pattern with 71.04% 	Forward time: 	10.23 sec
2023-03-31 02:41:25,861 			Loss:    6.682e-01    			Backward time: 	 0.29 sec 
2023-03-31 02:41:25,862 ADAM: Layer 0 -> dw_min:9.9535e-01  dw_max:1.0046e+00 lr:1.0000e-02
2023-03-31 02:41:25,862 ADAM: Layer 1 -> dw_min:9.9314e-01  dw_max:1.0057e+00 lr:1.0000e-02
2023-03-31 02:41:25,862 ADAM: Layer 2 -> dw_min:9.9098e-01  dw_max:1.0082e+00 lr:1.0000e-02
2023-03-31 02:41:25,862 ADAM: Layer 3 -> dw_min:9.9465e-01  dw_max:1.0046e+00 lr:1.0000e-02
2023-03-31 02:41:25,916 			Learning rate: weights:   1.000e-02    
2023-03-31 02:41:25,916 			Last test performance: 70.33%
2023-03-31 02:41:25,916 ----------------
2023-03-31 02:41:36,431   21  =>  57   		Training 486 pattern with 67.92% 	Forward time: 	10.22 sec
2023-03-31 02:41:36,431 			Loss:    7.845e-01    			Backward time: 	 0.29 sec 
2023-03-31 02:41:36,431 ADAM: Layer 0 -> dw_min:9.9568e-01  dw_max:1.0039e+00 lr:1.0000e-02
2023-03-31 02:41:36,431 ADAM: Layer 1 -> dw_min:9.9389e-01  dw_max:1.0054e+00 lr:1.0000e-02
2023-03-31 02:41:36,432 ADAM: Layer 2 -> dw_min:9.8665e-01  dw_max:1.0077e+00 lr:1.0000e-02
2023-03-31 02:41:36,432 ADAM: Layer 3 -> dw_min:9.9489e-01  dw_max:1.0044e+00 lr:1.0000e-02
2023-03-31 02:41:36,481 			Learning rate: weights:   1.000e-02    
2023-03-31 02:41:36,481 			Last test performance: 70.33%
2023-03-31 02:41:36,481 ----------------
2023-03-31 02:41:47,001   21  =>  58   		Training 486 pattern with 68.75% 	Forward time: 	10.23 sec
2023-03-31 02:41:47,001 			Loss:    7.425e-01    			Backward time: 	 0.29 sec 
2023-03-31 02:41:47,001 ADAM: Layer 0 -> dw_min:9.9644e-01  dw_max:1.0037e+00 lr:1.0000e-02
2023-03-31 02:41:47,002 ADAM: Layer 1 -> dw_min:9.9453e-01  dw_max:1.0054e+00 lr:1.0000e-02
2023-03-31 02:41:47,002 ADAM: Layer 2 -> dw_min:9.8785e-01  dw_max:1.0077e+00 lr:1.0000e-02
2023-03-31 02:41:47,002 ADAM: Layer 3 -> dw_min:9.9636e-01  dw_max:1.0037e+00 lr:1.0000e-02
2023-03-31 02:41:47,040 			Learning rate: weights:   1.000e-02    
2023-03-31 02:41:47,040 			Last test performance: 70.33%
2023-03-31 02:41:47,040 ----------------
2023-03-31 02:41:57,562   21  =>  59   		Training 486 pattern with 68.96% 	Forward time: 	10.23 sec
2023-03-31 02:41:57,562 			Loss:    7.541e-01    			Backward time: 	 0.29 sec 
2023-03-31 02:41:57,562 ADAM: Layer 0 -> dw_min:9.9577e-01  dw_max:1.0043e+00 lr:1.0000e-02
2023-03-31 02:41:57,562 ADAM: Layer 1 -> dw_min:9.9392e-01  dw_max:1.0052e+00 lr:1.0000e-02
2023-03-31 02:41:57,562 ADAM: Layer 2 -> dw_min:9.8866e-01  dw_max:1.0073e+00 lr:1.0000e-02
2023-03-31 02:41:57,563 ADAM: Layer 3 -> dw_min:9.9633e-01  dw_max:1.0036e+00 lr:1.0000e-02
2023-03-31 02:41:57,635 			Learning rate: weights:   1.000e-02    
2023-03-31 02:41:57,635 			Last test performance: 70.33%
2023-03-31 02:41:57,635 ----------------
2023-03-31 02:42:08,151   21  =>  60   		Training 486 pattern with 70.42% 	Forward time: 	10.22 sec
2023-03-31 02:42:08,152 			Loss:    7.211e-01    			Backward time: 	 0.29 sec 
2023-03-31 02:42:08,152 ADAM: Layer 0 -> dw_min:9.9592e-01  dw_max:1.0042e+00 lr:1.0000e-02
2023-03-31 02:42:08,152 ADAM: Layer 1 -> dw_min:9.9337e-01  dw_max:1.0052e+00 lr:1.0000e-02
2023-03-31 02:42:08,152 ADAM: Layer 2 -> dw_min:9.9036e-01  dw_max:1.0083e+00 lr:1.0000e-02
2023-03-31 02:42:08,152 ADAM: Layer 3 -> dw_min:9.9661e-01  dw_max:1.0041e+00 lr:1.0000e-02
2023-03-31 02:42:08,211 			Learning rate: weights:   1.000e-02    
2023-03-31 02:42:08,211 			Last test performance: 70.33%
2023-03-31 02:42:08,211 ----------------
2023-03-31 02:42:18,723   21  =>  61   		Training 486 pattern with 69.17% 	Forward time: 	10.22 sec
2023-03-31 02:42:18,723 			Loss:    7.299e-01    			Backward time: 	 0.29 sec 
2023-03-31 02:42:18,723 ADAM: Layer 0 -> dw_min:9.9576e-01  dw_max:1.0039e+00 lr:1.0000e-02
2023-03-31 02:42:18,723 ADAM: Layer 1 -> dw_min:9.9393e-01  dw_max:1.0053e+00 lr:1.0000e-02
2023-03-31 02:42:18,723 ADAM: Layer 2 -> dw_min:9.9126e-01  dw_max:1.0079e+00 lr:1.0000e-02
2023-03-31 02:42:18,723 ADAM: Layer 3 -> dw_min:9.9675e-01  dw_max:1.0045e+00 lr:1.0000e-02
2023-03-31 02:42:18,745 			Learning rate: weights:   1.000e-02    
2023-03-31 02:42:18,745 			Last test performance: 70.33%
2023-03-31 02:42:18,745 ----------------
2023-03-31 02:42:29,347   21  =>  62   		Training 486 pattern with 65.83% 	Forward time: 	10.30 sec
2023-03-31 02:42:29,347 			Loss:    7.783e-01    			Backward time: 	 0.29 sec 
2023-03-31 02:42:29,347 ADAM: Layer 0 -> dw_min:9.9548e-01  dw_max:1.0037e+00 lr:1.0000e-02
2023-03-31 02:42:29,347 ADAM: Layer 1 -> dw_min:9.9345e-01  dw_max:1.0048e+00 lr:1.0000e-02
2023-03-31 02:42:29,347 ADAM: Layer 2 -> dw_min:9.9190e-01  dw_max:1.0073e+00 lr:1.0000e-02
2023-03-31 02:42:29,348 ADAM: Layer 3 -> dw_min:9.9643e-01  dw_max:1.0043e+00 lr:1.0000e-02
2023-03-31 02:42:29,425 			Learning rate: weights:   1.000e-02    
2023-03-31 02:42:29,425 			Last test performance: 70.33%
2023-03-31 02:42:29,425 ----------------
2023-03-31 02:42:39,944   21  =>  63   		Training 486 pattern with 70.21% 	Forward time: 	10.23 sec
2023-03-31 02:42:39,944 			Loss:    7.413e-01    			Backward time: 	 0.29 sec 
2023-03-31 02:42:39,945 ADAM: Layer 0 -> dw_min:9.9550e-01  dw_max:1.0038e+00 lr:1.0000e-02
2023-03-31 02:42:39,945 ADAM: Layer 1 -> dw_min:9.8992e-01  dw_max:1.0053e+00 lr:1.0000e-02
2023-03-31 02:42:39,945 ADAM: Layer 2 -> dw_min:9.8942e-01  dw_max:1.0071e+00 lr:1.0000e-02
2023-03-31 02:42:39,945 ADAM: Layer 3 -> dw_min:9.9654e-01  dw_max:1.0039e+00 lr:1.0000e-02
2023-03-31 02:42:40,023 			Learning rate: weights:   1.000e-02    
2023-03-31 02:42:40,023 			Last test performance: 70.33%
2023-03-31 02:42:40,023 ----------------
2023-03-31 02:42:50,538   21  =>  64   		Training 486 pattern with 70.62% 	Forward time: 	10.22 sec
2023-03-31 02:42:50,538 			Loss:    7.231e-01    			Backward time: 	 0.29 sec 
2023-03-31 02:42:50,538 ADAM: Layer 0 -> dw_min:9.9549e-01  dw_max:1.0046e+00 lr:1.0000e-02
2023-03-31 02:42:50,538 ADAM: Layer 1 -> dw_min:9.9217e-01  dw_max:1.0055e+00 lr:1.0000e-02
2023-03-31 02:42:50,538 ADAM: Layer 2 -> dw_min:9.8918e-01  dw_max:1.0078e+00 lr:1.0000e-02
2023-03-31 02:42:50,539 ADAM: Layer 3 -> dw_min:9.9653e-01  dw_max:1.0034e+00 lr:1.0000e-02
2023-03-31 02:42:50,629 			Learning rate: weights:   1.000e-02    
2023-03-31 02:42:50,629 			Last test performance: 70.33%
2023-03-31 02:42:50,629 ----------------
2023-03-31 02:43:01,138   21  =>  65   		Training 486 pattern with 66.25% 	Forward time: 	10.22 sec
2023-03-31 02:43:01,138 			Loss:    7.481e-01    			Backward time: 	 0.29 sec 
2023-03-31 02:43:01,138 ADAM: Layer 0 -> dw_min:9.9536e-01  dw_max:1.0045e+00 lr:1.0000e-02
2023-03-31 02:43:01,138 ADAM: Layer 1 -> dw_min:9.9317e-01  dw_max:1.0047e+00 lr:1.0000e-02
2023-03-31 02:43:01,138 ADAM: Layer 2 -> dw_min:9.8985e-01  dw_max:1.0093e+00 lr:1.0000e-02
2023-03-31 02:43:01,139 ADAM: Layer 3 -> dw_min:9.9632e-01  dw_max:1.0034e+00 lr:1.0000e-02
2023-03-31 02:43:01,192 			Learning rate: weights:   1.000e-02    
2023-03-31 02:43:01,192 			Last test performance: 70.33%
2023-03-31 02:43:01,192 ----------------
2023-03-31 02:43:11,776   21  =>  66   		Training 486 pattern with 68.75% 	Forward time: 	10.29 sec
2023-03-31 02:43:11,777 			Loss:    7.692e-01    			Backward time: 	 0.29 sec 
2023-03-31 02:43:11,777 ADAM: Layer 0 -> dw_min:9.9470e-01  dw_max:1.0038e+00 lr:1.0000e-02
2023-03-31 02:43:11,777 ADAM: Layer 1 -> dw_min:9.9452e-01  dw_max:1.0047e+00 lr:1.0000e-02
2023-03-31 02:43:11,777 ADAM: Layer 2 -> dw_min:9.9113e-01  dw_max:1.0090e+00 lr:1.0000e-02
2023-03-31 02:43:11,777 ADAM: Layer 3 -> dw_min:9.9686e-01  dw_max:1.0043e+00 lr:1.0000e-02
2023-03-31 02:43:11,815 			Learning rate: weights:   1.000e-02    
2023-03-31 02:43:11,815 			Last test performance: 70.33%
2023-03-31 02:43:11,815 ----------------
2023-03-31 02:43:22,318   21  =>  67   		Training 486 pattern with 70.00% 	Forward time: 	10.21 sec
2023-03-31 02:43:22,319 			Loss:    7.020e-01    			Backward time: 	 0.29 sec 
2023-03-31 02:43:22,319 ADAM: Layer 0 -> dw_min:9.9479e-01  dw_max:1.0035e+00 lr:1.0000e-02
2023-03-31 02:43:22,319 ADAM: Layer 1 -> dw_min:9.9459e-01  dw_max:1.0038e+00 lr:1.0000e-02
2023-03-31 02:43:22,319 ADAM: Layer 2 -> dw_min:9.9195e-01  dw_max:1.0070e+00 lr:1.0000e-02
2023-03-31 02:43:22,319 ADAM: Layer 3 -> dw_min:9.9681e-01  dw_max:1.0044e+00 lr:1.0000e-02
2023-03-31 02:43:22,384 			Learning rate: weights:   1.000e-02    
2023-03-31 02:43:22,384 			Last test performance: 70.33%
2023-03-31 02:43:22,384 ----------------
2023-03-31 02:43:32,977   21  =>  68   		Training 486 pattern with 73.33% 	Forward time: 	10.30 sec
2023-03-31 02:43:32,977 			Loss:    7.038e-01    			Backward time: 	 0.29 sec 
2023-03-31 02:43:32,977 ADAM: Layer 0 -> dw_min:9.9556e-01  dw_max:1.0034e+00 lr:1.0000e-02
2023-03-31 02:43:32,977 ADAM: Layer 1 -> dw_min:9.9472e-01  dw_max:1.0042e+00 lr:1.0000e-02
2023-03-31 02:43:32,977 ADAM: Layer 2 -> dw_min:9.9298e-01  dw_max:1.0105e+00 lr:1.0000e-02
2023-03-31 02:43:32,977 ADAM: Layer 3 -> dw_min:9.9694e-01  dw_max:1.0042e+00 lr:1.0000e-02
2023-03-31 02:43:33,000 			Learning rate: weights:   1.000e-02    
2023-03-31 02:43:33,000 			Last test performance: 70.33%
2023-03-31 02:43:33,000 ----------------
2023-03-31 02:43:43,604   21  =>  69   		Training 486 pattern with 65.62% 	Forward time: 	10.31 sec
2023-03-31 02:43:43,604 			Loss:    8.437e-01    			Backward time: 	 0.29 sec 
2023-03-31 02:43:43,604 ADAM: Layer 0 -> dw_min:9.9572e-01  dw_max:1.0038e+00 lr:1.0000e-02
2023-03-31 02:43:43,605 ADAM: Layer 1 -> dw_min:9.9357e-01  dw_max:1.0050e+00 lr:1.0000e-02
2023-03-31 02:43:43,605 ADAM: Layer 2 -> dw_min:9.9032e-01  dw_max:1.0093e+00 lr:1.0000e-02
2023-03-31 02:43:43,605 ADAM: Layer 3 -> dw_min:9.9676e-01  dw_max:1.0053e+00 lr:1.0000e-02
2023-03-31 02:43:43,662 			Learning rate: weights:   1.000e-02    
2023-03-31 02:43:43,662 			Last test performance: 70.33%
2023-03-31 02:43:43,662 ----------------
2023-03-31 02:43:54,257   21  =>  70   		Training 486 pattern with 67.92% 	Forward time: 	10.30 sec
2023-03-31 02:43:54,257 			Loss:    7.670e-01    			Backward time: 	 0.29 sec 
2023-03-31 02:43:54,258 ADAM: Layer 0 -> dw_min:9.9511e-01  dw_max:1.0049e+00 lr:1.0000e-02
2023-03-31 02:43:54,258 ADAM: Layer 1 -> dw_min:9.9388e-01  dw_max:1.0059e+00 lr:1.0000e-02
2023-03-31 02:43:54,258 ADAM: Layer 2 -> dw_min:9.9126e-01  dw_max:1.0104e+00 lr:1.0000e-02
2023-03-31 02:43:54,258 ADAM: Layer 3 -> dw_min:9.9633e-01  dw_max:1.0050e+00 lr:1.0000e-02
2023-03-31 02:43:54,280 			Learning rate: weights:   1.000e-02    
2023-03-31 02:43:54,280 			Last test performance: 70.33%
2023-03-31 02:43:54,280 ----------------
2023-03-31 02:44:04,868   21  =>  71   		Training 486 pattern with 70.21% 	Forward time: 	10.29 sec
2023-03-31 02:44:04,868 			Loss:    6.719e-01    			Backward time: 	 0.29 sec 
2023-03-31 02:44:04,868 ADAM: Layer 0 -> dw_min:9.9468e-01  dw_max:1.0059e+00 lr:1.0000e-02
2023-03-31 02:44:04,868 ADAM: Layer 1 -> dw_min:9.9478e-01  dw_max:1.0060e+00 lr:1.0000e-02
2023-03-31 02:44:04,868 ADAM: Layer 2 -> dw_min:9.9120e-01  dw_max:1.0093e+00 lr:1.0000e-02
2023-03-31 02:44:04,869 ADAM: Layer 3 -> dw_min:9.9611e-01  dw_max:1.0044e+00 lr:1.0000e-02
2023-03-31 02:44:04,939 			Learning rate: weights:   1.000e-02    
2023-03-31 02:44:04,939 			Last test performance: 70.33%
2023-03-31 02:44:04,939 ----------------
2023-03-31 02:44:15,580   21  =>  72   		Training 486 pattern with 69.58% 	Forward time: 	10.35 sec
2023-03-31 02:44:15,581 			Loss:    6.834e-01    			Backward time: 	 0.29 sec 
2023-03-31 02:44:15,581 ADAM: Layer 0 -> dw_min:9.9439e-01  dw_max:1.0058e+00 lr:1.0000e-02
2023-03-31 02:44:15,581 ADAM: Layer 1 -> dw_min:9.9472e-01  dw_max:1.0060e+00 lr:1.0000e-02
2023-03-31 02:44:15,581 ADAM: Layer 2 -> dw_min:9.9294e-01  dw_max:1.0088e+00 lr:1.0000e-02
2023-03-31 02:44:15,581 ADAM: Layer 3 -> dw_min:9.9647e-01  dw_max:1.0039e+00 lr:1.0000e-02
2023-03-31 02:44:15,664 			Learning rate: weights:   1.000e-02    
2023-03-31 02:44:15,664 			Last test performance: 70.33%
2023-03-31 02:44:15,664 ----------------
2023-03-31 02:44:26,245   21  =>  73   		Training 486 pattern with 67.50% 	Forward time: 	10.29 sec
2023-03-31 02:44:26,245 			Loss:    7.439e-01    			Backward time: 	 0.29 sec 
2023-03-31 02:44:26,245 ADAM: Layer 0 -> dw_min:9.9512e-01  dw_max:1.0053e+00 lr:1.0000e-02
2023-03-31 02:44:26,245 ADAM: Layer 1 -> dw_min:9.9451e-01  dw_max:1.0058e+00 lr:1.0000e-02
2023-03-31 02:44:26,246 ADAM: Layer 2 -> dw_min:9.9287e-01  dw_max:1.0083e+00 lr:1.0000e-02
2023-03-31 02:44:26,246 ADAM: Layer 3 -> dw_min:9.9568e-01  dw_max:1.0050e+00 lr:1.0000e-02
2023-03-31 02:44:26,341 			Learning rate: weights:   1.000e-02    
2023-03-31 02:44:26,341 			Last test performance: 70.33%
2023-03-31 02:44:26,341 ----------------
2023-03-31 02:44:36,922   21  =>  74   		Training 486 pattern with 63.12% 	Forward time: 	10.29 sec
2023-03-31 02:44:36,923 			Loss:    7.987e-01    			Backward time: 	 0.29 sec 
2023-03-31 02:44:36,923 ADAM: Layer 0 -> dw_min:9.9573e-01  dw_max:1.0059e+00 lr:1.0000e-02
2023-03-31 02:44:36,923 ADAM: Layer 1 -> dw_min:9.9438e-01  dw_max:1.0075e+00 lr:1.0000e-02
2023-03-31 02:44:36,923 ADAM: Layer 2 -> dw_min:9.9099e-01  dw_max:1.0074e+00 lr:1.0000e-02
2023-03-31 02:44:36,923 ADAM: Layer 3 -> dw_min:9.9611e-01  dw_max:1.0048e+00 lr:1.0000e-02
2023-03-31 02:44:36,996 			Learning rate: weights:   1.000e-02    
2023-03-31 02:44:36,996 			Last test performance: 70.33%
2023-03-31 02:44:36,996 ----------------
2023-03-31 02:44:47,589   21  =>  75   		Training 486 pattern with 66.67% 	Forward time: 	10.30 sec
2023-03-31 02:44:47,589 			Loss:    7.883e-01    			Backward time: 	 0.29 sec 
2023-03-31 02:44:47,589 ADAM: Layer 0 -> dw_min:9.9469e-01  dw_max:1.0064e+00 lr:1.0000e-02
2023-03-31 02:44:47,590 ADAM: Layer 1 -> dw_min:9.9339e-01  dw_max:1.0071e+00 lr:1.0000e-02
2023-03-31 02:44:47,590 ADAM: Layer 2 -> dw_min:9.9166e-01  dw_max:1.0069e+00 lr:1.0000e-02
2023-03-31 02:44:47,590 ADAM: Layer 3 -> dw_min:9.9558e-01  dw_max:1.0040e+00 lr:1.0000e-02
2023-03-31 02:44:47,691 			Learning rate: weights:   1.000e-02    
2023-03-31 02:44:47,691 			Last test performance: 70.33%
2023-03-31 02:44:47,691 ----------------
2023-03-31 02:44:58,210   21  =>  76   		Training 486 pattern with 70.21% 	Forward time: 	10.23 sec
2023-03-31 02:44:58,210 			Loss:    7.162e-01    			Backward time: 	 0.29 sec 
2023-03-31 02:44:58,210 ADAM: Layer 0 -> dw_min:9.9505e-01  dw_max:1.0054e+00 lr:1.0000e-02
2023-03-31 02:44:58,210 ADAM: Layer 1 -> dw_min:9.9331e-01  dw_max:1.0073e+00 lr:1.0000e-02
2023-03-31 02:44:58,210 ADAM: Layer 2 -> dw_min:9.8744e-01  dw_max:1.0089e+00 lr:1.0000e-02
2023-03-31 02:44:58,211 ADAM: Layer 3 -> dw_min:9.9629e-01  dw_max:1.0042e+00 lr:1.0000e-02
2023-03-31 02:44:58,240 			Learning rate: weights:   1.000e-02    
2023-03-31 02:44:58,240 			Last test performance: 70.33%
2023-03-31 02:44:58,240 ----------------
2023-03-31 02:45:08,861   21  =>  77   		Training 486 pattern with 69.79% 	Forward time: 	10.33 sec
2023-03-31 02:45:08,861 			Loss:    7.039e-01    			Backward time: 	 0.29 sec 
2023-03-31 02:45:08,861 ADAM: Layer 0 -> dw_min:9.9535e-01  dw_max:1.0055e+00 lr:1.0000e-02
2023-03-31 02:45:08,861 ADAM: Layer 1 -> dw_min:9.9401e-01  dw_max:1.0066e+00 lr:1.0000e-02
2023-03-31 02:45:08,861 ADAM: Layer 2 -> dw_min:9.8826e-01  dw_max:1.0083e+00 lr:1.0000e-02
2023-03-31 02:45:08,862 ADAM: Layer 3 -> dw_min:9.9640e-01  dw_max:1.0040e+00 lr:1.0000e-02
2023-03-31 02:45:08,927 			Learning rate: weights:   1.000e-02    
2023-03-31 02:45:08,927 			Last test performance: 70.33%
2023-03-31 02:45:08,927 ----------------
2023-03-31 02:45:19,530   21  =>  78   		Training 486 pattern with 70.62% 	Forward time: 	10.31 sec
2023-03-31 02:45:19,530 			Loss:    7.077e-01    			Backward time: 	 0.29 sec 
2023-03-31 02:45:19,530 ADAM: Layer 0 -> dw_min:9.9548e-01  dw_max:1.0055e+00 lr:1.0000e-02
2023-03-31 02:45:19,531 ADAM: Layer 1 -> dw_min:9.9428e-01  dw_max:1.0064e+00 lr:1.0000e-02
2023-03-31 02:45:19,531 ADAM: Layer 2 -> dw_min:9.8958e-01  dw_max:1.0072e+00 lr:1.0000e-02
2023-03-31 02:45:19,531 ADAM: Layer 3 -> dw_min:9.9643e-01  dw_max:1.0034e+00 lr:1.0000e-02
2023-03-31 02:45:19,594 			Learning rate: weights:   1.000e-02    
2023-03-31 02:45:19,594 			Last test performance: 70.33%
2023-03-31 02:45:19,594 ----------------
2023-03-31 02:45:30,241   21  =>  79   		Training 486 pattern with 68.75% 	Forward time: 	10.35 sec
2023-03-31 02:45:30,242 			Loss:    7.215e-01    			Backward time: 	 0.29 sec 
2023-03-31 02:45:30,242 ADAM: Layer 0 -> dw_min:9.9552e-01  dw_max:1.0044e+00 lr:1.0000e-02
2023-03-31 02:45:30,242 ADAM: Layer 1 -> dw_min:9.9367e-01  dw_max:1.0061e+00 lr:1.0000e-02
2023-03-31 02:45:30,242 ADAM: Layer 2 -> dw_min:9.9130e-01  dw_max:1.0084e+00 lr:1.0000e-02
2023-03-31 02:45:30,242 ADAM: Layer 3 -> dw_min:9.9659e-01  dw_max:1.0039e+00 lr:1.0000e-02
2023-03-31 02:45:30,356 			Learning rate: weights:   1.000e-02    
2023-03-31 02:45:30,357 			Last test performance: 70.33%
2023-03-31 02:45:30,357 ----------------
2023-03-31 02:45:40,972   21  =>  80   		Training 486 pattern with 66.46% 	Forward time: 	10.32 sec
2023-03-31 02:45:40,972 			Loss:    7.584e-01    			Backward time: 	 0.29 sec 
2023-03-31 02:45:40,972 ADAM: Layer 0 -> dw_min:9.9637e-01  dw_max:1.0035e+00 lr:1.0000e-02
2023-03-31 02:45:40,972 ADAM: Layer 1 -> dw_min:9.9246e-01  dw_max:1.0073e+00 lr:1.0000e-02
2023-03-31 02:45:40,972 ADAM: Layer 2 -> dw_min:9.9021e-01  dw_max:1.0076e+00 lr:1.0000e-02
2023-03-31 02:45:40,973 ADAM: Layer 3 -> dw_min:9.9641e-01  dw_max:1.0041e+00 lr:1.0000e-02
2023-03-31 02:45:41,060 			Learning rate: weights:   1.000e-02    
2023-03-31 02:45:41,060 			Last test performance: 70.33%
2023-03-31 02:45:41,060 ----------------
2023-03-31 02:45:51,654   21  =>  81   		Training 486 pattern with 69.17% 	Forward time: 	10.30 sec
2023-03-31 02:45:51,654 			Loss:    7.178e-01    			Backward time: 	 0.29 sec 
2023-03-31 02:45:51,654 ADAM: Layer 0 -> dw_min:9.9596e-01  dw_max:1.0035e+00 lr:1.0000e-02
2023-03-31 02:45:51,654 ADAM: Layer 1 -> dw_min:9.9261e-01  dw_max:1.0071e+00 lr:1.0000e-02
2023-03-31 02:45:51,655 ADAM: Layer 2 -> dw_min:9.9180e-01  dw_max:1.0080e+00 lr:1.0000e-02
2023-03-31 02:45:51,655 ADAM: Layer 3 -> dw_min:9.9603e-01  dw_max:1.0034e+00 lr:1.0000e-02
2023-03-31 02:45:51,725 			Learning rate: weights:   1.000e-02    
2023-03-31 02:45:51,725 			Last test performance: 70.33%
2023-03-31 02:45:51,725 ----------------
2023-03-31 02:46:02,241   21  =>  82   		Training 486 pattern with 69.17% 	Forward time: 	10.22 sec
2023-03-31 02:46:02,241 			Loss:    6.986e-01    			Backward time: 	 0.29 sec 
2023-03-31 02:46:02,241 ADAM: Layer 0 -> dw_min:9.9592e-01  dw_max:1.0037e+00 lr:1.0000e-02
2023-03-31 02:46:02,241 ADAM: Layer 1 -> dw_min:9.9269e-01  dw_max:1.0078e+00 lr:1.0000e-02
2023-03-31 02:46:02,241 ADAM: Layer 2 -> dw_min:9.9213e-01  dw_max:1.0082e+00 lr:1.0000e-02
2023-03-31 02:46:02,242 ADAM: Layer 3 -> dw_min:9.9581e-01  dw_max:1.0038e+00 lr:1.0000e-02
2023-03-31 02:46:02,285 			Learning rate: weights:   1.000e-02    
2023-03-31 02:46:02,285 			Last test performance: 70.33%
2023-03-31 02:46:02,285 ----------------
2023-03-31 02:46:12,891   21  =>  83   		Training 486 pattern with 71.67% 	Forward time: 	10.31 sec
2023-03-31 02:46:12,891 			Loss:    7.495e-01    			Backward time: 	 0.29 sec 
2023-03-31 02:46:12,891 ADAM: Layer 0 -> dw_min:9.9669e-01  dw_max:1.0041e+00 lr:1.0000e-02
2023-03-31 02:46:12,891 ADAM: Layer 1 -> dw_min:9.9269e-01  dw_max:1.0071e+00 lr:1.0000e-02
2023-03-31 02:46:12,891 ADAM: Layer 2 -> dw_min:9.9052e-01  dw_max:1.0097e+00 lr:1.0000e-02
2023-03-31 02:46:12,891 ADAM: Layer 3 -> dw_min:9.9603e-01  dw_max:1.0035e+00 lr:1.0000e-02
2023-03-31 02:46:12,952 			Learning rate: weights:   1.000e-02    
2023-03-31 02:46:12,953 			Last test performance: 70.33%
2023-03-31 02:46:12,953 ----------------
2023-03-31 02:46:23,470   21  =>  84   		Training 486 pattern with 71.67% 	Forward time: 	10.23 sec
2023-03-31 02:46:23,470 			Loss:    7.309e-01    			Backward time: 	 0.29 sec 
2023-03-31 02:46:23,471 ADAM: Layer 0 -> dw_min:9.9619e-01  dw_max:1.0044e+00 lr:1.0000e-02
2023-03-31 02:46:23,471 ADAM: Layer 1 -> dw_min:9.9364e-01  dw_max:1.0063e+00 lr:1.0000e-02
2023-03-31 02:46:23,471 ADAM: Layer 2 -> dw_min:9.9029e-01  dw_max:1.0085e+00 lr:1.0000e-02
2023-03-31 02:46:23,471 ADAM: Layer 3 -> dw_min:9.9599e-01  dw_max:1.0036e+00 lr:1.0000e-02
2023-03-31 02:46:23,533 			Learning rate: weights:   1.000e-02    
2023-03-31 02:46:23,533 			Last test performance: 70.33%
2023-03-31 02:46:23,533 ----------------
2023-03-31 02:46:34,120   21  =>  85   		Training 486 pattern with 67.50% 	Forward time: 	10.29 sec
2023-03-31 02:46:34,120 			Loss:    7.461e-01    			Backward time: 	 0.29 sec 
2023-03-31 02:46:34,120 ADAM: Layer 0 -> dw_min:9.9571e-01  dw_max:1.0040e+00 lr:1.0000e-02
2023-03-31 02:46:34,120 ADAM: Layer 1 -> dw_min:9.9339e-01  dw_max:1.0054e+00 lr:1.0000e-02
2023-03-31 02:46:34,121 ADAM: Layer 2 -> dw_min:9.9119e-01  dw_max:1.0076e+00 lr:1.0000e-02
2023-03-31 02:46:34,121 ADAM: Layer 3 -> dw_min:9.9557e-01  dw_max:1.0037e+00 lr:1.0000e-02
2023-03-31 02:46:34,198 			Learning rate: weights:   1.000e-02    
2023-03-31 02:46:34,198 			Last test performance: 70.33%
2023-03-31 02:46:34,198 ----------------
2023-03-31 02:46:44,707   21  =>  86   		Training 486 pattern with 67.29% 	Forward time: 	10.22 sec
2023-03-31 02:46:44,707 			Loss:    7.869e-01    			Backward time: 	 0.29 sec 
2023-03-31 02:46:44,707 ADAM: Layer 0 -> dw_min:9.9537e-01  dw_max:1.0038e+00 lr:1.0000e-02
2023-03-31 02:46:44,707 ADAM: Layer 1 -> dw_min:9.9342e-01  dw_max:1.0058e+00 lr:1.0000e-02
2023-03-31 02:46:44,707 ADAM: Layer 2 -> dw_min:9.9073e-01  dw_max:1.0104e+00 lr:1.0000e-02
2023-03-31 02:46:44,707 ADAM: Layer 3 -> dw_min:9.9458e-01  dw_max:1.0046e+00 lr:1.0000e-02
2023-03-31 02:46:44,798 			Learning rate: weights:   1.000e-02    
2023-03-31 02:46:44,798 			Last test performance: 70.33%
2023-03-31 02:46:44,798 ----------------
2023-03-31 02:46:55,311   21  =>  87   		Training 486 pattern with 71.25% 	Forward time: 	10.22 sec
2023-03-31 02:46:55,311 			Loss:    7.185e-01    			Backward time: 	 0.29 sec 
2023-03-31 02:46:55,311 ADAM: Layer 0 -> dw_min:9.9415e-01  dw_max:1.0054e+00 lr:1.0000e-02
2023-03-31 02:46:55,311 ADAM: Layer 1 -> dw_min:9.9321e-01  dw_max:1.0056e+00 lr:1.0000e-02
2023-03-31 02:46:55,311 ADAM: Layer 2 -> dw_min:9.9066e-01  dw_max:1.0094e+00 lr:1.0000e-02
2023-03-31 02:46:55,311 ADAM: Layer 3 -> dw_min:9.9462e-01  dw_max:1.0038e+00 lr:1.0000e-02
2023-03-31 02:46:55,378 			Learning rate: weights:   1.000e-02    
2023-03-31 02:46:55,378 			Last test performance: 70.33%
2023-03-31 02:46:55,378 ----------------
2023-03-31 02:47:05,969   21  =>  88   		Training 486 pattern with 65.42% 	Forward time: 	10.30 sec
2023-03-31 02:47:05,969 			Loss:    8.230e-01    			Backward time: 	 0.29 sec 
2023-03-31 02:47:05,969 ADAM: Layer 0 -> dw_min:9.9446e-01  dw_max:1.0050e+00 lr:1.0000e-02
2023-03-31 02:47:05,969 ADAM: Layer 1 -> dw_min:9.9231e-01  dw_max:1.0055e+00 lr:1.0000e-02
2023-03-31 02:47:05,969 ADAM: Layer 2 -> dw_min:9.9022e-01  dw_max:1.0084e+00 lr:1.0000e-02
2023-03-31 02:47:05,969 ADAM: Layer 3 -> dw_min:9.9461e-01  dw_max:1.0037e+00 lr:1.0000e-02
2023-03-31 02:47:06,006 			Learning rate: weights:   1.000e-02    
2023-03-31 02:47:06,006 			Last test performance: 70.33%
2023-03-31 02:47:06,006 ----------------
2023-03-31 02:47:16,601   21  =>  89   		Training 486 pattern with 70.83% 	Forward time: 	10.30 sec
2023-03-31 02:47:16,601 			Loss:    7.212e-01    			Backward time: 	 0.29 sec 
2023-03-31 02:47:16,601 ADAM: Layer 0 -> dw_min:9.9410e-01  dw_max:1.0051e+00 lr:1.0000e-02
2023-03-31 02:47:16,602 ADAM: Layer 1 -> dw_min:9.9294e-01  dw_max:1.0058e+00 lr:1.0000e-02
2023-03-31 02:47:16,602 ADAM: Layer 2 -> dw_min:9.8902e-01  dw_max:1.0079e+00 lr:1.0000e-02
2023-03-31 02:47:16,602 ADAM: Layer 3 -> dw_min:9.9418e-01  dw_max:1.0042e+00 lr:1.0000e-02
2023-03-31 02:47:16,671 			Learning rate: weights:   1.000e-02    
2023-03-31 02:47:16,672 			Last test performance: 70.33%
2023-03-31 02:47:16,672 ----------------
2023-03-31 02:47:27,278   21  =>  90   		Training 486 pattern with 69.58% 	Forward time: 	10.31 sec
2023-03-31 02:47:27,279 			Loss:    7.050e-01    			Backward time: 	 0.29 sec 
2023-03-31 02:47:27,279 ADAM: Layer 0 -> dw_min:9.9397e-01  dw_max:1.0037e+00 lr:1.0000e-02
2023-03-31 02:47:27,279 ADAM: Layer 1 -> dw_min:9.9347e-01  dw_max:1.0057e+00 lr:1.0000e-02
2023-03-31 02:47:27,279 ADAM: Layer 2 -> dw_min:9.9002e-01  dw_max:1.0079e+00 lr:1.0000e-02
2023-03-31 02:47:27,279 ADAM: Layer 3 -> dw_min:9.9525e-01  dw_max:1.0040e+00 lr:1.0000e-02
2023-03-31 02:47:27,354 			Learning rate: weights:   1.000e-02    
2023-03-31 02:47:27,354 			Last test performance: 70.33%
2023-03-31 02:47:27,354 ----------------
2023-03-31 02:47:37,944   21  =>  91   		Training 486 pattern with 69.79% 	Forward time: 	10.30 sec
2023-03-31 02:47:37,944 			Loss:    6.993e-01    			Backward time: 	 0.29 sec 
2023-03-31 02:47:37,945 ADAM: Layer 0 -> dw_min:9.9310e-01  dw_max:1.0041e+00 lr:1.0000e-02
2023-03-31 02:47:37,945 ADAM: Layer 1 -> dw_min:9.9174e-01  dw_max:1.0055e+00 lr:1.0000e-02
2023-03-31 02:47:37,945 ADAM: Layer 2 -> dw_min:9.9131e-01  dw_max:1.0087e+00 lr:1.0000e-02
2023-03-31 02:47:37,945 ADAM: Layer 3 -> dw_min:9.9495e-01  dw_max:1.0035e+00 lr:1.0000e-02
2023-03-31 02:47:37,983 			Learning rate: weights:   1.000e-02    
2023-03-31 02:47:37,983 			Last test performance: 70.33%
2023-03-31 02:47:37,983 ----------------
2023-03-31 02:47:48,498   21  =>  92   		Training 486 pattern with 70.62% 	Forward time: 	10.22 sec
2023-03-31 02:47:48,498 			Loss:    7.060e-01    			Backward time: 	 0.29 sec 
2023-03-31 02:47:48,498 ADAM: Layer 0 -> dw_min:9.9298e-01  dw_max:1.0046e+00 lr:1.0000e-02
2023-03-31 02:47:48,499 ADAM: Layer 1 -> dw_min:9.9218e-01  dw_max:1.0056e+00 lr:1.0000e-02
2023-03-31 02:47:48,499 ADAM: Layer 2 -> dw_min:9.9077e-01  dw_max:1.0081e+00 lr:1.0000e-02
2023-03-31 02:47:48,499 ADAM: Layer 3 -> dw_min:9.9569e-01  dw_max:1.0036e+00 lr:1.0000e-02
2023-03-31 02:47:48,535 			Learning rate: weights:   1.000e-02    
2023-03-31 02:47:48,535 			Last test performance: 70.33%
2023-03-31 02:47:48,535 ----------------
2023-03-31 02:47:59,119   21  =>  93   		Training 486 pattern with 70.00% 	Forward time: 	10.29 sec
2023-03-31 02:47:59,119 			Loss:    7.258e-01    			Backward time: 	 0.29 sec 
2023-03-31 02:47:59,119 ADAM: Layer 0 -> dw_min:9.9377e-01  dw_max:1.0045e+00 lr:1.0000e-02
2023-03-31 02:47:59,119 ADAM: Layer 1 -> dw_min:9.9219e-01  dw_max:1.0052e+00 lr:1.0000e-02
2023-03-31 02:47:59,119 ADAM: Layer 2 -> dw_min:9.9183e-01  dw_max:1.0092e+00 lr:1.0000e-02
2023-03-31 02:47:59,120 ADAM: Layer 3 -> dw_min:9.9610e-01  dw_max:1.0050e+00 lr:1.0000e-02
2023-03-31 02:47:59,210 			Learning rate: weights:   1.000e-02    
2023-03-31 02:47:59,211 			Last test performance: 70.33%
2023-03-31 02:47:59,211 ----------------
2023-03-31 02:48:09,727   21  =>  94   		Training 486 pattern with 70.83% 	Forward time: 	10.22 sec
2023-03-31 02:48:09,727 			Loss:    7.225e-01    			Backward time: 	 0.29 sec 
2023-03-31 02:48:09,727 ADAM: Layer 0 -> dw_min:9.9411e-01  dw_max:1.0043e+00 lr:1.0000e-02
2023-03-31 02:48:09,727 ADAM: Layer 1 -> dw_min:9.9336e-01  dw_max:1.0054e+00 lr:1.0000e-02
2023-03-31 02:48:09,727 ADAM: Layer 2 -> dw_min:9.9181e-01  dw_max:1.0078e+00 lr:1.0000e-02
2023-03-31 02:48:09,727 ADAM: Layer 3 -> dw_min:9.9554e-01  dw_max:1.0040e+00 lr:1.0000e-02
2023-03-31 02:48:09,791 			Learning rate: weights:   1.000e-02    
2023-03-31 02:48:09,791 			Last test performance: 70.33%
2023-03-31 02:48:09,791 ----------------
2023-03-31 02:48:20,386   21  =>  95   		Training 486 pattern with 66.04% 	Forward time: 	10.30 sec
2023-03-31 02:48:20,386 			Loss:    7.510e-01    			Backward time: 	 0.29 sec 
2023-03-31 02:48:20,386 ADAM: Layer 0 -> dw_min:9.9393e-01  dw_max:1.0037e+00 lr:1.0000e-02
2023-03-31 02:48:20,387 ADAM: Layer 1 -> dw_min:9.9303e-01  dw_max:1.0055e+00 lr:1.0000e-02
2023-03-31 02:48:20,387 ADAM: Layer 2 -> dw_min:9.9215e-01  dw_max:1.0080e+00 lr:1.0000e-02
2023-03-31 02:48:20,387 ADAM: Layer 3 -> dw_min:9.9567e-01  dw_max:1.0042e+00 lr:1.0000e-02
2023-03-31 02:48:20,451 			Learning rate: weights:   1.000e-02    
2023-03-31 02:48:20,451 			Last test performance: 70.33%
2023-03-31 02:48:20,451 ----------------
2023-03-31 02:48:31,044   21  =>  96   		Training 486 pattern with 77.29% 	Forward time: 	10.30 sec
2023-03-31 02:48:31,044 			Loss:    5.794e-01    			Backward time: 	 0.29 sec 
2023-03-31 02:48:31,044 ADAM: Layer 0 -> dw_min:9.9439e-01  dw_max:1.0041e+00 lr:1.0000e-02
2023-03-31 02:48:31,044 ADAM: Layer 1 -> dw_min:9.9321e-01  dw_max:1.0045e+00 lr:1.0000e-02
2023-03-31 02:48:31,045 ADAM: Layer 2 -> dw_min:9.9070e-01  dw_max:1.0081e+00 lr:1.0000e-02
2023-03-31 02:48:31,045 ADAM: Layer 3 -> dw_min:9.9552e-01  dw_max:1.0038e+00 lr:1.0000e-02
2023-03-31 02:48:31,115 			Learning rate: weights:   1.000e-02    
2023-03-31 02:48:31,115 			Last test performance: 70.33%
2023-03-31 02:48:31,115 ----------------
2023-03-31 02:48:41,727   21  =>  97   		Training 486 pattern with 68.96% 	Forward time: 	10.32 sec
2023-03-31 02:48:41,727 			Loss:    8.130e-01    			Backward time: 	 0.29 sec 
2023-03-31 02:48:41,727 ADAM: Layer 0 -> dw_min:9.9474e-01  dw_max:1.0037e+00 lr:1.0000e-02
2023-03-31 02:48:41,727 ADAM: Layer 1 -> dw_min:9.9207e-01  dw_max:1.0057e+00 lr:1.0000e-02
2023-03-31 02:48:41,727 ADAM: Layer 2 -> dw_min:9.9214e-01  dw_max:1.0075e+00 lr:1.0000e-02
2023-03-31 02:48:41,728 ADAM: Layer 3 -> dw_min:9.9592e-01  dw_max:1.0047e+00 lr:1.0000e-02
2023-03-31 02:48:41,982 			Learning rate: weights:   1.000e-02    
2023-03-31 02:48:41,982 			Last test performance: 70.33%
2023-03-31 02:48:41,982 ----------------
2023-03-31 02:48:52,495   21  =>  98   		Training 486 pattern with 70.42% 	Forward time: 	10.22 sec
2023-03-31 02:48:52,495 			Loss:    7.105e-01    			Backward time: 	 0.29 sec 
2023-03-31 02:48:52,495 ADAM: Layer 0 -> dw_min:9.9463e-01  dw_max:1.0036e+00 lr:1.0000e-02
2023-03-31 02:48:52,495 ADAM: Layer 1 -> dw_min:9.9330e-01  dw_max:1.0053e+00 lr:1.0000e-02
2023-03-31 02:48:52,495 ADAM: Layer 2 -> dw_min:9.9249e-01  dw_max:1.0072e+00 lr:1.0000e-02
2023-03-31 02:48:52,495 ADAM: Layer 3 -> dw_min:9.9654e-01  dw_max:1.0045e+00 lr:1.0000e-02
2023-03-31 02:48:52,526 			Learning rate: weights:   1.000e-02    
2023-03-31 02:48:52,526 			Last test performance: 70.33%
2023-03-31 02:48:52,526 ----------------
2023-03-31 02:49:03,137   21  =>  99   		Training 486 pattern with 70.00% 	Forward time: 	10.31 sec
2023-03-31 02:49:03,137 			Loss:    7.298e-01    			Backward time: 	 0.29 sec 
2023-03-31 02:49:03,138 ADAM: Layer 0 -> dw_min:9.9517e-01  dw_max:1.0033e+00 lr:1.0000e-02
2023-03-31 02:49:03,138 ADAM: Layer 1 -> dw_min:9.9322e-01  dw_max:1.0049e+00 lr:1.0000e-02
2023-03-31 02:49:03,138 ADAM: Layer 2 -> dw_min:9.9143e-01  dw_max:1.0068e+00 lr:1.0000e-02
2023-03-31 02:49:03,138 ADAM: Layer 3 -> dw_min:9.9606e-01  dw_max:1.0043e+00 lr:1.0000e-02
2023-03-31 02:49:03,202 			Learning rate: weights:   1.000e-02    
2023-03-31 02:49:03,202 			Last test performance: 70.33%
2023-03-31 02:49:03,202 ----------------
2023-03-31 02:49:13,801   21  => 100   		Training 486 pattern with 65.83% 	Forward time: 	10.31 sec
2023-03-31 02:49:13,801 			Loss:    8.090e-01    			Backward time: 	 0.29 sec 
2023-03-31 02:49:13,802 ADAM: Layer 0 -> dw_min:9.9518e-01  dw_max:1.0037e+00 lr:1.0000e-02
2023-03-31 02:49:13,802 ADAM: Layer 1 -> dw_min:9.9345e-01  dw_max:1.0053e+00 lr:1.0000e-02
2023-03-31 02:49:13,802 ADAM: Layer 2 -> dw_min:9.8993e-01  dw_max:1.0094e+00 lr:1.0000e-02
2023-03-31 02:49:13,802 ADAM: Layer 3 -> dw_min:9.9516e-01  dw_max:1.0041e+00 lr:1.0000e-02
2023-03-31 02:49:13,865 			Learning rate: weights:   1.000e-02    
2023-03-31 02:49:13,865 			Last test performance: 70.33%
2023-03-31 02:49:13,866 ----------------
2023-03-31 02:49:24,394   21  => 101   		Training 486 pattern with 67.92% 	Forward time: 	10.24 sec
2023-03-31 02:49:24,394 			Loss:    7.556e-01    			Backward time: 	 0.29 sec 
2023-03-31 02:49:24,394 ADAM: Layer 0 -> dw_min:9.9558e-01  dw_max:1.0034e+00 lr:1.0000e-02
2023-03-31 02:49:24,394 ADAM: Layer 1 -> dw_min:9.9399e-01  dw_max:1.0053e+00 lr:1.0000e-02
2023-03-31 02:49:24,395 ADAM: Layer 2 -> dw_min:9.9083e-01  dw_max:1.0092e+00 lr:1.0000e-02
2023-03-31 02:49:24,395 ADAM: Layer 3 -> dw_min:9.9540e-01  dw_max:1.0035e+00 lr:1.0000e-02
2023-03-31 02:49:24,458 			Learning rate: weights:   1.000e-02    
2023-03-31 02:49:24,458 			Last test performance: 70.33%
2023-03-31 02:49:24,458 ----------------
2023-03-31 02:49:35,093   21  => 102   		Training 486 pattern with 68.96% 	Forward time: 	10.34 sec
2023-03-31 02:49:35,094 			Loss:    7.520e-01    			Backward time: 	 0.29 sec 
2023-03-31 02:49:35,094 ADAM: Layer 0 -> dw_min:9.9552e-01  dw_max:1.0035e+00 lr:1.0000e-02
2023-03-31 02:49:35,094 ADAM: Layer 1 -> dw_min:9.9431e-01  dw_max:1.0055e+00 lr:1.0000e-02
2023-03-31 02:49:35,094 ADAM: Layer 2 -> dw_min:9.8927e-01  dw_max:1.0081e+00 lr:1.0000e-02
2023-03-31 02:49:35,094 ADAM: Layer 3 -> dw_min:9.9537e-01  dw_max:1.0038e+00 lr:1.0000e-02
2023-03-31 02:49:35,184 			Learning rate: weights:   1.000e-02    
2023-03-31 02:49:35,184 			Last test performance: 70.33%
2023-03-31 02:49:35,184 ----------------
2023-03-31 02:49:45,773   21  => 103   		Training 486 pattern with 67.50% 	Forward time: 	10.30 sec
2023-03-31 02:49:45,773 			Loss:    7.344e-01    			Backward time: 	 0.29 sec 
2023-03-31 02:49:45,773 ADAM: Layer 0 -> dw_min:9.9560e-01  dw_max:1.0035e+00 lr:1.0000e-02
2023-03-31 02:49:45,773 ADAM: Layer 1 -> dw_min:9.9380e-01  dw_max:1.0061e+00 lr:1.0000e-02
2023-03-31 02:49:45,773 ADAM: Layer 2 -> dw_min:9.8905e-01  dw_max:1.0083e+00 lr:1.0000e-02
2023-03-31 02:49:45,774 ADAM: Layer 3 -> dw_min:9.9468e-01  dw_max:1.0039e+00 lr:1.0000e-02
2023-03-31 02:49:45,838 			Learning rate: weights:   1.000e-02    
2023-03-31 02:49:45,838 			Last test performance: 70.33%
2023-03-31 02:49:45,838 ----------------
2023-03-31 02:49:47,684 
2023-03-31 02:49:47,684 Testing:
2023-03-31 02:49:48,191 		24 of 10000 with 87.50% 	 Time used:  0.51 sec
2023-03-31 02:49:48,698 		48 of 10000 with 79.17% 	 Time used:  0.51 sec
2023-03-31 02:49:49,206 		72 of 10000 with 73.61% 	 Time used:  0.51 sec
2023-03-31 02:49:49,713 		96 of 10000 with 75.00% 	 Time used:  0.51 sec
2023-03-31 02:49:50,220 		120 of 10000 with 75.00% 	 Time used:  0.51 sec
2023-03-31 02:49:50,728 		144 of 10000 with 74.31% 	 Time used:  0.51 sec
2023-03-31 02:49:51,236 		168 of 10000 with 73.81% 	 Time used:  0.51 sec
2023-03-31 02:49:51,743 		192 of 10000 with 73.44% 	 Time used:  0.51 sec
2023-03-31 02:49:52,251 		216 of 10000 with 75.46% 	 Time used:  0.51 sec
2023-03-31 02:49:52,758 		240 of 10000 with 73.75% 	 Time used:  0.51 sec
2023-03-31 02:49:53,265 		264 of 10000 with 72.35% 	 Time used:  0.51 sec
2023-03-31 02:49:53,773 		288 of 10000 with 72.57% 	 Time used:  0.51 sec
2023-03-31 02:49:54,280 		312 of 10000 with 72.44% 	 Time used:  0.51 sec
2023-03-31 02:49:54,787 		336 of 10000 with 72.02% 	 Time used:  0.51 sec
2023-03-31 02:49:55,295 		360 of 10000 with 71.94% 	 Time used:  0.51 sec
2023-03-31 02:49:55,802 		384 of 10000 with 71.88% 	 Time used:  0.51 sec
2023-03-31 02:49:56,309 		408 of 10000 with 72.30% 	 Time used:  0.51 sec
2023-03-31 02:49:56,817 		432 of 10000 with 71.30% 	 Time used:  0.51 sec
2023-03-31 02:49:57,324 		456 of 10000 with 70.61% 	 Time used:  0.51 sec
2023-03-31 02:49:57,832 		480 of 10000 with 69.79% 	 Time used:  0.51 sec
2023-03-31 02:49:58,340 		504 of 10000 with 70.44% 	 Time used:  0.51 sec
2023-03-31 02:49:58,847 		528 of 10000 with 70.83% 	 Time used:  0.51 sec
2023-03-31 02:49:59,355 		552 of 10000 with 71.01% 	 Time used:  0.51 sec
2023-03-31 02:49:59,862 		576 of 10000 with 70.83% 	 Time used:  0.51 sec
2023-03-31 02:50:00,369 		600 of 10000 with 71.17% 	 Time used:  0.51 sec
2023-03-31 02:50:00,876 		624 of 10000 with 71.63% 	 Time used:  0.51 sec
2023-03-31 02:50:01,384 		648 of 10000 with 71.60% 	 Time used:  0.51 sec
2023-03-31 02:50:01,891 		672 of 10000 with 71.88% 	 Time used:  0.51 sec
2023-03-31 02:50:02,399 		696 of 10000 with 71.12% 	 Time used:  0.51 sec
2023-03-31 02:50:02,907 		720 of 10000 with 71.39% 	 Time used:  0.51 sec
2023-03-31 02:50:03,414 		744 of 10000 with 71.51% 	 Time used:  0.51 sec
2023-03-31 02:50:03,921 		768 of 10000 with 71.61% 	 Time used:  0.51 sec
2023-03-31 02:50:04,429 		792 of 10000 with 71.59% 	 Time used:  0.51 sec
2023-03-31 02:50:04,936 		816 of 10000 with 71.45% 	 Time used:  0.51 sec
2023-03-31 02:50:05,443 		840 of 10000 with 71.79% 	 Time used:  0.51 sec
2023-03-31 02:50:05,951 		864 of 10000 with 71.64% 	 Time used:  0.51 sec
2023-03-31 02:50:06,458 		888 of 10000 with 71.96% 	 Time used:  0.51 sec
2023-03-31 02:50:06,966 		912 of 10000 with 72.26% 	 Time used:  0.51 sec
2023-03-31 02:50:07,473 		936 of 10000 with 72.22% 	 Time used:  0.51 sec
2023-03-31 02:50:07,981 		960 of 10000 with 72.60% 	 Time used:  0.51 sec
2023-03-31 02:50:08,488 		984 of 10000 with 72.76% 	 Time used:  0.51 sec
2023-03-31 02:50:08,996 		1008 of 10000 with 72.82% 	 Time used:  0.51 sec
2023-03-31 02:50:09,503 		1032 of 10000 with 73.06% 	 Time used:  0.51 sec
2023-03-31 02:50:10,010 		1056 of 10000 with 72.63% 	 Time used:  0.51 sec
2023-03-31 02:50:10,518 		1080 of 10000 with 72.59% 	 Time used:  0.51 sec
2023-03-31 02:50:11,025 		1104 of 10000 with 72.64% 	 Time used:  0.51 sec
2023-03-31 02:50:11,533 		1128 of 10000 with 72.61% 	 Time used:  0.51 sec
2023-03-31 02:50:12,040 		1152 of 10000 with 72.40% 	 Time used:  0.51 sec
2023-03-31 02:50:12,547 		1176 of 10000 with 72.28% 	 Time used:  0.51 sec
2023-03-31 02:50:13,055 		1200 of 10000 with 72.50% 	 Time used:  0.51 sec
2023-03-31 02:50:13,562 		1224 of 10000 with 72.47% 	 Time used:  0.51 sec
2023-03-31 02:50:14,069 		1248 of 10000 with 72.52% 	 Time used:  0.51 sec
2023-03-31 02:50:14,577 		1272 of 10000 with 72.33% 	 Time used:  0.51 sec
2023-03-31 02:50:15,084 		1296 of 10000 with 72.38% 	 Time used:  0.51 sec
2023-03-31 02:50:15,591 		1320 of 10000 with 72.35% 	 Time used:  0.51 sec
2023-03-31 02:50:16,099 		1344 of 10000 with 72.25% 	 Time used:  0.51 sec
2023-03-31 02:50:16,606 		1368 of 10000 with 72.37% 	 Time used:  0.51 sec
2023-03-31 02:50:17,113 		1392 of 10000 with 72.20% 	 Time used:  0.51 sec
2023-03-31 02:50:17,621 		1416 of 10000 with 72.32% 	 Time used:  0.51 sec
2023-03-31 02:50:18,128 		1440 of 10000 with 72.29% 	 Time used:  0.51 sec
2023-03-31 02:50:18,636 		1464 of 10000 with 72.27% 	 Time used:  0.51 sec
2023-03-31 02:50:19,143 		1488 of 10000 with 72.11% 	 Time used:  0.51 sec
2023-03-31 02:50:19,651 		1512 of 10000 with 71.76% 	 Time used:  0.51 sec
2023-03-31 02:50:20,158 		1536 of 10000 with 71.88% 	 Time used:  0.51 sec
2023-03-31 02:50:20,665 		1560 of 10000 with 71.86% 	 Time used:  0.51 sec
2023-03-31 02:50:21,172 		1584 of 10000 with 71.72% 	 Time used:  0.51 sec
2023-03-31 02:50:21,680 		1608 of 10000 with 71.70% 	 Time used:  0.51 sec
2023-03-31 02:50:22,187 		1632 of 10000 with 71.88% 	 Time used:  0.51 sec
2023-03-31 02:50:22,694 		1656 of 10000 with 71.80% 	 Time used:  0.51 sec
2023-03-31 02:50:23,202 		1680 of 10000 with 71.90% 	 Time used:  0.51 sec
2023-03-31 02:50:23,709 		1704 of 10000 with 71.95% 	 Time used:  0.51 sec
2023-03-31 02:50:24,217 		1728 of 10000 with 71.88% 	 Time used:  0.51 sec
2023-03-31 02:50:24,724 		1752 of 10000 with 71.86% 	 Time used:  0.51 sec
2023-03-31 02:50:25,231 		1776 of 10000 with 71.90% 	 Time used:  0.51 sec
2023-03-31 02:50:25,739 		1800 of 10000 with 71.94% 	 Time used:  0.51 sec
2023-03-31 02:50:26,246 		1824 of 10000 with 71.82% 	 Time used:  0.51 sec
2023-03-31 02:50:26,753 		1848 of 10000 with 71.86% 	 Time used:  0.51 sec
2023-03-31 02:50:27,261 		1872 of 10000 with 71.90% 	 Time used:  0.51 sec
2023-03-31 02:50:27,768 		1896 of 10000 with 72.05% 	 Time used:  0.51 sec
2023-03-31 02:50:28,276 		1920 of 10000 with 72.14% 	 Time used:  0.51 sec
2023-03-31 02:50:28,783 		1944 of 10000 with 71.81% 	 Time used:  0.51 sec
2023-03-31 02:50:29,290 		1968 of 10000 with 71.75% 	 Time used:  0.51 sec
2023-03-31 02:50:29,798 		1992 of 10000 with 71.84% 	 Time used:  0.51 sec
2023-03-31 02:50:30,305 		2016 of 10000 with 71.83% 	 Time used:  0.51 sec
2023-03-31 02:50:30,812 		2040 of 10000 with 71.62% 	 Time used:  0.51 sec
2023-03-31 02:50:31,319 		2064 of 10000 with 71.71% 	 Time used:  0.51 sec
2023-03-31 02:50:31,827 		2088 of 10000 with 71.70% 	 Time used:  0.51 sec
2023-03-31 02:50:32,334 		2112 of 10000 with 71.78% 	 Time used:  0.51 sec
2023-03-31 02:50:32,842 		2136 of 10000 with 71.68% 	 Time used:  0.51 sec
2023-03-31 02:50:33,349 		2160 of 10000 with 71.71% 	 Time used:  0.51 sec
2023-03-31 02:50:33,856 		2184 of 10000 with 71.52% 	 Time used:  0.51 sec
2023-03-31 02:50:34,364 		2208 of 10000 with 71.51% 	 Time used:  0.51 sec
2023-03-31 02:50:34,871 		2232 of 10000 with 71.55% 	 Time used:  0.51 sec
2023-03-31 02:50:35,379 		2256 of 10000 with 71.50% 	 Time used:  0.51 sec
2023-03-31 02:50:35,886 		2280 of 10000 with 71.54% 	 Time used:  0.51 sec
2023-03-31 02:50:36,393 		2304 of 10000 with 71.40% 	 Time used:  0.51 sec
2023-03-31 02:50:36,900 		2328 of 10000 with 71.18% 	 Time used:  0.51 sec
2023-03-31 02:50:37,408 		2352 of 10000 with 71.22% 	 Time used:  0.51 sec
2023-03-31 02:50:37,915 		2376 of 10000 with 71.25% 	 Time used:  0.51 sec
2023-03-31 02:50:38,424 		2400 of 10000 with 71.25% 	 Time used:  0.51 sec
2023-03-31 02:50:38,931 		2424 of 10000 with 71.08% 	 Time used:  0.51 sec
2023-03-31 02:50:39,439 		2448 of 10000 with 71.08% 	 Time used:  0.51 sec
2023-03-31 02:50:39,946 		2472 of 10000 with 71.12% 	 Time used:  0.51 sec
2023-03-31 02:50:40,453 		2496 of 10000 with 71.07% 	 Time used:  0.51 sec
2023-03-31 02:50:40,961 		2520 of 10000 with 71.11% 	 Time used:  0.51 sec
2023-03-31 02:50:41,468 		2544 of 10000 with 70.87% 	 Time used:  0.51 sec
2023-03-31 02:50:41,975 		2568 of 10000 with 71.03% 	 Time used:  0.51 sec
2023-03-31 02:50:42,483 		2592 of 10000 with 70.91% 	 Time used:  0.51 sec
2023-03-31 02:50:42,990 		2616 of 10000 with 70.83% 	 Time used:  0.51 sec
2023-03-31 02:50:43,498 		2640 of 10000 with 70.87% 	 Time used:  0.51 sec
2023-03-31 02:50:44,005 		2664 of 10000 with 70.83% 	 Time used:  0.51 sec
2023-03-31 02:50:44,513 		2688 of 10000 with 70.91% 	 Time used:  0.51 sec
2023-03-31 02:50:45,020 		2712 of 10000 with 70.94% 	 Time used:  0.51 sec
2023-03-31 02:50:45,527 		2736 of 10000 with 70.98% 	 Time used:  0.51 sec
2023-03-31 02:50:46,035 		2760 of 10000 with 70.94% 	 Time used:  0.51 sec
2023-03-31 02:50:46,542 		2784 of 10000 with 70.94% 	 Time used:  0.51 sec
2023-03-31 02:50:47,049 		2808 of 10000 with 71.01% 	 Time used:  0.51 sec
2023-03-31 02:50:47,557 		2832 of 10000 with 71.12% 	 Time used:  0.51 sec
2023-03-31 02:50:48,065 		2856 of 10000 with 71.08% 	 Time used:  0.51 sec
2023-03-31 02:50:48,572 		2880 of 10000 with 71.04% 	 Time used:  0.51 sec
2023-03-31 02:50:49,080 		2904 of 10000 with 71.07% 	 Time used:  0.51 sec
2023-03-31 02:50:49,587 		2928 of 10000 with 71.11% 	 Time used:  0.51 sec
2023-03-31 02:50:50,094 		2952 of 10000 with 71.17% 	 Time used:  0.51 sec
2023-03-31 02:50:50,602 		2976 of 10000 with 71.17% 	 Time used:  0.51 sec
2023-03-31 02:50:51,110 		3000 of 10000 with 71.13% 	 Time used:  0.51 sec
2023-03-31 02:50:51,618 		3024 of 10000 with 71.23% 	 Time used:  0.51 sec
2023-03-31 02:50:52,125 		3048 of 10000 with 71.23% 	 Time used:  0.51 sec
2023-03-31 02:50:52,633 		3072 of 10000 with 71.26% 	 Time used:  0.51 sec
2023-03-31 02:50:53,140 		3096 of 10000 with 71.12% 	 Time used:  0.51 sec
2023-03-31 02:50:53,648 		3120 of 10000 with 71.06% 	 Time used:  0.51 sec
2023-03-31 02:50:54,155 		3144 of 10000 with 71.02% 	 Time used:  0.51 sec
2023-03-31 02:50:54,663 		3168 of 10000 with 71.09% 	 Time used:  0.51 sec
2023-03-31 02:50:55,170 		3192 of 10000 with 71.05% 	 Time used:  0.51 sec
2023-03-31 02:50:55,678 		3216 of 10000 with 70.93% 	 Time used:  0.51 sec
2023-03-31 02:50:56,185 		3240 of 10000 with 70.90% 	 Time used:  0.51 sec
2023-03-31 02:50:56,692 		3264 of 10000 with 70.93% 	 Time used:  0.51 sec
2023-03-31 02:50:57,200 		3288 of 10000 with 70.99% 	 Time used:  0.51 sec
2023-03-31 02:50:57,707 		3312 of 10000 with 70.98% 	 Time used:  0.51 sec
2023-03-31 02:50:58,215 		3336 of 10000 with 70.98% 	 Time used:  0.51 sec
2023-03-31 02:50:58,723 		3360 of 10000 with 70.98% 	 Time used:  0.51 sec
2023-03-31 02:50:59,230 		3384 of 10000 with 70.95% 	 Time used:  0.51 sec
2023-03-31 02:50:59,737 		3408 of 10000 with 70.98% 	 Time used:  0.51 sec
2023-03-31 02:51:00,245 		3432 of 10000 with 70.92% 	 Time used:  0.51 sec
2023-03-31 02:51:00,752 		3456 of 10000 with 70.92% 	 Time used:  0.51 sec
2023-03-31 02:51:01,259 		3480 of 10000 with 71.01% 	 Time used:  0.51 sec
2023-03-31 02:51:01,766 		3504 of 10000 with 70.89% 	 Time used:  0.51 sec
2023-03-31 02:51:02,274 		3528 of 10000 with 70.89% 	 Time used:  0.51 sec
2023-03-31 02:51:02,782 		3552 of 10000 with 70.95% 	 Time used:  0.51 sec
2023-03-31 02:51:03,289 		3576 of 10000 with 70.92% 	 Time used:  0.51 sec
2023-03-31 02:51:03,797 		3600 of 10000 with 70.94% 	 Time used:  0.51 sec
2023-03-31 02:51:04,304 		3624 of 10000 with 70.86% 	 Time used:  0.51 sec
2023-03-31 02:51:04,811 		3648 of 10000 with 70.83% 	 Time used:  0.51 sec
2023-03-31 02:51:05,319 		3672 of 10000 with 70.92% 	 Time used:  0.51 sec
2023-03-31 02:51:05,826 		3696 of 10000 with 70.91% 	 Time used:  0.51 sec
2023-03-31 02:51:06,334 		3720 of 10000 with 70.91% 	 Time used:  0.51 sec
2023-03-31 02:51:06,841 		3744 of 10000 with 70.94% 	 Time used:  0.51 sec
2023-03-31 02:51:07,348 		3768 of 10000 with 70.97% 	 Time used:  0.51 sec
2023-03-31 02:51:07,856 		3792 of 10000 with 70.91% 	 Time used:  0.51 sec
2023-03-31 02:51:08,363 		3816 of 10000 with 71.02% 	 Time used:  0.51 sec
2023-03-31 02:51:08,871 		3840 of 10000 with 71.04% 	 Time used:  0.51 sec
2023-03-31 02:51:09,378 		3864 of 10000 with 71.01% 	 Time used:  0.51 sec
2023-03-31 02:51:09,956 		3888 of 10000 with 70.99% 	 Time used:  0.58 sec
2023-03-31 02:51:10,464 		3912 of 10000 with 70.96% 	 Time used:  0.51 sec
2023-03-31 02:51:10,971 		3936 of 10000 with 70.99% 	 Time used:  0.51 sec
2023-03-31 02:51:11,479 		3960 of 10000 with 71.09% 	 Time used:  0.51 sec
2023-03-31 02:51:11,986 		3984 of 10000 with 71.06% 	 Time used:  0.51 sec
2023-03-31 02:51:12,494 		4008 of 10000 with 71.01% 	 Time used:  0.51 sec
2023-03-31 02:51:13,001 		4032 of 10000 with 71.06% 	 Time used:  0.51 sec
2023-03-31 02:51:13,509 		4056 of 10000 with 70.98% 	 Time used:  0.51 sec
2023-03-31 02:51:14,016 		4080 of 10000 with 71.05% 	 Time used:  0.51 sec
2023-03-31 02:51:14,524 		4104 of 10000 with 71.03% 	 Time used:  0.51 sec
2023-03-31 02:51:15,031 		4128 of 10000 with 70.95% 	 Time used:  0.51 sec
2023-03-31 02:51:15,538 		4152 of 10000 with 70.95% 	 Time used:  0.51 sec
2023-03-31 02:51:16,046 		4176 of 10000 with 71.02% 	 Time used:  0.51 sec
2023-03-31 02:51:16,553 		4200 of 10000 with 71.07% 	 Time used:  0.51 sec
2023-03-31 02:51:17,061 		4224 of 10000 with 71.09% 	 Time used:  0.51 sec
2023-03-31 02:51:17,568 		4248 of 10000 with 71.16% 	 Time used:  0.51 sec
2023-03-31 02:51:18,076 		4272 of 10000 with 71.21% 	 Time used:  0.51 sec
2023-03-31 02:51:18,583 		4296 of 10000 with 71.11% 	 Time used:  0.51 sec
2023-03-31 02:51:19,091 		4320 of 10000 with 71.18% 	 Time used:  0.51 sec
2023-03-31 02:51:19,598 		4344 of 10000 with 71.22% 	 Time used:  0.51 sec
2023-03-31 02:51:20,105 		4368 of 10000 with 71.22% 	 Time used:  0.51 sec
2023-03-31 02:51:20,613 		4392 of 10000 with 71.31% 	 Time used:  0.51 sec
2023-03-31 02:51:21,120 		4416 of 10000 with 71.38% 	 Time used:  0.51 sec
2023-03-31 02:51:21,627 		4440 of 10000 with 71.37% 	 Time used:  0.51 sec
2023-03-31 02:51:22,135 		4464 of 10000 with 71.42% 	 Time used:  0.51 sec
2023-03-31 02:51:22,642 		4488 of 10000 with 71.35% 	 Time used:  0.51 sec
2023-03-31 02:51:23,150 		4512 of 10000 with 71.32% 	 Time used:  0.51 sec
2023-03-31 02:51:23,657 		4536 of 10000 with 71.38% 	 Time used:  0.51 sec
2023-03-31 02:51:24,164 		4560 of 10000 with 71.34% 	 Time used:  0.51 sec
2023-03-31 02:51:24,672 		4584 of 10000 with 71.34% 	 Time used:  0.51 sec
2023-03-31 02:51:25,179 		4608 of 10000 with 71.31% 	 Time used:  0.51 sec
2023-03-31 02:51:25,686 		4632 of 10000 with 71.31% 	 Time used:  0.51 sec
2023-03-31 02:51:26,194 		4656 of 10000 with 71.28% 	 Time used:  0.51 sec
2023-03-31 02:51:26,701 		4680 of 10000 with 71.37% 	 Time used:  0.51 sec
2023-03-31 02:51:27,209 		4704 of 10000 with 71.43% 	 Time used:  0.51 sec
2023-03-31 02:51:27,716 		4728 of 10000 with 71.45% 	 Time used:  0.51 sec
2023-03-31 02:51:28,223 		4752 of 10000 with 71.46% 	 Time used:  0.51 sec
2023-03-31 02:51:28,731 		4776 of 10000 with 71.48% 	 Time used:  0.51 sec
2023-03-31 02:51:29,238 		4800 of 10000 with 71.46% 	 Time used:  0.51 sec
2023-03-31 02:51:29,745 		4824 of 10000 with 71.48% 	 Time used:  0.51 sec
2023-03-31 02:51:30,253 		4848 of 10000 with 71.45% 	 Time used:  0.51 sec
2023-03-31 02:51:30,760 		4872 of 10000 with 71.43% 	 Time used:  0.51 sec
2023-03-31 02:51:31,267 		4896 of 10000 with 71.43% 	 Time used:  0.51 sec
2023-03-31 02:51:31,775 		4920 of 10000 with 71.42% 	 Time used:  0.51 sec
2023-03-31 02:51:32,282 		4944 of 10000 with 71.38% 	 Time used:  0.51 sec
2023-03-31 02:51:32,789 		4968 of 10000 with 71.32% 	 Time used:  0.51 sec
2023-03-31 02:51:33,297 		4992 of 10000 with 71.31% 	 Time used:  0.51 sec
2023-03-31 02:51:33,804 		5016 of 10000 with 71.29% 	 Time used:  0.51 sec
2023-03-31 02:51:34,312 		5040 of 10000 with 71.35% 	 Time used:  0.51 sec
2023-03-31 02:51:34,819 		5064 of 10000 with 71.27% 	 Time used:  0.51 sec
2023-03-31 02:51:35,326 		5088 of 10000 with 71.29% 	 Time used:  0.51 sec
2023-03-31 02:51:35,834 		5112 of 10000 with 71.28% 	 Time used:  0.51 sec
2023-03-31 02:51:36,341 		5136 of 10000 with 71.22% 	 Time used:  0.51 sec
2023-03-31 02:51:36,848 		5160 of 10000 with 71.22% 	 Time used:  0.51 sec
2023-03-31 02:51:37,356 		5184 of 10000 with 71.20% 	 Time used:  0.51 sec
2023-03-31 02:51:37,863 		5208 of 10000 with 71.16% 	 Time used:  0.51 sec
2023-03-31 02:51:38,371 		5232 of 10000 with 71.14% 	 Time used:  0.51 sec
2023-03-31 02:51:38,881 		5256 of 10000 with 71.08% 	 Time used:  0.51 sec
2023-03-31 02:51:39,389 		5280 of 10000 with 71.06% 	 Time used:  0.51 sec
2023-03-31 02:51:39,896 		5304 of 10000 with 71.08% 	 Time used:  0.51 sec
2023-03-31 02:51:40,403 		5328 of 10000 with 71.00% 	 Time used:  0.51 sec
2023-03-31 02:51:40,910 		5352 of 10000 with 71.04% 	 Time used:  0.51 sec
2023-03-31 02:51:41,418 		5376 of 10000 with 71.02% 	 Time used:  0.51 sec
2023-03-31 02:51:41,925 		5400 of 10000 with 70.96% 	 Time used:  0.51 sec
2023-03-31 02:51:42,433 		5424 of 10000 with 70.94% 	 Time used:  0.51 sec
2023-03-31 02:51:42,940 		5448 of 10000 with 70.96% 	 Time used:  0.51 sec
2023-03-31 02:51:43,448 		5472 of 10000 with 71.02% 	 Time used:  0.51 sec
2023-03-31 02:51:43,955 		5496 of 10000 with 71.00% 	 Time used:  0.51 sec
2023-03-31 02:51:44,462 		5520 of 10000 with 71.01% 	 Time used:  0.51 sec
2023-03-31 02:51:44,970 		5544 of 10000 with 71.01% 	 Time used:  0.51 sec
2023-03-31 02:51:45,477 		5568 of 10000 with 70.99% 	 Time used:  0.51 sec
2023-03-31 02:51:45,984 		5592 of 10000 with 70.96% 	 Time used:  0.51 sec
2023-03-31 02:51:46,492 		5616 of 10000 with 70.99% 	 Time used:  0.51 sec
2023-03-31 02:51:46,999 		5640 of 10000 with 70.98% 	 Time used:  0.51 sec
2023-03-31 02:51:47,507 		5664 of 10000 with 70.89% 	 Time used:  0.51 sec
2023-03-31 02:51:48,015 		5688 of 10000 with 70.87% 	 Time used:  0.51 sec
2023-03-31 02:51:48,522 		5712 of 10000 with 70.94% 	 Time used:  0.51 sec
2023-03-31 02:51:49,030 		5736 of 10000 with 70.96% 	 Time used:  0.51 sec
2023-03-31 02:51:49,537 		5760 of 10000 with 70.97% 	 Time used:  0.51 sec
2023-03-31 02:51:50,045 		5784 of 10000 with 70.99% 	 Time used:  0.51 sec
2023-03-31 02:51:50,552 		5808 of 10000 with 71.02% 	 Time used:  0.51 sec
2023-03-31 02:51:51,059 		5832 of 10000 with 70.95% 	 Time used:  0.51 sec
2023-03-31 02:51:51,568 		5856 of 10000 with 70.90% 	 Time used:  0.51 sec
2023-03-31 02:51:52,076 		5880 of 10000 with 70.92% 	 Time used:  0.51 sec
2023-03-31 02:51:52,583 		5904 of 10000 with 70.87% 	 Time used:  0.51 sec
2023-03-31 02:51:53,090 		5928 of 10000 with 70.85% 	 Time used:  0.51 sec
2023-03-31 02:51:53,598 		5952 of 10000 with 70.88% 	 Time used:  0.51 sec
2023-03-31 02:51:54,105 		5976 of 10000 with 70.93% 	 Time used:  0.51 sec
2023-03-31 02:51:54,612 		6000 of 10000 with 70.90% 	 Time used:  0.51 sec
2023-03-31 02:51:55,120 		6024 of 10000 with 70.82% 	 Time used:  0.51 sec
2023-03-31 02:51:55,627 		6048 of 10000 with 70.80% 	 Time used:  0.51 sec
2023-03-31 02:51:56,134 		6072 of 10000 with 70.77% 	 Time used:  0.51 sec
2023-03-31 02:51:56,642 		6096 of 10000 with 70.78% 	 Time used:  0.51 sec
2023-03-31 02:51:57,149 		6120 of 10000 with 70.83% 	 Time used:  0.51 sec
2023-03-31 02:51:57,656 		6144 of 10000 with 70.80% 	 Time used:  0.51 sec
2023-03-31 02:51:58,164 		6168 of 10000 with 70.77% 	 Time used:  0.51 sec
2023-03-31 02:51:58,672 		6192 of 10000 with 70.78% 	 Time used:  0.51 sec
2023-03-31 02:51:59,180 		6216 of 10000 with 70.79% 	 Time used:  0.51 sec
2023-03-31 02:51:59,687 		6240 of 10000 with 70.80% 	 Time used:  0.51 sec
2023-03-31 02:52:00,194 		6264 of 10000 with 70.83% 	 Time used:  0.51 sec
2023-03-31 02:52:00,702 		6288 of 10000 with 70.85% 	 Time used:  0.51 sec
2023-03-31 02:52:01,209 		6312 of 10000 with 70.88% 	 Time used:  0.51 sec
2023-03-31 02:52:01,716 		6336 of 10000 with 70.91% 	 Time used:  0.51 sec
2023-03-31 02:52:02,224 		6360 of 10000 with 70.93% 	 Time used:  0.51 sec
2023-03-31 02:52:02,732 		6384 of 10000 with 70.91% 	 Time used:  0.51 sec
2023-03-31 02:52:03,239 		6408 of 10000 with 70.86% 	 Time used:  0.51 sec
2023-03-31 02:52:03,747 		6432 of 10000 with 70.88% 	 Time used:  0.51 sec
2023-03-31 02:52:04,254 		6456 of 10000 with 70.85% 	 Time used:  0.51 sec
2023-03-31 02:52:04,761 		6480 of 10000 with 70.90% 	 Time used:  0.51 sec
2023-03-31 02:52:05,269 		6504 of 10000 with 70.88% 	 Time used:  0.51 sec
2023-03-31 02:52:05,776 		6528 of 10000 with 70.91% 	 Time used:  0.51 sec
2023-03-31 02:52:06,283 		6552 of 10000 with 70.91% 	 Time used:  0.51 sec
2023-03-31 02:52:06,791 		6576 of 10000 with 70.92% 	 Time used:  0.51 sec
2023-03-31 02:52:07,298 		6600 of 10000 with 70.95% 	 Time used:  0.51 sec
2023-03-31 02:52:07,805 		6624 of 10000 with 71.04% 	 Time used:  0.51 sec
2023-03-31 02:52:08,313 		6648 of 10000 with 71.09% 	 Time used:  0.51 sec
2023-03-31 02:52:08,821 		6672 of 10000 with 71.10% 	 Time used:  0.51 sec
2023-03-31 02:52:09,328 		6696 of 10000 with 71.09% 	 Time used:  0.51 sec
2023-03-31 02:52:09,835 		6720 of 10000 with 71.10% 	 Time used:  0.51 sec
2023-03-31 02:52:10,343 		6744 of 10000 with 71.09% 	 Time used:  0.51 sec
2023-03-31 02:52:10,850 		6768 of 10000 with 71.08% 	 Time used:  0.51 sec
2023-03-31 02:52:11,357 		6792 of 10000 with 71.10% 	 Time used:  0.51 sec
2023-03-31 02:52:11,866 		6816 of 10000 with 71.16% 	 Time used:  0.51 sec
2023-03-31 02:52:12,374 		6840 of 10000 with 71.15% 	 Time used:  0.51 sec
2023-03-31 02:52:12,881 		6864 of 10000 with 71.14% 	 Time used:  0.51 sec
2023-03-31 02:52:13,389 		6888 of 10000 with 71.07% 	 Time used:  0.51 sec
2023-03-31 02:52:13,896 		6912 of 10000 with 71.04% 	 Time used:  0.51 sec
2023-03-31 02:52:14,404 		6936 of 10000 with 70.96% 	 Time used:  0.51 sec
2023-03-31 02:52:14,911 		6960 of 10000 with 70.93% 	 Time used:  0.51 sec
2023-03-31 02:52:15,418 		6984 of 10000 with 70.89% 	 Time used:  0.51 sec
2023-03-31 02:52:15,926 		7008 of 10000 with 70.86% 	 Time used:  0.51 sec
2023-03-31 02:52:16,433 		7032 of 10000 with 70.83% 	 Time used:  0.51 sec
2023-03-31 02:52:16,940 		7056 of 10000 with 70.80% 	 Time used:  0.51 sec
2023-03-31 02:52:17,448 		7080 of 10000 with 70.83% 	 Time used:  0.51 sec
2023-03-31 02:52:17,955 		7104 of 10000 with 70.82% 	 Time used:  0.51 sec
2023-03-31 02:52:18,463 		7128 of 10000 with 70.81% 	 Time used:  0.51 sec
2023-03-31 02:52:18,970 		7152 of 10000 with 70.82% 	 Time used:  0.51 sec
2023-03-31 02:52:19,477 		7176 of 10000 with 70.83% 	 Time used:  0.51 sec
2023-03-31 02:52:19,985 		7200 of 10000 with 70.88% 	 Time used:  0.51 sec
2023-03-31 02:52:20,492 		7224 of 10000 with 70.87% 	 Time used:  0.51 sec
2023-03-31 02:52:20,999 		7248 of 10000 with 70.82% 	 Time used:  0.51 sec
2023-03-31 02:52:21,507 		7272 of 10000 with 70.85% 	 Time used:  0.51 sec
2023-03-31 02:52:22,014 		7296 of 10000 with 70.86% 	 Time used:  0.51 sec
2023-03-31 02:52:22,521 		7320 of 10000 with 70.86% 	 Time used:  0.51 sec
2023-03-31 02:52:23,029 		7344 of 10000 with 70.93% 	 Time used:  0.51 sec
2023-03-31 02:52:23,536 		7368 of 10000 with 70.93% 	 Time used:  0.51 sec
2023-03-31 02:52:24,044 		7392 of 10000 with 70.93% 	 Time used:  0.51 sec
2023-03-31 02:52:24,551 		7416 of 10000 with 70.87% 	 Time used:  0.51 sec
2023-03-31 02:52:25,058 		7440 of 10000 with 70.86% 	 Time used:  0.51 sec
2023-03-31 02:52:25,565 		7464 of 10000 with 70.87% 	 Time used:  0.51 sec
2023-03-31 02:52:26,073 		7488 of 10000 with 70.95% 	 Time used:  0.51 sec
2023-03-31 02:52:26,580 		7512 of 10000 with 70.94% 	 Time used:  0.51 sec
2023-03-31 02:52:27,087 		7536 of 10000 with 70.90% 	 Time used:  0.51 sec
2023-03-31 02:52:27,595 		7560 of 10000 with 70.86% 	 Time used:  0.51 sec
2023-03-31 02:52:28,102 		7584 of 10000 with 70.90% 	 Time used:  0.51 sec
2023-03-31 02:52:28,609 		7608 of 10000 with 70.93% 	 Time used:  0.51 sec
2023-03-31 02:52:29,117 		7632 of 10000 with 70.94% 	 Time used:  0.51 sec
2023-03-31 02:52:29,624 		7656 of 10000 with 70.92% 	 Time used:  0.51 sec
2023-03-31 02:52:30,131 		7680 of 10000 with 70.90% 	 Time used:  0.51 sec
2023-03-31 02:52:30,639 		7704 of 10000 with 70.92% 	 Time used:  0.51 sec
2023-03-31 02:52:31,146 		7728 of 10000 with 70.95% 	 Time used:  0.51 sec
2023-03-31 02:52:31,653 		7752 of 10000 with 70.95% 	 Time used:  0.51 sec
2023-03-31 02:52:32,161 		7776 of 10000 with 70.97% 	 Time used:  0.51 sec
2023-03-31 02:52:32,668 		7800 of 10000 with 70.95% 	 Time used:  0.51 sec
2023-03-31 02:52:33,175 		7824 of 10000 with 70.91% 	 Time used:  0.51 sec
2023-03-31 02:52:33,683 		7848 of 10000 with 70.90% 	 Time used:  0.51 sec
2023-03-31 02:52:34,190 		7872 of 10000 with 70.90% 	 Time used:  0.51 sec
2023-03-31 02:52:34,697 		7896 of 10000 with 70.90% 	 Time used:  0.51 sec
2023-03-31 02:52:35,205 		7920 of 10000 with 70.88% 	 Time used:  0.51 sec
2023-03-31 02:52:35,712 		7944 of 10000 with 70.85% 	 Time used:  0.51 sec
2023-03-31 02:52:36,219 		7968 of 10000 with 70.83% 	 Time used:  0.51 sec
2023-03-31 02:52:36,727 		7992 of 10000 with 70.82% 	 Time used:  0.51 sec
2023-03-31 02:52:37,234 		8016 of 10000 with 70.83% 	 Time used:  0.51 sec
2023-03-31 02:52:37,741 		8040 of 10000 with 70.85% 	 Time used:  0.51 sec
2023-03-31 02:52:38,249 		8064 of 10000 with 70.90% 	 Time used:  0.51 sec
2023-03-31 02:52:38,756 		8088 of 10000 with 70.83% 	 Time used:  0.51 sec
2023-03-31 02:52:39,265 		8112 of 10000 with 70.85% 	 Time used:  0.51 sec
2023-03-31 02:52:39,772 		8136 of 10000 with 70.76% 	 Time used:  0.51 sec
2023-03-31 02:52:40,279 		8160 of 10000 with 70.77% 	 Time used:  0.51 sec
2023-03-31 02:52:40,787 		8184 of 10000 with 70.72% 	 Time used:  0.51 sec
2023-03-31 02:52:41,294 		8208 of 10000 with 70.75% 	 Time used:  0.51 sec
2023-03-31 02:52:41,801 		8232 of 10000 with 70.75% 	 Time used:  0.51 sec
2023-03-31 02:52:42,309 		8256 of 10000 with 70.77% 	 Time used:  0.51 sec
2023-03-31 02:52:42,816 		8280 of 10000 with 70.77% 	 Time used:  0.51 sec
2023-03-31 02:52:43,323 		8304 of 10000 with 70.74% 	 Time used:  0.51 sec
2023-03-31 02:52:43,831 		8328 of 10000 with 70.68% 	 Time used:  0.51 sec
2023-03-31 02:52:44,338 		8352 of 10000 with 70.71% 	 Time used:  0.51 sec
2023-03-31 02:52:44,845 		8376 of 10000 with 70.71% 	 Time used:  0.51 sec
2023-03-31 02:52:45,352 		8400 of 10000 with 70.75% 	 Time used:  0.51 sec
2023-03-31 02:52:45,860 		8424 of 10000 with 70.75% 	 Time used:  0.51 sec
2023-03-31 02:52:46,367 		8448 of 10000 with 70.75% 	 Time used:  0.51 sec
2023-03-31 02:52:46,874 		8472 of 10000 with 70.73% 	 Time used:  0.51 sec
2023-03-31 02:52:47,382 		8496 of 10000 with 70.73% 	 Time used:  0.51 sec
2023-03-31 02:52:47,889 		8520 of 10000 with 70.76% 	 Time used:  0.51 sec
2023-03-31 02:52:48,397 		8544 of 10000 with 70.77% 	 Time used:  0.51 sec
2023-03-31 02:52:48,905 		8568 of 10000 with 70.77% 	 Time used:  0.51 sec
2023-03-31 02:52:49,412 		8592 of 10000 with 70.78% 	 Time used:  0.51 sec
2023-03-31 02:52:49,919 		8616 of 10000 with 70.81% 	 Time used:  0.51 sec
2023-03-31 02:52:50,427 		8640 of 10000 with 70.75% 	 Time used:  0.51 sec
2023-03-31 02:52:50,934 		8664 of 10000 with 70.78% 	 Time used:  0.51 sec
2023-03-31 02:52:51,441 		8688 of 10000 with 70.72% 	 Time used:  0.51 sec
2023-03-31 02:52:51,949 		8712 of 10000 with 70.73% 	 Time used:  0.51 sec
2023-03-31 02:52:52,458 		8736 of 10000 with 70.67% 	 Time used:  0.51 sec
2023-03-31 02:52:52,966 		8760 of 10000 with 70.66% 	 Time used:  0.51 sec
2023-03-31 02:52:53,473 		8784 of 10000 with 70.65% 	 Time used:  0.51 sec
2023-03-31 02:52:53,981 		8808 of 10000 with 70.65% 	 Time used:  0.51 sec
2023-03-31 02:52:54,488 		8832 of 10000 with 70.66% 	 Time used:  0.51 sec
2023-03-31 02:52:54,995 		8856 of 10000 with 70.68% 	 Time used:  0.51 sec
2023-03-31 02:52:55,503 		8880 of 10000 with 70.69% 	 Time used:  0.51 sec
2023-03-31 02:52:56,010 		8904 of 10000 with 70.71% 	 Time used:  0.51 sec
2023-03-31 02:52:56,517 		8928 of 10000 with 70.73% 	 Time used:  0.51 sec
2023-03-31 02:52:57,025 		8952 of 10000 with 70.73% 	 Time used:  0.51 sec
2023-03-31 02:52:57,532 		8976 of 10000 with 70.72% 	 Time used:  0.51 sec
2023-03-31 02:52:58,039 		9000 of 10000 with 70.71% 	 Time used:  0.51 sec
2023-03-31 02:52:58,547 		9024 of 10000 with 70.71% 	 Time used:  0.51 sec
2023-03-31 02:52:59,054 		9048 of 10000 with 70.71% 	 Time used:  0.51 sec
2023-03-31 02:52:59,562 		9072 of 10000 with 70.71% 	 Time used:  0.51 sec
2023-03-31 02:53:00,070 		9096 of 10000 with 70.72% 	 Time used:  0.51 sec
2023-03-31 02:53:00,577 		9120 of 10000 with 70.75% 	 Time used:  0.51 sec
2023-03-31 02:53:01,084 		9144 of 10000 with 70.69% 	 Time used:  0.51 sec
2023-03-31 02:53:01,592 		9168 of 10000 with 70.70% 	 Time used:  0.51 sec
2023-03-31 02:53:02,100 		9192 of 10000 with 70.70% 	 Time used:  0.51 sec
2023-03-31 02:53:02,607 		9216 of 10000 with 70.74% 	 Time used:  0.51 sec
2023-03-31 02:53:03,115 		9240 of 10000 with 70.71% 	 Time used:  0.51 sec
2023-03-31 02:53:03,622 		9264 of 10000 with 70.70% 	 Time used:  0.51 sec
2023-03-31 02:53:04,129 		9288 of 10000 with 70.68% 	 Time used:  0.51 sec
2023-03-31 02:53:04,637 		9312 of 10000 with 70.65% 	 Time used:  0.51 sec
2023-03-31 02:53:05,144 		9336 of 10000 with 70.67% 	 Time used:  0.51 sec
2023-03-31 02:53:05,651 		9360 of 10000 with 70.65% 	 Time used:  0.51 sec
2023-03-31 02:53:06,159 		9384 of 10000 with 70.62% 	 Time used:  0.51 sec
2023-03-31 02:53:06,666 		9408 of 10000 with 70.63% 	 Time used:  0.51 sec
2023-03-31 02:53:07,174 		9432 of 10000 with 70.61% 	 Time used:  0.51 sec
2023-03-31 02:53:07,681 		9456 of 10000 with 70.60% 	 Time used:  0.51 sec
2023-03-31 02:53:08,188 		9480 of 10000 with 70.60% 	 Time used:  0.51 sec
2023-03-31 02:53:08,696 		9504 of 10000 with 70.59% 	 Time used:  0.51 sec
2023-03-31 02:53:09,203 		9528 of 10000 with 70.58% 	 Time used:  0.51 sec
2023-03-31 02:53:09,710 		9552 of 10000 with 70.59% 	 Time used:  0.51 sec
2023-03-31 02:53:10,218 		9576 of 10000 with 70.61% 	 Time used:  0.51 sec
2023-03-31 02:53:10,725 		9600 of 10000 with 70.65% 	 Time used:  0.51 sec
2023-03-31 02:53:11,232 		9624 of 10000 with 70.64% 	 Time used:  0.51 sec
2023-03-31 02:53:11,739 		9648 of 10000 with 70.65% 	 Time used:  0.51 sec
2023-03-31 02:53:12,247 		9672 of 10000 with 70.66% 	 Time used:  0.51 sec
2023-03-31 02:53:12,755 		9696 of 10000 with 70.71% 	 Time used:  0.51 sec
2023-03-31 02:53:13,263 		9720 of 10000 with 70.73% 	 Time used:  0.51 sec
2023-03-31 02:53:13,770 		9744 of 10000 with 70.75% 	 Time used:  0.51 sec
2023-03-31 02:53:14,277 		9768 of 10000 with 70.72% 	 Time used:  0.51 sec
2023-03-31 02:53:14,785 		9792 of 10000 with 70.68% 	 Time used:  0.51 sec
2023-03-31 02:53:15,292 		9816 of 10000 with 70.67% 	 Time used:  0.51 sec
2023-03-31 02:53:15,799 		9840 of 10000 with 70.63% 	 Time used:  0.51 sec
2023-03-31 02:53:16,307 		9864 of 10000 with 70.62% 	 Time used:  0.51 sec
2023-03-31 02:53:16,814 		9888 of 10000 with 70.64% 	 Time used:  0.51 sec
2023-03-31 02:53:17,321 		9912 of 10000 with 70.65% 	 Time used:  0.51 sec
2023-03-31 02:53:17,829 		9936 of 10000 with 70.63% 	 Time used:  0.51 sec
2023-03-31 02:53:18,336 		9960 of 10000 with 70.67% 	 Time used:  0.51 sec
2023-03-31 02:53:18,844 		9984 of 10000 with 70.62% 	 Time used:  0.51 sec
2023-03-31 02:53:19,186 		10000 of 10000 with 70.64% 	 Time used:  0.34 sec
2023-03-31 02:53:19,186 
2023-03-31 02:53:19,187 			Learning rate: weights:   1.000e-02    
2023-03-31 02:53:19,187 			Last test performance: 70.64%
2023-03-31 02:53:19,187 ----------------
2023-03-31 02:53:29,692   22  =>  0    		Training 486 pattern with 68.96% 	Forward time: 	10.21 sec
2023-03-31 02:53:29,692 			Loss:    7.611e-01    			Backward time: 	 0.29 sec 
2023-03-31 02:53:29,693 ADAM: Layer 0 -> dw_min:9.9603e-01  dw_max:1.0032e+00 lr:1.0000e-02
2023-03-31 02:53:29,693 ADAM: Layer 1 -> dw_min:9.9437e-01  dw_max:1.0056e+00 lr:1.0000e-02
2023-03-31 02:53:29,693 ADAM: Layer 2 -> dw_min:9.9010e-01  dw_max:1.0075e+00 lr:1.0000e-02
2023-03-31 02:53:29,693 ADAM: Layer 3 -> dw_min:9.9521e-01  dw_max:1.0035e+00 lr:1.0000e-02
2023-03-31 02:53:29,732 			Learning rate: weights:   1.000e-02    
2023-03-31 02:53:29,732 			Last test performance: 70.64%
2023-03-31 02:53:29,732 ----------------
2023-03-31 02:53:40,332   22  =>  1    		Training 486 pattern with 64.17% 	Forward time: 	10.31 sec
2023-03-31 02:53:40,332 			Loss:    8.004e-01    			Backward time: 	 0.29 sec 
2023-03-31 02:53:40,332 ADAM: Layer 0 -> dw_min:9.9600e-01  dw_max:1.0052e+00 lr:1.0000e-02
2023-03-31 02:53:40,333 ADAM: Layer 1 -> dw_min:9.9330e-01  dw_max:1.0063e+00 lr:1.0000e-02
2023-03-31 02:53:40,333 ADAM: Layer 2 -> dw_min:9.8972e-01  dw_max:1.0084e+00 lr:1.0000e-02
2023-03-31 02:53:40,333 ADAM: Layer 3 -> dw_min:9.9538e-01  dw_max:1.0037e+00 lr:1.0000e-02
2023-03-31 02:53:40,355 			Learning rate: weights:   1.000e-02    
2023-03-31 02:53:40,355 			Last test performance: 70.64%
2023-03-31 02:53:40,355 ----------------
2023-03-31 02:53:50,970   22  =>  2    		Training 486 pattern with 74.17% 	Forward time: 	10.32 sec
2023-03-31 02:53:50,970 			Loss:    6.777e-01    			Backward time: 	 0.29 sec 
2023-03-31 02:53:50,970 ADAM: Layer 0 -> dw_min:9.9516e-01  dw_max:1.0054e+00 lr:1.0000e-02
2023-03-31 02:53:50,970 ADAM: Layer 1 -> dw_min:9.9183e-01  dw_max:1.0062e+00 lr:1.0000e-02
2023-03-31 02:53:50,971 ADAM: Layer 2 -> dw_min:9.9055e-01  dw_max:1.0086e+00 lr:1.0000e-02
2023-03-31 02:53:50,971 ADAM: Layer 3 -> dw_min:9.9546e-01  dw_max:1.0044e+00 lr:1.0000e-02
2023-03-31 02:53:51,075 			Learning rate: weights:   1.000e-02    
2023-03-31 02:53:51,075 			Last test performance: 70.64%
2023-03-31 02:53:51,075 ----------------
2023-03-31 02:54:01,595   22  =>  3    		Training 486 pattern with 69.79% 	Forward time: 	10.23 sec
2023-03-31 02:54:01,595 			Loss:    6.868e-01    			Backward time: 	 0.29 sec 
2023-03-31 02:54:01,596 ADAM: Layer 0 -> dw_min:9.9478e-01  dw_max:1.0056e+00 lr:1.0000e-02
2023-03-31 02:54:01,596 ADAM: Layer 1 -> dw_min:9.9216e-01  dw_max:1.0061e+00 lr:1.0000e-02
2023-03-31 02:54:01,596 ADAM: Layer 2 -> dw_min:9.9132e-01  dw_max:1.0089e+00 lr:1.0000e-02
2023-03-31 02:54:01,596 ADAM: Layer 3 -> dw_min:9.9486e-01  dw_max:1.0047e+00 lr:1.0000e-02
2023-03-31 02:54:01,707 			Learning rate: weights:   1.000e-02    
2023-03-31 02:54:01,707 			Last test performance: 70.64%
2023-03-31 02:54:01,707 ----------------
2023-03-31 02:54:12,290   22  =>  4    		Training 486 pattern with 68.54% 	Forward time: 	10.29 sec
2023-03-31 02:54:12,290 			Loss:    7.683e-01    			Backward time: 	 0.29 sec 
2023-03-31 02:54:12,290 ADAM: Layer 0 -> dw_min:9.9480e-01  dw_max:1.0055e+00 lr:1.0000e-02
2023-03-31 02:54:12,290 ADAM: Layer 1 -> dw_min:9.9245e-01  dw_max:1.0067e+00 lr:1.0000e-02
2023-03-31 02:54:12,290 ADAM: Layer 2 -> dw_min:9.8981e-01  dw_max:1.0085e+00 lr:1.0000e-02
2023-03-31 02:54:12,290 ADAM: Layer 3 -> dw_min:9.9436e-01  dw_max:1.0046e+00 lr:1.0000e-02
2023-03-31 02:54:12,342 			Learning rate: weights:   1.000e-02    
2023-03-31 02:54:12,342 			Last test performance: 70.64%
2023-03-31 02:54:12,342 ----------------
2023-03-31 02:54:22,952   22  =>  5    		Training 486 pattern with 67.71% 	Forward time: 	10.31 sec
2023-03-31 02:54:22,952 			Loss:    7.562e-01    			Backward time: 	 0.30 sec 
2023-03-31 02:54:22,953 ADAM: Layer 0 -> dw_min:9.9557e-01  dw_max:1.0043e+00 lr:1.0000e-02
2023-03-31 02:54:22,953 ADAM: Layer 1 -> dw_min:9.9308e-01  dw_max:1.0063e+00 lr:1.0000e-02
2023-03-31 02:54:22,953 ADAM: Layer 2 -> dw_min:9.9046e-01  dw_max:1.0090e+00 lr:1.0000e-02
2023-03-31 02:54:22,953 ADAM: Layer 3 -> dw_min:9.9540e-01  dw_max:1.0046e+00 lr:1.0000e-02
2023-03-31 02:54:23,000 			Learning rate: weights:   1.000e-02    
2023-03-31 02:54:23,000 			Last test performance: 70.64%
2023-03-31 02:54:23,000 ----------------
2023-03-31 02:54:33,527   22  =>  6    		Training 486 pattern with 71.46% 	Forward time: 	10.23 sec
2023-03-31 02:54:33,527 			Loss:    7.248e-01    			Backward time: 	 0.29 sec 
2023-03-31 02:54:33,527 ADAM: Layer 0 -> dw_min:9.9575e-01  dw_max:1.0045e+00 lr:1.0000e-02
2023-03-31 02:54:33,528 ADAM: Layer 1 -> dw_min:9.9273e-01  dw_max:1.0066e+00 lr:1.0000e-02
2023-03-31 02:54:33,528 ADAM: Layer 2 -> dw_min:9.9114e-01  dw_max:1.0090e+00 lr:1.0000e-02
2023-03-31 02:54:33,528 ADAM: Layer 3 -> dw_min:9.9544e-01  dw_max:1.0044e+00 lr:1.0000e-02
2023-03-31 02:54:33,593 			Learning rate: weights:   1.000e-02    
2023-03-31 02:54:33,593 			Last test performance: 70.64%
2023-03-31 02:54:33,593 ----------------
2023-03-31 02:54:44,109   22  =>  7    		Training 486 pattern with 70.42% 	Forward time: 	10.22 sec
2023-03-31 02:54:44,109 			Loss:    6.756e-01    			Backward time: 	 0.29 sec 
2023-03-31 02:54:44,109 ADAM: Layer 0 -> dw_min:9.9573e-01  dw_max:1.0044e+00 lr:1.0000e-02
2023-03-31 02:54:44,109 ADAM: Layer 1 -> dw_min:9.9394e-01  dw_max:1.0057e+00 lr:1.0000e-02
2023-03-31 02:54:44,109 ADAM: Layer 2 -> dw_min:9.9153e-01  dw_max:1.0092e+00 lr:1.0000e-02
2023-03-31 02:54:44,109 ADAM: Layer 3 -> dw_min:9.9543e-01  dw_max:1.0043e+00 lr:1.0000e-02
2023-03-31 02:54:44,226 			Learning rate: weights:   1.000e-02    
2023-03-31 02:54:44,226 			Last test performance: 70.64%
2023-03-31 02:54:44,226 ----------------
2023-03-31 02:54:54,812   22  =>  8    		Training 486 pattern with 69.17% 	Forward time: 	10.29 sec
2023-03-31 02:54:54,812 			Loss:    7.323e-01    			Backward time: 	 0.29 sec 
2023-03-31 02:54:54,812 ADAM: Layer 0 -> dw_min:9.9613e-01  dw_max:1.0043e+00 lr:1.0000e-02
2023-03-31 02:54:54,813 ADAM: Layer 1 -> dw_min:9.9431e-01  dw_max:1.0062e+00 lr:1.0000e-02
2023-03-31 02:54:54,813 ADAM: Layer 2 -> dw_min:9.8990e-01  dw_max:1.0081e+00 lr:1.0000e-02
2023-03-31 02:54:54,813 ADAM: Layer 3 -> dw_min:9.9612e-01  dw_max:1.0053e+00 lr:1.0000e-02
2023-03-31 02:54:54,843 			Learning rate: weights:   1.000e-02    
2023-03-31 02:54:54,843 			Last test performance: 70.64%
2023-03-31 02:54:54,843 ----------------
2023-03-31 02:55:05,431   22  =>  9    		Training 486 pattern with 71.88% 	Forward time: 	10.29 sec
2023-03-31 02:55:05,431 			Loss:    6.604e-01    			Backward time: 	 0.29 sec 
2023-03-31 02:55:05,431 ADAM: Layer 0 -> dw_min:9.9508e-01  dw_max:1.0045e+00 lr:1.0000e-02
2023-03-31 02:55:05,432 ADAM: Layer 1 -> dw_min:9.9368e-01  dw_max:1.0061e+00 lr:1.0000e-02
2023-03-31 02:55:05,432 ADAM: Layer 2 -> dw_min:9.8985e-01  dw_max:1.0077e+00 lr:1.0000e-02
2023-03-31 02:55:05,432 ADAM: Layer 3 -> dw_min:9.9534e-01  dw_max:1.0052e+00 lr:1.0000e-02
2023-03-31 02:55:05,495 			Learning rate: weights:   1.000e-02    
2023-03-31 02:55:05,495 			Last test performance: 70.64%
2023-03-31 02:55:05,495 ----------------
2023-03-31 02:55:16,089   22  =>  10   		Training 486 pattern with 69.79% 	Forward time: 	10.30 sec
2023-03-31 02:55:16,089 			Loss:    7.066e-01    			Backward time: 	 0.29 sec 
2023-03-31 02:55:16,089 ADAM: Layer 0 -> dw_min:9.9570e-01  dw_max:1.0033e+00 lr:1.0000e-02
2023-03-31 02:55:16,090 ADAM: Layer 1 -> dw_min:9.9253e-01  dw_max:1.0064e+00 lr:1.0000e-02
2023-03-31 02:55:16,090 ADAM: Layer 2 -> dw_min:9.9036e-01  dw_max:1.0079e+00 lr:1.0000e-02
2023-03-31 02:55:16,090 ADAM: Layer 3 -> dw_min:9.9564e-01  dw_max:1.0044e+00 lr:1.0000e-02
2023-03-31 02:55:16,160 			Learning rate: weights:   1.000e-02    
2023-03-31 02:55:16,160 			Last test performance: 70.64%
2023-03-31 02:55:16,160 ----------------
2023-03-31 02:55:26,752   22  =>  11   		Training 486 pattern with 68.33% 	Forward time: 	10.30 sec
2023-03-31 02:55:26,752 			Loss:    7.411e-01    			Backward time: 	 0.29 sec 
2023-03-31 02:55:26,752 ADAM: Layer 0 -> dw_min:9.9526e-01  dw_max:1.0044e+00 lr:1.0000e-02
2023-03-31 02:55:26,752 ADAM: Layer 1 -> dw_min:9.9328e-01  dw_max:1.0058e+00 lr:1.0000e-02
2023-03-31 02:55:26,753 ADAM: Layer 2 -> dw_min:9.9145e-01  dw_max:1.0075e+00 lr:1.0000e-02
2023-03-31 02:55:26,753 ADAM: Layer 3 -> dw_min:9.9572e-01  dw_max:1.0040e+00 lr:1.0000e-02
2023-03-31 02:55:26,787 			Learning rate: weights:   1.000e-02    
2023-03-31 02:55:26,787 			Last test performance: 70.64%
2023-03-31 02:55:26,787 ----------------
2023-03-31 02:55:37,368   22  =>  12   		Training 486 pattern with 66.88% 	Forward time: 	10.29 sec
2023-03-31 02:55:37,368 			Loss:    7.780e-01    			Backward time: 	 0.29 sec 
2023-03-31 02:55:37,369 ADAM: Layer 0 -> dw_min:9.9563e-01  dw_max:1.0051e+00 lr:1.0000e-02
2023-03-31 02:55:37,369 ADAM: Layer 1 -> dw_min:9.9296e-01  dw_max:1.0066e+00 lr:1.0000e-02
2023-03-31 02:55:37,369 ADAM: Layer 2 -> dw_min:9.9103e-01  dw_max:1.0080e+00 lr:1.0000e-02
2023-03-31 02:55:37,369 ADAM: Layer 3 -> dw_min:9.9624e-01  dw_max:1.0044e+00 lr:1.0000e-02
2023-03-31 02:55:37,406 			Learning rate: weights:   1.000e-02    
2023-03-31 02:55:37,406 			Last test performance: 70.64%
2023-03-31 02:55:37,406 ----------------
2023-03-31 02:55:47,921   22  =>  13   		Training 486 pattern with 69.58% 	Forward time: 	10.22 sec
2023-03-31 02:55:47,921 			Loss:    7.249e-01    			Backward time: 	 0.29 sec 
2023-03-31 02:55:47,921 ADAM: Layer 0 -> dw_min:9.9596e-01  dw_max:1.0043e+00 lr:1.0000e-02
2023-03-31 02:55:47,922 ADAM: Layer 1 -> dw_min:9.9302e-01  dw_max:1.0062e+00 lr:1.0000e-02
2023-03-31 02:55:47,922 ADAM: Layer 2 -> dw_min:9.9211e-01  dw_max:1.0079e+00 lr:1.0000e-02
2023-03-31 02:55:47,922 ADAM: Layer 3 -> dw_min:9.9651e-01  dw_max:1.0050e+00 lr:1.0000e-02
2023-03-31 02:55:47,993 			Learning rate: weights:   1.000e-02    
2023-03-31 02:55:47,993 			Last test performance: 70.64%
2023-03-31 02:55:47,993 ----------------
2023-03-31 02:55:58,578   22  =>  14   		Training 486 pattern with 68.33% 	Forward time: 	10.29 sec
2023-03-31 02:55:58,578 			Loss:    7.779e-01    			Backward time: 	 0.29 sec 
2023-03-31 02:55:58,578 ADAM: Layer 0 -> dw_min:9.9614e-01  dw_max:1.0041e+00 lr:1.0000e-02
2023-03-31 02:55:58,578 ADAM: Layer 1 -> dw_min:9.9317e-01  dw_max:1.0055e+00 lr:1.0000e-02
2023-03-31 02:55:58,578 ADAM: Layer 2 -> dw_min:9.9097e-01  dw_max:1.0071e+00 lr:1.0000e-02
2023-03-31 02:55:58,578 ADAM: Layer 3 -> dw_min:9.9651e-01  dw_max:1.0046e+00 lr:1.0000e-02
2023-03-31 02:55:58,642 			Learning rate: weights:   1.000e-02    
2023-03-31 02:55:58,642 			Last test performance: 70.64%
2023-03-31 02:55:58,642 ----------------
2023-03-31 02:56:09,229   22  =>  15   		Training 486 pattern with 70.42% 	Forward time: 	10.29 sec
2023-03-31 02:56:09,230 			Loss:    6.998e-01    			Backward time: 	 0.29 sec 
2023-03-31 02:56:09,230 ADAM: Layer 0 -> dw_min:9.9630e-01  dw_max:1.0046e+00 lr:1.0000e-02
2023-03-31 02:56:09,230 ADAM: Layer 1 -> dw_min:9.9350e-01  dw_max:1.0055e+00 lr:1.0000e-02
2023-03-31 02:56:09,230 ADAM: Layer 2 -> dw_min:9.9187e-01  dw_max:1.0083e+00 lr:1.0000e-02
2023-03-31 02:56:09,230 ADAM: Layer 3 -> dw_min:9.9679e-01  dw_max:1.0047e+00 lr:1.0000e-02
2023-03-31 02:56:09,343 			Learning rate: weights:   1.000e-02    
2023-03-31 02:56:09,343 			Last test performance: 70.64%
2023-03-31 02:56:09,343 ----------------
2023-03-31 02:56:19,856   22  =>  16   		Training 486 pattern with 71.46% 	Forward time: 	10.22 sec
2023-03-31 02:56:19,856 			Loss:    6.680e-01    			Backward time: 	 0.29 sec 
2023-03-31 02:56:19,857 ADAM: Layer 0 -> dw_min:9.9656e-01  dw_max:1.0041e+00 lr:1.0000e-02
2023-03-31 02:56:19,857 ADAM: Layer 1 -> dw_min:9.9415e-01  dw_max:1.0057e+00 lr:1.0000e-02
2023-03-31 02:56:19,857 ADAM: Layer 2 -> dw_min:9.8849e-01  dw_max:1.0073e+00 lr:1.0000e-02
2023-03-31 02:56:19,857 ADAM: Layer 3 -> dw_min:9.9652e-01  dw_max:1.0044e+00 lr:1.0000e-02
2023-03-31 02:56:19,920 			Learning rate: weights:   1.000e-02    
2023-03-31 02:56:19,920 			Last test performance: 70.64%
2023-03-31 02:56:19,920 ----------------
2023-03-31 02:56:30,503   22  =>  17   		Training 486 pattern with 66.46% 	Forward time: 	10.29 sec
2023-03-31 02:56:30,503 			Loss:    7.933e-01    			Backward time: 	 0.29 sec 
2023-03-31 02:56:30,503 ADAM: Layer 0 -> dw_min:9.9617e-01  dw_max:1.0041e+00 lr:1.0000e-02
2023-03-31 02:56:30,503 ADAM: Layer 1 -> dw_min:9.9431e-01  dw_max:1.0053e+00 lr:1.0000e-02
2023-03-31 02:56:30,503 ADAM: Layer 2 -> dw_min:9.8957e-01  dw_max:1.0068e+00 lr:1.0000e-02
2023-03-31 02:56:30,503 ADAM: Layer 3 -> dw_min:9.9606e-01  dw_max:1.0043e+00 lr:1.0000e-02
2023-03-31 02:56:30,575 			Learning rate: weights:   1.000e-02    
2023-03-31 02:56:30,575 			Last test performance: 70.64%
2023-03-31 02:56:30,575 ----------------
2023-03-31 02:56:41,163   22  =>  18   		Training 486 pattern with 71.04% 	Forward time: 	10.30 sec
2023-03-31 02:56:41,163 			Loss:    6.810e-01    			Backward time: 	 0.29 sec 
2023-03-31 02:56:41,164 ADAM: Layer 0 -> dw_min:9.9641e-01  dw_max:1.0041e+00 lr:1.0000e-02
2023-03-31 02:56:41,164 ADAM: Layer 1 -> dw_min:9.9484e-01  dw_max:1.0053e+00 lr:1.0000e-02
2023-03-31 02:56:41,164 ADAM: Layer 2 -> dw_min:9.9064e-01  dw_max:1.0084e+00 lr:1.0000e-02
2023-03-31 02:56:41,164 ADAM: Layer 3 -> dw_min:9.9694e-01  dw_max:1.0041e+00 lr:1.0000e-02
2023-03-31 02:56:41,235 			Learning rate: weights:   1.000e-02    
2023-03-31 02:56:41,235 			Last test performance: 70.64%
2023-03-31 02:56:41,235 ----------------
2023-03-31 02:56:51,860   22  =>  19   		Training 486 pattern with 69.79% 	Forward time: 	10.33 sec
2023-03-31 02:56:51,860 			Loss:    7.204e-01    			Backward time: 	 0.29 sec 
2023-03-31 02:56:51,861 ADAM: Layer 0 -> dw_min:9.9648e-01  dw_max:1.0037e+00 lr:1.0000e-02
2023-03-31 02:56:51,861 ADAM: Layer 1 -> dw_min:9.9474e-01  dw_max:1.0058e+00 lr:1.0000e-02
2023-03-31 02:56:51,861 ADAM: Layer 2 -> dw_min:9.9147e-01  dw_max:1.0079e+00 lr:1.0000e-02
2023-03-31 02:56:51,861 ADAM: Layer 3 -> dw_min:9.9693e-01  dw_max:1.0036e+00 lr:1.0000e-02
2023-03-31 02:56:51,938 			Learning rate: weights:   1.000e-02    
2023-03-31 02:56:51,938 			Last test performance: 70.64%
2023-03-31 02:56:51,938 ----------------
2023-03-31 02:57:02,466   22  =>  20   		Training 486 pattern with 68.54% 	Forward time: 	10.23 sec
2023-03-31 02:57:02,466 			Loss:    7.490e-01    			Backward time: 	 0.29 sec 
2023-03-31 02:57:02,466 ADAM: Layer 0 -> dw_min:9.9676e-01  dw_max:1.0043e+00 lr:1.0000e-02
2023-03-31 02:57:02,466 ADAM: Layer 1 -> dw_min:9.9485e-01  dw_max:1.0054e+00 lr:1.0000e-02
2023-03-31 02:57:02,466 ADAM: Layer 2 -> dw_min:9.9154e-01  dw_max:1.0072e+00 lr:1.0000e-02
2023-03-31 02:57:02,466 ADAM: Layer 3 -> dw_min:9.9651e-01  dw_max:1.0037e+00 lr:1.0000e-02
2023-03-31 02:57:02,503 			Learning rate: weights:   1.000e-02    
2023-03-31 02:57:02,503 			Last test performance: 70.64%
2023-03-31 02:57:02,503 ----------------
2023-03-31 02:57:13,217   22  =>  21   		Training 486 pattern with 70.62% 	Forward time: 	10.42 sec
2023-03-31 02:57:13,217 			Loss:    7.296e-01    			Backward time: 	 0.29 sec 
2023-03-31 02:57:13,217 ADAM: Layer 0 -> dw_min:9.9681e-01  dw_max:1.0033e+00 lr:1.0000e-02
2023-03-31 02:57:13,217 ADAM: Layer 1 -> dw_min:9.9536e-01  dw_max:1.0056e+00 lr:1.0000e-02
2023-03-31 02:57:13,217 ADAM: Layer 2 -> dw_min:9.9225e-01  dw_max:1.0072e+00 lr:1.0000e-02
2023-03-31 02:57:13,217 ADAM: Layer 3 -> dw_min:9.9655e-01  dw_max:1.0030e+00 lr:1.0000e-02
2023-03-31 02:57:13,308 			Learning rate: weights:   1.000e-02    
2023-03-31 02:57:13,308 			Last test performance: 70.64%
2023-03-31 02:57:13,308 ----------------
2023-03-31 02:57:23,872   22  =>  22   		Training 486 pattern with 62.92% 	Forward time: 	10.27 sec
2023-03-31 02:57:23,872 			Loss:    8.305e-01    			Backward time: 	 0.29 sec 
2023-03-31 02:57:23,872 ADAM: Layer 0 -> dw_min:9.9652e-01  dw_max:1.0039e+00 lr:1.0000e-02
2023-03-31 02:57:23,872 ADAM: Layer 1 -> dw_min:9.9492e-01  dw_max:1.0060e+00 lr:1.0000e-02
2023-03-31 02:57:23,873 ADAM: Layer 2 -> dw_min:9.8973e-01  dw_max:1.0082e+00 lr:1.0000e-02
2023-03-31 02:57:23,873 ADAM: Layer 3 -> dw_min:9.9587e-01  dw_max:1.0029e+00 lr:1.0000e-02
2023-03-31 02:57:23,928 			Learning rate: weights:   1.000e-02    
2023-03-31 02:57:23,928 			Last test performance: 70.64%
2023-03-31 02:57:23,928 ----------------
2023-03-31 02:57:34,591   22  =>  23   		Training 486 pattern with 68.96% 	Forward time: 	10.36 sec
2023-03-31 02:57:34,591 			Loss:    7.403e-01    			Backward time: 	 0.30 sec 
2023-03-31 02:57:34,591 ADAM: Layer 0 -> dw_min:9.9593e-01  dw_max:1.0049e+00 lr:1.0000e-02
2023-03-31 02:57:34,592 ADAM: Layer 1 -> dw_min:9.9496e-01  dw_max:1.0054e+00 lr:1.0000e-02
2023-03-31 02:57:34,592 ADAM: Layer 2 -> dw_min:9.9104e-01  dw_max:1.0076e+00 lr:1.0000e-02
2023-03-31 02:57:34,592 ADAM: Layer 3 -> dw_min:9.9609e-01  dw_max:1.0034e+00 lr:1.0000e-02
2023-03-31 02:57:34,702 			Learning rate: weights:   1.000e-02    
2023-03-31 02:57:34,702 			Last test performance: 70.64%
2023-03-31 02:57:34,702 ----------------
2023-03-31 02:57:45,287   22  =>  24   		Training 486 pattern with 67.71% 	Forward time: 	10.29 sec
2023-03-31 02:57:45,287 			Loss:    7.951e-01    			Backward time: 	 0.29 sec 
2023-03-31 02:57:45,287 ADAM: Layer 0 -> dw_min:9.9556e-01  dw_max:1.0051e+00 lr:1.0000e-02
2023-03-31 02:57:45,287 ADAM: Layer 1 -> dw_min:9.9479e-01  dw_max:1.0049e+00 lr:1.0000e-02
2023-03-31 02:57:45,287 ADAM: Layer 2 -> dw_min:9.9147e-01  dw_max:1.0077e+00 lr:1.0000e-02
2023-03-31 02:57:45,287 ADAM: Layer 3 -> dw_min:9.9629e-01  dw_max:1.0034e+00 lr:1.0000e-02
2023-03-31 02:57:45,351 			Learning rate: weights:   1.000e-02    
2023-03-31 02:57:45,351 			Last test performance: 70.64%
2023-03-31 02:57:45,351 ----------------
2023-03-31 02:57:55,935   22  =>  25   		Training 486 pattern with 75.00% 	Forward time: 	10.29 sec
2023-03-31 02:57:55,935 			Loss:    6.520e-01    			Backward time: 	 0.29 sec 
2023-03-31 02:57:55,936 ADAM: Layer 0 -> dw_min:9.9585e-01  dw_max:1.0046e+00 lr:1.0000e-02
2023-03-31 02:57:55,936 ADAM: Layer 1 -> dw_min:9.9463e-01  dw_max:1.0053e+00 lr:1.0000e-02
2023-03-31 02:57:55,936 ADAM: Layer 2 -> dw_min:9.9207e-01  dw_max:1.0080e+00 lr:1.0000e-02
2023-03-31 02:57:55,936 ADAM: Layer 3 -> dw_min:9.9672e-01  dw_max:1.0057e+00 lr:1.0000e-02
2023-03-31 02:57:56,011 			Learning rate: weights:   1.000e-02    
2023-03-31 02:57:56,011 			Last test performance: 70.64%
2023-03-31 02:57:56,011 ----------------
2023-03-31 02:58:06,525   22  =>  26   		Training 486 pattern with 70.62% 	Forward time: 	10.22 sec
2023-03-31 02:58:06,525 			Loss:    7.274e-01    			Backward time: 	 0.29 sec 
2023-03-31 02:58:06,526 ADAM: Layer 0 -> dw_min:9.9469e-01  dw_max:1.0040e+00 lr:1.0000e-02
2023-03-31 02:58:06,526 ADAM: Layer 1 -> dw_min:9.9470e-01  dw_max:1.0052e+00 lr:1.0000e-02
2023-03-31 02:58:06,526 ADAM: Layer 2 -> dw_min:9.9005e-01  dw_max:1.0082e+00 lr:1.0000e-02
2023-03-31 02:58:06,526 ADAM: Layer 3 -> dw_min:9.9697e-01  dw_max:1.0051e+00 lr:1.0000e-02
2023-03-31 02:58:06,597 			Learning rate: weights:   1.000e-02    
2023-03-31 02:58:06,597 			Last test performance: 70.64%
2023-03-31 02:58:06,597 ----------------
2023-03-31 02:58:17,307   22  =>  27   		Training 486 pattern with 68.33% 	Forward time: 	10.42 sec
2023-03-31 02:58:17,307 			Loss:    6.832e-01    			Backward time: 	 0.29 sec 
2023-03-31 02:58:17,307 ADAM: Layer 0 -> dw_min:9.9512e-01  dw_max:1.0036e+00 lr:1.0000e-02
2023-03-31 02:58:17,307 ADAM: Layer 1 -> dw_min:9.9397e-01  dw_max:1.0055e+00 lr:1.0000e-02
2023-03-31 02:58:17,307 ADAM: Layer 2 -> dw_min:9.9090e-01  dw_max:1.0077e+00 lr:1.0000e-02
2023-03-31 02:58:17,308 ADAM: Layer 3 -> dw_min:9.9694e-01  dw_max:1.0046e+00 lr:1.0000e-02
2023-03-31 02:58:17,408 			Learning rate: weights:   1.000e-02    
2023-03-31 02:58:17,408 			Last test performance: 70.64%
2023-03-31 02:58:17,408 ----------------
2023-03-31 02:58:27,924   22  =>  28   		Training 486 pattern with 69.58% 	Forward time: 	10.22 sec
2023-03-31 02:58:27,925 			Loss:    7.509e-01    			Backward time: 	 0.29 sec 
2023-03-31 02:58:27,925 ADAM: Layer 0 -> dw_min:9.9526e-01  dw_max:1.0034e+00 lr:1.0000e-02
2023-03-31 02:58:27,925 ADAM: Layer 1 -> dw_min:9.9300e-01  dw_max:1.0057e+00 lr:1.0000e-02
2023-03-31 02:58:27,925 ADAM: Layer 2 -> dw_min:9.8815e-01  dw_max:1.0076e+00 lr:1.0000e-02
2023-03-31 02:58:27,925 ADAM: Layer 3 -> dw_min:9.9717e-01  dw_max:1.0042e+00 lr:1.0000e-02
2023-03-31 02:58:28,030 			Learning rate: weights:   1.000e-02    
2023-03-31 02:58:28,030 			Last test performance: 70.64%
2023-03-31 02:58:28,030 ----------------
2023-03-31 02:58:38,637   22  =>  29   		Training 486 pattern with 66.25% 	Forward time: 	10.31 sec
2023-03-31 02:58:38,637 			Loss:    7.828e-01    			Backward time: 	 0.29 sec 
2023-03-31 02:58:38,637 ADAM: Layer 0 -> dw_min:9.9511e-01  dw_max:1.0033e+00 lr:1.0000e-02
2023-03-31 02:58:38,637 ADAM: Layer 1 -> dw_min:9.9311e-01  dw_max:1.0049e+00 lr:1.0000e-02
2023-03-31 02:58:38,637 ADAM: Layer 2 -> dw_min:9.8955e-01  dw_max:1.0068e+00 lr:1.0000e-02
2023-03-31 02:58:38,637 ADAM: Layer 3 -> dw_min:9.9634e-01  dw_max:1.0038e+00 lr:1.0000e-02
2023-03-31 02:58:38,745 			Learning rate: weights:   1.000e-02    
2023-03-31 02:58:38,746 			Last test performance: 70.64%
2023-03-31 02:58:38,746 ----------------
2023-03-31 02:58:49,255   22  =>  30   		Training 486 pattern with 69.17% 	Forward time: 	10.22 sec
2023-03-31 02:58:49,255 			Loss:    7.486e-01    			Backward time: 	 0.29 sec 
2023-03-31 02:58:49,256 ADAM: Layer 0 -> dw_min:9.9476e-01  dw_max:1.0044e+00 lr:1.0000e-02
2023-03-31 02:58:49,256 ADAM: Layer 1 -> dw_min:9.9254e-01  dw_max:1.0050e+00 lr:1.0000e-02
2023-03-31 02:58:49,256 ADAM: Layer 2 -> dw_min:9.9097e-01  dw_max:1.0096e+00 lr:1.0000e-02
2023-03-31 02:58:49,256 ADAM: Layer 3 -> dw_min:9.9672e-01  dw_max:1.0037e+00 lr:1.0000e-02
2023-03-31 02:58:49,280 			Learning rate: weights:   1.000e-02    
2023-03-31 02:58:49,280 			Last test performance: 70.64%
2023-03-31 02:58:49,280 ----------------
2023-03-31 02:58:59,868   22  =>  31   		Training 486 pattern with 68.75% 	Forward time: 	10.30 sec
2023-03-31 02:58:59,868 			Loss:    7.016e-01    			Backward time: 	 0.29 sec 
2023-03-31 02:58:59,868 ADAM: Layer 0 -> dw_min:9.9490e-01  dw_max:1.0042e+00 lr:1.0000e-02
2023-03-31 02:58:59,868 ADAM: Layer 1 -> dw_min:9.9312e-01  dw_max:1.0049e+00 lr:1.0000e-02
2023-03-31 02:58:59,868 ADAM: Layer 2 -> dw_min:9.8975e-01  dw_max:1.0101e+00 lr:1.0000e-02
2023-03-31 02:58:59,868 ADAM: Layer 3 -> dw_min:9.9678e-01  dw_max:1.0047e+00 lr:1.0000e-02
2023-03-31 02:58:59,939 			Learning rate: weights:   1.000e-02    
2023-03-31 02:58:59,939 			Last test performance: 70.64%
2023-03-31 02:58:59,939 ----------------
2023-03-31 02:59:10,528   22  =>  32   		Training 486 pattern with 72.08% 	Forward time: 	10.30 sec
2023-03-31 02:59:10,528 			Loss:    6.752e-01    			Backward time: 	 0.29 sec 
2023-03-31 02:59:10,528 ADAM: Layer 0 -> dw_min:9.9471e-01  dw_max:1.0047e+00 lr:1.0000e-02
2023-03-31 02:59:10,529 ADAM: Layer 1 -> dw_min:9.9310e-01  dw_max:1.0047e+00 lr:1.0000e-02
2023-03-31 02:59:10,529 ADAM: Layer 2 -> dw_min:9.9119e-01  dw_max:1.0093e+00 lr:1.0000e-02
2023-03-31 02:59:10,529 ADAM: Layer 3 -> dw_min:9.9686e-01  dw_max:1.0046e+00 lr:1.0000e-02
2023-03-31 02:59:10,607 			Learning rate: weights:   1.000e-02    
2023-03-31 02:59:10,607 			Last test performance: 70.64%
2023-03-31 02:59:10,607 ----------------
2023-03-31 02:59:21,244   22  =>  33   		Training 486 pattern with 68.12% 	Forward time: 	10.34 sec
2023-03-31 02:59:21,244 			Loss:    7.053e-01    			Backward time: 	 0.29 sec 
2023-03-31 02:59:21,244 ADAM: Layer 0 -> dw_min:9.9540e-01  dw_max:1.0040e+00 lr:1.0000e-02
2023-03-31 02:59:21,244 ADAM: Layer 1 -> dw_min:9.9297e-01  dw_max:1.0048e+00 lr:1.0000e-02
2023-03-31 02:59:21,245 ADAM: Layer 2 -> dw_min:9.9188e-01  dw_max:1.0086e+00 lr:1.0000e-02
2023-03-31 02:59:21,245 ADAM: Layer 3 -> dw_min:9.9687e-01  dw_max:1.0043e+00 lr:1.0000e-02
2023-03-31 02:59:21,343 			Learning rate: weights:   1.000e-02    
2023-03-31 02:59:21,343 			Last test performance: 70.64%
2023-03-31 02:59:21,343 ----------------
2023-03-31 02:59:31,927   22  =>  34   		Training 486 pattern with 70.42% 	Forward time: 	10.29 sec
2023-03-31 02:59:31,927 			Loss:    6.960e-01    			Backward time: 	 0.29 sec 
2023-03-31 02:59:31,927 ADAM: Layer 0 -> dw_min:9.9517e-01  dw_max:1.0047e+00 lr:1.0000e-02
2023-03-31 02:59:31,927 ADAM: Layer 1 -> dw_min:9.9349e-01  dw_max:1.0056e+00 lr:1.0000e-02
2023-03-31 02:59:31,927 ADAM: Layer 2 -> dw_min:9.9255e-01  dw_max:1.0082e+00 lr:1.0000e-02
2023-03-31 02:59:31,928 ADAM: Layer 3 -> dw_min:9.9682e-01  dw_max:1.0037e+00 lr:1.0000e-02
2023-03-31 02:59:31,991 			Learning rate: weights:   1.000e-02    
2023-03-31 02:59:31,991 			Last test performance: 70.64%
2023-03-31 02:59:31,991 ----------------
2023-03-31 02:59:42,573   22  =>  35   		Training 486 pattern with 63.96% 	Forward time: 	10.29 sec
2023-03-31 02:59:42,573 			Loss:    8.054e-01    			Backward time: 	 0.29 sec 
2023-03-31 02:59:42,573 ADAM: Layer 0 -> dw_min:9.9555e-01  dw_max:1.0043e+00 lr:1.0000e-02
2023-03-31 02:59:42,573 ADAM: Layer 1 -> dw_min:9.9383e-01  dw_max:1.0044e+00 lr:1.0000e-02
2023-03-31 02:59:42,574 ADAM: Layer 2 -> dw_min:9.9018e-01  dw_max:1.0075e+00 lr:1.0000e-02
2023-03-31 02:59:42,574 ADAM: Layer 3 -> dw_min:9.9636e-01  dw_max:1.0032e+00 lr:1.0000e-02
2023-03-31 02:59:42,650 			Learning rate: weights:   1.000e-02    
2023-03-31 02:59:42,650 			Last test performance: 70.64%
2023-03-31 02:59:42,650 ----------------
2023-03-31 02:59:53,161   22  =>  36   		Training 486 pattern with 62.71% 	Forward time: 	10.22 sec
2023-03-31 02:59:53,161 			Loss:    8.481e-01    			Backward time: 	 0.29 sec 
2023-03-31 02:59:53,162 ADAM: Layer 0 -> dw_min:9.9520e-01  dw_max:1.0037e+00 lr:1.0000e-02
2023-03-31 02:59:53,162 ADAM: Layer 1 -> dw_min:9.9446e-01  dw_max:1.0052e+00 lr:1.0000e-02
2023-03-31 02:59:53,162 ADAM: Layer 2 -> dw_min:9.9046e-01  dw_max:1.0089e+00 lr:1.0000e-02
2023-03-31 02:59:53,162 ADAM: Layer 3 -> dw_min:9.9605e-01  dw_max:1.0027e+00 lr:1.0000e-02
2023-03-31 02:59:53,227 			Learning rate: weights:   1.000e-02    
2023-03-31 02:59:53,227 			Last test performance: 70.64%
2023-03-31 02:59:53,227 ----------------
2023-03-31 03:00:03,835   22  =>  37   		Training 486 pattern with 67.08% 	Forward time: 	10.31 sec
2023-03-31 03:00:03,835 			Loss:    7.580e-01    			Backward time: 	 0.29 sec 
2023-03-31 03:00:03,835 ADAM: Layer 0 -> dw_min:9.9503e-01  dw_max:1.0032e+00 lr:1.0000e-02
2023-03-31 03:00:03,835 ADAM: Layer 1 -> dw_min:9.9444e-01  dw_max:1.0049e+00 lr:1.0000e-02
2023-03-31 03:00:03,836 ADAM: Layer 2 -> dw_min:9.9151e-01  dw_max:1.0078e+00 lr:1.0000e-02
2023-03-31 03:00:03,836 ADAM: Layer 3 -> dw_min:9.9634e-01  dw_max:1.0032e+00 lr:1.0000e-02
2023-03-31 03:00:03,872 			Learning rate: weights:   1.000e-02    
2023-03-31 03:00:03,872 			Last test performance: 70.64%
2023-03-31 03:00:03,872 ----------------
2023-03-31 03:00:14,568   22  =>  38   		Training 486 pattern with 70.21% 	Forward time: 	10.40 sec
2023-03-31 03:00:14,568 			Loss:    6.692e-01    			Backward time: 	 0.29 sec 
2023-03-31 03:00:14,568 ADAM: Layer 0 -> dw_min:9.9540e-01  dw_max:1.0036e+00 lr:1.0000e-02
2023-03-31 03:00:14,568 ADAM: Layer 1 -> dw_min:9.9422e-01  dw_max:1.0053e+00 lr:1.0000e-02
2023-03-31 03:00:14,569 ADAM: Layer 2 -> dw_min:9.9241e-01  dw_max:1.0089e+00 lr:1.0000e-02
2023-03-31 03:00:14,569 ADAM: Layer 3 -> dw_min:9.9651e-01  dw_max:1.0035e+00 lr:1.0000e-02
2023-03-31 03:00:14,710 			Learning rate: weights:   1.000e-02    
2023-03-31 03:00:14,710 			Last test performance: 70.64%
2023-03-31 03:00:14,710 ----------------
2023-03-31 03:00:25,295   22  =>  39   		Training 486 pattern with 69.38% 	Forward time: 	10.29 sec
2023-03-31 03:00:25,295 			Loss:    7.157e-01    			Backward time: 	 0.29 sec 
2023-03-31 03:00:25,295 ADAM: Layer 0 -> dw_min:9.9509e-01  dw_max:1.0041e+00 lr:1.0000e-02
2023-03-31 03:00:25,295 ADAM: Layer 1 -> dw_min:9.9459e-01  dw_max:1.0056e+00 lr:1.0000e-02
2023-03-31 03:00:25,296 ADAM: Layer 2 -> dw_min:9.9236e-01  dw_max:1.0081e+00 lr:1.0000e-02
2023-03-31 03:00:25,296 ADAM: Layer 3 -> dw_min:9.9595e-01  dw_max:1.0038e+00 lr:1.0000e-02
2023-03-31 03:00:25,366 			Learning rate: weights:   1.000e-02    
2023-03-31 03:00:25,366 			Last test performance: 70.64%
2023-03-31 03:00:25,366 ----------------
2023-03-31 03:00:35,958   22  =>  40   		Training 486 pattern with 73.33% 	Forward time: 	10.30 sec
2023-03-31 03:00:35,958 			Loss:    6.489e-01    			Backward time: 	 0.29 sec 
2023-03-31 03:00:35,958 ADAM: Layer 0 -> dw_min:9.9471e-01  dw_max:1.0037e+00 lr:1.0000e-02
2023-03-31 03:00:35,958 ADAM: Layer 1 -> dw_min:9.9487e-01  dw_max:1.0056e+00 lr:1.0000e-02
2023-03-31 03:00:35,959 ADAM: Layer 2 -> dw_min:9.9161e-01  dw_max:1.0090e+00 lr:1.0000e-02
2023-03-31 03:00:35,959 ADAM: Layer 3 -> dw_min:9.9609e-01  dw_max:1.0039e+00 lr:1.0000e-02
2023-03-31 03:00:36,006 			Learning rate: weights:   1.000e-02    
2023-03-31 03:00:36,007 			Last test performance: 70.64%
2023-03-31 03:00:36,007 ----------------
2023-03-31 03:00:46,641   22  =>  41   		Training 486 pattern with 71.67% 	Forward time: 	10.34 sec
2023-03-31 03:00:46,641 			Loss:    6.943e-01    			Backward time: 	 0.29 sec 
2023-03-31 03:00:46,642 ADAM: Layer 0 -> dw_min:9.9525e-01  dw_max:1.0035e+00 lr:1.0000e-02
2023-03-31 03:00:46,642 ADAM: Layer 1 -> dw_min:9.9441e-01  dw_max:1.0050e+00 lr:1.0000e-02
2023-03-31 03:00:46,642 ADAM: Layer 2 -> dw_min:9.9268e-01  dw_max:1.0083e+00 lr:1.0000e-02
2023-03-31 03:00:46,642 ADAM: Layer 3 -> dw_min:9.9626e-01  dw_max:1.0036e+00 lr:1.0000e-02
2023-03-31 03:00:46,739 			Learning rate: weights:   1.000e-02    
2023-03-31 03:00:46,739 			Last test performance: 70.64%
2023-03-31 03:00:46,739 ----------------
2023-03-31 03:00:57,270   22  =>  42   		Training 486 pattern with 66.67% 	Forward time: 	10.24 sec
2023-03-31 03:00:57,270 			Loss:    7.724e-01    			Backward time: 	 0.29 sec 
2023-03-31 03:00:57,270 ADAM: Layer 0 -> dw_min:9.9529e-01  dw_max:1.0044e+00 lr:1.0000e-02
2023-03-31 03:00:57,270 ADAM: Layer 1 -> dw_min:9.9405e-01  dw_max:1.0054e+00 lr:1.0000e-02
2023-03-31 03:00:57,270 ADAM: Layer 2 -> dw_min:9.9056e-01  dw_max:1.0078e+00 lr:1.0000e-02
2023-03-31 03:00:57,270 ADAM: Layer 3 -> dw_min:9.9564e-01  dw_max:1.0038e+00 lr:1.0000e-02
2023-03-31 03:00:57,358 			Learning rate: weights:   1.000e-02    
2023-03-31 03:00:57,358 			Last test performance: 70.64%
2023-03-31 03:00:57,358 ----------------
2023-03-31 03:01:07,950   22  =>  43   		Training 486 pattern with 71.46% 	Forward time: 	10.30 sec
2023-03-31 03:01:07,950 			Loss:    7.207e-01    			Backward time: 	 0.29 sec 
2023-03-31 03:01:07,950 ADAM: Layer 0 -> dw_min:9.9591e-01  dw_max:1.0036e+00 lr:1.0000e-02
2023-03-31 03:01:07,951 ADAM: Layer 1 -> dw_min:9.9397e-01  dw_max:1.0066e+00 lr:1.0000e-02
2023-03-31 03:01:07,951 ADAM: Layer 2 -> dw_min:9.9126e-01  dw_max:1.0080e+00 lr:1.0000e-02
2023-03-31 03:01:07,951 ADAM: Layer 3 -> dw_min:9.9574e-01  dw_max:1.0036e+00 lr:1.0000e-02
2023-03-31 03:01:07,978 			Learning rate: weights:   1.000e-02    
2023-03-31 03:01:07,978 			Last test performance: 70.64%
2023-03-31 03:01:07,978 ----------------
2023-03-31 03:01:18,577   22  =>  44   		Training 486 pattern with 70.62% 	Forward time: 	10.30 sec
2023-03-31 03:01:18,577 			Loss:    6.926e-01    			Backward time: 	 0.29 sec 
2023-03-31 03:01:18,577 ADAM: Layer 0 -> dw_min:9.9577e-01  dw_max:1.0042e+00 lr:1.0000e-02
2023-03-31 03:01:18,577 ADAM: Layer 1 -> dw_min:9.9445e-01  dw_max:1.0061e+00 lr:1.0000e-02
2023-03-31 03:01:18,577 ADAM: Layer 2 -> dw_min:9.9036e-01  dw_max:1.0075e+00 lr:1.0000e-02
2023-03-31 03:01:18,577 ADAM: Layer 3 -> dw_min:9.9476e-01  dw_max:1.0037e+00 lr:1.0000e-02
2023-03-31 03:01:18,625 			Learning rate: weights:   1.000e-02    
2023-03-31 03:01:18,625 			Last test performance: 70.64%
2023-03-31 03:01:18,625 ----------------
2023-03-31 03:01:29,215   22  =>  45   		Training 486 pattern with 69.17% 	Forward time: 	10.30 sec
2023-03-31 03:01:29,215 			Loss:    7.164e-01    			Backward time: 	 0.29 sec 
2023-03-31 03:01:29,215 ADAM: Layer 0 -> dw_min:9.9549e-01  dw_max:1.0037e+00 lr:1.0000e-02
2023-03-31 03:01:29,215 ADAM: Layer 1 -> dw_min:9.9436e-01  dw_max:1.0057e+00 lr:1.0000e-02
2023-03-31 03:01:29,216 ADAM: Layer 2 -> dw_min:9.9082e-01  dw_max:1.0094e+00 lr:1.0000e-02
2023-03-31 03:01:29,216 ADAM: Layer 3 -> dw_min:9.9511e-01  dw_max:1.0039e+00 lr:1.0000e-02
2023-03-31 03:01:29,292 			Learning rate: weights:   1.000e-02    
2023-03-31 03:01:29,292 			Last test performance: 70.64%
2023-03-31 03:01:29,292 ----------------
2023-03-31 03:01:39,801   22  =>  46   		Training 486 pattern with 70.42% 	Forward time: 	10.22 sec
2023-03-31 03:01:39,801 			Loss:    7.019e-01    			Backward time: 	 0.29 sec 
2023-03-31 03:01:39,801 ADAM: Layer 0 -> dw_min:9.9606e-01  dw_max:1.0041e+00 lr:1.0000e-02
2023-03-31 03:01:39,801 ADAM: Layer 1 -> dw_min:9.9452e-01  dw_max:1.0054e+00 lr:1.0000e-02
2023-03-31 03:01:39,801 ADAM: Layer 2 -> dw_min:9.9160e-01  dw_max:1.0088e+00 lr:1.0000e-02
2023-03-31 03:01:39,801 ADAM: Layer 3 -> dw_min:9.9571e-01  dw_max:1.0035e+00 lr:1.0000e-02
2023-03-31 03:01:39,866 			Learning rate: weights:   1.000e-02    
2023-03-31 03:01:39,866 			Last test performance: 70.64%
2023-03-31 03:01:39,866 ----------------
2023-03-31 03:01:50,376   22  =>  47   		Training 486 pattern with 67.92% 	Forward time: 	10.22 sec
2023-03-31 03:01:50,376 			Loss:    7.829e-01    			Backward time: 	 0.29 sec 
2023-03-31 03:01:50,377 ADAM: Layer 0 -> dw_min:9.9604e-01  dw_max:1.0037e+00 lr:1.0000e-02
2023-03-31 03:01:50,377 ADAM: Layer 1 -> dw_min:9.9434e-01  dw_max:1.0055e+00 lr:1.0000e-02
2023-03-31 03:01:50,377 ADAM: Layer 2 -> dw_min:9.9254e-01  dw_max:1.0090e+00 lr:1.0000e-02
2023-03-31 03:01:50,377 ADAM: Layer 3 -> dw_min:9.9618e-01  dw_max:1.0041e+00 lr:1.0000e-02
2023-03-31 03:01:50,437 			Learning rate: weights:   1.000e-02    
2023-03-31 03:01:50,437 			Last test performance: 70.64%
2023-03-31 03:01:50,437 ----------------
2023-03-31 03:02:00,950   22  =>  48   		Training 486 pattern with 68.12% 	Forward time: 	10.22 sec
2023-03-31 03:02:00,950 			Loss:    7.396e-01    			Backward time: 	 0.29 sec 
2023-03-31 03:02:00,950 ADAM: Layer 0 -> dw_min:9.9655e-01  dw_max:1.0037e+00 lr:1.0000e-02
2023-03-31 03:02:00,950 ADAM: Layer 1 -> dw_min:9.9418e-01  dw_max:1.0048e+00 lr:1.0000e-02
2023-03-31 03:02:00,951 ADAM: Layer 2 -> dw_min:9.9210e-01  dw_max:1.0090e+00 lr:1.0000e-02
2023-03-31 03:02:00,951 ADAM: Layer 3 -> dw_min:9.9620e-01  dw_max:1.0045e+00 lr:1.0000e-02
2023-03-31 03:02:01,027 			Learning rate: weights:   1.000e-02    
2023-03-31 03:02:01,028 			Last test performance: 70.64%
2023-03-31 03:02:01,028 ----------------
2023-03-31 03:02:11,623   22  =>  49   		Training 486 pattern with 69.38% 	Forward time: 	10.30 sec
2023-03-31 03:02:11,623 			Loss:    7.480e-01    			Backward time: 	 0.29 sec 
2023-03-31 03:02:11,623 ADAM: Layer 0 -> dw_min:9.9654e-01  dw_max:1.0042e+00 lr:1.0000e-02
2023-03-31 03:02:11,624 ADAM: Layer 1 -> dw_min:9.9467e-01  dw_max:1.0048e+00 lr:1.0000e-02
2023-03-31 03:02:11,624 ADAM: Layer 2 -> dw_min:9.9188e-01  dw_max:1.0079e+00 lr:1.0000e-02
2023-03-31 03:02:11,624 ADAM: Layer 3 -> dw_min:9.9628e-01  dw_max:1.0047e+00 lr:1.0000e-02
2023-03-31 03:02:11,671 			Learning rate: weights:   1.000e-02    
2023-03-31 03:02:11,671 			Last test performance: 70.64%
2023-03-31 03:02:11,671 ----------------
2023-03-31 03:02:22,314   22  =>  50   		Training 486 pattern with 68.96% 	Forward time: 	10.35 sec
2023-03-31 03:02:22,314 			Loss:    7.145e-01    			Backward time: 	 0.29 sec 
2023-03-31 03:02:22,314 ADAM: Layer 0 -> dw_min:9.9663e-01  dw_max:1.0038e+00 lr:1.0000e-02
2023-03-31 03:02:22,314 ADAM: Layer 1 -> dw_min:9.9477e-01  dw_max:1.0054e+00 lr:1.0000e-02
2023-03-31 03:02:22,314 ADAM: Layer 2 -> dw_min:9.9233e-01  dw_max:1.0079e+00 lr:1.0000e-02
2023-03-31 03:02:22,314 ADAM: Layer 3 -> dw_min:9.9652e-01  dw_max:1.0052e+00 lr:1.0000e-02
2023-03-31 03:02:22,400 			Learning rate: weights:   1.000e-02    
2023-03-31 03:02:22,400 			Last test performance: 70.64%
2023-03-31 03:02:22,400 ----------------
2023-03-31 03:02:33,028   22  =>  51   		Training 486 pattern with 68.12% 	Forward time: 	10.33 sec
2023-03-31 03:02:33,028 			Loss:    7.718e-01    			Backward time: 	 0.29 sec 
2023-03-31 03:02:33,028 ADAM: Layer 0 -> dw_min:9.9724e-01  dw_max:1.0036e+00 lr:1.0000e-02
2023-03-31 03:02:33,028 ADAM: Layer 1 -> dw_min:9.9493e-01  dw_max:1.0056e+00 lr:1.0000e-02
2023-03-31 03:02:33,028 ADAM: Layer 2 -> dw_min:9.9329e-01  dw_max:1.0077e+00 lr:1.0000e-02
2023-03-31 03:02:33,029 ADAM: Layer 3 -> dw_min:9.9625e-01  dw_max:1.0051e+00 lr:1.0000e-02
2023-03-31 03:02:33,118 			Learning rate: weights:   1.000e-02    
2023-03-31 03:02:33,118 			Last test performance: 70.64%
2023-03-31 03:02:33,118 ----------------
2023-03-31 03:02:43,764   22  =>  52   		Training 486 pattern with 71.88% 	Forward time: 	10.35 sec
2023-03-31 03:02:43,764 			Loss:    6.968e-01    			Backward time: 	 0.29 sec 
2023-03-31 03:02:43,764 ADAM: Layer 0 -> dw_min:9.9661e-01  dw_max:1.0032e+00 lr:1.0000e-02
2023-03-31 03:02:43,764 ADAM: Layer 1 -> dw_min:9.9522e-01  dw_max:1.0049e+00 lr:1.0000e-02
2023-03-31 03:02:43,764 ADAM: Layer 2 -> dw_min:9.9360e-01  dw_max:1.0090e+00 lr:1.0000e-02
2023-03-31 03:02:43,764 ADAM: Layer 3 -> dw_min:9.9558e-01  dw_max:1.0056e+00 lr:1.0000e-02
2023-03-31 03:02:43,852 			Learning rate: weights:   1.000e-02    
2023-03-31 03:02:43,852 			Last test performance: 70.64%
2023-03-31 03:02:43,852 ----------------
2023-03-31 03:02:54,440   22  =>  53   		Training 486 pattern with 67.50% 	Forward time: 	10.30 sec
2023-03-31 03:02:54,440 			Loss:    7.664e-01    			Backward time: 	 0.29 sec 
2023-03-31 03:02:54,440 ADAM: Layer 0 -> dw_min:9.9674e-01  dw_max:1.0032e+00 lr:1.0000e-02
2023-03-31 03:02:54,440 ADAM: Layer 1 -> dw_min:9.9542e-01  dw_max:1.0046e+00 lr:1.0000e-02
2023-03-31 03:02:54,440 ADAM: Layer 2 -> dw_min:9.9211e-01  dw_max:1.0089e+00 lr:1.0000e-02
2023-03-31 03:02:54,440 ADAM: Layer 3 -> dw_min:9.9668e-01  dw_max:1.0050e+00 lr:1.0000e-02
2023-03-31 03:02:54,526 			Learning rate: weights:   1.000e-02    
2023-03-31 03:02:54,526 			Last test performance: 70.64%
2023-03-31 03:02:54,526 ----------------
2023-03-31 03:03:05,123   22  =>  54   		Training 486 pattern with 70.42% 	Forward time: 	10.30 sec
2023-03-31 03:03:05,123 			Loss:    7.617e-01    			Backward time: 	 0.29 sec 
2023-03-31 03:03:05,123 ADAM: Layer 0 -> dw_min:9.9695e-01  dw_max:1.0032e+00 lr:1.0000e-02
2023-03-31 03:03:05,124 ADAM: Layer 1 -> dw_min:9.9501e-01  dw_max:1.0045e+00 lr:1.0000e-02
2023-03-31 03:03:05,124 ADAM: Layer 2 -> dw_min:9.9239e-01  dw_max:1.0077e+00 lr:1.0000e-02
2023-03-31 03:03:05,124 ADAM: Layer 3 -> dw_min:9.9658e-01  dw_max:1.0042e+00 lr:1.0000e-02
2023-03-31 03:03:05,195 			Learning rate: weights:   1.000e-02    
2023-03-31 03:03:05,195 			Last test performance: 70.64%
2023-03-31 03:03:05,195 ----------------
2023-03-31 03:03:15,783   22  =>  55   		Training 486 pattern with 71.67% 	Forward time: 	10.29 sec
2023-03-31 03:03:15,783 			Loss:    6.904e-01    			Backward time: 	 0.29 sec 
2023-03-31 03:03:15,783 ADAM: Layer 0 -> dw_min:9.9737e-01  dw_max:1.0034e+00 lr:1.0000e-02
2023-03-31 03:03:15,784 ADAM: Layer 1 -> dw_min:9.9478e-01  dw_max:1.0051e+00 lr:1.0000e-02
2023-03-31 03:03:15,784 ADAM: Layer 2 -> dw_min:9.8783e-01  dw_max:1.0085e+00 lr:1.0000e-02
2023-03-31 03:03:15,784 ADAM: Layer 3 -> dw_min:9.9569e-01  dw_max:1.0044e+00 lr:1.0000e-02
2023-03-31 03:03:15,820 			Learning rate: weights:   1.000e-02    
2023-03-31 03:03:15,820 			Last test performance: 70.64%
2023-03-31 03:03:15,820 ----------------
2023-03-31 03:03:26,329   22  =>  56   		Training 486 pattern with 70.83% 	Forward time: 	10.22 sec
2023-03-31 03:03:26,329 			Loss:    7.359e-01    			Backward time: 	 0.29 sec 
2023-03-31 03:03:26,330 ADAM: Layer 0 -> dw_min:9.9724e-01  dw_max:1.0031e+00 lr:1.0000e-02
2023-03-31 03:03:26,330 ADAM: Layer 1 -> dw_min:9.9344e-01  dw_max:1.0050e+00 lr:1.0000e-02
2023-03-31 03:03:26,330 ADAM: Layer 2 -> dw_min:9.8893e-01  dw_max:1.0079e+00 lr:1.0000e-02
2023-03-31 03:03:26,330 ADAM: Layer 3 -> dw_min:9.9586e-01  dw_max:1.0048e+00 lr:1.0000e-02
2023-03-31 03:03:26,363 			Learning rate: weights:   1.000e-02    
2023-03-31 03:03:26,363 			Last test performance: 70.64%
2023-03-31 03:03:26,363 ----------------
2023-03-31 03:03:36,871   22  =>  57   		Training 486 pattern with 65.21% 	Forward time: 	10.22 sec
2023-03-31 03:03:36,871 			Loss:    7.905e-01    			Backward time: 	 0.29 sec 
2023-03-31 03:03:36,871 ADAM: Layer 0 -> dw_min:9.9682e-01  dw_max:1.0032e+00 lr:1.0000e-02
2023-03-31 03:03:36,872 ADAM: Layer 1 -> dw_min:9.9512e-01  dw_max:1.0049e+00 lr:1.0000e-02
2023-03-31 03:03:36,872 ADAM: Layer 2 -> dw_min:9.9054e-01  dw_max:1.0085e+00 lr:1.0000e-02
2023-03-31 03:03:36,872 ADAM: Layer 3 -> dw_min:9.9594e-01  dw_max:1.0051e+00 lr:1.0000e-02
2023-03-31 03:03:36,950 			Learning rate: weights:   1.000e-02    
2023-03-31 03:03:36,950 			Last test performance: 70.64%
2023-03-31 03:03:36,950 ----------------
2023-03-31 03:03:47,605   22  =>  58   		Training 486 pattern with 72.71% 	Forward time: 	10.36 sec
2023-03-31 03:03:47,605 			Loss:    7.118e-01    			Backward time: 	 0.29 sec 
2023-03-31 03:03:47,605 ADAM: Layer 0 -> dw_min:9.9668e-01  dw_max:1.0039e+00 lr:1.0000e-02
2023-03-31 03:03:47,605 ADAM: Layer 1 -> dw_min:9.9491e-01  dw_max:1.0053e+00 lr:1.0000e-02
2023-03-31 03:03:47,605 ADAM: Layer 2 -> dw_min:9.9159e-01  dw_max:1.0102e+00 lr:1.0000e-02
2023-03-31 03:03:47,605 ADAM: Layer 3 -> dw_min:9.9609e-01  dw_max:1.0053e+00 lr:1.0000e-02
2023-03-31 03:03:47,628 			Learning rate: weights:   1.000e-02    
2023-03-31 03:03:47,628 			Last test performance: 70.64%
2023-03-31 03:03:47,628 ----------------
2023-03-31 03:03:58,215   22  =>  59   		Training 486 pattern with 67.50% 	Forward time: 	10.29 sec
2023-03-31 03:03:58,215 			Loss:    7.771e-01    			Backward time: 	 0.29 sec 
2023-03-31 03:03:58,215 ADAM: Layer 0 -> dw_min:9.9663e-01  dw_max:1.0037e+00 lr:1.0000e-02
2023-03-31 03:03:58,215 ADAM: Layer 1 -> dw_min:9.9503e-01  dw_max:1.0053e+00 lr:1.0000e-02
2023-03-31 03:03:58,216 ADAM: Layer 2 -> dw_min:9.8621e-01  dw_max:1.0092e+00 lr:1.0000e-02
2023-03-31 03:03:58,216 ADAM: Layer 3 -> dw_min:9.9676e-01  dw_max:1.0047e+00 lr:1.0000e-02
2023-03-31 03:03:58,297 			Learning rate: weights:   1.000e-02    
2023-03-31 03:03:58,297 			Last test performance: 70.64%
2023-03-31 03:03:58,297 ----------------
2023-03-31 03:04:08,812   22  =>  60   		Training 486 pattern with 74.58% 	Forward time: 	10.22 sec
2023-03-31 03:04:08,812 			Loss:    6.632e-01    			Backward time: 	 0.29 sec 
2023-03-31 03:04:08,812 ADAM: Layer 0 -> dw_min:9.9691e-01  dw_max:1.0035e+00 lr:1.0000e-02
2023-03-31 03:04:08,812 ADAM: Layer 1 -> dw_min:9.9523e-01  dw_max:1.0055e+00 lr:1.0000e-02
2023-03-31 03:04:08,812 ADAM: Layer 2 -> dw_min:9.8741e-01  dw_max:1.0084e+00 lr:1.0000e-02
2023-03-31 03:04:08,812 ADAM: Layer 3 -> dw_min:9.9673e-01  dw_max:1.0045e+00 lr:1.0000e-02
2023-03-31 03:04:08,890 			Learning rate: weights:   1.000e-02    
2023-03-31 03:04:08,890 			Last test performance: 70.64%
2023-03-31 03:04:08,890 ----------------
2023-03-31 03:04:19,491   22  =>  61   		Training 486 pattern with 64.17% 	Forward time: 	10.31 sec
2023-03-31 03:04:19,491 			Loss:    8.023e-01    			Backward time: 	 0.29 sec 
2023-03-31 03:04:19,491 ADAM: Layer 0 -> dw_min:9.9666e-01  dw_max:1.0042e+00 lr:1.0000e-02
2023-03-31 03:04:19,491 ADAM: Layer 1 -> dw_min:9.9523e-01  dw_max:1.0044e+00 lr:1.0000e-02
2023-03-31 03:04:19,492 ADAM: Layer 2 -> dw_min:9.8876e-01  dw_max:1.0101e+00 lr:1.0000e-02
2023-03-31 03:04:19,492 ADAM: Layer 3 -> dw_min:9.9650e-01  dw_max:1.0045e+00 lr:1.0000e-02
2023-03-31 03:04:19,624 			Learning rate: weights:   1.000e-02    
2023-03-31 03:04:19,624 			Last test performance: 70.64%
2023-03-31 03:04:19,624 ----------------
2023-03-31 03:04:30,266   22  =>  62   		Training 486 pattern with 70.62% 	Forward time: 	10.35 sec
2023-03-31 03:04:30,267 			Loss:    6.685e-01    			Backward time: 	 0.29 sec 
2023-03-31 03:04:30,267 ADAM: Layer 0 -> dw_min:9.9681e-01  dw_max:1.0043e+00 lr:1.0000e-02
2023-03-31 03:04:30,267 ADAM: Layer 1 -> dw_min:9.9448e-01  dw_max:1.0048e+00 lr:1.0000e-02
2023-03-31 03:04:30,267 ADAM: Layer 2 -> dw_min:9.8961e-01  dw_max:1.0095e+00 lr:1.0000e-02
2023-03-31 03:04:30,267 ADAM: Layer 3 -> dw_min:9.9640e-01  dw_max:1.0049e+00 lr:1.0000e-02
2023-03-31 03:04:30,304 			Learning rate: weights:   1.000e-02    
2023-03-31 03:04:30,304 			Last test performance: 70.64%
2023-03-31 03:04:30,304 ----------------
2023-03-31 03:04:40,893   22  =>  63   		Training 486 pattern with 69.38% 	Forward time: 	10.30 sec
2023-03-31 03:04:40,893 			Loss:    6.969e-01    			Backward time: 	 0.29 sec 
2023-03-31 03:04:40,893 ADAM: Layer 0 -> dw_min:9.9703e-01  dw_max:1.0032e+00 lr:1.0000e-02
2023-03-31 03:04:40,893 ADAM: Layer 1 -> dw_min:9.9484e-01  dw_max:1.0053e+00 lr:1.0000e-02
2023-03-31 03:04:40,894 ADAM: Layer 2 -> dw_min:9.9057e-01  dw_max:1.0086e+00 lr:1.0000e-02
2023-03-31 03:04:40,894 ADAM: Layer 3 -> dw_min:9.9668e-01  dw_max:1.0047e+00 lr:1.0000e-02
2023-03-31 03:04:40,975 			Learning rate: weights:   1.000e-02    
2023-03-31 03:04:40,975 			Last test performance: 70.64%
2023-03-31 03:04:40,975 ----------------
2023-03-31 03:04:51,565   22  =>  64   		Training 486 pattern with 69.38% 	Forward time: 	10.30 sec
2023-03-31 03:04:51,565 			Loss:    7.185e-01    			Backward time: 	 0.29 sec 
2023-03-31 03:04:51,566 ADAM: Layer 0 -> dw_min:9.9707e-01  dw_max:1.0030e+00 lr:1.0000e-02
2023-03-31 03:04:51,566 ADAM: Layer 1 -> dw_min:9.9423e-01  dw_max:1.0055e+00 lr:1.0000e-02
2023-03-31 03:04:51,566 ADAM: Layer 2 -> dw_min:9.9103e-01  dw_max:1.0078e+00 lr:1.0000e-02
2023-03-31 03:04:51,566 ADAM: Layer 3 -> dw_min:9.9695e-01  dw_max:1.0046e+00 lr:1.0000e-02
2023-03-31 03:04:51,635 			Learning rate: weights:   1.000e-02    
2023-03-31 03:04:51,636 			Last test performance: 70.64%
2023-03-31 03:04:51,636 ----------------
2023-03-31 03:05:02,145   22  =>  65   		Training 486 pattern with 69.38% 	Forward time: 	10.22 sec
2023-03-31 03:05:02,145 			Loss:    7.406e-01    			Backward time: 	 0.29 sec 
2023-03-31 03:05:02,145 ADAM: Layer 0 -> dw_min:9.9641e-01  dw_max:1.0035e+00 lr:1.0000e-02
2023-03-31 03:05:02,146 ADAM: Layer 1 -> dw_min:9.9380e-01  dw_max:1.0057e+00 lr:1.0000e-02
2023-03-31 03:05:02,146 ADAM: Layer 2 -> dw_min:9.9113e-01  dw_max:1.0081e+00 lr:1.0000e-02
2023-03-31 03:05:02,146 ADAM: Layer 3 -> dw_min:9.9650e-01  dw_max:1.0043e+00 lr:1.0000e-02
2023-03-31 03:05:02,262 			Learning rate: weights:   1.000e-02    
2023-03-31 03:05:02,262 			Last test performance: 70.64%
2023-03-31 03:05:02,262 ----------------
2023-03-31 03:05:12,785   22  =>  66   		Training 486 pattern with 72.29% 	Forward time: 	10.23 sec
2023-03-31 03:05:12,785 			Loss:    6.904e-01    			Backward time: 	 0.29 sec 
2023-03-31 03:05:12,786 ADAM: Layer 0 -> dw_min:9.9649e-01  dw_max:1.0045e+00 lr:1.0000e-02
2023-03-31 03:05:12,786 ADAM: Layer 1 -> dw_min:9.9457e-01  dw_max:1.0057e+00 lr:1.0000e-02
2023-03-31 03:05:12,786 ADAM: Layer 2 -> dw_min:9.9063e-01  dw_max:1.0090e+00 lr:1.0000e-02
2023-03-31 03:05:12,786 ADAM: Layer 3 -> dw_min:9.9664e-01  dw_max:1.0045e+00 lr:1.0000e-02
2023-03-31 03:05:12,810 			Learning rate: weights:   1.000e-02    
2023-03-31 03:05:12,810 			Last test performance: 70.64%
2023-03-31 03:05:12,810 ----------------
2023-03-31 03:05:23,407   22  =>  67   		Training 486 pattern with 70.21% 	Forward time: 	10.30 sec
2023-03-31 03:05:23,407 			Loss:    6.890e-01    			Backward time: 	 0.29 sec 
2023-03-31 03:05:23,407 ADAM: Layer 0 -> dw_min:9.9676e-01  dw_max:1.0035e+00 lr:1.0000e-02
2023-03-31 03:05:23,407 ADAM: Layer 1 -> dw_min:9.9484e-01  dw_max:1.0055e+00 lr:1.0000e-02
2023-03-31 03:05:23,408 ADAM: Layer 2 -> dw_min:9.9092e-01  dw_max:1.0094e+00 lr:1.0000e-02
2023-03-31 03:05:23,408 ADAM: Layer 3 -> dw_min:9.9674e-01  dw_max:1.0045e+00 lr:1.0000e-02
2023-03-31 03:05:23,481 			Learning rate: weights:   1.000e-02    
2023-03-31 03:05:23,481 			Last test performance: 70.64%
2023-03-31 03:05:23,481 ----------------
2023-03-31 03:05:33,989   22  =>  68   		Training 486 pattern with 65.00% 	Forward time: 	10.22 sec
2023-03-31 03:05:33,989 			Loss:    7.558e-01    			Backward time: 	 0.29 sec 
2023-03-31 03:05:33,990 ADAM: Layer 0 -> dw_min:9.9625e-01  dw_max:1.0040e+00 lr:1.0000e-02
2023-03-31 03:05:33,990 ADAM: Layer 1 -> dw_min:9.9436e-01  dw_max:1.0051e+00 lr:1.0000e-02
2023-03-31 03:05:33,990 ADAM: Layer 2 -> dw_min:9.9105e-01  dw_max:1.0088e+00 lr:1.0000e-02
2023-03-31 03:05:33,990 ADAM: Layer 3 -> dw_min:9.9686e-01  dw_max:1.0042e+00 lr:1.0000e-02
2023-03-31 03:05:34,066 			Learning rate: weights:   1.000e-02    
2023-03-31 03:05:34,066 			Last test performance: 70.64%
2023-03-31 03:05:34,067 ----------------
2023-03-31 03:05:44,581   22  =>  69   		Training 486 pattern with 73.12% 	Forward time: 	10.22 sec
2023-03-31 03:05:44,582 			Loss:    6.104e-01    			Backward time: 	 0.29 sec 
2023-03-31 03:05:44,582 ADAM: Layer 0 -> dw_min:9.9541e-01  dw_max:1.0038e+00 lr:1.0000e-02
2023-03-31 03:05:44,582 ADAM: Layer 1 -> dw_min:9.9344e-01  dw_max:1.0047e+00 lr:1.0000e-02
2023-03-31 03:05:44,582 ADAM: Layer 2 -> dw_min:9.9031e-01  dw_max:1.0081e+00 lr:1.0000e-02
2023-03-31 03:05:44,582 ADAM: Layer 3 -> dw_min:9.9676e-01  dw_max:1.0046e+00 lr:1.0000e-02
2023-03-31 03:05:44,618 			Learning rate: weights:   1.000e-02    
2023-03-31 03:05:44,618 			Last test performance: 70.64%
2023-03-31 03:05:44,618 ----------------
2023-03-31 03:05:55,212   22  =>  70   		Training 486 pattern with 68.54% 	Forward time: 	10.30 sec
2023-03-31 03:05:55,212 			Loss:    7.640e-01    			Backward time: 	 0.29 sec 
2023-03-31 03:05:55,212 ADAM: Layer 0 -> dw_min:9.9582e-01  dw_max:1.0035e+00 lr:1.0000e-02
2023-03-31 03:05:55,212 ADAM: Layer 1 -> dw_min:9.9282e-01  dw_max:1.0055e+00 lr:1.0000e-02
2023-03-31 03:05:55,212 ADAM: Layer 2 -> dw_min:9.9062e-01  dw_max:1.0110e+00 lr:1.0000e-02
2023-03-31 03:05:55,212 ADAM: Layer 3 -> dw_min:9.9584e-01  dw_max:1.0046e+00 lr:1.0000e-02
2023-03-31 03:05:55,249 			Learning rate: weights:   1.000e-02    
2023-03-31 03:05:55,249 			Last test performance: 70.64%
2023-03-31 03:05:55,249 ----------------
2023-03-31 03:06:05,765   22  =>  71   		Training 486 pattern with 68.96% 	Forward time: 	10.22 sec
2023-03-31 03:06:05,765 			Loss:    7.369e-01    			Backward time: 	 0.29 sec 
2023-03-31 03:06:05,766 ADAM: Layer 0 -> dw_min:9.9630e-01  dw_max:1.0040e+00 lr:1.0000e-02
2023-03-31 03:06:05,766 ADAM: Layer 1 -> dw_min:9.9198e-01  dw_max:1.0053e+00 lr:1.0000e-02
2023-03-31 03:06:05,766 ADAM: Layer 2 -> dw_min:9.9026e-01  dw_max:1.0097e+00 lr:1.0000e-02
2023-03-31 03:06:05,766 ADAM: Layer 3 -> dw_min:9.9580e-01  dw_max:1.0050e+00 lr:1.0000e-02
2023-03-31 03:06:05,808 			Learning rate: weights:   1.000e-02    
2023-03-31 03:06:05,808 			Last test performance: 70.64%
2023-03-31 03:06:05,808 ----------------
2023-03-31 03:06:16,400   22  =>  72   		Training 486 pattern with 72.92% 	Forward time: 	10.29 sec
2023-03-31 03:06:16,400 			Loss:    6.868e-01    			Backward time: 	 0.30 sec 
2023-03-31 03:06:16,401 ADAM: Layer 0 -> dw_min:9.9601e-01  dw_max:1.0044e+00 lr:1.0000e-02
2023-03-31 03:06:16,401 ADAM: Layer 1 -> dw_min:9.9132e-01  dw_max:1.0064e+00 lr:1.0000e-02
2023-03-31 03:06:16,401 ADAM: Layer 2 -> dw_min:9.9096e-01  dw_max:1.0087e+00 lr:1.0000e-02
2023-03-31 03:06:16,401 ADAM: Layer 3 -> dw_min:9.9635e-01  dw_max:1.0047e+00 lr:1.0000e-02
2023-03-31 03:06:16,508 			Learning rate: weights:   1.000e-02    
2023-03-31 03:06:16,508 			Last test performance: 70.64%
2023-03-31 03:06:16,508 ----------------
2023-03-31 03:06:27,088   22  =>  73   		Training 486 pattern with 67.92% 	Forward time: 	10.29 sec
2023-03-31 03:06:27,088 			Loss:    7.305e-01    			Backward time: 	 0.29 sec 
2023-03-31 03:06:27,089 ADAM: Layer 0 -> dw_min:9.9521e-01  dw_max:1.0042e+00 lr:1.0000e-02
2023-03-31 03:06:27,089 ADAM: Layer 1 -> dw_min:9.9122e-01  dw_max:1.0061e+00 lr:1.0000e-02
2023-03-31 03:06:27,089 ADAM: Layer 2 -> dw_min:9.9140e-01  dw_max:1.0086e+00 lr:1.0000e-02
2023-03-31 03:06:27,089 ADAM: Layer 3 -> dw_min:9.9623e-01  dw_max:1.0050e+00 lr:1.0000e-02
2023-03-31 03:06:27,134 			Learning rate: weights:   1.000e-02    
2023-03-31 03:06:27,134 			Last test performance: 70.64%
2023-03-31 03:06:27,134 ----------------
2023-03-31 03:06:37,756   22  =>  74   		Training 486 pattern with 69.79% 	Forward time: 	10.33 sec
2023-03-31 03:06:37,756 			Loss:    7.281e-01    			Backward time: 	 0.29 sec 
2023-03-31 03:06:37,756 ADAM: Layer 0 -> dw_min:9.9566e-01  dw_max:1.0041e+00 lr:1.0000e-02
2023-03-31 03:06:37,756 ADAM: Layer 1 -> dw_min:9.9131e-01  dw_max:1.0062e+00 lr:1.0000e-02
2023-03-31 03:06:37,757 ADAM: Layer 2 -> dw_min:9.9120e-01  dw_max:1.0084e+00 lr:1.0000e-02
2023-03-31 03:06:37,757 ADAM: Layer 3 -> dw_min:9.9592e-01  dw_max:1.0046e+00 lr:1.0000e-02
2023-03-31 03:06:37,780 			Learning rate: weights:   1.000e-02    
2023-03-31 03:06:37,780 			Last test performance: 70.64%
2023-03-31 03:06:37,780 ----------------
2023-03-31 03:06:48,385   22  =>  75   		Training 486 pattern with 68.75% 	Forward time: 	10.31 sec
2023-03-31 03:06:48,385 			Loss:    7.731e-01    			Backward time: 	 0.29 sec 
2023-03-31 03:06:48,385 ADAM: Layer 0 -> dw_min:9.9564e-01  dw_max:1.0039e+00 lr:1.0000e-02
2023-03-31 03:06:48,385 ADAM: Layer 1 -> dw_min:9.9123e-01  dw_max:1.0060e+00 lr:1.0000e-02
2023-03-31 03:06:48,385 ADAM: Layer 2 -> dw_min:9.8939e-01  dw_max:1.0089e+00 lr:1.0000e-02
2023-03-31 03:06:48,386 ADAM: Layer 3 -> dw_min:9.9549e-01  dw_max:1.0042e+00 lr:1.0000e-02
2023-03-31 03:06:48,463 			Learning rate: weights:   1.000e-02    
2023-03-31 03:06:48,463 			Last test performance: 70.64%
2023-03-31 03:06:48,463 ----------------
2023-03-31 03:06:59,093   22  =>  76   		Training 486 pattern with 67.71% 	Forward time: 	10.34 sec
2023-03-31 03:06:59,093 			Loss:    7.681e-01    			Backward time: 	 0.29 sec 
2023-03-31 03:06:59,094 ADAM: Layer 0 -> dw_min:9.9573e-01  dw_max:1.0050e+00 lr:1.0000e-02
2023-03-31 03:06:59,094 ADAM: Layer 1 -> dw_min:9.9164e-01  dw_max:1.0066e+00 lr:1.0000e-02
2023-03-31 03:06:59,094 ADAM: Layer 2 -> dw_min:9.9045e-01  dw_max:1.0080e+00 lr:1.0000e-02
2023-03-31 03:06:59,094 ADAM: Layer 3 -> dw_min:9.9487e-01  dw_max:1.0045e+00 lr:1.0000e-02
2023-03-31 03:06:59,156 			Learning rate: weights:   1.000e-02    
2023-03-31 03:06:59,156 			Last test performance: 70.64%
2023-03-31 03:06:59,156 ----------------
2023-03-31 03:07:09,748   22  =>  77   		Training 486 pattern with 68.33% 	Forward time: 	10.30 sec
2023-03-31 03:07:09,748 			Loss:    7.765e-01    			Backward time: 	 0.29 sec 
2023-03-31 03:07:09,748 ADAM: Layer 0 -> dw_min:9.9568e-01  dw_max:1.0050e+00 lr:1.0000e-02
2023-03-31 03:07:09,748 ADAM: Layer 1 -> dw_min:9.9315e-01  dw_max:1.0064e+00 lr:1.0000e-02
2023-03-31 03:07:09,748 ADAM: Layer 2 -> dw_min:9.9123e-01  dw_max:1.0094e+00 lr:1.0000e-02
2023-03-31 03:07:09,748 ADAM: Layer 3 -> dw_min:9.9490e-01  dw_max:1.0039e+00 lr:1.0000e-02
2023-03-31 03:07:09,903 			Learning rate: weights:   1.000e-02    
2023-03-31 03:07:09,903 			Last test performance: 70.64%
2023-03-31 03:07:09,903 ----------------
2023-03-31 03:07:20,492   22  =>  78   		Training 486 pattern with 69.79% 	Forward time: 	10.30 sec
2023-03-31 03:07:20,492 			Loss:    6.961e-01    			Backward time: 	 0.29 sec 
2023-03-31 03:07:20,492 ADAM: Layer 0 -> dw_min:9.9620e-01  dw_max:1.0045e+00 lr:1.0000e-02
2023-03-31 03:07:20,492 ADAM: Layer 1 -> dw_min:9.9313e-01  dw_max:1.0062e+00 lr:1.0000e-02
2023-03-31 03:07:20,492 ADAM: Layer 2 -> dw_min:9.9174e-01  dw_max:1.0089e+00 lr:1.0000e-02
2023-03-31 03:07:20,493 ADAM: Layer 3 -> dw_min:9.9580e-01  dw_max:1.0034e+00 lr:1.0000e-02
2023-03-31 03:07:20,568 			Learning rate: weights:   1.000e-02    
2023-03-31 03:07:20,568 			Last test performance: 70.64%
2023-03-31 03:07:20,568 ----------------
2023-03-31 03:07:31,153   22  =>  79   		Training 486 pattern with 66.88% 	Forward time: 	10.29 sec
2023-03-31 03:07:31,153 			Loss:    7.871e-01    			Backward time: 	 0.29 sec 
2023-03-31 03:07:31,153 ADAM: Layer 0 -> dw_min:9.9527e-01  dw_max:1.0054e+00 lr:1.0000e-02
2023-03-31 03:07:31,154 ADAM: Layer 1 -> dw_min:9.9354e-01  dw_max:1.0053e+00 lr:1.0000e-02
2023-03-31 03:07:31,154 ADAM: Layer 2 -> dw_min:9.9074e-01  dw_max:1.0082e+00 lr:1.0000e-02
2023-03-31 03:07:31,154 ADAM: Layer 3 -> dw_min:9.9648e-01  dw_max:1.0037e+00 lr:1.0000e-02
2023-03-31 03:07:31,300 			Learning rate: weights:   1.000e-02    
2023-03-31 03:07:31,300 			Last test performance: 70.64%
2023-03-31 03:07:31,300 ----------------
2023-03-31 03:07:41,898   22  =>  80   		Training 486 pattern with 69.79% 	Forward time: 	10.31 sec
2023-03-31 03:07:41,898 			Loss:    7.060e-01    			Backward time: 	 0.29 sec 
2023-03-31 03:07:41,899 ADAM: Layer 0 -> dw_min:9.9549e-01  dw_max:1.0054e+00 lr:1.0000e-02
2023-03-31 03:07:41,899 ADAM: Layer 1 -> dw_min:9.9414e-01  dw_max:1.0050e+00 lr:1.0000e-02
2023-03-31 03:07:41,899 ADAM: Layer 2 -> dw_min:9.9174e-01  dw_max:1.0074e+00 lr:1.0000e-02
2023-03-31 03:07:41,899 ADAM: Layer 3 -> dw_min:9.9545e-01  dw_max:1.0042e+00 lr:1.0000e-02
2023-03-31 03:07:41,988 			Learning rate: weights:   1.000e-02    
2023-03-31 03:07:41,989 			Last test performance: 70.64%
2023-03-31 03:07:41,989 ----------------
2023-03-31 03:07:52,583   22  =>  81   		Training 486 pattern with 74.17% 	Forward time: 	10.30 sec
2023-03-31 03:07:52,583 			Loss:    6.373e-01    			Backward time: 	 0.29 sec 
2023-03-31 03:07:52,583 ADAM: Layer 0 -> dw_min:9.9562e-01  dw_max:1.0056e+00 lr:1.0000e-02
2023-03-31 03:07:52,584 ADAM: Layer 1 -> dw_min:9.9445e-01  dw_max:1.0055e+00 lr:1.0000e-02
2023-03-31 03:07:52,584 ADAM: Layer 2 -> dw_min:9.9174e-01  dw_max:1.0070e+00 lr:1.0000e-02
2023-03-31 03:07:52,584 ADAM: Layer 3 -> dw_min:9.9516e-01  dw_max:1.0042e+00 lr:1.0000e-02
2023-03-31 03:07:52,648 			Learning rate: weights:   1.000e-02    
2023-03-31 03:07:52,648 			Last test performance: 70.64%
2023-03-31 03:07:52,648 ----------------
2023-03-31 03:08:03,235   22  =>  82   		Training 486 pattern with 70.21% 	Forward time: 	10.29 sec
2023-03-31 03:08:03,235 			Loss:    7.086e-01    			Backward time: 	 0.29 sec 
2023-03-31 03:08:03,235 ADAM: Layer 0 -> dw_min:9.9609e-01  dw_max:1.0044e+00 lr:1.0000e-02
2023-03-31 03:08:03,236 ADAM: Layer 1 -> dw_min:9.9426e-01  dw_max:1.0051e+00 lr:1.0000e-02
2023-03-31 03:08:03,236 ADAM: Layer 2 -> dw_min:9.9029e-01  dw_max:1.0076e+00 lr:1.0000e-02
2023-03-31 03:08:03,236 ADAM: Layer 3 -> dw_min:9.9474e-01  dw_max:1.0046e+00 lr:1.0000e-02
2023-03-31 03:08:03,288 			Learning rate: weights:   1.000e-02    
2023-03-31 03:08:03,288 			Last test performance: 70.64%
2023-03-31 03:08:03,288 ----------------
2023-03-31 03:08:13,809   22  =>  83   		Training 486 pattern with 70.83% 	Forward time: 	10.23 sec
2023-03-31 03:08:13,809 			Loss:    6.964e-01    			Backward time: 	 0.29 sec 
2023-03-31 03:08:13,809 ADAM: Layer 0 -> dw_min:9.9561e-01  dw_max:1.0028e+00 lr:1.0000e-02
2023-03-31 03:08:13,809 ADAM: Layer 1 -> dw_min:9.9417e-01  dw_max:1.0050e+00 lr:1.0000e-02
2023-03-31 03:08:13,809 ADAM: Layer 2 -> dw_min:9.9089e-01  dw_max:1.0075e+00 lr:1.0000e-02
2023-03-31 03:08:13,810 ADAM: Layer 3 -> dw_min:9.9461e-01  dw_max:1.0044e+00 lr:1.0000e-02
2023-03-31 03:08:13,909 			Learning rate: weights:   1.000e-02    
2023-03-31 03:08:13,909 			Last test performance: 70.64%
2023-03-31 03:08:13,909 ----------------
2023-03-31 03:08:24,487   22  =>  84   		Training 486 pattern with 68.54% 	Forward time: 	10.29 sec
2023-03-31 03:08:24,487 			Loss:    7.551e-01    			Backward time: 	 0.29 sec 
2023-03-31 03:08:24,487 ADAM: Layer 0 -> dw_min:9.9562e-01  dw_max:1.0040e+00 lr:1.0000e-02
2023-03-31 03:08:24,487 ADAM: Layer 1 -> dw_min:9.9308e-01  dw_max:1.0056e+00 lr:1.0000e-02
2023-03-31 03:08:24,488 ADAM: Layer 2 -> dw_min:9.9175e-01  dw_max:1.0118e+00 lr:1.0000e-02
2023-03-31 03:08:24,488 ADAM: Layer 3 -> dw_min:9.9493e-01  dw_max:1.0046e+00 lr:1.0000e-02
2023-03-31 03:08:24,595 			Learning rate: weights:   1.000e-02    
2023-03-31 03:08:24,595 			Last test performance: 70.64%
2023-03-31 03:08:24,595 ----------------
2023-03-31 03:08:35,178   22  =>  85   		Training 486 pattern with 67.29% 	Forward time: 	10.29 sec
2023-03-31 03:08:35,178 			Loss:    7.387e-01    			Backward time: 	 0.29 sec 
2023-03-31 03:08:35,178 ADAM: Layer 0 -> dw_min:9.9533e-01  dw_max:1.0036e+00 lr:1.0000e-02
2023-03-31 03:08:35,179 ADAM: Layer 1 -> dw_min:9.9383e-01  dw_max:1.0061e+00 lr:1.0000e-02
2023-03-31 03:08:35,179 ADAM: Layer 2 -> dw_min:9.9083e-01  dw_max:1.0110e+00 lr:1.0000e-02
2023-03-31 03:08:35,179 ADAM: Layer 3 -> dw_min:9.9528e-01  dw_max:1.0045e+00 lr:1.0000e-02
2023-03-31 03:08:35,260 			Learning rate: weights:   1.000e-02    
2023-03-31 03:08:35,260 			Last test performance: 70.64%
2023-03-31 03:08:35,260 ----------------
2023-03-31 03:08:45,846   22  =>  86   		Training 486 pattern with 68.12% 	Forward time: 	10.29 sec
2023-03-31 03:08:45,846 			Loss:    7.459e-01    			Backward time: 	 0.29 sec 
2023-03-31 03:08:45,846 ADAM: Layer 0 -> dw_min:9.9662e-01  dw_max:1.0035e+00 lr:1.0000e-02
2023-03-31 03:08:45,846 ADAM: Layer 1 -> dw_min:9.9479e-01  dw_max:1.0046e+00 lr:1.0000e-02
2023-03-31 03:08:45,846 ADAM: Layer 2 -> dw_min:9.8998e-01  dw_max:1.0101e+00 lr:1.0000e-02
2023-03-31 03:08:45,847 ADAM: Layer 3 -> dw_min:9.9559e-01  dw_max:1.0049e+00 lr:1.0000e-02
2023-03-31 03:08:45,941 			Learning rate: weights:   1.000e-02    
2023-03-31 03:08:45,941 			Last test performance: 70.64%
2023-03-31 03:08:45,941 ----------------
2023-03-31 03:08:56,527   22  =>  87   		Training 486 pattern with 71.04% 	Forward time: 	10.29 sec
2023-03-31 03:08:56,527 			Loss:    7.005e-01    			Backward time: 	 0.29 sec 
2023-03-31 03:08:56,528 ADAM: Layer 0 -> dw_min:9.9611e-01  dw_max:1.0028e+00 lr:1.0000e-02
2023-03-31 03:08:56,528 ADAM: Layer 1 -> dw_min:9.9412e-01  dw_max:1.0041e+00 lr:1.0000e-02
2023-03-31 03:08:56,528 ADAM: Layer 2 -> dw_min:9.8806e-01  dw_max:1.0098e+00 lr:1.0000e-02
2023-03-31 03:08:56,528 ADAM: Layer 3 -> dw_min:9.9571e-01  dw_max:1.0051e+00 lr:1.0000e-02
2023-03-31 03:08:56,551 			Learning rate: weights:   1.000e-02    
2023-03-31 03:08:56,551 			Last test performance: 70.64%
2023-03-31 03:08:56,551 ----------------
2023-03-31 03:09:07,174   22  =>  88   		Training 486 pattern with 67.08% 	Forward time: 	10.33 sec
2023-03-31 03:09:07,175 			Loss:    8.052e-01    			Backward time: 	 0.29 sec 
2023-03-31 03:09:07,175 ADAM: Layer 0 -> dw_min:9.9507e-01  dw_max:1.0037e+00 lr:1.0000e-02
2023-03-31 03:09:07,175 ADAM: Layer 1 -> dw_min:9.9361e-01  dw_max:1.0046e+00 lr:1.0000e-02
2023-03-31 03:09:07,175 ADAM: Layer 2 -> dw_min:9.8945e-01  dw_max:1.0083e+00 lr:1.0000e-02
2023-03-31 03:09:07,175 ADAM: Layer 3 -> dw_min:9.9554e-01  dw_max:1.0044e+00 lr:1.0000e-02
2023-03-31 03:09:07,368 			Learning rate: weights:   1.000e-02    
2023-03-31 03:09:07,368 			Last test performance: 70.64%
2023-03-31 03:09:07,368 ----------------
2023-03-31 03:09:17,967   22  =>  89   		Training 486 pattern with 71.25% 	Forward time: 	10.31 sec
2023-03-31 03:09:17,967 			Loss:    6.728e-01    			Backward time: 	 0.29 sec 
2023-03-31 03:09:17,968 ADAM: Layer 0 -> dw_min:9.9463e-01  dw_max:1.0042e+00 lr:1.0000e-02
2023-03-31 03:09:17,968 ADAM: Layer 1 -> dw_min:9.9419e-01  dw_max:1.0052e+00 lr:1.0000e-02
2023-03-31 03:09:17,968 ADAM: Layer 2 -> dw_min:9.8938e-01  dw_max:1.0081e+00 lr:1.0000e-02
2023-03-31 03:09:17,968 ADAM: Layer 3 -> dw_min:9.9541e-01  dw_max:1.0047e+00 lr:1.0000e-02
2023-03-31 03:09:17,999 			Learning rate: weights:   1.000e-02    
2023-03-31 03:09:17,999 			Last test performance: 70.64%
2023-03-31 03:09:17,999 ----------------
2023-03-31 03:09:28,511   22  =>  90   		Training 486 pattern with 67.71% 	Forward time: 	10.22 sec
2023-03-31 03:09:28,511 			Loss:    7.364e-01    			Backward time: 	 0.29 sec 
2023-03-31 03:09:28,512 ADAM: Layer 0 -> dw_min:9.9503e-01  dw_max:1.0042e+00 lr:1.0000e-02
2023-03-31 03:09:28,512 ADAM: Layer 1 -> dw_min:9.9455e-01  dw_max:1.0055e+00 lr:1.0000e-02
2023-03-31 03:09:28,512 ADAM: Layer 2 -> dw_min:9.9002e-01  dw_max:1.0082e+00 lr:1.0000e-02
2023-03-31 03:09:28,512 ADAM: Layer 3 -> dw_min:9.9505e-01  dw_max:1.0057e+00 lr:1.0000e-02
2023-03-31 03:09:28,637 			Learning rate: weights:   1.000e-02    
2023-03-31 03:09:28,637 			Last test performance: 70.64%
2023-03-31 03:09:28,637 ----------------
2023-03-31 03:09:39,217   22  =>  91   		Training 486 pattern with 69.17% 	Forward time: 	10.29 sec
2023-03-31 03:09:39,217 			Loss:    7.456e-01    			Backward time: 	 0.29 sec 
2023-03-31 03:09:39,217 ADAM: Layer 0 -> dw_min:9.9529e-01  dw_max:1.0034e+00 lr:1.0000e-02
2023-03-31 03:09:39,217 ADAM: Layer 1 -> dw_min:9.9423e-01  dw_max:1.0052e+00 lr:1.0000e-02
2023-03-31 03:09:39,217 ADAM: Layer 2 -> dw_min:9.9051e-01  dw_max:1.0073e+00 lr:1.0000e-02
2023-03-31 03:09:39,218 ADAM: Layer 3 -> dw_min:9.9467e-01  dw_max:1.0050e+00 lr:1.0000e-02
2023-03-31 03:09:39,278 			Learning rate: weights:   1.000e-02    
2023-03-31 03:09:39,278 			Last test performance: 70.64%
2023-03-31 03:09:39,279 ----------------
2023-03-31 03:09:49,872   22  =>  92   		Training 486 pattern with 67.08% 	Forward time: 	10.30 sec
2023-03-31 03:09:49,872 			Loss:    7.508e-01    			Backward time: 	 0.29 sec 
2023-03-31 03:09:49,872 ADAM: Layer 0 -> dw_min:9.9545e-01  dw_max:1.0043e+00 lr:1.0000e-02
2023-03-31 03:09:49,872 ADAM: Layer 1 -> dw_min:9.9332e-01  dw_max:1.0060e+00 lr:1.0000e-02
2023-03-31 03:09:49,873 ADAM: Layer 2 -> dw_min:9.9154e-01  dw_max:1.0068e+00 lr:1.0000e-02
2023-03-31 03:09:49,873 ADAM: Layer 3 -> dw_min:9.9487e-01  dw_max:1.0043e+00 lr:1.0000e-02
2023-03-31 03:09:49,954 			Learning rate: weights:   1.000e-02    
2023-03-31 03:09:49,954 			Last test performance: 70.64%
2023-03-31 03:09:49,954 ----------------
2023-03-31 03:10:00,541   22  =>  93   		Training 486 pattern with 68.75% 	Forward time: 	10.29 sec
2023-03-31 03:10:00,541 			Loss:    7.356e-01    			Backward time: 	 0.29 sec 
2023-03-31 03:10:00,541 ADAM: Layer 0 -> dw_min:9.9531e-01  dw_max:1.0039e+00 lr:1.0000e-02
2023-03-31 03:10:00,542 ADAM: Layer 1 -> dw_min:9.9408e-01  dw_max:1.0058e+00 lr:1.0000e-02
2023-03-31 03:10:00,542 ADAM: Layer 2 -> dw_min:9.8927e-01  dw_max:1.0073e+00 lr:1.0000e-02
2023-03-31 03:10:00,542 ADAM: Layer 3 -> dw_min:9.9549e-01  dw_max:1.0039e+00 lr:1.0000e-02
2023-03-31 03:10:00,641 			Learning rate: weights:   1.000e-02    
2023-03-31 03:10:00,641 			Last test performance: 70.64%
2023-03-31 03:10:00,641 ----------------
2023-03-31 03:10:11,233   22  =>  94   		Training 486 pattern with 69.17% 	Forward time: 	10.30 sec
2023-03-31 03:10:11,233 			Loss:    7.366e-01    			Backward time: 	 0.29 sec 
2023-03-31 03:10:11,233 ADAM: Layer 0 -> dw_min:9.9575e-01  dw_max:1.0036e+00 lr:1.0000e-02
2023-03-31 03:10:11,233 ADAM: Layer 1 -> dw_min:9.9430e-01  dw_max:1.0050e+00 lr:1.0000e-02
2023-03-31 03:10:11,233 ADAM: Layer 2 -> dw_min:9.9066e-01  dw_max:1.0073e+00 lr:1.0000e-02
2023-03-31 03:10:11,234 ADAM: Layer 3 -> dw_min:9.9637e-01  dw_max:1.0044e+00 lr:1.0000e-02
2023-03-31 03:10:11,311 			Learning rate: weights:   1.000e-02    
2023-03-31 03:10:11,311 			Last test performance: 70.64%
2023-03-31 03:10:11,311 ----------------
2023-03-31 03:10:21,892   22  =>  95   		Training 486 pattern with 67.71% 	Forward time: 	10.29 sec
2023-03-31 03:10:21,892 			Loss:    7.736e-01    			Backward time: 	 0.29 sec 
2023-03-31 03:10:21,893 ADAM: Layer 0 -> dw_min:9.9614e-01  dw_max:1.0046e+00 lr:1.0000e-02
2023-03-31 03:10:21,893 ADAM: Layer 1 -> dw_min:9.9346e-01  dw_max:1.0054e+00 lr:1.0000e-02
2023-03-31 03:10:21,893 ADAM: Layer 2 -> dw_min:9.9124e-01  dw_max:1.0082e+00 lr:1.0000e-02
2023-03-31 03:10:21,893 ADAM: Layer 3 -> dw_min:9.9676e-01  dw_max:1.0037e+00 lr:1.0000e-02
2023-03-31 03:10:21,969 			Learning rate: weights:   1.000e-02    
2023-03-31 03:10:21,969 			Last test performance: 70.64%
2023-03-31 03:10:21,969 ----------------
2023-03-31 03:10:32,578   22  =>  96   		Training 486 pattern with 71.67% 	Forward time: 	10.32 sec
2023-03-31 03:10:32,578 			Loss:    6.649e-01    			Backward time: 	 0.29 sec 
2023-03-31 03:10:32,578 ADAM: Layer 0 -> dw_min:9.9518e-01  dw_max:1.0041e+00 lr:1.0000e-02
2023-03-31 03:10:32,578 ADAM: Layer 1 -> dw_min:9.9436e-01  dw_max:1.0054e+00 lr:1.0000e-02
2023-03-31 03:10:32,578 ADAM: Layer 2 -> dw_min:9.9182e-01  dw_max:1.0079e+00 lr:1.0000e-02
2023-03-31 03:10:32,578 ADAM: Layer 3 -> dw_min:9.9699e-01  dw_max:1.0039e+00 lr:1.0000e-02
2023-03-31 03:10:32,662 			Learning rate: weights:   1.000e-02    
2023-03-31 03:10:32,662 			Last test performance: 70.64%
2023-03-31 03:10:32,662 ----------------
2023-03-31 03:10:43,246   22  =>  97   		Training 486 pattern with 70.42% 	Forward time: 	10.29 sec
2023-03-31 03:10:43,246 			Loss:    6.827e-01    			Backward time: 	 0.29 sec 
2023-03-31 03:10:43,247 ADAM: Layer 0 -> dw_min:9.9545e-01  dw_max:1.0038e+00 lr:1.0000e-02
2023-03-31 03:10:43,247 ADAM: Layer 1 -> dw_min:9.9441e-01  dw_max:1.0066e+00 lr:1.0000e-02
2023-03-31 03:10:43,247 ADAM: Layer 2 -> dw_min:9.9035e-01  dw_max:1.0073e+00 lr:1.0000e-02
2023-03-31 03:10:43,247 ADAM: Layer 3 -> dw_min:9.9686e-01  dw_max:1.0049e+00 lr:1.0000e-02
2023-03-31 03:10:43,315 			Learning rate: weights:   1.000e-02    
2023-03-31 03:10:43,315 			Last test performance: 70.64%
2023-03-31 03:10:43,315 ----------------
2023-03-31 03:10:53,901   22  =>  98   		Training 486 pattern with 67.50% 	Forward time: 	10.29 sec
2023-03-31 03:10:53,901 			Loss:    7.460e-01    			Backward time: 	 0.29 sec 
2023-03-31 03:10:53,901 ADAM: Layer 0 -> dw_min:9.9623e-01  dw_max:1.0046e+00 lr:1.0000e-02
2023-03-31 03:10:53,901 ADAM: Layer 1 -> dw_min:9.9426e-01  dw_max:1.0061e+00 lr:1.0000e-02
2023-03-31 03:10:53,901 ADAM: Layer 2 -> dw_min:9.9094e-01  dw_max:1.0070e+00 lr:1.0000e-02
2023-03-31 03:10:53,901 ADAM: Layer 3 -> dw_min:9.9578e-01  dw_max:1.0049e+00 lr:1.0000e-02
2023-03-31 03:10:54,014 			Learning rate: weights:   1.000e-02    
2023-03-31 03:10:54,014 			Last test performance: 70.64%
2023-03-31 03:10:54,014 ----------------
2023-03-31 03:11:04,533   22  =>  99   		Training 486 pattern with 66.67% 	Forward time: 	10.23 sec
2023-03-31 03:11:04,534 			Loss:    7.985e-01    			Backward time: 	 0.29 sec 
2023-03-31 03:11:04,534 ADAM: Layer 0 -> dw_min:9.9535e-01  dw_max:1.0041e+00 lr:1.0000e-02
2023-03-31 03:11:04,534 ADAM: Layer 1 -> dw_min:9.9387e-01  dw_max:1.0056e+00 lr:1.0000e-02
2023-03-31 03:11:04,534 ADAM: Layer 2 -> dw_min:9.9125e-01  dw_max:1.0078e+00 lr:1.0000e-02
2023-03-31 03:11:04,534 ADAM: Layer 3 -> dw_min:9.9555e-01  dw_max:1.0053e+00 lr:1.0000e-02
2023-03-31 03:11:04,558 			Learning rate: weights:   1.000e-02    
2023-03-31 03:11:04,558 			Last test performance: 70.64%
2023-03-31 03:11:04,558 ----------------
2023-03-31 03:11:15,151   22  => 100   		Training 486 pattern with 69.58% 	Forward time: 	10.30 sec
2023-03-31 03:11:15,151 			Loss:    7.392e-01    			Backward time: 	 0.29 sec 
2023-03-31 03:11:15,151 ADAM: Layer 0 -> dw_min:9.9492e-01  dw_max:1.0038e+00 lr:1.0000e-02
2023-03-31 03:11:15,151 ADAM: Layer 1 -> dw_min:9.9395e-01  dw_max:1.0058e+00 lr:1.0000e-02
2023-03-31 03:11:15,151 ADAM: Layer 2 -> dw_min:9.8987e-01  dw_max:1.0076e+00 lr:1.0000e-02
2023-03-31 03:11:15,152 ADAM: Layer 3 -> dw_min:9.9583e-01  dw_max:1.0055e+00 lr:1.0000e-02
2023-03-31 03:11:15,204 			Learning rate: weights:   1.000e-02    
2023-03-31 03:11:15,204 			Last test performance: 70.64%
2023-03-31 03:11:15,204 ----------------
2023-03-31 03:11:25,784   22  => 101   		Training 486 pattern with 69.38% 	Forward time: 	10.29 sec
2023-03-31 03:11:25,784 			Loss:    7.732e-01    			Backward time: 	 0.29 sec 
2023-03-31 03:11:25,785 ADAM: Layer 0 -> dw_min:9.9491e-01  dw_max:1.0034e+00 lr:1.0000e-02
2023-03-31 03:11:25,785 ADAM: Layer 1 -> dw_min:9.9444e-01  dw_max:1.0056e+00 lr:1.0000e-02
2023-03-31 03:11:25,785 ADAM: Layer 2 -> dw_min:9.9011e-01  dw_max:1.0078e+00 lr:1.0000e-02
2023-03-31 03:11:25,785 ADAM: Layer 3 -> dw_min:9.9527e-01  dw_max:1.0049e+00 lr:1.0000e-02
2023-03-31 03:11:25,822 			Learning rate: weights:   1.000e-02    
2023-03-31 03:11:25,822 			Last test performance: 70.64%
2023-03-31 03:11:25,822 ----------------
2023-03-31 03:11:36,335   22  => 102   		Training 486 pattern with 71.04% 	Forward time: 	10.22 sec
2023-03-31 03:11:36,335 			Loss:    7.018e-01    			Backward time: 	 0.29 sec 
2023-03-31 03:11:36,335 ADAM: Layer 0 -> dw_min:9.9449e-01  dw_max:1.0031e+00 lr:1.0000e-02
2023-03-31 03:11:36,335 ADAM: Layer 1 -> dw_min:9.9355e-01  dw_max:1.0050e+00 lr:1.0000e-02
2023-03-31 03:11:36,335 ADAM: Layer 2 -> dw_min:9.9003e-01  dw_max:1.0074e+00 lr:1.0000e-02
2023-03-31 03:11:36,335 ADAM: Layer 3 -> dw_min:9.9526e-01  dw_max:1.0040e+00 lr:1.0000e-02
2023-03-31 03:11:36,413 			Learning rate: weights:   1.000e-02    
2023-03-31 03:11:36,414 			Last test performance: 70.64%
2023-03-31 03:11:36,414 ----------------
2023-03-31 03:11:47,007   22  => 103   		Training 486 pattern with 70.42% 	Forward time: 	10.30 sec
2023-03-31 03:11:47,007 			Loss:    7.156e-01    			Backward time: 	 0.29 sec 
2023-03-31 03:11:47,007 ADAM: Layer 0 -> dw_min:9.9503e-01  dw_max:1.0037e+00 lr:1.0000e-02
2023-03-31 03:11:47,007 ADAM: Layer 1 -> dw_min:9.9414e-01  dw_max:1.0047e+00 lr:1.0000e-02
2023-03-31 03:11:47,007 ADAM: Layer 2 -> dw_min:9.9143e-01  dw_max:1.0063e+00 lr:1.0000e-02
2023-03-31 03:11:47,007 ADAM: Layer 3 -> dw_min:9.9579e-01  dw_max:1.0036e+00 lr:1.0000e-02
2023-03-31 03:11:47,038 			Learning rate: weights:   1.000e-02    
2023-03-31 03:11:47,038 			Last test performance: 70.64%
2023-03-31 03:11:47,038 ----------------
2023-03-31 03:11:48,881 
2023-03-31 03:11:48,881 Testing:
2023-03-31 03:11:49,388 		24 of 10000 with 79.17% 	 Time used:  0.51 sec
2023-03-31 03:11:49,895 		48 of 10000 with 75.00% 	 Time used:  0.51 sec
2023-03-31 03:11:50,402 		72 of 10000 with 73.61% 	 Time used:  0.51 sec
2023-03-31 03:11:50,910 		96 of 10000 with 71.88% 	 Time used:  0.51 sec
2023-03-31 03:11:51,417 		120 of 10000 with 73.33% 	 Time used:  0.51 sec
2023-03-31 03:11:51,924 		144 of 10000 with 72.92% 	 Time used:  0.51 sec
2023-03-31 03:11:52,431 		168 of 10000 with 70.83% 	 Time used:  0.51 sec
2023-03-31 03:11:52,939 		192 of 10000 with 70.83% 	 Time used:  0.51 sec
2023-03-31 03:11:53,447 		216 of 10000 with 72.22% 	 Time used:  0.51 sec
2023-03-31 03:11:53,954 		240 of 10000 with 70.42% 	 Time used:  0.51 sec
2023-03-31 03:11:54,461 		264 of 10000 with 69.32% 	 Time used:  0.51 sec
2023-03-31 03:11:54,968 		288 of 10000 with 69.44% 	 Time used:  0.51 sec
2023-03-31 03:11:55,476 		312 of 10000 with 69.87% 	 Time used:  0.51 sec
2023-03-31 03:11:55,983 		336 of 10000 with 70.83% 	 Time used:  0.51 sec
2023-03-31 03:11:56,491 		360 of 10000 with 70.56% 	 Time used:  0.51 sec
2023-03-31 03:11:57,000 		384 of 10000 with 70.31% 	 Time used:  0.51 sec
2023-03-31 03:11:57,507 		408 of 10000 with 70.83% 	 Time used:  0.51 sec
2023-03-31 03:11:58,014 		432 of 10000 with 70.37% 	 Time used:  0.51 sec
2023-03-31 03:11:58,521 		456 of 10000 with 69.74% 	 Time used:  0.51 sec
2023-03-31 03:11:59,029 		480 of 10000 with 68.96% 	 Time used:  0.51 sec
2023-03-31 03:11:59,536 		504 of 10000 with 69.44% 	 Time used:  0.51 sec
2023-03-31 03:12:00,043 		528 of 10000 with 69.51% 	 Time used:  0.51 sec
2023-03-31 03:12:00,550 		552 of 10000 with 69.75% 	 Time used:  0.51 sec
2023-03-31 03:12:01,057 		576 of 10000 with 69.79% 	 Time used:  0.51 sec
2023-03-31 03:12:01,564 		600 of 10000 with 70.17% 	 Time used:  0.51 sec
2023-03-31 03:12:02,072 		624 of 10000 with 70.83% 	 Time used:  0.51 sec
2023-03-31 03:12:02,579 		648 of 10000 with 71.30% 	 Time used:  0.51 sec
2023-03-31 03:12:03,087 		672 of 10000 with 71.88% 	 Time used:  0.51 sec
2023-03-31 03:12:03,594 		696 of 10000 with 71.41% 	 Time used:  0.51 sec
2023-03-31 03:12:04,101 		720 of 10000 with 71.39% 	 Time used:  0.51 sec
2023-03-31 03:12:04,609 		744 of 10000 with 71.37% 	 Time used:  0.51 sec
2023-03-31 03:12:05,116 		768 of 10000 with 71.48% 	 Time used:  0.51 sec
2023-03-31 03:12:05,623 		792 of 10000 with 71.46% 	 Time used:  0.51 sec
2023-03-31 03:12:06,131 		816 of 10000 with 71.20% 	 Time used:  0.51 sec
2023-03-31 03:12:06,638 		840 of 10000 with 71.43% 	 Time used:  0.51 sec
2023-03-31 03:12:07,145 		864 of 10000 with 71.30% 	 Time used:  0.51 sec
2023-03-31 03:12:07,653 		888 of 10000 with 71.51% 	 Time used:  0.51 sec
2023-03-31 03:12:08,160 		912 of 10000 with 71.60% 	 Time used:  0.51 sec
2023-03-31 03:12:08,667 		936 of 10000 with 71.69% 	 Time used:  0.51 sec
2023-03-31 03:12:09,175 		960 of 10000 with 71.88% 	 Time used:  0.51 sec
2023-03-31 03:12:09,682 		984 of 10000 with 72.15% 	 Time used:  0.51 sec
2023-03-31 03:12:10,189 		1008 of 10000 with 72.12% 	 Time used:  0.51 sec
2023-03-31 03:12:10,696 		1032 of 10000 with 72.58% 	 Time used:  0.51 sec
2023-03-31 03:12:11,203 		1056 of 10000 with 72.25% 	 Time used:  0.51 sec
2023-03-31 03:12:11,711 		1080 of 10000 with 72.13% 	 Time used:  0.51 sec
2023-03-31 03:12:12,218 		1104 of 10000 with 72.28% 	 Time used:  0.51 sec
2023-03-31 03:12:12,725 		1128 of 10000 with 72.43% 	 Time used:  0.51 sec
2023-03-31 03:12:13,233 		1152 of 10000 with 72.31% 	 Time used:  0.51 sec
2023-03-31 03:12:13,740 		1176 of 10000 with 72.36% 	 Time used:  0.51 sec
2023-03-31 03:12:14,247 		1200 of 10000 with 72.42% 	 Time used:  0.51 sec
2023-03-31 03:12:14,754 		1224 of 10000 with 72.39% 	 Time used:  0.51 sec
2023-03-31 03:12:15,262 		1248 of 10000 with 72.36% 	 Time used:  0.51 sec
2023-03-31 03:12:15,769 		1272 of 10000 with 72.09% 	 Time used:  0.51 sec
2023-03-31 03:12:16,276 		1296 of 10000 with 72.15% 	 Time used:  0.51 sec
2023-03-31 03:12:16,784 		1320 of 10000 with 72.20% 	 Time used:  0.51 sec
2023-03-31 03:12:17,291 		1344 of 10000 with 71.95% 	 Time used:  0.51 sec
2023-03-31 03:12:17,798 		1368 of 10000 with 72.15% 	 Time used:  0.51 sec
2023-03-31 03:12:18,306 		1392 of 10000 with 72.05% 	 Time used:  0.51 sec
2023-03-31 03:12:18,813 		1416 of 10000 with 72.03% 	 Time used:  0.51 sec
2023-03-31 03:12:19,320 		1440 of 10000 with 72.15% 	 Time used:  0.51 sec
2023-03-31 03:12:19,828 		1464 of 10000 with 72.20% 	 Time used:  0.51 sec
2023-03-31 03:12:20,335 		1488 of 10000 with 72.18% 	 Time used:  0.51 sec
2023-03-31 03:12:20,842 		1512 of 10000 with 71.96% 	 Time used:  0.51 sec
2023-03-31 03:12:21,349 		1536 of 10000 with 71.94% 	 Time used:  0.51 sec
2023-03-31 03:12:21,857 		1560 of 10000 with 71.99% 	 Time used:  0.51 sec
2023-03-31 03:12:22,364 		1584 of 10000 with 71.84% 	 Time used:  0.51 sec
2023-03-31 03:12:22,871 		1608 of 10000 with 71.77% 	 Time used:  0.51 sec
2023-03-31 03:12:23,378 		1632 of 10000 with 71.94% 	 Time used:  0.51 sec
2023-03-31 03:12:23,886 		1656 of 10000 with 71.98% 	 Time used:  0.51 sec
2023-03-31 03:12:24,393 		1680 of 10000 with 71.90% 	 Time used:  0.51 sec
2023-03-31 03:12:24,900 		1704 of 10000 with 71.95% 	 Time used:  0.51 sec
2023-03-31 03:12:25,407 		1728 of 10000 with 71.88% 	 Time used:  0.51 sec
2023-03-31 03:12:25,915 		1752 of 10000 with 71.97% 	 Time used:  0.51 sec
2023-03-31 03:12:26,422 		1776 of 10000 with 72.02% 	 Time used:  0.51 sec
2023-03-31 03:12:26,929 		1800 of 10000 with 71.94% 	 Time used:  0.51 sec
2023-03-31 03:12:27,436 		1824 of 10000 with 71.71% 	 Time used:  0.51 sec
2023-03-31 03:12:27,944 		1848 of 10000 with 71.86% 	 Time used:  0.51 sec
2023-03-31 03:12:28,451 		1872 of 10000 with 71.85% 	 Time used:  0.51 sec
2023-03-31 03:12:28,958 		1896 of 10000 with 71.99% 	 Time used:  0.51 sec
2023-03-31 03:12:29,465 		1920 of 10000 with 72.19% 	 Time used:  0.51 sec
2023-03-31 03:12:29,973 		1944 of 10000 with 72.02% 	 Time used:  0.51 sec
2023-03-31 03:12:30,480 		1968 of 10000 with 71.95% 	 Time used:  0.51 sec
2023-03-31 03:12:30,987 		1992 of 10000 with 71.94% 	 Time used:  0.51 sec
2023-03-31 03:12:31,494 		2016 of 10000 with 71.88% 	 Time used:  0.51 sec
2023-03-31 03:12:32,002 		2040 of 10000 with 71.76% 	 Time used:  0.51 sec
2023-03-31 03:12:32,509 		2064 of 10000 with 71.90% 	 Time used:  0.51 sec
2023-03-31 03:12:33,016 		2088 of 10000 with 71.89% 	 Time used:  0.51 sec
2023-03-31 03:12:33,524 		2112 of 10000 with 72.02% 	 Time used:  0.51 sec
2023-03-31 03:12:34,031 		2136 of 10000 with 71.91% 	 Time used:  0.51 sec
2023-03-31 03:12:34,538 		2160 of 10000 with 71.94% 	 Time used:  0.51 sec
2023-03-31 03:12:35,045 		2184 of 10000 with 71.84% 	 Time used:  0.51 sec
2023-03-31 03:12:35,553 		2208 of 10000 with 71.78% 	 Time used:  0.51 sec
2023-03-31 03:12:36,060 		2232 of 10000 with 71.77% 	 Time used:  0.51 sec
2023-03-31 03:12:36,567 		2256 of 10000 with 71.68% 	 Time used:  0.51 sec
2023-03-31 03:12:37,074 		2280 of 10000 with 71.71% 	 Time used:  0.51 sec
2023-03-31 03:12:37,582 		2304 of 10000 with 71.57% 	 Time used:  0.51 sec
2023-03-31 03:12:38,089 		2328 of 10000 with 71.39% 	 Time used:  0.51 sec
2023-03-31 03:12:38,596 		2352 of 10000 with 71.43% 	 Time used:  0.51 sec
2023-03-31 03:12:39,103 		2376 of 10000 with 71.34% 	 Time used:  0.51 sec
2023-03-31 03:12:39,611 		2400 of 10000 with 71.33% 	 Time used:  0.51 sec
2023-03-31 03:12:40,118 		2424 of 10000 with 71.12% 	 Time used:  0.51 sec
2023-03-31 03:12:40,625 		2448 of 10000 with 71.16% 	 Time used:  0.51 sec
2023-03-31 03:12:41,132 		2472 of 10000 with 71.24% 	 Time used:  0.51 sec
2023-03-31 03:12:41,640 		2496 of 10000 with 71.23% 	 Time used:  0.51 sec
2023-03-31 03:12:42,147 		2520 of 10000 with 71.27% 	 Time used:  0.51 sec
2023-03-31 03:12:42,654 		2544 of 10000 with 71.11% 	 Time used:  0.51 sec
2023-03-31 03:12:43,162 		2568 of 10000 with 71.22% 	 Time used:  0.51 sec
2023-03-31 03:12:43,669 		2592 of 10000 with 71.10% 	 Time used:  0.51 sec
2023-03-31 03:12:44,177 		2616 of 10000 with 70.99% 	 Time used:  0.51 sec
2023-03-31 03:12:44,684 		2640 of 10000 with 70.98% 	 Time used:  0.51 sec
2023-03-31 03:12:45,191 		2664 of 10000 with 70.87% 	 Time used:  0.51 sec
2023-03-31 03:12:45,699 		2688 of 10000 with 70.98% 	 Time used:  0.51 sec
2023-03-31 03:12:46,206 		2712 of 10000 with 70.98% 	 Time used:  0.51 sec
2023-03-31 03:12:46,713 		2736 of 10000 with 70.98% 	 Time used:  0.51 sec
2023-03-31 03:12:47,220 		2760 of 10000 with 70.94% 	 Time used:  0.51 sec
2023-03-31 03:12:47,728 		2784 of 10000 with 70.91% 	 Time used:  0.51 sec
2023-03-31 03:12:48,235 		2808 of 10000 with 70.90% 	 Time used:  0.51 sec
2023-03-31 03:12:48,742 		2832 of 10000 with 71.01% 	 Time used:  0.51 sec
2023-03-31 03:12:49,250 		2856 of 10000 with 70.87% 	 Time used:  0.51 sec
2023-03-31 03:12:49,757 		2880 of 10000 with 70.80% 	 Time used:  0.51 sec
2023-03-31 03:12:50,264 		2904 of 10000 with 70.83% 	 Time used:  0.51 sec
2023-03-31 03:12:50,771 		2928 of 10000 with 70.94% 	 Time used:  0.51 sec
2023-03-31 03:12:51,278 		2952 of 10000 with 70.90% 	 Time used:  0.51 sec
2023-03-31 03:12:51,786 		2976 of 10000 with 70.83% 	 Time used:  0.51 sec
2023-03-31 03:12:52,293 		3000 of 10000 with 70.80% 	 Time used:  0.51 sec
2023-03-31 03:12:52,800 		3024 of 10000 with 70.83% 	 Time used:  0.51 sec
2023-03-31 03:12:53,307 		3048 of 10000 with 70.77% 	 Time used:  0.51 sec
2023-03-31 03:12:53,816 		3072 of 10000 with 70.74% 	 Time used:  0.51 sec
2023-03-31 03:12:54,323 		3096 of 10000 with 70.70% 	 Time used:  0.51 sec
2023-03-31 03:12:54,830 		3120 of 10000 with 70.64% 	 Time used:  0.51 sec
2023-03-31 03:12:55,337 		3144 of 10000 with 70.64% 	 Time used:  0.51 sec
2023-03-31 03:12:55,845 		3168 of 10000 with 70.64% 	 Time used:  0.51 sec
2023-03-31 03:12:56,352 		3192 of 10000 with 70.58% 	 Time used:  0.51 sec
2023-03-31 03:12:56,860 		3216 of 10000 with 70.49% 	 Time used:  0.51 sec
2023-03-31 03:12:57,368 		3240 of 10000 with 70.46% 	 Time used:  0.51 sec
2023-03-31 03:12:57,875 		3264 of 10000 with 70.47% 	 Time used:  0.51 sec
2023-03-31 03:12:58,382 		3288 of 10000 with 70.50% 	 Time used:  0.51 sec
2023-03-31 03:12:58,890 		3312 of 10000 with 70.56% 	 Time used:  0.51 sec
2023-03-31 03:12:59,397 		3336 of 10000 with 70.65% 	 Time used:  0.51 sec
2023-03-31 03:12:59,904 		3360 of 10000 with 70.62% 	 Time used:  0.51 sec
2023-03-31 03:13:00,411 		3384 of 10000 with 70.60% 	 Time used:  0.51 sec
2023-03-31 03:13:00,919 		3408 of 10000 with 70.60% 	 Time used:  0.51 sec
2023-03-31 03:13:01,426 		3432 of 10000 with 70.54% 	 Time used:  0.51 sec
2023-03-31 03:13:01,933 		3456 of 10000 with 70.49% 	 Time used:  0.51 sec
2023-03-31 03:13:02,441 		3480 of 10000 with 70.55% 	 Time used:  0.51 sec
2023-03-31 03:13:02,949 		3504 of 10000 with 70.41% 	 Time used:  0.51 sec
2023-03-31 03:13:03,456 		3528 of 10000 with 70.35% 	 Time used:  0.51 sec
2023-03-31 03:13:03,963 		3552 of 10000 with 70.41% 	 Time used:  0.51 sec
2023-03-31 03:13:04,471 		3576 of 10000 with 70.41% 	 Time used:  0.51 sec
2023-03-31 03:13:04,979 		3600 of 10000 with 70.42% 	 Time used:  0.51 sec
2023-03-31 03:13:05,486 		3624 of 10000 with 70.36% 	 Time used:  0.51 sec
2023-03-31 03:13:05,993 		3648 of 10000 with 70.31% 	 Time used:  0.51 sec
2023-03-31 03:13:06,501 		3672 of 10000 with 70.40% 	 Time used:  0.51 sec
2023-03-31 03:13:07,008 		3696 of 10000 with 70.37% 	 Time used:  0.51 sec
2023-03-31 03:13:07,515 		3720 of 10000 with 70.30% 	 Time used:  0.51 sec
2023-03-31 03:13:08,023 		3744 of 10000 with 70.27% 	 Time used:  0.51 sec
2023-03-31 03:13:08,530 		3768 of 10000 with 70.28% 	 Time used:  0.51 sec
2023-03-31 03:13:09,037 		3792 of 10000 with 70.28% 	 Time used:  0.51 sec
2023-03-31 03:13:09,545 		3816 of 10000 with 70.39% 	 Time used:  0.51 sec
2023-03-31 03:13:10,052 		3840 of 10000 with 70.44% 	 Time used:  0.51 sec
2023-03-31 03:13:10,559 		3864 of 10000 with 70.45% 	 Time used:  0.51 sec
2023-03-31 03:13:11,067 		3888 of 10000 with 70.42% 	 Time used:  0.51 sec
2023-03-31 03:13:11,574 		3912 of 10000 with 70.37% 	 Time used:  0.51 sec
2023-03-31 03:13:12,081 		3936 of 10000 with 70.35% 	 Time used:  0.51 sec
2023-03-31 03:13:12,589 		3960 of 10000 with 70.45% 	 Time used:  0.51 sec
2023-03-31 03:13:13,096 		3984 of 10000 with 70.43% 	 Time used:  0.51 sec
2023-03-31 03:13:13,604 		4008 of 10000 with 70.43% 	 Time used:  0.51 sec
2023-03-31 03:13:14,111 		4032 of 10000 with 70.49% 	 Time used:  0.51 sec
2023-03-31 03:13:14,618 		4056 of 10000 with 70.39% 	 Time used:  0.51 sec
2023-03-31 03:13:15,125 		4080 of 10000 with 70.44% 	 Time used:  0.51 sec
2023-03-31 03:13:15,633 		4104 of 10000 with 70.44% 	 Time used:  0.51 sec
2023-03-31 03:13:16,140 		4128 of 10000 with 70.35% 	 Time used:  0.51 sec
2023-03-31 03:13:16,647 		4152 of 10000 with 70.33% 	 Time used:  0.51 sec
2023-03-31 03:13:17,155 		4176 of 10000 with 70.35% 	 Time used:  0.51 sec
2023-03-31 03:13:17,662 		4200 of 10000 with 70.40% 	 Time used:  0.51 sec
2023-03-31 03:13:18,169 		4224 of 10000 with 70.38% 	 Time used:  0.51 sec
2023-03-31 03:13:18,677 		4248 of 10000 with 70.48% 	 Time used:  0.51 sec
2023-03-31 03:13:19,184 		4272 of 10000 with 70.55% 	 Time used:  0.51 sec
2023-03-31 03:13:19,691 		4296 of 10000 with 70.46% 	 Time used:  0.51 sec
2023-03-31 03:13:20,199 		4320 of 10000 with 70.46% 	 Time used:  0.51 sec
2023-03-31 03:13:20,706 		4344 of 10000 with 70.53% 	 Time used:  0.51 sec
2023-03-31 03:13:21,213 		4368 of 10000 with 70.54% 	 Time used:  0.51 sec
2023-03-31 03:13:21,720 		4392 of 10000 with 70.61% 	 Time used:  0.51 sec
2023-03-31 03:13:22,228 		4416 of 10000 with 70.67% 	 Time used:  0.51 sec
2023-03-31 03:13:22,735 		4440 of 10000 with 70.72% 	 Time used:  0.51 sec
2023-03-31 03:13:23,242 		4464 of 10000 with 70.77% 	 Time used:  0.51 sec
2023-03-31 03:13:23,750 		4488 of 10000 with 70.70% 	 Time used:  0.51 sec
2023-03-31 03:13:24,257 		4512 of 10000 with 70.68% 	 Time used:  0.51 sec
2023-03-31 03:13:24,764 		4536 of 10000 with 70.70% 	 Time used:  0.51 sec
2023-03-31 03:13:25,272 		4560 of 10000 with 70.66% 	 Time used:  0.51 sec
2023-03-31 03:13:25,779 		4584 of 10000 with 70.64% 	 Time used:  0.51 sec
2023-03-31 03:13:26,286 		4608 of 10000 with 70.55% 	 Time used:  0.51 sec
2023-03-31 03:13:26,793 		4632 of 10000 with 70.51% 	 Time used:  0.51 sec
2023-03-31 03:13:27,301 		4656 of 10000 with 70.45% 	 Time used:  0.51 sec
2023-03-31 03:13:27,808 		4680 of 10000 with 70.51% 	 Time used:  0.51 sec
2023-03-31 03:13:28,315 		4704 of 10000 with 70.56% 	 Time used:  0.51 sec
2023-03-31 03:13:28,823 		4728 of 10000 with 70.56% 	 Time used:  0.51 sec
2023-03-31 03:13:29,330 		4752 of 10000 with 70.58% 	 Time used:  0.51 sec
2023-03-31 03:13:29,837 		4776 of 10000 with 70.62% 	 Time used:  0.51 sec
2023-03-31 03:13:30,345 		4800 of 10000 with 70.62% 	 Time used:  0.51 sec
2023-03-31 03:13:30,852 		4824 of 10000 with 70.63% 	 Time used:  0.51 sec
2023-03-31 03:13:31,359 		4848 of 10000 with 70.57% 	 Time used:  0.51 sec
2023-03-31 03:13:31,866 		4872 of 10000 with 70.53% 	 Time used:  0.51 sec
2023-03-31 03:13:32,374 		4896 of 10000 with 70.57% 	 Time used:  0.51 sec
2023-03-31 03:13:32,881 		4920 of 10000 with 70.63% 	 Time used:  0.51 sec
2023-03-31 03:13:33,388 		4944 of 10000 with 70.59% 	 Time used:  0.51 sec
2023-03-31 03:13:33,896 		4968 of 10000 with 70.59% 	 Time used:  0.51 sec
2023-03-31 03:13:34,403 		4992 of 10000 with 70.59% 	 Time used:  0.51 sec
2023-03-31 03:13:34,910 		5016 of 10000 with 70.59% 	 Time used:  0.51 sec
2023-03-31 03:13:35,418 		5040 of 10000 with 70.62% 	 Time used:  0.51 sec
2023-03-31 03:13:35,925 		5064 of 10000 with 70.58% 	 Time used:  0.51 sec
2023-03-31 03:13:36,432 		5088 of 10000 with 70.60% 	 Time used:  0.51 sec
2023-03-31 03:13:36,940 		5112 of 10000 with 70.62% 	 Time used:  0.51 sec
2023-03-31 03:13:37,447 		5136 of 10000 with 70.60% 	 Time used:  0.51 sec
2023-03-31 03:13:37,954 		5160 of 10000 with 70.56% 	 Time used:  0.51 sec
2023-03-31 03:13:38,461 		5184 of 10000 with 70.52% 	 Time used:  0.51 sec
2023-03-31 03:13:38,969 		5208 of 10000 with 70.51% 	 Time used:  0.51 sec
2023-03-31 03:13:39,476 		5232 of 10000 with 70.45% 	 Time used:  0.51 sec
2023-03-31 03:13:39,983 		5256 of 10000 with 70.36% 	 Time used:  0.51 sec
2023-03-31 03:13:40,490 		5280 of 10000 with 70.34% 	 Time used:  0.51 sec
2023-03-31 03:13:40,998 		5304 of 10000 with 70.34% 	 Time used:  0.51 sec
2023-03-31 03:13:41,505 		5328 of 10000 with 70.31% 	 Time used:  0.51 sec
2023-03-31 03:13:42,012 		5352 of 10000 with 70.33% 	 Time used:  0.51 sec
2023-03-31 03:13:42,520 		5376 of 10000 with 70.29% 	 Time used:  0.51 sec
2023-03-31 03:13:43,027 		5400 of 10000 with 70.26% 	 Time used:  0.51 sec
2023-03-31 03:13:43,534 		5424 of 10000 with 70.28% 	 Time used:  0.51 sec
2023-03-31 03:13:44,042 		5448 of 10000 with 70.30% 	 Time used:  0.51 sec
2023-03-31 03:13:44,550 		5472 of 10000 with 70.32% 	 Time used:  0.51 sec
2023-03-31 03:13:45,058 		5496 of 10000 with 70.34% 	 Time used:  0.51 sec
2023-03-31 03:13:45,565 		5520 of 10000 with 70.34% 	 Time used:  0.51 sec
2023-03-31 03:13:46,072 		5544 of 10000 with 70.33% 	 Time used:  0.51 sec
2023-03-31 03:13:46,579 		5568 of 10000 with 70.31% 	 Time used:  0.51 sec
2023-03-31 03:13:47,087 		5592 of 10000 with 70.33% 	 Time used:  0.51 sec
2023-03-31 03:13:47,594 		5616 of 10000 with 70.30% 	 Time used:  0.51 sec
2023-03-31 03:13:48,101 		5640 of 10000 with 70.28% 	 Time used:  0.51 sec
2023-03-31 03:13:48,609 		5664 of 10000 with 70.16% 	 Time used:  0.51 sec
2023-03-31 03:13:49,116 		5688 of 10000 with 70.17% 	 Time used:  0.51 sec
2023-03-31 03:13:49,623 		5712 of 10000 with 70.22% 	 Time used:  0.51 sec
2023-03-31 03:13:50,130 		5736 of 10000 with 70.24% 	 Time used:  0.51 sec
2023-03-31 03:13:50,638 		5760 of 10000 with 70.21% 	 Time used:  0.51 sec
2023-03-31 03:13:51,145 		5784 of 10000 with 70.23% 	 Time used:  0.51 sec
2023-03-31 03:13:51,652 		5808 of 10000 with 70.23% 	 Time used:  0.51 sec
2023-03-31 03:13:52,159 		5832 of 10000 with 70.16% 	 Time used:  0.51 sec
2023-03-31 03:13:52,667 		5856 of 10000 with 70.12% 	 Time used:  0.51 sec
2023-03-31 03:13:53,174 		5880 of 10000 with 70.14% 	 Time used:  0.51 sec
2023-03-31 03:13:53,682 		5904 of 10000 with 70.07% 	 Time used:  0.51 sec
2023-03-31 03:13:54,190 		5928 of 10000 with 70.07% 	 Time used:  0.51 sec
2023-03-31 03:13:54,697 		5952 of 10000 with 70.09% 	 Time used:  0.51 sec
2023-03-31 03:13:55,204 		5976 of 10000 with 70.11% 	 Time used:  0.51 sec
2023-03-31 03:13:55,712 		6000 of 10000 with 70.10% 	 Time used:  0.51 sec
2023-03-31 03:13:56,219 		6024 of 10000 with 70.04% 	 Time used:  0.51 sec
2023-03-31 03:13:56,726 		6048 of 10000 with 70.06% 	 Time used:  0.51 sec
2023-03-31 03:13:57,234 		6072 of 10000 with 70.08% 	 Time used:  0.51 sec
2023-03-31 03:13:57,742 		6096 of 10000 with 70.10% 	 Time used:  0.51 sec
2023-03-31 03:13:58,249 		6120 of 10000 with 70.15% 	 Time used:  0.51 sec
2023-03-31 03:13:58,757 		6144 of 10000 with 70.13% 	 Time used:  0.51 sec
2023-03-31 03:13:59,264 		6168 of 10000 with 70.09% 	 Time used:  0.51 sec
2023-03-31 03:13:59,771 		6192 of 10000 with 70.09% 	 Time used:  0.51 sec
2023-03-31 03:14:00,279 		6216 of 10000 with 70.06% 	 Time used:  0.51 sec
2023-03-31 03:14:00,786 		6240 of 10000 with 70.11% 	 Time used:  0.51 sec
2023-03-31 03:14:01,293 		6264 of 10000 with 70.15% 	 Time used:  0.51 sec
2023-03-31 03:14:01,800 		6288 of 10000 with 70.17% 	 Time used:  0.51 sec
2023-03-31 03:14:02,308 		6312 of 10000 with 70.17% 	 Time used:  0.51 sec
2023-03-31 03:14:02,815 		6336 of 10000 with 70.23% 	 Time used:  0.51 sec
2023-03-31 03:14:03,323 		6360 of 10000 with 70.28% 	 Time used:  0.51 sec
2023-03-31 03:14:03,830 		6384 of 10000 with 70.29% 	 Time used:  0.51 sec
2023-03-31 03:14:04,337 		6408 of 10000 with 70.26% 	 Time used:  0.51 sec
2023-03-31 03:14:04,845 		6432 of 10000 with 70.26% 	 Time used:  0.51 sec
2023-03-31 03:14:05,353 		6456 of 10000 with 70.28% 	 Time used:  0.51 sec
2023-03-31 03:14:05,860 		6480 of 10000 with 70.28% 	 Time used:  0.51 sec
2023-03-31 03:14:06,367 		6504 of 10000 with 70.26% 	 Time used:  0.51 sec
2023-03-31 03:14:06,875 		6528 of 10000 with 70.31% 	 Time used:  0.51 sec
2023-03-31 03:14:07,382 		6552 of 10000 with 70.31% 	 Time used:  0.51 sec
2023-03-31 03:14:07,889 		6576 of 10000 with 70.35% 	 Time used:  0.51 sec
2023-03-31 03:14:08,397 		6600 of 10000 with 70.35% 	 Time used:  0.51 sec
2023-03-31 03:14:08,904 		6624 of 10000 with 70.40% 	 Time used:  0.51 sec
2023-03-31 03:14:09,411 		6648 of 10000 with 70.44% 	 Time used:  0.51 sec
2023-03-31 03:14:09,918 		6672 of 10000 with 70.47% 	 Time used:  0.51 sec
2023-03-31 03:14:10,426 		6696 of 10000 with 70.47% 	 Time used:  0.51 sec
2023-03-31 03:14:10,933 		6720 of 10000 with 70.48% 	 Time used:  0.51 sec
2023-03-31 03:14:11,440 		6744 of 10000 with 70.48% 	 Time used:  0.51 sec
2023-03-31 03:14:11,947 		6768 of 10000 with 70.48% 	 Time used:  0.51 sec
2023-03-31 03:14:12,455 		6792 of 10000 with 70.45% 	 Time used:  0.51 sec
2023-03-31 03:14:12,963 		6816 of 10000 with 70.51% 	 Time used:  0.51 sec
2023-03-31 03:14:13,470 		6840 of 10000 with 70.53% 	 Time used:  0.51 sec
2023-03-31 03:14:13,977 		6864 of 10000 with 70.53% 	 Time used:  0.51 sec
2023-03-31 03:14:14,484 		6888 of 10000 with 70.46% 	 Time used:  0.51 sec
2023-03-31 03:14:14,992 		6912 of 10000 with 70.44% 	 Time used:  0.51 sec
2023-03-31 03:14:15,499 		6936 of 10000 with 70.37% 	 Time used:  0.51 sec
2023-03-31 03:14:16,006 		6960 of 10000 with 70.32% 	 Time used:  0.51 sec
2023-03-31 03:14:16,513 		6984 of 10000 with 70.27% 	 Time used:  0.51 sec
2023-03-31 03:14:17,021 		7008 of 10000 with 70.28% 	 Time used:  0.51 sec
2023-03-31 03:14:17,528 		7032 of 10000 with 70.28% 	 Time used:  0.51 sec
2023-03-31 03:14:18,036 		7056 of 10000 with 70.25% 	 Time used:  0.51 sec
2023-03-31 03:14:18,543 		7080 of 10000 with 70.27% 	 Time used:  0.51 sec
2023-03-31 03:14:19,050 		7104 of 10000 with 70.27% 	 Time used:  0.51 sec
2023-03-31 03:14:19,557 		7128 of 10000 with 70.24% 	 Time used:  0.51 sec
2023-03-31 03:14:20,065 		7152 of 10000 with 70.25% 	 Time used:  0.51 sec
2023-03-31 03:14:20,572 		7176 of 10000 with 70.26% 	 Time used:  0.51 sec
2023-03-31 03:14:21,079 		7200 of 10000 with 70.32% 	 Time used:  0.51 sec
2023-03-31 03:14:21,586 		7224 of 10000 with 70.32% 	 Time used:  0.51 sec
2023-03-31 03:14:22,094 		7248 of 10000 with 70.32% 	 Time used:  0.51 sec
2023-03-31 03:14:22,601 		7272 of 10000 with 70.38% 	 Time used:  0.51 sec
2023-03-31 03:14:23,108 		7296 of 10000 with 70.39% 	 Time used:  0.51 sec
2023-03-31 03:14:23,616 		7320 of 10000 with 70.38% 	 Time used:  0.51 sec
2023-03-31 03:14:24,123 		7344 of 10000 with 70.44% 	 Time used:  0.51 sec
2023-03-31 03:14:24,630 		7368 of 10000 with 70.44% 	 Time used:  0.51 sec
2023-03-31 03:14:25,137 		7392 of 10000 with 70.44% 	 Time used:  0.51 sec
2023-03-31 03:14:25,645 		7416 of 10000 with 70.37% 	 Time used:  0.51 sec
2023-03-31 03:14:26,152 		7440 of 10000 with 70.36% 	 Time used:  0.51 sec
2023-03-31 03:14:26,659 		7464 of 10000 with 70.36% 	 Time used:  0.51 sec
2023-03-31 03:14:27,166 		7488 of 10000 with 70.42% 	 Time used:  0.51 sec
2023-03-31 03:14:27,674 		7512 of 10000 with 70.43% 	 Time used:  0.51 sec
2023-03-31 03:14:28,181 		7536 of 10000 with 70.41% 	 Time used:  0.51 sec
2023-03-31 03:14:28,688 		7560 of 10000 with 70.42% 	 Time used:  0.51 sec
2023-03-31 03:14:29,196 		7584 of 10000 with 70.45% 	 Time used:  0.51 sec
2023-03-31 03:14:29,703 		7608 of 10000 with 70.47% 	 Time used:  0.51 sec
2023-03-31 03:14:30,210 		7632 of 10000 with 70.45% 	 Time used:  0.51 sec
2023-03-31 03:14:30,717 		7656 of 10000 with 70.45% 	 Time used:  0.51 sec
2023-03-31 03:14:31,225 		7680 of 10000 with 70.44% 	 Time used:  0.51 sec
2023-03-31 03:14:31,732 		7704 of 10000 with 70.47% 	 Time used:  0.51 sec
2023-03-31 03:14:32,239 		7728 of 10000 with 70.52% 	 Time used:  0.51 sec
2023-03-31 03:14:32,746 		7752 of 10000 with 70.51% 	 Time used:  0.51 sec
2023-03-31 03:14:33,254 		7776 of 10000 with 70.54% 	 Time used:  0.51 sec
2023-03-31 03:14:33,761 		7800 of 10000 with 70.53% 	 Time used:  0.51 sec
2023-03-31 03:14:34,268 		7824 of 10000 with 70.50% 	 Time used:  0.51 sec
2023-03-31 03:14:34,776 		7848 of 10000 with 70.48% 	 Time used:  0.51 sec
2023-03-31 03:14:35,283 		7872 of 10000 with 70.46% 	 Time used:  0.51 sec
2023-03-31 03:14:35,790 		7896 of 10000 with 70.48% 	 Time used:  0.51 sec
2023-03-31 03:14:36,297 		7920 of 10000 with 70.48% 	 Time used:  0.51 sec
2023-03-31 03:14:36,805 		7944 of 10000 with 70.43% 	 Time used:  0.51 sec
2023-03-31 03:14:37,312 		7968 of 10000 with 70.44% 	 Time used:  0.51 sec
2023-03-31 03:14:37,819 		7992 of 10000 with 70.42% 	 Time used:  0.51 sec
2023-03-31 03:14:38,327 		8016 of 10000 with 70.42% 	 Time used:  0.51 sec
2023-03-31 03:14:38,834 		8040 of 10000 with 70.40% 	 Time used:  0.51 sec
2023-03-31 03:14:39,341 		8064 of 10000 with 70.44% 	 Time used:  0.51 sec
2023-03-31 03:14:39,849 		8088 of 10000 with 70.44% 	 Time used:  0.51 sec
2023-03-31 03:14:40,356 		8112 of 10000 with 70.45% 	 Time used:  0.51 sec
2023-03-31 03:14:40,863 		8136 of 10000 with 70.38% 	 Time used:  0.51 sec
2023-03-31 03:14:41,370 		8160 of 10000 with 70.38% 	 Time used:  0.51 sec
2023-03-31 03:14:41,878 		8184 of 10000 with 70.36% 	 Time used:  0.51 sec
2023-03-31 03:14:42,385 		8208 of 10000 with 70.35% 	 Time used:  0.51 sec
2023-03-31 03:14:42,893 		8232 of 10000 with 70.34% 	 Time used:  0.51 sec
2023-03-31 03:14:43,400 		8256 of 10000 with 70.35% 	 Time used:  0.51 sec
2023-03-31 03:14:43,907 		8280 of 10000 with 70.35% 	 Time used:  0.51 sec
2023-03-31 03:14:44,415 		8304 of 10000 with 70.30% 	 Time used:  0.51 sec
2023-03-31 03:14:44,923 		8328 of 10000 with 70.27% 	 Time used:  0.51 sec
2023-03-31 03:14:45,430 		8352 of 10000 with 70.33% 	 Time used:  0.51 sec
2023-03-31 03:14:45,937 		8376 of 10000 with 70.31% 	 Time used:  0.51 sec
2023-03-31 03:14:46,445 		8400 of 10000 with 70.32% 	 Time used:  0.51 sec
2023-03-31 03:14:46,952 		8424 of 10000 with 70.36% 	 Time used:  0.51 sec
2023-03-31 03:14:47,459 		8448 of 10000 with 70.36% 	 Time used:  0.51 sec
2023-03-31 03:14:47,967 		8472 of 10000 with 70.33% 	 Time used:  0.51 sec
2023-03-31 03:14:48,474 		8496 of 10000 with 70.32% 	 Time used:  0.51 sec
2023-03-31 03:14:48,981 		8520 of 10000 with 70.35% 	 Time used:  0.51 sec
2023-03-31 03:14:49,489 		8544 of 10000 with 70.35% 	 Time used:  0.51 sec
2023-03-31 03:14:49,996 		8568 of 10000 with 70.34% 	 Time used:  0.51 sec
2023-03-31 03:14:50,503 		8592 of 10000 with 70.33% 	 Time used:  0.51 sec
2023-03-31 03:14:51,010 		8616 of 10000 with 70.37% 	 Time used:  0.51 sec
2023-03-31 03:14:51,518 		8640 of 10000 with 70.34% 	 Time used:  0.51 sec
2023-03-31 03:14:52,025 		8664 of 10000 with 70.34% 	 Time used:  0.51 sec
2023-03-31 03:14:52,532 		8688 of 10000 with 70.34% 	 Time used:  0.51 sec
2023-03-31 03:14:53,040 		8712 of 10000 with 70.34% 	 Time used:  0.51 sec
2023-03-31 03:14:53,547 		8736 of 10000 with 70.31% 	 Time used:  0.51 sec
2023-03-31 03:14:54,054 		8760 of 10000 with 70.30% 	 Time used:  0.51 sec
2023-03-31 03:14:54,562 		8784 of 10000 with 70.29% 	 Time used:  0.51 sec
2023-03-31 03:14:55,069 		8808 of 10000 with 70.31% 	 Time used:  0.51 sec
2023-03-31 03:14:55,577 		8832 of 10000 with 70.30% 	 Time used:  0.51 sec
2023-03-31 03:14:56,084 		8856 of 10000 with 70.31% 	 Time used:  0.51 sec
2023-03-31 03:14:56,591 		8880 of 10000 with 70.33% 	 Time used:  0.51 sec
2023-03-31 03:14:57,099 		8904 of 10000 with 70.32% 	 Time used:  0.51 sec
2023-03-31 03:14:57,607 		8928 of 10000 with 70.35% 	 Time used:  0.51 sec
2023-03-31 03:14:58,115 		8952 of 10000 with 70.35% 	 Time used:  0.51 sec
2023-03-31 03:14:58,622 		8976 of 10000 with 70.37% 	 Time used:  0.51 sec
2023-03-31 03:14:59,129 		9000 of 10000 with 70.33% 	 Time used:  0.51 sec
2023-03-31 03:14:59,637 		9024 of 10000 with 70.33% 	 Time used:  0.51 sec
2023-03-31 03:15:00,144 		9048 of 10000 with 70.32% 	 Time used:  0.51 sec
2023-03-31 03:15:00,651 		9072 of 10000 with 70.34% 	 Time used:  0.51 sec
2023-03-31 03:15:01,159 		9096 of 10000 with 70.32% 	 Time used:  0.51 sec
2023-03-31 03:15:01,666 		9120 of 10000 with 70.34% 	 Time used:  0.51 sec
2023-03-31 03:15:02,174 		9144 of 10000 with 70.29% 	 Time used:  0.51 sec
2023-03-31 03:15:02,681 		9168 of 10000 with 70.31% 	 Time used:  0.51 sec
2023-03-31 03:15:03,189 		9192 of 10000 with 70.31% 	 Time used:  0.51 sec
2023-03-31 03:15:03,696 		9216 of 10000 with 70.33% 	 Time used:  0.51 sec
2023-03-31 03:15:04,203 		9240 of 10000 with 70.32% 	 Time used:  0.51 sec
2023-03-31 03:15:04,711 		9264 of 10000 with 70.32% 	 Time used:  0.51 sec
2023-03-31 03:15:05,218 		9288 of 10000 with 70.30% 	 Time used:  0.51 sec
2023-03-31 03:15:05,726 		9312 of 10000 with 70.26% 	 Time used:  0.51 sec
2023-03-31 03:15:06,234 		9336 of 10000 with 70.30% 	 Time used:  0.51 sec
2023-03-31 03:15:06,741 		9360 of 10000 with 70.26% 	 Time used:  0.51 sec
2023-03-31 03:15:07,248 		9384 of 10000 with 70.25% 	 Time used:  0.51 sec
2023-03-31 03:15:07,756 		9408 of 10000 with 70.26% 	 Time used:  0.51 sec
2023-03-31 03:15:08,263 		9432 of 10000 with 70.23% 	 Time used:  0.51 sec
2023-03-31 03:15:08,770 		9456 of 10000 with 70.21% 	 Time used:  0.51 sec
2023-03-31 03:15:09,278 		9480 of 10000 with 70.20% 	 Time used:  0.51 sec
2023-03-31 03:15:09,785 		9504 of 10000 with 70.20% 	 Time used:  0.51 sec
2023-03-31 03:15:10,292 		9528 of 10000 with 70.20% 	 Time used:  0.51 sec
2023-03-31 03:15:10,799 		9552 of 10000 with 70.25% 	 Time used:  0.51 sec
2023-03-31 03:15:11,307 		9576 of 10000 with 70.26% 	 Time used:  0.51 sec
2023-03-31 03:15:11,814 		9600 of 10000 with 70.27% 	 Time used:  0.51 sec
2023-03-31 03:15:12,321 		9624 of 10000 with 70.26% 	 Time used:  0.51 sec
2023-03-31 03:15:12,829 		9648 of 10000 with 70.27% 	 Time used:  0.51 sec
2023-03-31 03:15:13,336 		9672 of 10000 with 70.33% 	 Time used:  0.51 sec
2023-03-31 03:15:13,843 		9696 of 10000 with 70.34% 	 Time used:  0.51 sec
2023-03-31 03:15:14,351 		9720 of 10000 with 70.33% 	 Time used:  0.51 sec
2023-03-31 03:15:14,858 		9744 of 10000 with 70.34% 	 Time used:  0.51 sec
2023-03-31 03:15:15,365 		9768 of 10000 with 70.33% 	 Time used:  0.51 sec
2023-03-31 03:15:15,872 		9792 of 10000 with 70.28% 	 Time used:  0.51 sec
2023-03-31 03:15:16,380 		9816 of 10000 with 70.28% 	 Time used:  0.51 sec
2023-03-31 03:15:16,887 		9840 of 10000 with 70.27% 	 Time used:  0.51 sec
2023-03-31 03:15:17,394 		9864 of 10000 with 70.27% 	 Time used:  0.51 sec
2023-03-31 03:15:17,902 		9888 of 10000 with 70.29% 	 Time used:  0.51 sec
2023-03-31 03:15:18,409 		9912 of 10000 with 70.30% 	 Time used:  0.51 sec
2023-03-31 03:15:18,917 		9936 of 10000 with 70.29% 	 Time used:  0.51 sec
2023-03-31 03:15:19,424 		9960 of 10000 with 70.31% 	 Time used:  0.51 sec
2023-03-31 03:15:19,931 		9984 of 10000 with 70.27% 	 Time used:  0.51 sec
2023-03-31 03:15:20,274 		10000 of 10000 with 70.30% 	 Time used:  0.34 sec
2023-03-31 03:15:20,274 
2023-03-31 03:15:20,275 			Learning rate: weights:   1.000e-02    
2023-03-31 03:15:20,275 			Last test performance: 70.30%
2023-03-31 03:15:20,275 ----------------
2023-03-31 03:15:30,785   23  =>  0    		Training 486 pattern with 66.46% 	Forward time: 	10.22 sec
2023-03-31 03:15:30,785 			Loss:    8.038e-01    			Backward time: 	 0.29 sec 
2023-03-31 03:15:30,786 ADAM: Layer 0 -> dw_min:9.9554e-01  dw_max:1.0033e+00 lr:1.0000e-02
2023-03-31 03:15:30,786 ADAM: Layer 1 -> dw_min:9.9472e-01  dw_max:1.0042e+00 lr:1.0000e-02
2023-03-31 03:15:30,786 ADAM: Layer 2 -> dw_min:9.9224e-01  dw_max:1.0057e+00 lr:1.0000e-02
2023-03-31 03:15:30,786 ADAM: Layer 3 -> dw_min:9.9619e-01  dw_max:1.0033e+00 lr:1.0000e-02
2023-03-31 03:15:30,822 			Learning rate: weights:   1.000e-02    
2023-03-31 03:15:30,822 			Last test performance: 70.30%
2023-03-31 03:15:30,823 ----------------
2023-03-31 03:15:41,405   23  =>  1    		Training 486 pattern with 69.38% 	Forward time: 	10.29 sec
2023-03-31 03:15:41,405 			Loss:    6.814e-01    			Backward time: 	 0.29 sec 
2023-03-31 03:15:41,405 ADAM: Layer 0 -> dw_min:9.9655e-01  dw_max:1.0036e+00 lr:1.0000e-02
2023-03-31 03:15:41,405 ADAM: Layer 1 -> dw_min:9.9370e-01  dw_max:1.0045e+00 lr:1.0000e-02
2023-03-31 03:15:41,405 ADAM: Layer 2 -> dw_min:9.9217e-01  dw_max:1.0061e+00 lr:1.0000e-02
2023-03-31 03:15:41,405 ADAM: Layer 3 -> dw_min:9.9592e-01  dw_max:1.0037e+00 lr:1.0000e-02
2023-03-31 03:15:41,480 			Learning rate: weights:   1.000e-02    
2023-03-31 03:15:41,480 			Last test performance: 70.30%
2023-03-31 03:15:41,480 ----------------
2023-03-31 03:15:51,995   23  =>  2    		Training 486 pattern with 71.67% 	Forward time: 	10.22 sec
2023-03-31 03:15:51,995 			Loss:    6.736e-01    			Backward time: 	 0.29 sec 
2023-03-31 03:15:51,995 ADAM: Layer 0 -> dw_min:9.9686e-01  dw_max:1.0043e+00 lr:1.0000e-02
2023-03-31 03:15:51,995 ADAM: Layer 1 -> dw_min:9.9417e-01  dw_max:1.0059e+00 lr:1.0000e-02
2023-03-31 03:15:51,995 ADAM: Layer 2 -> dw_min:9.9111e-01  dw_max:1.0068e+00 lr:1.0000e-02
2023-03-31 03:15:51,995 ADAM: Layer 3 -> dw_min:9.9613e-01  dw_max:1.0043e+00 lr:1.0000e-02
2023-03-31 03:15:52,072 			Learning rate: weights:   1.000e-02    
2023-03-31 03:15:52,072 			Last test performance: 70.30%
2023-03-31 03:15:52,072 ----------------
2023-03-31 03:16:02,688   23  =>  3    		Training 486 pattern with 68.33% 	Forward time: 	10.32 sec
2023-03-31 03:16:02,688 			Loss:    7.722e-01    			Backward time: 	 0.29 sec 
2023-03-31 03:16:02,689 ADAM: Layer 0 -> dw_min:9.9638e-01  dw_max:1.0049e+00 lr:1.0000e-02
2023-03-31 03:16:02,689 ADAM: Layer 1 -> dw_min:9.9240e-01  dw_max:1.0073e+00 lr:1.0000e-02
2023-03-31 03:16:02,689 ADAM: Layer 2 -> dw_min:9.8917e-01  dw_max:1.0081e+00 lr:1.0000e-02
2023-03-31 03:16:02,689 ADAM: Layer 3 -> dw_min:9.9559e-01  dw_max:1.0036e+00 lr:1.0000e-02
2023-03-31 03:16:02,766 			Learning rate: weights:   1.000e-02    
2023-03-31 03:16:02,766 			Last test performance: 70.30%
2023-03-31 03:16:02,766 ----------------
2023-03-31 03:16:13,294   23  =>  4    		Training 486 pattern with 70.21% 	Forward time: 	10.24 sec
2023-03-31 03:16:13,294 			Loss:    7.224e-01    			Backward time: 	 0.29 sec 
2023-03-31 03:16:13,294 ADAM: Layer 0 -> dw_min:9.9626e-01  dw_max:1.0050e+00 lr:1.0000e-02
2023-03-31 03:16:13,295 ADAM: Layer 1 -> dw_min:9.9268e-01  dw_max:1.0074e+00 lr:1.0000e-02
2023-03-31 03:16:13,295 ADAM: Layer 2 -> dw_min:9.9019e-01  dw_max:1.0109e+00 lr:1.0000e-02
2023-03-31 03:16:13,295 ADAM: Layer 3 -> dw_min:9.9600e-01  dw_max:1.0047e+00 lr:1.0000e-02
2023-03-31 03:16:13,371 			Learning rate: weights:   1.000e-02    
2023-03-31 03:16:13,372 			Last test performance: 70.30%
2023-03-31 03:16:13,372 ----------------
2023-03-31 03:16:23,975   23  =>  5    		Training 486 pattern with 72.71% 	Forward time: 	10.31 sec
2023-03-31 03:16:23,975 			Loss:    6.691e-01    			Backward time: 	 0.29 sec 
2023-03-31 03:16:23,976 ADAM: Layer 0 -> dw_min:9.9535e-01  dw_max:1.0054e+00 lr:1.0000e-02
2023-03-31 03:16:23,976 ADAM: Layer 1 -> dw_min:9.9303e-01  dw_max:1.0067e+00 lr:1.0000e-02
2023-03-31 03:16:23,976 ADAM: Layer 2 -> dw_min:9.9004e-01  dw_max:1.0099e+00 lr:1.0000e-02
2023-03-31 03:16:23,976 ADAM: Layer 3 -> dw_min:9.9554e-01  dw_max:1.0057e+00 lr:1.0000e-02
2023-03-31 03:16:24,038 			Learning rate: weights:   1.000e-02    
2023-03-31 03:16:24,038 			Last test performance: 70.30%
2023-03-31 03:16:24,038 ----------------
2023-03-31 03:16:34,624   23  =>  6    		Training 486 pattern with 70.21% 	Forward time: 	10.29 sec
2023-03-31 03:16:34,624 			Loss:    7.396e-01    			Backward time: 	 0.29 sec 
2023-03-31 03:16:34,624 ADAM: Layer 0 -> dw_min:9.9587e-01  dw_max:1.0060e+00 lr:1.0000e-02
2023-03-31 03:16:34,624 ADAM: Layer 1 -> dw_min:9.9331e-01  dw_max:1.0075e+00 lr:1.0000e-02
2023-03-31 03:16:34,625 ADAM: Layer 2 -> dw_min:9.9088e-01  dw_max:1.0101e+00 lr:1.0000e-02
2023-03-31 03:16:34,625 ADAM: Layer 3 -> dw_min:9.9539e-01  dw_max:1.0051e+00 lr:1.0000e-02
2023-03-31 03:16:34,682 			Learning rate: weights:   1.000e-02    
2023-03-31 03:16:34,682 			Last test performance: 70.30%
2023-03-31 03:16:34,682 ----------------
2023-03-31 03:16:45,197   23  =>  7    		Training 486 pattern with 71.25% 	Forward time: 	10.22 sec
2023-03-31 03:16:45,198 			Loss:    6.865e-01    			Backward time: 	 0.29 sec 
2023-03-31 03:16:45,198 ADAM: Layer 0 -> dw_min:9.9437e-01  dw_max:1.0062e+00 lr:1.0000e-02
2023-03-31 03:16:45,198 ADAM: Layer 1 -> dw_min:9.9383e-01  dw_max:1.0078e+00 lr:1.0000e-02
2023-03-31 03:16:45,198 ADAM: Layer 2 -> dw_min:9.9130e-01  dw_max:1.0100e+00 lr:1.0000e-02
2023-03-31 03:16:45,198 ADAM: Layer 3 -> dw_min:9.9520e-01  dw_max:1.0040e+00 lr:1.0000e-02
2023-03-31 03:16:45,296 			Learning rate: weights:   1.000e-02    
2023-03-31 03:16:45,296 			Last test performance: 70.30%
2023-03-31 03:16:45,296 ----------------
2023-03-31 03:16:55,940   23  =>  8    		Training 486 pattern with 72.29% 	Forward time: 	10.35 sec
2023-03-31 03:16:55,940 			Loss:    7.027e-01    			Backward time: 	 0.29 sec 
2023-03-31 03:16:55,940 ADAM: Layer 0 -> dw_min:9.9467e-01  dw_max:1.0060e+00 lr:1.0000e-02
2023-03-31 03:16:55,940 ADAM: Layer 1 -> dw_min:9.9451e-01  dw_max:1.0072e+00 lr:1.0000e-02
2023-03-31 03:16:55,940 ADAM: Layer 2 -> dw_min:9.8916e-01  dw_max:1.0086e+00 lr:1.0000e-02
2023-03-31 03:16:55,941 ADAM: Layer 3 -> dw_min:9.9453e-01  dw_max:1.0043e+00 lr:1.0000e-02
2023-03-31 03:16:56,019 			Learning rate: weights:   1.000e-02    
2023-03-31 03:16:56,019 			Last test performance: 70.30%
2023-03-31 03:16:56,019 ----------------
2023-03-31 03:17:06,533   23  =>  9    		Training 486 pattern with 72.71% 	Forward time: 	10.22 sec
2023-03-31 03:17:06,533 			Loss:    7.345e-01    			Backward time: 	 0.29 sec 
2023-03-31 03:17:06,533 ADAM: Layer 0 -> dw_min:9.9385e-01  dw_max:1.0056e+00 lr:1.0000e-02
2023-03-31 03:17:06,533 ADAM: Layer 1 -> dw_min:9.9437e-01  dw_max:1.0066e+00 lr:1.0000e-02
2023-03-31 03:17:06,534 ADAM: Layer 2 -> dw_min:9.8987e-01  dw_max:1.0078e+00 lr:1.0000e-02
2023-03-31 03:17:06,534 ADAM: Layer 3 -> dw_min:9.9490e-01  dw_max:1.0041e+00 lr:1.0000e-02
2023-03-31 03:17:06,570 			Learning rate: weights:   1.000e-02    
2023-03-31 03:17:06,570 			Last test performance: 70.30%
2023-03-31 03:17:06,570 ----------------
2023-03-31 03:17:17,099   23  =>  10   		Training 486 pattern with 67.92% 	Forward time: 	10.24 sec
2023-03-31 03:17:17,100 			Loss:    7.682e-01    			Backward time: 	 0.29 sec 
2023-03-31 03:17:17,100 ADAM: Layer 0 -> dw_min:9.9375e-01  dw_max:1.0056e+00 lr:1.0000e-02
2023-03-31 03:17:17,100 ADAM: Layer 1 -> dw_min:9.9393e-01  dw_max:1.0055e+00 lr:1.0000e-02
2023-03-31 03:17:17,100 ADAM: Layer 2 -> dw_min:9.9044e-01  dw_max:1.0087e+00 lr:1.0000e-02
2023-03-31 03:17:17,100 ADAM: Layer 3 -> dw_min:9.9476e-01  dw_max:1.0039e+00 lr:1.0000e-02
2023-03-31 03:17:17,177 			Learning rate: weights:   1.000e-02    
2023-03-31 03:17:17,177 			Last test performance: 70.30%
2023-03-31 03:17:17,177 ----------------
2023-03-31 03:17:27,756   23  =>  11   		Training 486 pattern with 68.12% 	Forward time: 	10.29 sec
2023-03-31 03:17:27,757 			Loss:    7.998e-01    			Backward time: 	 0.29 sec 
2023-03-31 03:17:27,757 ADAM: Layer 0 -> dw_min:9.9345e-01  dw_max:1.0061e+00 lr:1.0000e-02
2023-03-31 03:17:27,757 ADAM: Layer 1 -> dw_min:9.9237e-01  dw_max:1.0060e+00 lr:1.0000e-02
2023-03-31 03:17:27,757 ADAM: Layer 2 -> dw_min:9.9065e-01  dw_max:1.0082e+00 lr:1.0000e-02
2023-03-31 03:17:27,757 ADAM: Layer 3 -> dw_min:9.9473e-01  dw_max:1.0046e+00 lr:1.0000e-02
2023-03-31 03:17:27,820 			Learning rate: weights:   1.000e-02    
2023-03-31 03:17:27,820 			Last test performance: 70.30%
2023-03-31 03:17:27,820 ----------------
2023-03-31 03:17:38,406   23  =>  12   		Training 486 pattern with 71.67% 	Forward time: 	10.29 sec
2023-03-31 03:17:38,406 			Loss:    7.119e-01    			Backward time: 	 0.29 sec 
2023-03-31 03:17:38,406 ADAM: Layer 0 -> dw_min:9.9404e-01  dw_max:1.0047e+00 lr:1.0000e-02
2023-03-31 03:17:38,406 ADAM: Layer 1 -> dw_min:9.9389e-01  dw_max:1.0056e+00 lr:1.0000e-02
2023-03-31 03:17:38,406 ADAM: Layer 2 -> dw_min:9.9189e-01  dw_max:1.0084e+00 lr:1.0000e-02
2023-03-31 03:17:38,407 ADAM: Layer 3 -> dw_min:9.9523e-01  dw_max:1.0044e+00 lr:1.0000e-02
2023-03-31 03:17:38,464 			Learning rate: weights:   1.000e-02    
2023-03-31 03:17:38,464 			Last test performance: 70.30%
2023-03-31 03:17:38,464 ----------------
2023-03-31 03:17:49,062   23  =>  13   		Training 486 pattern with 71.25% 	Forward time: 	10.31 sec
2023-03-31 03:17:49,062 			Loss:    6.733e-01    			Backward time: 	 0.29 sec 
2023-03-31 03:17:49,062 ADAM: Layer 0 -> dw_min:9.9508e-01  dw_max:1.0036e+00 lr:1.0000e-02
2023-03-31 03:17:49,063 ADAM: Layer 1 -> dw_min:9.9414e-01  dw_max:1.0053e+00 lr:1.0000e-02
2023-03-31 03:17:49,063 ADAM: Layer 2 -> dw_min:9.9254e-01  dw_max:1.0076e+00 lr:1.0000e-02
2023-03-31 03:17:49,063 ADAM: Layer 3 -> dw_min:9.9707e-01  dw_max:1.0040e+00 lr:1.0000e-02
2023-03-31 03:17:49,133 			Learning rate: weights:   1.000e-02    
2023-03-31 03:17:49,133 			Last test performance: 70.30%
2023-03-31 03:17:49,133 ----------------
2023-03-31 03:17:59,720   23  =>  14   		Training 486 pattern with 68.33% 	Forward time: 	10.29 sec
2023-03-31 03:17:59,720 			Loss:    7.179e-01    			Backward time: 	 0.29 sec 
2023-03-31 03:17:59,720 ADAM: Layer 0 -> dw_min:9.9609e-01  dw_max:1.0039e+00 lr:1.0000e-02
2023-03-31 03:17:59,720 ADAM: Layer 1 -> dw_min:9.9494e-01  dw_max:1.0058e+00 lr:1.0000e-02
2023-03-31 03:17:59,720 ADAM: Layer 2 -> dw_min:9.9109e-01  dw_max:1.0084e+00 lr:1.0000e-02
2023-03-31 03:17:59,721 ADAM: Layer 3 -> dw_min:9.9672e-01  dw_max:1.0039e+00 lr:1.0000e-02
2023-03-31 03:17:59,856 			Learning rate: weights:   1.000e-02    
2023-03-31 03:17:59,857 			Last test performance: 70.30%
2023-03-31 03:17:59,857 ----------------
2023-03-31 03:18:10,440   23  =>  15   		Training 486 pattern with 68.33% 	Forward time: 	10.29 sec
2023-03-31 03:18:10,441 			Loss:    7.692e-01    			Backward time: 	 0.29 sec 
2023-03-31 03:18:10,441 ADAM: Layer 0 -> dw_min:9.9655e-01  dw_max:1.0036e+00 lr:1.0000e-02
2023-03-31 03:18:10,441 ADAM: Layer 1 -> dw_min:9.9438e-01  dw_max:1.0070e+00 lr:1.0000e-02
2023-03-31 03:18:10,441 ADAM: Layer 2 -> dw_min:9.9051e-01  dw_max:1.0085e+00 lr:1.0000e-02
2023-03-31 03:18:10,441 ADAM: Layer 3 -> dw_min:9.9638e-01  dw_max:1.0037e+00 lr:1.0000e-02
2023-03-31 03:18:10,518 			Learning rate: weights:   1.000e-02    
2023-03-31 03:18:10,518 			Last test performance: 70.30%
2023-03-31 03:18:10,519 ----------------
2023-03-31 03:18:21,097   23  =>  16   		Training 486 pattern with 70.42% 	Forward time: 	10.29 sec
2023-03-31 03:18:21,097 			Loss:    7.032e-01    			Backward time: 	 0.29 sec 
2023-03-31 03:18:21,097 ADAM: Layer 0 -> dw_min:9.9503e-01  dw_max:1.0048e+00 lr:1.0000e-02
2023-03-31 03:18:21,097 ADAM: Layer 1 -> dw_min:9.9374e-01  dw_max:1.0076e+00 lr:1.0000e-02
2023-03-31 03:18:21,098 ADAM: Layer 2 -> dw_min:9.9133e-01  dw_max:1.0091e+00 lr:1.0000e-02
2023-03-31 03:18:21,098 ADAM: Layer 3 -> dw_min:9.9664e-01  dw_max:1.0040e+00 lr:1.0000e-02
2023-03-31 03:18:21,171 			Learning rate: weights:   1.000e-02    
2023-03-31 03:18:21,171 			Last test performance: 70.30%
2023-03-31 03:18:21,171 ----------------
2023-03-31 03:18:31,823   23  =>  17   		Training 486 pattern with 65.42% 	Forward time: 	10.36 sec
2023-03-31 03:18:31,823 			Loss:    7.845e-01    			Backward time: 	 0.29 sec 
2023-03-31 03:18:31,823 ADAM: Layer 0 -> dw_min:9.9471e-01  dw_max:1.0045e+00 lr:1.0000e-02
2023-03-31 03:18:31,823 ADAM: Layer 1 -> dw_min:9.9424e-01  dw_max:1.0067e+00 lr:1.0000e-02
2023-03-31 03:18:31,823 ADAM: Layer 2 -> dw_min:9.9004e-01  dw_max:1.0081e+00 lr:1.0000e-02
2023-03-31 03:18:31,823 ADAM: Layer 3 -> dw_min:9.9623e-01  dw_max:1.0039e+00 lr:1.0000e-02
2023-03-31 03:18:31,922 			Learning rate: weights:   1.000e-02    
2023-03-31 03:18:31,922 			Last test performance: 70.30%
2023-03-31 03:18:31,923 ----------------
2023-03-31 03:18:42,537   23  =>  18   		Training 486 pattern with 69.38% 	Forward time: 	10.32 sec
2023-03-31 03:18:42,537 			Loss:    7.348e-01    			Backward time: 	 0.29 sec 
2023-03-31 03:18:42,537 ADAM: Layer 0 -> dw_min:9.9600e-01  dw_max:1.0038e+00 lr:1.0000e-02
2023-03-31 03:18:42,537 ADAM: Layer 1 -> dw_min:9.9389e-01  dw_max:1.0065e+00 lr:1.0000e-02
2023-03-31 03:18:42,537 ADAM: Layer 2 -> dw_min:9.9097e-01  dw_max:1.0079e+00 lr:1.0000e-02
2023-03-31 03:18:42,537 ADAM: Layer 3 -> dw_min:9.9588e-01  dw_max:1.0040e+00 lr:1.0000e-02
2023-03-31 03:18:42,617 			Learning rate: weights:   1.000e-02    
2023-03-31 03:18:42,617 			Last test performance: 70.30%
2023-03-31 03:18:42,617 ----------------
2023-03-31 03:18:53,126   23  =>  19   		Training 486 pattern with 73.96% 	Forward time: 	10.22 sec
2023-03-31 03:18:53,126 			Loss:    6.353e-01    			Backward time: 	 0.29 sec 
2023-03-31 03:18:53,127 ADAM: Layer 0 -> dw_min:9.9628e-01  dw_max:1.0030e+00 lr:1.0000e-02
2023-03-31 03:18:53,127 ADAM: Layer 1 -> dw_min:9.9378e-01  dw_max:1.0056e+00 lr:1.0000e-02
2023-03-31 03:18:53,127 ADAM: Layer 2 -> dw_min:9.8963e-01  dw_max:1.0070e+00 lr:1.0000e-02
2023-03-31 03:18:53,127 ADAM: Layer 3 -> dw_min:9.9563e-01  dw_max:1.0038e+00 lr:1.0000e-02
2023-03-31 03:18:53,150 			Learning rate: weights:   1.000e-02    
2023-03-31 03:18:53,150 			Last test performance: 70.30%
2023-03-31 03:18:53,150 ----------------
2023-03-31 03:19:03,737   23  =>  20   		Training 486 pattern with 70.42% 	Forward time: 	10.29 sec
2023-03-31 03:19:03,737 			Loss:    6.845e-01    			Backward time: 	 0.29 sec 
2023-03-31 03:19:03,737 ADAM: Layer 0 -> dw_min:9.9559e-01  dw_max:1.0033e+00 lr:1.0000e-02
2023-03-31 03:19:03,737 ADAM: Layer 1 -> dw_min:9.9481e-01  dw_max:1.0057e+00 lr:1.0000e-02
2023-03-31 03:19:03,737 ADAM: Layer 2 -> dw_min:9.9039e-01  dw_max:1.0069e+00 lr:1.0000e-02
2023-03-31 03:19:03,737 ADAM: Layer 3 -> dw_min:9.9574e-01  dw_max:1.0042e+00 lr:1.0000e-02
2023-03-31 03:19:03,801 			Learning rate: weights:   1.000e-02    
2023-03-31 03:19:03,801 			Last test performance: 70.30%
2023-03-31 03:19:03,801 ----------------
2023-03-31 03:19:14,404   23  =>  21   		Training 486 pattern with 68.12% 	Forward time: 	10.31 sec
2023-03-31 03:19:14,404 			Loss:    7.365e-01    			Backward time: 	 0.29 sec 
2023-03-31 03:19:14,404 ADAM: Layer 0 -> dw_min:9.9480e-01  dw_max:1.0036e+00 lr:1.0000e-02
2023-03-31 03:19:14,405 ADAM: Layer 1 -> dw_min:9.9496e-01  dw_max:1.0050e+00 lr:1.0000e-02
2023-03-31 03:19:14,405 ADAM: Layer 2 -> dw_min:9.8891e-01  dw_max:1.0065e+00 lr:1.0000e-02
2023-03-31 03:19:14,405 ADAM: Layer 3 -> dw_min:9.9585e-01  dw_max:1.0035e+00 lr:1.0000e-02
2023-03-31 03:19:14,474 			Learning rate: weights:   1.000e-02    
2023-03-31 03:19:14,474 			Last test performance: 70.30%
2023-03-31 03:19:14,474 ----------------
2023-03-31 03:19:25,068   23  =>  22   		Training 486 pattern with 69.38% 	Forward time: 	10.30 sec
2023-03-31 03:19:25,068 			Loss:    7.278e-01    			Backward time: 	 0.29 sec 
2023-03-31 03:19:25,068 ADAM: Layer 0 -> dw_min:9.9569e-01  dw_max:1.0035e+00 lr:1.0000e-02
2023-03-31 03:19:25,068 ADAM: Layer 1 -> dw_min:9.9476e-01  dw_max:1.0055e+00 lr:1.0000e-02
2023-03-31 03:19:25,069 ADAM: Layer 2 -> dw_min:9.9013e-01  dw_max:1.0099e+00 lr:1.0000e-02
2023-03-31 03:19:25,069 ADAM: Layer 3 -> dw_min:9.9514e-01  dw_max:1.0038e+00 lr:1.0000e-02
2023-03-31 03:19:25,132 			Learning rate: weights:   1.000e-02    
2023-03-31 03:19:25,132 			Last test performance: 70.30%
2023-03-31 03:19:25,132 ----------------
2023-03-31 03:19:35,724   23  =>  23   		Training 486 pattern with 70.83% 	Forward time: 	10.30 sec
2023-03-31 03:19:35,724 			Loss:    6.907e-01    			Backward time: 	 0.29 sec 
2023-03-31 03:19:35,724 ADAM: Layer 0 -> dw_min:9.9633e-01  dw_max:1.0034e+00 lr:1.0000e-02
2023-03-31 03:19:35,724 ADAM: Layer 1 -> dw_min:9.9530e-01  dw_max:1.0055e+00 lr:1.0000e-02
2023-03-31 03:19:35,724 ADAM: Layer 2 -> dw_min:9.9221e-01  dw_max:1.0091e+00 lr:1.0000e-02
2023-03-31 03:19:35,725 ADAM: Layer 3 -> dw_min:9.9534e-01  dw_max:1.0045e+00 lr:1.0000e-02
2023-03-31 03:19:35,749 			Learning rate: weights:   1.000e-02    
2023-03-31 03:19:35,749 			Last test performance: 70.30%
2023-03-31 03:19:35,749 ----------------
2023-03-31 03:19:46,301   23  =>  24   		Training 486 pattern with 69.38% 	Forward time: 	10.25 sec
2023-03-31 03:19:46,302 			Loss:    6.903e-01    			Backward time: 	 0.29 sec 
2023-03-31 03:19:46,302 ADAM: Layer 0 -> dw_min:9.9612e-01  dw_max:1.0030e+00 lr:1.0000e-02
2023-03-31 03:19:46,302 ADAM: Layer 1 -> dw_min:9.9560e-01  dw_max:1.0050e+00 lr:1.0000e-02
2023-03-31 03:19:46,302 ADAM: Layer 2 -> dw_min:9.8986e-01  dw_max:1.0081e+00 lr:1.0000e-02
2023-03-31 03:19:46,302 ADAM: Layer 3 -> dw_min:9.9581e-01  dw_max:1.0037e+00 lr:1.0000e-02
2023-03-31 03:19:46,366 			Learning rate: weights:   1.000e-02    
2023-03-31 03:19:46,366 			Last test performance: 70.30%
2023-03-31 03:19:46,366 ----------------
2023-03-31 03:19:56,880   23  =>  25   		Training 486 pattern with 70.00% 	Forward time: 	10.22 sec
2023-03-31 03:19:56,880 			Loss:    7.110e-01    			Backward time: 	 0.29 sec 
2023-03-31 03:19:56,880 ADAM: Layer 0 -> dw_min:9.9645e-01  dw_max:1.0031e+00 lr:1.0000e-02
2023-03-31 03:19:56,880 ADAM: Layer 1 -> dw_min:9.9555e-01  dw_max:1.0056e+00 lr:1.0000e-02
2023-03-31 03:19:56,880 ADAM: Layer 2 -> dw_min:9.9127e-01  dw_max:1.0073e+00 lr:1.0000e-02
2023-03-31 03:19:56,881 ADAM: Layer 3 -> dw_min:9.9597e-01  dw_max:1.0044e+00 lr:1.0000e-02
2023-03-31 03:19:56,953 			Learning rate: weights:   1.000e-02    
2023-03-31 03:19:56,953 			Last test performance: 70.30%
2023-03-31 03:19:56,953 ----------------
2023-03-31 03:20:07,588   23  =>  26   		Training 486 pattern with 70.62% 	Forward time: 	10.34 sec
2023-03-31 03:20:07,588 			Loss:    7.033e-01    			Backward time: 	 0.29 sec 
2023-03-31 03:20:07,588 ADAM: Layer 0 -> dw_min:9.9718e-01  dw_max:1.0034e+00 lr:1.0000e-02
2023-03-31 03:20:07,588 ADAM: Layer 1 -> dw_min:9.9498e-01  dw_max:1.0054e+00 lr:1.0000e-02
2023-03-31 03:20:07,589 ADAM: Layer 2 -> dw_min:9.9188e-01  dw_max:1.0073e+00 lr:1.0000e-02
2023-03-31 03:20:07,589 ADAM: Layer 3 -> dw_min:9.9635e-01  dw_max:1.0039e+00 lr:1.0000e-02
2023-03-31 03:20:07,684 			Learning rate: weights:   1.000e-02    
2023-03-31 03:20:07,684 			Last test performance: 70.30%
2023-03-31 03:20:07,684 ----------------
2023-03-31 03:20:18,281   23  =>  27   		Training 486 pattern with 72.08% 	Forward time: 	10.30 sec
2023-03-31 03:20:18,281 			Loss:    6.934e-01    			Backward time: 	 0.29 sec 
2023-03-31 03:20:18,282 ADAM: Layer 0 -> dw_min:9.9701e-01  dw_max:1.0040e+00 lr:1.0000e-02
2023-03-31 03:20:18,282 ADAM: Layer 1 -> dw_min:9.9456e-01  dw_max:1.0052e+00 lr:1.0000e-02
2023-03-31 03:20:18,282 ADAM: Layer 2 -> dw_min:9.8936e-01  dw_max:1.0060e+00 lr:1.0000e-02
2023-03-31 03:20:18,282 ADAM: Layer 3 -> dw_min:9.9653e-01  dw_max:1.0046e+00 lr:1.0000e-02
2023-03-31 03:20:18,363 			Learning rate: weights:   1.000e-02    
2023-03-31 03:20:18,363 			Last test performance: 70.30%
2023-03-31 03:20:18,363 ----------------
2023-03-31 03:20:28,944   23  =>  28   		Training 486 pattern with 66.67% 	Forward time: 	10.29 sec
2023-03-31 03:20:28,944 			Loss:    7.661e-01    			Backward time: 	 0.29 sec 
2023-03-31 03:20:28,944 ADAM: Layer 0 -> dw_min:9.9611e-01  dw_max:1.0035e+00 lr:1.0000e-02
2023-03-31 03:20:28,944 ADAM: Layer 1 -> dw_min:9.9131e-01  dw_max:1.0051e+00 lr:1.0000e-02
2023-03-31 03:20:28,945 ADAM: Layer 2 -> dw_min:9.9268e-01  dw_max:1.0080e+00 lr:1.0000e-02
2023-03-31 03:20:28,945 ADAM: Layer 3 -> dw_min:9.9627e-01  dw_max:1.0042e+00 lr:1.0000e-02
2023-03-31 03:20:29,054 			Learning rate: weights:   1.000e-02    
2023-03-31 03:20:29,054 			Last test performance: 70.30%
2023-03-31 03:20:29,054 ----------------
2023-03-31 03:20:39,655   23  =>  29   		Training 486 pattern with 69.17% 	Forward time: 	10.31 sec
2023-03-31 03:20:39,655 			Loss:    7.148e-01    			Backward time: 	 0.29 sec 
2023-03-31 03:20:39,655 ADAM: Layer 0 -> dw_min:9.9565e-01  dw_max:1.0041e+00 lr:1.0000e-02
2023-03-31 03:20:39,655 ADAM: Layer 1 -> dw_min:9.9195e-01  dw_max:1.0054e+00 lr:1.0000e-02
2023-03-31 03:20:39,655 ADAM: Layer 2 -> dw_min:9.9204e-01  dw_max:1.0076e+00 lr:1.0000e-02
2023-03-31 03:20:39,656 ADAM: Layer 3 -> dw_min:9.9649e-01  dw_max:1.0047e+00 lr:1.0000e-02
2023-03-31 03:20:39,719 			Learning rate: weights:   1.000e-02    
2023-03-31 03:20:39,719 			Last test performance: 70.30%
2023-03-31 03:20:39,719 ----------------
2023-03-31 03:20:50,384   23  =>  30   		Training 486 pattern with 68.33% 	Forward time: 	10.37 sec
2023-03-31 03:20:50,384 			Loss:    7.303e-01    			Backward time: 	 0.29 sec 
2023-03-31 03:20:50,384 ADAM: Layer 0 -> dw_min:9.9546e-01  dw_max:1.0043e+00 lr:1.0000e-02
2023-03-31 03:20:50,385 ADAM: Layer 1 -> dw_min:9.9375e-01  dw_max:1.0060e+00 lr:1.0000e-02
2023-03-31 03:20:50,385 ADAM: Layer 2 -> dw_min:9.9202e-01  dw_max:1.0101e+00 lr:1.0000e-02
2023-03-31 03:20:50,385 ADAM: Layer 3 -> dw_min:9.9623e-01  dw_max:1.0048e+00 lr:1.0000e-02
2023-03-31 03:20:50,424 			Learning rate: weights:   1.000e-02    
2023-03-31 03:20:50,424 			Last test performance: 70.30%
2023-03-31 03:20:50,424 ----------------
2023-03-31 03:21:00,940   23  =>  31   		Training 486 pattern with 66.46% 	Forward time: 	10.22 sec
2023-03-31 03:21:00,940 			Loss:    7.782e-01    			Backward time: 	 0.29 sec 
2023-03-31 03:21:00,941 ADAM: Layer 0 -> dw_min:9.9588e-01  dw_max:1.0044e+00 lr:1.0000e-02
2023-03-31 03:21:00,941 ADAM: Layer 1 -> dw_min:9.9431e-01  dw_max:1.0058e+00 lr:1.0000e-02
2023-03-31 03:21:00,941 ADAM: Layer 2 -> dw_min:9.8636e-01  dw_max:1.0099e+00 lr:1.0000e-02
2023-03-31 03:21:00,941 ADAM: Layer 3 -> dw_min:9.9483e-01  dw_max:1.0035e+00 lr:1.0000e-02
2023-03-31 03:21:01,062 			Learning rate: weights:   1.000e-02    
2023-03-31 03:21:01,062 			Last test performance: 70.30%
2023-03-31 03:21:01,062 ----------------
2023-03-31 03:21:11,737   23  =>  32   		Training 486 pattern with 67.92% 	Forward time: 	10.38 sec
2023-03-31 03:21:11,737 			Loss:    7.423e-01    			Backward time: 	 0.29 sec 
2023-03-31 03:21:11,738 ADAM: Layer 0 -> dw_min:9.9592e-01  dw_max:1.0047e+00 lr:1.0000e-02
2023-03-31 03:21:11,738 ADAM: Layer 1 -> dw_min:9.9370e-01  dw_max:1.0064e+00 lr:1.0000e-02
2023-03-31 03:21:11,738 ADAM: Layer 2 -> dw_min:9.8762e-01  dw_max:1.0082e+00 lr:1.0000e-02
2023-03-31 03:21:11,738 ADAM: Layer 3 -> dw_min:9.9536e-01  dw_max:1.0039e+00 lr:1.0000e-02
2023-03-31 03:21:11,796 			Learning rate: weights:   1.000e-02    
2023-03-31 03:21:11,797 			Last test performance: 70.30%
2023-03-31 03:21:11,797 ----------------
2023-03-31 03:21:22,311   23  =>  33   		Training 486 pattern with 69.38% 	Forward time: 	10.22 sec
2023-03-31 03:21:22,311 			Loss:    7.351e-01    			Backward time: 	 0.29 sec 
2023-03-31 03:21:22,311 ADAM: Layer 0 -> dw_min:9.9603e-01  dw_max:1.0061e+00 lr:1.0000e-02
2023-03-31 03:21:22,311 ADAM: Layer 1 -> dw_min:9.9268e-01  dw_max:1.0057e+00 lr:1.0000e-02
2023-03-31 03:21:22,311 ADAM: Layer 2 -> dw_min:9.8899e-01  dw_max:1.0076e+00 lr:1.0000e-02
2023-03-31 03:21:22,312 ADAM: Layer 3 -> dw_min:9.9544e-01  dw_max:1.0038e+00 lr:1.0000e-02
2023-03-31 03:21:22,396 			Learning rate: weights:   1.000e-02    
2023-03-31 03:21:22,396 			Last test performance: 70.30%
2023-03-31 03:21:22,396 ----------------
2023-03-31 03:21:32,995   23  =>  34   		Training 486 pattern with 68.33% 	Forward time: 	10.31 sec
2023-03-31 03:21:32,995 			Loss:    7.372e-01    			Backward time: 	 0.29 sec 
2023-03-31 03:21:32,995 ADAM: Layer 0 -> dw_min:9.9647e-01  dw_max:1.0061e+00 lr:1.0000e-02
2023-03-31 03:21:32,995 ADAM: Layer 1 -> dw_min:9.9370e-01  dw_max:1.0053e+00 lr:1.0000e-02
2023-03-31 03:21:32,995 ADAM: Layer 2 -> dw_min:9.9016e-01  dw_max:1.0078e+00 lr:1.0000e-02
2023-03-31 03:21:32,995 ADAM: Layer 3 -> dw_min:9.9563e-01  dw_max:1.0043e+00 lr:1.0000e-02
2023-03-31 03:21:33,076 			Learning rate: weights:   1.000e-02    
2023-03-31 03:21:33,076 			Last test performance: 70.30%
2023-03-31 03:21:33,076 ----------------
2023-03-31 03:21:43,603   23  =>  35   		Training 486 pattern with 68.12% 	Forward time: 	10.23 sec
2023-03-31 03:21:43,603 			Loss:    7.532e-01    			Backward time: 	 0.29 sec 
2023-03-31 03:21:43,603 ADAM: Layer 0 -> dw_min:9.9608e-01  dw_max:1.0059e+00 lr:1.0000e-02
2023-03-31 03:21:43,603 ADAM: Layer 1 -> dw_min:9.9444e-01  dw_max:1.0059e+00 lr:1.0000e-02
2023-03-31 03:21:43,604 ADAM: Layer 2 -> dw_min:9.8972e-01  dw_max:1.0078e+00 lr:1.0000e-02
2023-03-31 03:21:43,604 ADAM: Layer 3 -> dw_min:9.9582e-01  dw_max:1.0041e+00 lr:1.0000e-02
2023-03-31 03:21:43,636 			Learning rate: weights:   1.000e-02    
2023-03-31 03:21:43,636 			Last test performance: 70.30%
2023-03-31 03:21:43,636 ----------------
2023-03-31 03:21:54,217   23  =>  36   		Training 486 pattern with 71.25% 	Forward time: 	10.29 sec
2023-03-31 03:21:54,217 			Loss:    7.297e-01    			Backward time: 	 0.29 sec 
2023-03-31 03:21:54,217 ADAM: Layer 0 -> dw_min:9.9667e-01  dw_max:1.0043e+00 lr:1.0000e-02
2023-03-31 03:21:54,217 ADAM: Layer 1 -> dw_min:9.9405e-01  dw_max:1.0066e+00 lr:1.0000e-02
2023-03-31 03:21:54,217 ADAM: Layer 2 -> dw_min:9.8920e-01  dw_max:1.0074e+00 lr:1.0000e-02
2023-03-31 03:21:54,218 ADAM: Layer 3 -> dw_min:9.9588e-01  dw_max:1.0044e+00 lr:1.0000e-02
2023-03-31 03:21:54,323 			Learning rate: weights:   1.000e-02    
2023-03-31 03:21:54,323 			Last test performance: 70.30%
2023-03-31 03:21:54,323 ----------------
2023-03-31 03:22:04,854   23  =>  37   		Training 486 pattern with 70.21% 	Forward time: 	10.24 sec
2023-03-31 03:22:04,854 			Loss:    6.960e-01    			Backward time: 	 0.29 sec 
2023-03-31 03:22:04,854 ADAM: Layer 0 -> dw_min:9.9693e-01  dw_max:1.0045e+00 lr:1.0000e-02
2023-03-31 03:22:04,854 ADAM: Layer 1 -> dw_min:9.9420e-01  dw_max:1.0060e+00 lr:1.0000e-02
2023-03-31 03:22:04,854 ADAM: Layer 2 -> dw_min:9.8946e-01  dw_max:1.0072e+00 lr:1.0000e-02
2023-03-31 03:22:04,854 ADAM: Layer 3 -> dw_min:9.9576e-01  dw_max:1.0052e+00 lr:1.0000e-02
2023-03-31 03:22:04,939 			Learning rate: weights:   1.000e-02    
2023-03-31 03:22:04,939 			Last test performance: 70.30%
2023-03-31 03:22:04,939 ----------------
2023-03-31 03:22:15,545   23  =>  38   		Training 486 pattern with 73.33% 	Forward time: 	10.31 sec
2023-03-31 03:22:15,545 			Loss:    6.475e-01    			Backward time: 	 0.29 sec 
2023-03-31 03:22:15,546 ADAM: Layer 0 -> dw_min:9.9667e-01  dw_max:1.0043e+00 lr:1.0000e-02
2023-03-31 03:22:15,546 ADAM: Layer 1 -> dw_min:9.9340e-01  dw_max:1.0064e+00 lr:1.0000e-02
2023-03-31 03:22:15,546 ADAM: Layer 2 -> dw_min:9.9058e-01  dw_max:1.0075e+00 lr:1.0000e-02
2023-03-31 03:22:15,546 ADAM: Layer 3 -> dw_min:9.9565e-01  dw_max:1.0049e+00 lr:1.0000e-02
2023-03-31 03:22:15,593 			Learning rate: weights:   1.000e-02    
2023-03-31 03:22:15,593 			Last test performance: 70.30%
2023-03-31 03:22:15,593 ----------------
2023-03-31 03:22:26,187   23  =>  39   		Training 486 pattern with 72.08% 	Forward time: 	10.30 sec
2023-03-31 03:22:26,187 			Loss:    7.263e-01    			Backward time: 	 0.29 sec 
2023-03-31 03:22:26,188 ADAM: Layer 0 -> dw_min:9.9690e-01  dw_max:1.0037e+00 lr:1.0000e-02
2023-03-31 03:22:26,188 ADAM: Layer 1 -> dw_min:9.9380e-01  dw_max:1.0048e+00 lr:1.0000e-02
2023-03-31 03:22:26,188 ADAM: Layer 2 -> dw_min:9.9155e-01  dw_max:1.0072e+00 lr:1.0000e-02
2023-03-31 03:22:26,188 ADAM: Layer 3 -> dw_min:9.9591e-01  dw_max:1.0047e+00 lr:1.0000e-02
2023-03-31 03:22:26,248 			Learning rate: weights:   1.000e-02    
2023-03-31 03:22:26,248 			Last test performance: 70.30%
2023-03-31 03:22:26,248 ----------------
2023-03-31 03:22:36,838   23  =>  40   		Training 486 pattern with 72.08% 	Forward time: 	10.30 sec
2023-03-31 03:22:36,838 			Loss:    6.788e-01    			Backward time: 	 0.29 sec 
2023-03-31 03:22:36,838 ADAM: Layer 0 -> dw_min:9.9739e-01  dw_max:1.0032e+00 lr:1.0000e-02
2023-03-31 03:22:36,838 ADAM: Layer 1 -> dw_min:9.9363e-01  dw_max:1.0053e+00 lr:1.0000e-02
2023-03-31 03:22:36,838 ADAM: Layer 2 -> dw_min:9.9274e-01  dw_max:1.0071e+00 lr:1.0000e-02
2023-03-31 03:22:36,838 ADAM: Layer 3 -> dw_min:9.9635e-01  dw_max:1.0050e+00 lr:1.0000e-02
2023-03-31 03:22:36,903 			Learning rate: weights:   1.000e-02    
2023-03-31 03:22:36,904 			Last test performance: 70.30%
2023-03-31 03:22:36,904 ----------------
2023-03-31 03:22:47,438   23  =>  41   		Training 486 pattern with 68.12% 	Forward time: 	10.24 sec
2023-03-31 03:22:47,438 			Loss:    7.133e-01    			Backward time: 	 0.29 sec 
2023-03-31 03:22:47,438 ADAM: Layer 0 -> dw_min:9.9749e-01  dw_max:1.0028e+00 lr:1.0000e-02
2023-03-31 03:22:47,438 ADAM: Layer 1 -> dw_min:9.9462e-01  dw_max:1.0050e+00 lr:1.0000e-02
2023-03-31 03:22:47,438 ADAM: Layer 2 -> dw_min:9.9298e-01  dw_max:1.0074e+00 lr:1.0000e-02
2023-03-31 03:22:47,438 ADAM: Layer 3 -> dw_min:9.9583e-01  dw_max:1.0054e+00 lr:1.0000e-02
2023-03-31 03:22:47,470 			Learning rate: weights:   1.000e-02    
2023-03-31 03:22:47,470 			Last test performance: 70.30%
2023-03-31 03:22:47,470 ----------------
2023-03-31 03:22:57,977   23  =>  42   		Training 486 pattern with 70.42% 	Forward time: 	10.21 sec
2023-03-31 03:22:57,977 			Loss:    6.829e-01    			Backward time: 	 0.29 sec 
2023-03-31 03:22:57,977 ADAM: Layer 0 -> dw_min:9.9657e-01  dw_max:1.0037e+00 lr:1.0000e-02
2023-03-31 03:22:57,977 ADAM: Layer 1 -> dw_min:9.9437e-01  dw_max:1.0055e+00 lr:1.0000e-02
2023-03-31 03:22:57,977 ADAM: Layer 2 -> dw_min:9.9281e-01  dw_max:1.0068e+00 lr:1.0000e-02
2023-03-31 03:22:57,978 ADAM: Layer 3 -> dw_min:9.9570e-01  dw_max:1.0055e+00 lr:1.0000e-02
2023-03-31 03:22:58,060 			Learning rate: weights:   1.000e-02    
2023-03-31 03:22:58,060 			Last test performance: 70.30%
2023-03-31 03:22:58,060 ----------------
2023-03-31 03:23:08,613   23  =>  43   		Training 486 pattern with 71.04% 	Forward time: 	10.26 sec
2023-03-31 03:23:08,613 			Loss:    6.470e-01    			Backward time: 	 0.29 sec 
2023-03-31 03:23:08,613 ADAM: Layer 0 -> dw_min:9.9611e-01  dw_max:1.0038e+00 lr:1.0000e-02
2023-03-31 03:23:08,613 ADAM: Layer 1 -> dw_min:9.9463e-01  dw_max:1.0048e+00 lr:1.0000e-02
2023-03-31 03:23:08,614 ADAM: Layer 2 -> dw_min:9.9208e-01  dw_max:1.0079e+00 lr:1.0000e-02
2023-03-31 03:23:08,614 ADAM: Layer 3 -> dw_min:9.9644e-01  dw_max:1.0050e+00 lr:1.0000e-02
2023-03-31 03:23:08,677 			Learning rate: weights:   1.000e-02    
2023-03-31 03:23:08,677 			Last test performance: 70.30%
2023-03-31 03:23:08,677 ----------------
2023-03-31 03:23:19,263   23  =>  44   		Training 486 pattern with 70.62% 	Forward time: 	10.29 sec
2023-03-31 03:23:19,263 			Loss:    7.363e-01    			Backward time: 	 0.29 sec 
2023-03-31 03:23:19,263 ADAM: Layer 0 -> dw_min:9.9642e-01  dw_max:1.0043e+00 lr:1.0000e-02
2023-03-31 03:23:19,263 ADAM: Layer 1 -> dw_min:9.9430e-01  dw_max:1.0050e+00 lr:1.0000e-02
2023-03-31 03:23:19,263 ADAM: Layer 2 -> dw_min:9.9248e-01  dw_max:1.0073e+00 lr:1.0000e-02
2023-03-31 03:23:19,264 ADAM: Layer 3 -> dw_min:9.9629e-01  dw_max:1.0041e+00 lr:1.0000e-02
2023-03-31 03:23:19,335 			Learning rate: weights:   1.000e-02    
2023-03-31 03:23:19,335 			Last test performance: 70.30%
2023-03-31 03:23:19,335 ----------------
2023-03-31 03:23:29,928   23  =>  45   		Training 486 pattern with 72.08% 	Forward time: 	10.30 sec
2023-03-31 03:23:29,928 			Loss:    7.118e-01    			Backward time: 	 0.29 sec 
2023-03-31 03:23:29,928 ADAM: Layer 0 -> dw_min:9.9593e-01  dw_max:1.0041e+00 lr:1.0000e-02
2023-03-31 03:23:29,928 ADAM: Layer 1 -> dw_min:9.9397e-01  dw_max:1.0050e+00 lr:1.0000e-02
2023-03-31 03:23:29,929 ADAM: Layer 2 -> dw_min:9.9268e-01  dw_max:1.0074e+00 lr:1.0000e-02
2023-03-31 03:23:29,929 ADAM: Layer 3 -> dw_min:9.9623e-01  dw_max:1.0036e+00 lr:1.0000e-02
2023-03-31 03:23:30,053 			Learning rate: weights:   1.000e-02    
2023-03-31 03:23:30,053 			Last test performance: 70.30%
2023-03-31 03:23:30,053 ----------------
2023-03-31 03:23:40,633   23  =>  46   		Training 486 pattern with 72.50% 	Forward time: 	10.29 sec
2023-03-31 03:23:40,633 			Loss:    6.712e-01    			Backward time: 	 0.29 sec 
2023-03-31 03:23:40,633 ADAM: Layer 0 -> dw_min:9.9518e-01  dw_max:1.0043e+00 lr:1.0000e-02
2023-03-31 03:23:40,634 ADAM: Layer 1 -> dw_min:9.9230e-01  dw_max:1.0064e+00 lr:1.0000e-02
2023-03-31 03:23:40,634 ADAM: Layer 2 -> dw_min:9.9183e-01  dw_max:1.0122e+00 lr:1.0000e-02
2023-03-31 03:23:40,634 ADAM: Layer 3 -> dw_min:9.9663e-01  dw_max:1.0041e+00 lr:1.0000e-02
2023-03-31 03:23:40,690 			Learning rate: weights:   1.000e-02    
2023-03-31 03:23:40,690 			Last test performance: 70.30%
2023-03-31 03:23:40,690 ----------------
2023-03-31 03:23:51,300   23  =>  47   		Training 486 pattern with 64.79% 	Forward time: 	10.32 sec
2023-03-31 03:23:51,300 			Loss:    7.618e-01    			Backward time: 	 0.29 sec 
2023-03-31 03:23:51,300 ADAM: Layer 0 -> dw_min:9.9587e-01  dw_max:1.0044e+00 lr:1.0000e-02
2023-03-31 03:23:51,300 ADAM: Layer 1 -> dw_min:9.9353e-01  dw_max:1.0056e+00 lr:1.0000e-02
2023-03-31 03:23:51,300 ADAM: Layer 2 -> dw_min:9.9193e-01  dw_max:1.0111e+00 lr:1.0000e-02
2023-03-31 03:23:51,300 ADAM: Layer 3 -> dw_min:9.9661e-01  dw_max:1.0047e+00 lr:1.0000e-02
2023-03-31 03:23:51,359 			Learning rate: weights:   1.000e-02    
2023-03-31 03:23:51,359 			Last test performance: 70.30%
2023-03-31 03:23:51,359 ----------------
2023-03-31 03:24:01,909   23  =>  48   		Training 486 pattern with 72.71% 	Forward time: 	10.26 sec
2023-03-31 03:24:01,909 			Loss:    6.407e-01    			Backward time: 	 0.29 sec 
2023-03-31 03:24:01,909 ADAM: Layer 0 -> dw_min:9.9574e-01  dw_max:1.0046e+00 lr:1.0000e-02
2023-03-31 03:24:01,909 ADAM: Layer 1 -> dw_min:9.9306e-01  dw_max:1.0058e+00 lr:1.0000e-02
2023-03-31 03:24:01,909 ADAM: Layer 2 -> dw_min:9.9096e-01  dw_max:1.0104e+00 lr:1.0000e-02
2023-03-31 03:24:01,910 ADAM: Layer 3 -> dw_min:9.9624e-01  dw_max:1.0049e+00 lr:1.0000e-02
2023-03-31 03:24:02,011 			Learning rate: weights:   1.000e-02    
2023-03-31 03:24:02,011 			Last test performance: 70.30%
2023-03-31 03:24:02,011 ----------------
2023-03-31 03:24:12,597   23  =>  49   		Training 486 pattern with 68.75% 	Forward time: 	10.29 sec
2023-03-31 03:24:12,597 			Loss:    7.216e-01    			Backward time: 	 0.29 sec 
2023-03-31 03:24:12,598 ADAM: Layer 0 -> dw_min:9.9615e-01  dw_max:1.0047e+00 lr:1.0000e-02
2023-03-31 03:24:12,598 ADAM: Layer 1 -> dw_min:9.9362e-01  dw_max:1.0065e+00 lr:1.0000e-02
2023-03-31 03:24:12,598 ADAM: Layer 2 -> dw_min:9.9150e-01  dw_max:1.0095e+00 lr:1.0000e-02
2023-03-31 03:24:12,598 ADAM: Layer 3 -> dw_min:9.9664e-01  dw_max:1.0049e+00 lr:1.0000e-02
2023-03-31 03:24:12,692 			Learning rate: weights:   1.000e-02    
2023-03-31 03:24:12,692 			Last test performance: 70.30%
2023-03-31 03:24:12,692 ----------------
2023-03-31 03:24:23,282   23  =>  50   		Training 486 pattern with 67.92% 	Forward time: 	10.30 sec
2023-03-31 03:24:23,282 			Loss:    7.718e-01    			Backward time: 	 0.29 sec 
2023-03-31 03:24:23,282 ADAM: Layer 0 -> dw_min:9.9620e-01  dw_max:1.0048e+00 lr:1.0000e-02
2023-03-31 03:24:23,282 ADAM: Layer 1 -> dw_min:9.9457e-01  dw_max:1.0067e+00 lr:1.0000e-02
2023-03-31 03:24:23,282 ADAM: Layer 2 -> dw_min:9.8965e-01  dw_max:1.0088e+00 lr:1.0000e-02
2023-03-31 03:24:23,283 ADAM: Layer 3 -> dw_min:9.9637e-01  dw_max:1.0053e+00 lr:1.0000e-02
2023-03-31 03:24:23,367 			Learning rate: weights:   1.000e-02    
2023-03-31 03:24:23,367 			Last test performance: 70.30%
2023-03-31 03:24:23,367 ----------------
2023-03-31 03:24:33,949   23  =>  51   		Training 486 pattern with 67.92% 	Forward time: 	10.29 sec
2023-03-31 03:24:33,949 			Loss:    7.684e-01    			Backward time: 	 0.29 sec 
2023-03-31 03:24:33,949 ADAM: Layer 0 -> dw_min:9.9604e-01  dw_max:1.0051e+00 lr:1.0000e-02
2023-03-31 03:24:33,949 ADAM: Layer 1 -> dw_min:9.9347e-01  dw_max:1.0062e+00 lr:1.0000e-02
2023-03-31 03:24:33,949 ADAM: Layer 2 -> dw_min:9.8884e-01  dw_max:1.0081e+00 lr:1.0000e-02
2023-03-31 03:24:33,950 ADAM: Layer 3 -> dw_min:9.9623e-01  dw_max:1.0043e+00 lr:1.0000e-02
2023-03-31 03:24:34,062 			Learning rate: weights:   1.000e-02    
2023-03-31 03:24:34,062 			Last test performance: 70.30%
2023-03-31 03:24:34,062 ----------------
2023-03-31 03:24:44,570   23  =>  52   		Training 486 pattern with 64.38% 	Forward time: 	10.22 sec
2023-03-31 03:24:44,570 			Loss:    7.973e-01    			Backward time: 	 0.29 sec 
2023-03-31 03:24:44,570 ADAM: Layer 0 -> dw_min:9.9669e-01  dw_max:1.0053e+00 lr:1.0000e-02
2023-03-31 03:24:44,570 ADAM: Layer 1 -> dw_min:9.9379e-01  dw_max:1.0060e+00 lr:1.0000e-02
2023-03-31 03:24:44,570 ADAM: Layer 2 -> dw_min:9.9009e-01  dw_max:1.0092e+00 lr:1.0000e-02
2023-03-31 03:24:44,571 ADAM: Layer 3 -> dw_min:9.9623e-01  dw_max:1.0041e+00 lr:1.0000e-02
2023-03-31 03:24:44,652 			Learning rate: weights:   1.000e-02    
2023-03-31 03:24:44,652 			Last test performance: 70.30%
2023-03-31 03:24:44,652 ----------------
2023-03-31 03:24:55,276   23  =>  53   		Training 486 pattern with 72.08% 	Forward time: 	10.33 sec
2023-03-31 03:24:55,277 			Loss:    6.596e-01    			Backward time: 	 0.29 sec 
2023-03-31 03:24:55,277 ADAM: Layer 0 -> dw_min:9.9643e-01  dw_max:1.0054e+00 lr:1.0000e-02
2023-03-31 03:24:55,277 ADAM: Layer 1 -> dw_min:9.9449e-01  dw_max:1.0067e+00 lr:1.0000e-02
2023-03-31 03:24:55,277 ADAM: Layer 2 -> dw_min:9.8794e-01  dw_max:1.0082e+00 lr:1.0000e-02
2023-03-31 03:24:55,277 ADAM: Layer 3 -> dw_min:9.9602e-01  dw_max:1.0035e+00 lr:1.0000e-02
2023-03-31 03:24:55,357 			Learning rate: weights:   1.000e-02    
2023-03-31 03:24:55,357 			Last test performance: 70.30%
2023-03-31 03:24:55,357 ----------------
2023-03-31 03:25:05,882   23  =>  54   		Training 486 pattern with 69.79% 	Forward time: 	10.23 sec
2023-03-31 03:25:05,882 			Loss:    7.264e-01    			Backward time: 	 0.29 sec 
2023-03-31 03:25:05,883 ADAM: Layer 0 -> dw_min:9.9657e-01  dw_max:1.0046e+00 lr:1.0000e-02
2023-03-31 03:25:05,883 ADAM: Layer 1 -> dw_min:9.9436e-01  dw_max:1.0066e+00 lr:1.0000e-02
2023-03-31 03:25:05,883 ADAM: Layer 2 -> dw_min:9.8910e-01  dw_max:1.0104e+00 lr:1.0000e-02
2023-03-31 03:25:05,883 ADAM: Layer 3 -> dw_min:9.9589e-01  dw_max:1.0035e+00 lr:1.0000e-02
2023-03-31 03:25:05,983 			Learning rate: weights:   1.000e-02    
2023-03-31 03:25:05,983 			Last test performance: 70.30%
2023-03-31 03:25:05,983 ----------------
2023-03-31 03:25:16,493   23  =>  55   		Training 486 pattern with 68.12% 	Forward time: 	10.22 sec
2023-03-31 03:25:16,493 			Loss:    6.983e-01    			Backward time: 	 0.29 sec 
2023-03-31 03:25:16,493 ADAM: Layer 0 -> dw_min:9.9659e-01  dw_max:1.0042e+00 lr:1.0000e-02
2023-03-31 03:25:16,493 ADAM: Layer 1 -> dw_min:9.9505e-01  dw_max:1.0069e+00 lr:1.0000e-02
2023-03-31 03:25:16,494 ADAM: Layer 2 -> dw_min:9.9030e-01  dw_max:1.0093e+00 lr:1.0000e-02
2023-03-31 03:25:16,494 ADAM: Layer 3 -> dw_min:9.9579e-01  dw_max:1.0038e+00 lr:1.0000e-02
2023-03-31 03:25:16,599 			Learning rate: weights:   1.000e-02    
2023-03-31 03:25:16,599 			Last test performance: 70.30%
2023-03-31 03:25:16,599 ----------------
2023-03-31 03:25:27,184   23  =>  56   		Training 486 pattern with 72.50% 	Forward time: 	10.29 sec
2023-03-31 03:25:27,184 			Loss:    6.822e-01    			Backward time: 	 0.29 sec 
2023-03-31 03:25:27,184 ADAM: Layer 0 -> dw_min:9.9606e-01  dw_max:1.0041e+00 lr:1.0000e-02
2023-03-31 03:25:27,184 ADAM: Layer 1 -> dw_min:9.9502e-01  dw_max:1.0064e+00 lr:1.0000e-02
2023-03-31 03:25:27,184 ADAM: Layer 2 -> dw_min:9.9122e-01  dw_max:1.0079e+00 lr:1.0000e-02
2023-03-31 03:25:27,184 ADAM: Layer 3 -> dw_min:9.9608e-01  dw_max:1.0043e+00 lr:1.0000e-02
2023-03-31 03:25:27,232 			Learning rate: weights:   1.000e-02    
2023-03-31 03:25:27,232 			Last test performance: 70.30%
2023-03-31 03:25:27,232 ----------------
2023-03-31 03:25:37,817   23  =>  57   		Training 486 pattern with 68.33% 	Forward time: 	10.29 sec
2023-03-31 03:25:37,817 			Loss:    7.623e-01    			Backward time: 	 0.29 sec 
2023-03-31 03:25:37,818 ADAM: Layer 0 -> dw_min:9.9562e-01  dw_max:1.0042e+00 lr:1.0000e-02
2023-03-31 03:25:37,818 ADAM: Layer 1 -> dw_min:9.9478e-01  dw_max:1.0063e+00 lr:1.0000e-02
2023-03-31 03:25:37,818 ADAM: Layer 2 -> dw_min:9.9143e-01  dw_max:1.0088e+00 lr:1.0000e-02
2023-03-31 03:25:37,818 ADAM: Layer 3 -> dw_min:9.9609e-01  dw_max:1.0056e+00 lr:1.0000e-02
2023-03-31 03:25:37,872 			Learning rate: weights:   1.000e-02    
2023-03-31 03:25:37,872 			Last test performance: 70.30%
2023-03-31 03:25:37,872 ----------------
2023-03-31 03:25:48,458   23  =>  58   		Training 486 pattern with 72.08% 	Forward time: 	10.29 sec
2023-03-31 03:25:48,458 			Loss:    6.259e-01    			Backward time: 	 0.29 sec 
2023-03-31 03:25:48,458 ADAM: Layer 0 -> dw_min:9.9583e-01  dw_max:1.0034e+00 lr:1.0000e-02
2023-03-31 03:25:48,458 ADAM: Layer 1 -> dw_min:9.9461e-01  dw_max:1.0059e+00 lr:1.0000e-02
2023-03-31 03:25:48,459 ADAM: Layer 2 -> dw_min:9.9202e-01  dw_max:1.0078e+00 lr:1.0000e-02
2023-03-31 03:25:48,459 ADAM: Layer 3 -> dw_min:9.9659e-01  dw_max:1.0053e+00 lr:1.0000e-02
2023-03-31 03:25:48,529 			Learning rate: weights:   1.000e-02    
2023-03-31 03:25:48,529 			Last test performance: 70.30%
2023-03-31 03:25:48,529 ----------------
2023-03-31 03:25:59,119   23  =>  59   		Training 486 pattern with 70.83% 	Forward time: 	10.30 sec
2023-03-31 03:25:59,120 			Loss:    7.140e-01    			Backward time: 	 0.29 sec 
2023-03-31 03:25:59,120 ADAM: Layer 0 -> dw_min:9.9573e-01  dw_max:1.0035e+00 lr:1.0000e-02
2023-03-31 03:25:59,120 ADAM: Layer 1 -> dw_min:9.9323e-01  dw_max:1.0054e+00 lr:1.0000e-02
2023-03-31 03:25:59,120 ADAM: Layer 2 -> dw_min:9.9140e-01  dw_max:1.0076e+00 lr:1.0000e-02
2023-03-31 03:25:59,120 ADAM: Layer 3 -> dw_min:9.9627e-01  dw_max:1.0047e+00 lr:1.0000e-02
2023-03-31 03:25:59,158 			Learning rate: weights:   1.000e-02    
2023-03-31 03:25:59,158 			Last test performance: 70.30%
2023-03-31 03:25:59,158 ----------------
2023-03-31 03:26:09,670   23  =>  60   		Training 486 pattern with 69.17% 	Forward time: 	10.22 sec
2023-03-31 03:26:09,670 			Loss:    7.090e-01    			Backward time: 	 0.29 sec 
2023-03-31 03:26:09,670 ADAM: Layer 0 -> dw_min:9.9648e-01  dw_max:1.0030e+00 lr:1.0000e-02
2023-03-31 03:26:09,670 ADAM: Layer 1 -> dw_min:9.9428e-01  dw_max:1.0047e+00 lr:1.0000e-02
2023-03-31 03:26:09,671 ADAM: Layer 2 -> dw_min:9.9188e-01  dw_max:1.0081e+00 lr:1.0000e-02
2023-03-31 03:26:09,671 ADAM: Layer 3 -> dw_min:9.9561e-01  dw_max:1.0044e+00 lr:1.0000e-02
2023-03-31 03:26:09,748 			Learning rate: weights:   1.000e-02    
2023-03-31 03:26:09,748 			Last test performance: 70.30%
2023-03-31 03:26:09,748 ----------------
2023-03-31 03:26:20,395   23  =>  61   		Training 486 pattern with 72.29% 	Forward time: 	10.35 sec
2023-03-31 03:26:20,395 			Loss:    7.040e-01    			Backward time: 	 0.29 sec 
2023-03-31 03:26:20,395 ADAM: Layer 0 -> dw_min:9.9671e-01  dw_max:1.0039e+00 lr:1.0000e-02
2023-03-31 03:26:20,395 ADAM: Layer 1 -> dw_min:9.9502e-01  dw_max:1.0047e+00 lr:1.0000e-02
2023-03-31 03:26:20,395 ADAM: Layer 2 -> dw_min:9.9265e-01  dw_max:1.0074e+00 lr:1.0000e-02
2023-03-31 03:26:20,395 ADAM: Layer 3 -> dw_min:9.9624e-01  dw_max:1.0043e+00 lr:1.0000e-02
2023-03-31 03:26:20,453 			Learning rate: weights:   1.000e-02    
2023-03-31 03:26:20,453 			Last test performance: 70.30%
2023-03-31 03:26:20,453 ----------------
2023-03-31 03:26:31,045   23  =>  62   		Training 486 pattern with 65.83% 	Forward time: 	10.30 sec
2023-03-31 03:26:31,045 			Loss:    7.958e-01    			Backward time: 	 0.29 sec 
2023-03-31 03:26:31,045 ADAM: Layer 0 -> dw_min:9.9657e-01  dw_max:1.0040e+00 lr:1.0000e-02
2023-03-31 03:26:31,045 ADAM: Layer 1 -> dw_min:9.9452e-01  dw_max:1.0052e+00 lr:1.0000e-02
2023-03-31 03:26:31,045 ADAM: Layer 2 -> dw_min:9.9175e-01  dw_max:1.0071e+00 lr:1.0000e-02
2023-03-31 03:26:31,046 ADAM: Layer 3 -> dw_min:9.9512e-01  dw_max:1.0041e+00 lr:1.0000e-02
2023-03-31 03:26:31,083 			Learning rate: weights:   1.000e-02    
2023-03-31 03:26:31,083 			Last test performance: 70.30%
2023-03-31 03:26:31,083 ----------------
2023-03-31 03:26:41,599   23  =>  63   		Training 486 pattern with 68.12% 	Forward time: 	10.22 sec
2023-03-31 03:26:41,599 			Loss:    7.669e-01    			Backward time: 	 0.29 sec 
2023-03-31 03:26:41,599 ADAM: Layer 0 -> dw_min:9.9661e-01  dw_max:1.0039e+00 lr:1.0000e-02
2023-03-31 03:26:41,600 ADAM: Layer 1 -> dw_min:9.9468e-01  dw_max:1.0049e+00 lr:1.0000e-02
2023-03-31 03:26:41,600 ADAM: Layer 2 -> dw_min:9.9149e-01  dw_max:1.0066e+00 lr:1.0000e-02
2023-03-31 03:26:41,600 ADAM: Layer 3 -> dw_min:9.9517e-01  dw_max:1.0039e+00 lr:1.0000e-02
2023-03-31 03:26:41,665 			Learning rate: weights:   1.000e-02    
2023-03-31 03:26:41,665 			Last test performance: 70.30%
2023-03-31 03:26:41,665 ----------------
2023-03-31 03:26:52,189   23  =>  64   		Training 486 pattern with 68.54% 	Forward time: 	10.23 sec
2023-03-31 03:26:52,189 			Loss:    7.396e-01    			Backward time: 	 0.29 sec 
2023-03-31 03:26:52,189 ADAM: Layer 0 -> dw_min:9.9674e-01  dw_max:1.0031e+00 lr:1.0000e-02
2023-03-31 03:26:52,189 ADAM: Layer 1 -> dw_min:9.9447e-01  dw_max:1.0048e+00 lr:1.0000e-02
2023-03-31 03:26:52,190 ADAM: Layer 2 -> dw_min:9.9085e-01  dw_max:1.0081e+00 lr:1.0000e-02
2023-03-31 03:26:52,190 ADAM: Layer 3 -> dw_min:9.9467e-01  dw_max:1.0040e+00 lr:1.0000e-02
2023-03-31 03:26:52,269 			Learning rate: weights:   1.000e-02    
2023-03-31 03:26:52,269 			Last test performance: 70.30%
2023-03-31 03:26:52,269 ----------------
2023-03-31 03:27:02,832   23  =>  65   		Training 486 pattern with 67.71% 	Forward time: 	10.27 sec
2023-03-31 03:27:02,833 			Loss:    7.807e-01    			Backward time: 	 0.29 sec 
2023-03-31 03:27:02,833 ADAM: Layer 0 -> dw_min:9.9606e-01  dw_max:1.0030e+00 lr:1.0000e-02
2023-03-31 03:27:02,833 ADAM: Layer 1 -> dw_min:9.9404e-01  dw_max:1.0056e+00 lr:1.0000e-02
2023-03-31 03:27:02,833 ADAM: Layer 2 -> dw_min:9.8965e-01  dw_max:1.0095e+00 lr:1.0000e-02
2023-03-31 03:27:02,833 ADAM: Layer 3 -> dw_min:9.9492e-01  dw_max:1.0047e+00 lr:1.0000e-02
2023-03-31 03:27:03,058 			Learning rate: weights:   1.000e-02    
2023-03-31 03:27:03,058 			Last test performance: 70.30%
2023-03-31 03:27:03,058 ----------------
2023-03-31 03:27:13,659   23  =>  66   		Training 486 pattern with 64.79% 	Forward time: 	10.31 sec
2023-03-31 03:27:13,659 			Loss:    7.695e-01    			Backward time: 	 0.29 sec 
2023-03-31 03:27:13,660 ADAM: Layer 0 -> dw_min:9.9596e-01  dw_max:1.0030e+00 lr:1.0000e-02
2023-03-31 03:27:13,660 ADAM: Layer 1 -> dw_min:9.9427e-01  dw_max:1.0063e+00 lr:1.0000e-02
2023-03-31 03:27:13,660 ADAM: Layer 2 -> dw_min:9.9037e-01  dw_max:1.0088e+00 lr:1.0000e-02
2023-03-31 03:27:13,660 ADAM: Layer 3 -> dw_min:9.9504e-01  dw_max:1.0044e+00 lr:1.0000e-02
2023-03-31 03:27:13,725 			Learning rate: weights:   1.000e-02    
2023-03-31 03:27:13,726 			Last test performance: 70.30%
2023-03-31 03:27:13,726 ----------------
2023-03-31 03:27:24,314   23  =>  67   		Training 486 pattern with 65.00% 	Forward time: 	10.30 sec
2023-03-31 03:27:24,314 			Loss:    7.868e-01    			Backward time: 	 0.29 sec 
2023-03-31 03:27:24,315 ADAM: Layer 0 -> dw_min:9.9641e-01  dw_max:1.0031e+00 lr:1.0000e-02
2023-03-31 03:27:24,315 ADAM: Layer 1 -> dw_min:9.9466e-01  dw_max:1.0064e+00 lr:1.0000e-02
2023-03-31 03:27:24,315 ADAM: Layer 2 -> dw_min:9.9106e-01  dw_max:1.0085e+00 lr:1.0000e-02
2023-03-31 03:27:24,315 ADAM: Layer 3 -> dw_min:9.9563e-01  dw_max:1.0046e+00 lr:1.0000e-02
2023-03-31 03:27:24,398 			Learning rate: weights:   1.000e-02    
2023-03-31 03:27:24,398 			Last test performance: 70.30%
2023-03-31 03:27:24,399 ----------------
2023-03-31 03:27:34,999   23  =>  68   		Training 486 pattern with 68.33% 	Forward time: 	10.31 sec
2023-03-31 03:27:34,999 			Loss:    8.017e-01    			Backward time: 	 0.29 sec 
2023-03-31 03:27:34,999 ADAM: Layer 0 -> dw_min:9.9642e-01  dw_max:1.0041e+00 lr:1.0000e-02
2023-03-31 03:27:34,999 ADAM: Layer 1 -> dw_min:9.9479e-01  dw_max:1.0058e+00 lr:1.0000e-02
2023-03-31 03:27:34,999 ADAM: Layer 2 -> dw_min:9.9095e-01  dw_max:1.0085e+00 lr:1.0000e-02
2023-03-31 03:27:35,000 ADAM: Layer 3 -> dw_min:9.9548e-01  dw_max:1.0045e+00 lr:1.0000e-02
2023-03-31 03:27:35,091 			Learning rate: weights:   1.000e-02    
2023-03-31 03:27:35,091 			Last test performance: 70.30%
2023-03-31 03:27:35,091 ----------------
2023-03-31 03:27:45,607   23  =>  69   		Training 486 pattern with 68.33% 	Forward time: 	10.22 sec
2023-03-31 03:27:45,607 			Loss:    7.555e-01    			Backward time: 	 0.29 sec 
2023-03-31 03:27:45,607 ADAM: Layer 0 -> dw_min:9.9596e-01  dw_max:1.0052e+00 lr:1.0000e-02
2023-03-31 03:27:45,607 ADAM: Layer 1 -> dw_min:9.9371e-01  dw_max:1.0055e+00 lr:1.0000e-02
2023-03-31 03:27:45,607 ADAM: Layer 2 -> dw_min:9.9185e-01  dw_max:1.0092e+00 lr:1.0000e-02
2023-03-31 03:27:45,607 ADAM: Layer 3 -> dw_min:9.9532e-01  dw_max:1.0055e+00 lr:1.0000e-02
2023-03-31 03:27:45,660 			Learning rate: weights:   1.000e-02    
2023-03-31 03:27:45,660 			Last test performance: 70.30%
2023-03-31 03:27:45,660 ----------------
2023-03-31 03:27:56,174   23  =>  70   		Training 486 pattern with 69.58% 	Forward time: 	10.22 sec
2023-03-31 03:27:56,174 			Loss:    7.017e-01    			Backward time: 	 0.29 sec 
2023-03-31 03:27:56,174 ADAM: Layer 0 -> dw_min:9.9581e-01  dw_max:1.0051e+00 lr:1.0000e-02
2023-03-31 03:27:56,174 ADAM: Layer 1 -> dw_min:9.9433e-01  dw_max:1.0050e+00 lr:1.0000e-02
2023-03-31 03:27:56,174 ADAM: Layer 2 -> dw_min:9.9244e-01  dw_max:1.0082e+00 lr:1.0000e-02
2023-03-31 03:27:56,174 ADAM: Layer 3 -> dw_min:9.9526e-01  dw_max:1.0058e+00 lr:1.0000e-02
2023-03-31 03:27:56,356 			Learning rate: weights:   1.000e-02    
2023-03-31 03:27:56,356 			Last test performance: 70.30%
2023-03-31 03:27:56,356 ----------------
2023-03-31 03:28:06,876   23  =>  71   		Training 486 pattern with 70.00% 	Forward time: 	10.23 sec
2023-03-31 03:28:06,876 			Loss:    7.653e-01    			Backward time: 	 0.29 sec 
2023-03-31 03:28:06,876 ADAM: Layer 0 -> dw_min:9.9590e-01  dw_max:1.0041e+00 lr:1.0000e-02
2023-03-31 03:28:06,876 ADAM: Layer 1 -> dw_min:9.9417e-01  dw_max:1.0055e+00 lr:1.0000e-02
2023-03-31 03:28:06,876 ADAM: Layer 2 -> dw_min:9.9223e-01  dw_max:1.0088e+00 lr:1.0000e-02
2023-03-31 03:28:06,877 ADAM: Layer 3 -> dw_min:9.9563e-01  dw_max:1.0064e+00 lr:1.0000e-02
2023-03-31 03:28:06,914 			Learning rate: weights:   1.000e-02    
2023-03-31 03:28:06,914 			Last test performance: 70.30%
2023-03-31 03:28:06,914 ----------------
2023-03-31 03:28:17,494   23  =>  72   		Training 486 pattern with 73.33% 	Forward time: 	10.29 sec
2023-03-31 03:28:17,494 			Loss:    6.621e-01    			Backward time: 	 0.29 sec 
2023-03-31 03:28:17,494 ADAM: Layer 0 -> dw_min:9.9579e-01  dw_max:1.0038e+00 lr:1.0000e-02
2023-03-31 03:28:17,495 ADAM: Layer 1 -> dw_min:9.9385e-01  dw_max:1.0054e+00 lr:1.0000e-02
2023-03-31 03:28:17,495 ADAM: Layer 2 -> dw_min:9.9147e-01  dw_max:1.0089e+00 lr:1.0000e-02
2023-03-31 03:28:17,495 ADAM: Layer 3 -> dw_min:9.9575e-01  dw_max:1.0073e+00 lr:1.0000e-02
2023-03-31 03:28:17,556 			Learning rate: weights:   1.000e-02    
2023-03-31 03:28:17,556 			Last test performance: 70.30%
2023-03-31 03:28:17,556 ----------------
2023-03-31 03:28:28,145   23  =>  73   		Training 486 pattern with 70.00% 	Forward time: 	10.30 sec
2023-03-31 03:28:28,145 			Loss:    7.057e-01    			Backward time: 	 0.29 sec 
2023-03-31 03:28:28,146 ADAM: Layer 0 -> dw_min:9.9643e-01  dw_max:1.0032e+00 lr:1.0000e-02
2023-03-31 03:28:28,146 ADAM: Layer 1 -> dw_min:9.9457e-01  dw_max:1.0051e+00 lr:1.0000e-02
2023-03-31 03:28:28,146 ADAM: Layer 2 -> dw_min:9.9117e-01  dw_max:1.0096e+00 lr:1.0000e-02
2023-03-31 03:28:28,146 ADAM: Layer 3 -> dw_min:9.9597e-01  dw_max:1.0069e+00 lr:1.0000e-02
2023-03-31 03:28:28,192 			Learning rate: weights:   1.000e-02    
2023-03-31 03:28:28,192 			Last test performance: 70.30%
2023-03-31 03:28:28,192 ----------------
2023-03-31 03:28:38,782   23  =>  74   		Training 486 pattern with 66.88% 	Forward time: 	10.30 sec
2023-03-31 03:28:38,782 			Loss:    7.840e-01    			Backward time: 	 0.29 sec 
2023-03-31 03:28:38,782 ADAM: Layer 0 -> dw_min:9.9685e-01  dw_max:1.0036e+00 lr:1.0000e-02
2023-03-31 03:28:38,782 ADAM: Layer 1 -> dw_min:9.9381e-01  dw_max:1.0050e+00 lr:1.0000e-02
2023-03-31 03:28:38,782 ADAM: Layer 2 -> dw_min:9.9116e-01  dw_max:1.0088e+00 lr:1.0000e-02
2023-03-31 03:28:38,782 ADAM: Layer 3 -> dw_min:9.9639e-01  dw_max:1.0068e+00 lr:1.0000e-02
2023-03-31 03:28:38,891 			Learning rate: weights:   1.000e-02    
2023-03-31 03:28:38,891 			Last test performance: 70.30%
2023-03-31 03:28:38,891 ----------------
2023-03-31 03:28:49,487   23  =>  75   		Training 486 pattern with 73.33% 	Forward time: 	10.30 sec
2023-03-31 03:28:49,488 			Loss:    6.615e-01    			Backward time: 	 0.29 sec 
2023-03-31 03:28:49,488 ADAM: Layer 0 -> dw_min:9.9680e-01  dw_max:1.0040e+00 lr:1.0000e-02
2023-03-31 03:28:49,488 ADAM: Layer 1 -> dw_min:9.9401e-01  dw_max:1.0056e+00 lr:1.0000e-02
2023-03-31 03:28:49,488 ADAM: Layer 2 -> dw_min:9.8846e-01  dw_max:1.0087e+00 lr:1.0000e-02
2023-03-31 03:28:49,488 ADAM: Layer 3 -> dw_min:9.9641e-01  dw_max:1.0061e+00 lr:1.0000e-02
2023-03-31 03:28:49,544 			Learning rate: weights:   1.000e-02    
2023-03-31 03:28:49,544 			Last test performance: 70.30%
2023-03-31 03:28:49,544 ----------------
2023-03-31 03:29:00,068   23  =>  76   		Training 486 pattern with 70.83% 	Forward time: 	10.23 sec
2023-03-31 03:29:00,068 			Loss:    6.879e-01    			Backward time: 	 0.29 sec 
2023-03-31 03:29:00,068 ADAM: Layer 0 -> dw_min:9.9693e-01  dw_max:1.0044e+00 lr:1.0000e-02
2023-03-31 03:29:00,069 ADAM: Layer 1 -> dw_min:9.9434e-01  dw_max:1.0062e+00 lr:1.0000e-02
2023-03-31 03:29:00,069 ADAM: Layer 2 -> dw_min:9.8974e-01  dw_max:1.0084e+00 lr:1.0000e-02
2023-03-31 03:29:00,069 ADAM: Layer 3 -> dw_min:9.9576e-01  dw_max:1.0052e+00 lr:1.0000e-02
2023-03-31 03:29:00,170 			Learning rate: weights:   1.000e-02    
2023-03-31 03:29:00,171 			Last test performance: 70.30%
2023-03-31 03:29:00,171 ----------------
2023-03-31 03:29:10,780   23  =>  77   		Training 486 pattern with 69.79% 	Forward time: 	10.32 sec
2023-03-31 03:29:10,780 			Loss:    7.229e-01    			Backward time: 	 0.29 sec 
2023-03-31 03:29:10,780 ADAM: Layer 0 -> dw_min:9.9668e-01  dw_max:1.0049e+00 lr:1.0000e-02
2023-03-31 03:29:10,780 ADAM: Layer 1 -> dw_min:9.9443e-01  dw_max:1.0072e+00 lr:1.0000e-02
2023-03-31 03:29:10,781 ADAM: Layer 2 -> dw_min:9.8964e-01  dw_max:1.0087e+00 lr:1.0000e-02
2023-03-31 03:29:10,781 ADAM: Layer 3 -> dw_min:9.9651e-01  dw_max:1.0046e+00 lr:1.0000e-02
2023-03-31 03:29:10,886 			Learning rate: weights:   1.000e-02    
2023-03-31 03:29:10,886 			Last test performance: 70.30%
2023-03-31 03:29:10,886 ----------------
2023-03-31 03:29:21,478   23  =>  78   		Training 486 pattern with 69.17% 	Forward time: 	10.30 sec
2023-03-31 03:29:21,478 			Loss:    7.303e-01    			Backward time: 	 0.29 sec 
2023-03-31 03:29:21,478 ADAM: Layer 0 -> dw_min:9.9729e-01  dw_max:1.0040e+00 lr:1.0000e-02
2023-03-31 03:29:21,478 ADAM: Layer 1 -> dw_min:9.9459e-01  dw_max:1.0076e+00 lr:1.0000e-02
2023-03-31 03:29:21,478 ADAM: Layer 2 -> dw_min:9.9077e-01  dw_max:1.0089e+00 lr:1.0000e-02
2023-03-31 03:29:21,478 ADAM: Layer 3 -> dw_min:9.9650e-01  dw_max:1.0034e+00 lr:1.0000e-02
2023-03-31 03:29:21,545 			Learning rate: weights:   1.000e-02    
2023-03-31 03:29:21,545 			Last test performance: 70.30%
2023-03-31 03:29:21,545 ----------------
2023-03-31 03:29:32,144   23  =>  79   		Training 486 pattern with 71.67% 	Forward time: 	10.31 sec
2023-03-31 03:29:32,144 			Loss:    6.969e-01    			Backward time: 	 0.29 sec 
2023-03-31 03:29:32,144 ADAM: Layer 0 -> dw_min:9.9457e-01  dw_max:1.0039e+00 lr:1.0000e-02
2023-03-31 03:29:32,144 ADAM: Layer 1 -> dw_min:9.9397e-01  dw_max:1.0066e+00 lr:1.0000e-02
2023-03-31 03:29:32,144 ADAM: Layer 2 -> dw_min:9.9186e-01  dw_max:1.0079e+00 lr:1.0000e-02
2023-03-31 03:29:32,145 ADAM: Layer 3 -> dw_min:9.9643e-01  dw_max:1.0032e+00 lr:1.0000e-02
2023-03-31 03:29:32,210 			Learning rate: weights:   1.000e-02    
2023-03-31 03:29:32,210 			Last test performance: 70.30%
2023-03-31 03:29:32,210 ----------------
2023-03-31 03:29:42,807   23  =>  80   		Training 486 pattern with 64.17% 	Forward time: 	10.30 sec
2023-03-31 03:29:42,807 			Loss:    7.480e-01    			Backward time: 	 0.29 sec 
2023-03-31 03:29:42,807 ADAM: Layer 0 -> dw_min:9.9481e-01  dw_max:1.0044e+00 lr:1.0000e-02
2023-03-31 03:29:42,808 ADAM: Layer 1 -> dw_min:9.9456e-01  dw_max:1.0061e+00 lr:1.0000e-02
2023-03-31 03:29:42,808 ADAM: Layer 2 -> dw_min:9.8994e-01  dw_max:1.0081e+00 lr:1.0000e-02
2023-03-31 03:29:42,808 ADAM: Layer 3 -> dw_min:9.9621e-01  dw_max:1.0039e+00 lr:1.0000e-02
2023-03-31 03:29:42,912 			Learning rate: weights:   1.000e-02    
2023-03-31 03:29:42,912 			Last test performance: 70.30%
2023-03-31 03:29:42,912 ----------------
2023-03-31 03:29:53,507   23  =>  81   		Training 486 pattern with 70.21% 	Forward time: 	10.30 sec
2023-03-31 03:29:53,507 			Loss:    6.679e-01    			Backward time: 	 0.29 sec 
2023-03-31 03:29:53,508 ADAM: Layer 0 -> dw_min:9.9378e-01  dw_max:1.0038e+00 lr:1.0000e-02
2023-03-31 03:29:53,508 ADAM: Layer 1 -> dw_min:9.9493e-01  dw_max:1.0063e+00 lr:1.0000e-02
2023-03-31 03:29:53,508 ADAM: Layer 2 -> dw_min:9.9067e-01  dw_max:1.0073e+00 lr:1.0000e-02
2023-03-31 03:29:53,508 ADAM: Layer 3 -> dw_min:9.9591e-01  dw_max:1.0038e+00 lr:1.0000e-02
2023-03-31 03:29:53,532 			Learning rate: weights:   1.000e-02    
2023-03-31 03:29:53,532 			Last test performance: 70.30%
2023-03-31 03:29:53,532 ----------------
2023-03-31 03:30:04,129   23  =>  82   		Training 486 pattern with 68.54% 	Forward time: 	10.30 sec
2023-03-31 03:30:04,129 			Loss:    7.372e-01    			Backward time: 	 0.29 sec 
2023-03-31 03:30:04,130 ADAM: Layer 0 -> dw_min:9.9400e-01  dw_max:1.0041e+00 lr:1.0000e-02
2023-03-31 03:30:04,130 ADAM: Layer 1 -> dw_min:9.9495e-01  dw_max:1.0067e+00 lr:1.0000e-02
2023-03-31 03:30:04,130 ADAM: Layer 2 -> dw_min:9.9011e-01  dw_max:1.0065e+00 lr:1.0000e-02
2023-03-31 03:30:04,130 ADAM: Layer 3 -> dw_min:9.9652e-01  dw_max:1.0038e+00 lr:1.0000e-02
2023-03-31 03:30:04,458 			Learning rate: weights:   1.000e-02    
2023-03-31 03:30:04,458 			Last test performance: 70.30%
2023-03-31 03:30:04,458 ----------------
2023-03-31 03:30:14,972   23  =>  83   		Training 486 pattern with 71.88% 	Forward time: 	10.22 sec
2023-03-31 03:30:14,973 			Loss:    6.940e-01    			Backward time: 	 0.29 sec 
2023-03-31 03:30:14,973 ADAM: Layer 0 -> dw_min:9.9406e-01  dw_max:1.0045e+00 lr:1.0000e-02
2023-03-31 03:30:14,973 ADAM: Layer 1 -> dw_min:9.9386e-01  dw_max:1.0079e+00 lr:1.0000e-02
2023-03-31 03:30:14,973 ADAM: Layer 2 -> dw_min:9.9085e-01  dw_max:1.0069e+00 lr:1.0000e-02
2023-03-31 03:30:14,973 ADAM: Layer 3 -> dw_min:9.9569e-01  dw_max:1.0039e+00 lr:1.0000e-02
2023-03-31 03:30:15,028 			Learning rate: weights:   1.000e-02    
2023-03-31 03:30:15,029 			Last test performance: 70.30%
2023-03-31 03:30:15,029 ----------------
2023-03-31 03:30:25,627   23  =>  84   		Training 486 pattern with 67.92% 	Forward time: 	10.30 sec
2023-03-31 03:30:25,627 			Loss:    7.701e-01    			Backward time: 	 0.29 sec 
2023-03-31 03:30:25,627 ADAM: Layer 0 -> dw_min:9.9546e-01  dw_max:1.0046e+00 lr:1.0000e-02
2023-03-31 03:30:25,627 ADAM: Layer 1 -> dw_min:9.9305e-01  dw_max:1.0076e+00 lr:1.0000e-02
2023-03-31 03:30:25,627 ADAM: Layer 2 -> dw_min:9.9118e-01  dw_max:1.0077e+00 lr:1.0000e-02
2023-03-31 03:30:25,628 ADAM: Layer 3 -> dw_min:9.9603e-01  dw_max:1.0040e+00 lr:1.0000e-02
2023-03-31 03:30:25,722 			Learning rate: weights:   1.000e-02    
2023-03-31 03:30:25,722 			Last test performance: 70.30%
2023-03-31 03:30:25,722 ----------------
2023-03-31 03:30:36,255   23  =>  85   		Training 486 pattern with 71.04% 	Forward time: 	10.23 sec
2023-03-31 03:30:36,256 			Loss:    6.906e-01    			Backward time: 	 0.30 sec 
2023-03-31 03:30:36,256 ADAM: Layer 0 -> dw_min:9.9553e-01  dw_max:1.0051e+00 lr:1.0000e-02
2023-03-31 03:30:36,256 ADAM: Layer 1 -> dw_min:9.9371e-01  dw_max:1.0085e+00 lr:1.0000e-02
2023-03-31 03:30:36,256 ADAM: Layer 2 -> dw_min:9.9159e-01  dw_max:1.0066e+00 lr:1.0000e-02
2023-03-31 03:30:36,256 ADAM: Layer 3 -> dw_min:9.9585e-01  dw_max:1.0036e+00 lr:1.0000e-02
2023-03-31 03:30:36,393 			Learning rate: weights:   1.000e-02    
2023-03-31 03:30:36,393 			Last test performance: 70.30%
2023-03-31 03:30:36,393 ----------------
2023-03-31 03:30:46,979   23  =>  86   		Training 486 pattern with 72.50% 	Forward time: 	10.29 sec
2023-03-31 03:30:46,979 			Loss:    6.864e-01    			Backward time: 	 0.29 sec 
2023-03-31 03:30:46,979 ADAM: Layer 0 -> dw_min:9.9552e-01  dw_max:1.0051e+00 lr:1.0000e-02
2023-03-31 03:30:46,979 ADAM: Layer 1 -> dw_min:9.9413e-01  dw_max:1.0080e+00 lr:1.0000e-02
2023-03-31 03:30:46,979 ADAM: Layer 2 -> dw_min:9.8910e-01  dw_max:1.0080e+00 lr:1.0000e-02
2023-03-31 03:30:46,980 ADAM: Layer 3 -> dw_min:9.9616e-01  dw_max:1.0034e+00 lr:1.0000e-02
2023-03-31 03:30:47,102 			Learning rate: weights:   1.000e-02    
2023-03-31 03:30:47,102 			Last test performance: 70.30%
2023-03-31 03:30:47,102 ----------------
2023-03-31 03:30:57,688   23  =>  87   		Training 486 pattern with 69.17% 	Forward time: 	10.29 sec
2023-03-31 03:30:57,688 			Loss:    7.446e-01    			Backward time: 	 0.29 sec 
2023-03-31 03:30:57,688 ADAM: Layer 0 -> dw_min:9.9554e-01  dw_max:1.0053e+00 lr:1.0000e-02
2023-03-31 03:30:57,688 ADAM: Layer 1 -> dw_min:9.9312e-01  dw_max:1.0089e+00 lr:1.0000e-02
2023-03-31 03:30:57,689 ADAM: Layer 2 -> dw_min:9.8959e-01  dw_max:1.0067e+00 lr:1.0000e-02
2023-03-31 03:30:57,689 ADAM: Layer 3 -> dw_min:9.9632e-01  dw_max:1.0035e+00 lr:1.0000e-02
2023-03-31 03:30:57,742 			Learning rate: weights:   1.000e-02    
2023-03-31 03:30:57,742 			Last test performance: 70.30%
2023-03-31 03:30:57,742 ----------------
2023-03-31 03:31:08,367   23  =>  88   		Training 486 pattern with 73.12% 	Forward time: 	10.33 sec
2023-03-31 03:31:08,367 			Loss:    6.925e-01    			Backward time: 	 0.29 sec 
2023-03-31 03:31:08,367 ADAM: Layer 0 -> dw_min:9.9517e-01  dw_max:1.0049e+00 lr:1.0000e-02
2023-03-31 03:31:08,367 ADAM: Layer 1 -> dw_min:9.9405e-01  dw_max:1.0079e+00 lr:1.0000e-02
2023-03-31 03:31:08,367 ADAM: Layer 2 -> dw_min:9.8954e-01  dw_max:1.0073e+00 lr:1.0000e-02
2023-03-31 03:31:08,367 ADAM: Layer 3 -> dw_min:9.9641e-01  dw_max:1.0040e+00 lr:1.0000e-02
2023-03-31 03:31:08,472 			Learning rate: weights:   1.000e-02    
2023-03-31 03:31:08,472 			Last test performance: 70.30%
2023-03-31 03:31:08,472 ----------------
2023-03-31 03:31:19,063   23  =>  89   		Training 486 pattern with 69.79% 	Forward time: 	10.30 sec
2023-03-31 03:31:19,063 			Loss:    6.929e-01    			Backward time: 	 0.29 sec 
2023-03-31 03:31:19,063 ADAM: Layer 0 -> dw_min:9.9571e-01  dw_max:1.0048e+00 lr:1.0000e-02
2023-03-31 03:31:19,063 ADAM: Layer 1 -> dw_min:9.9434e-01  dw_max:1.0067e+00 lr:1.0000e-02
2023-03-31 03:31:19,063 ADAM: Layer 2 -> dw_min:9.9091e-01  dw_max:1.0070e+00 lr:1.0000e-02
2023-03-31 03:31:19,064 ADAM: Layer 3 -> dw_min:9.9595e-01  dw_max:1.0037e+00 lr:1.0000e-02
2023-03-31 03:31:19,132 			Learning rate: weights:   1.000e-02    
2023-03-31 03:31:19,132 			Last test performance: 70.30%
2023-03-31 03:31:19,132 ----------------
2023-03-31 03:31:29,642   23  =>  90   		Training 486 pattern with 63.96% 	Forward time: 	10.22 sec
2023-03-31 03:31:29,642 			Loss:    7.810e-01    			Backward time: 	 0.29 sec 
2023-03-31 03:31:29,642 ADAM: Layer 0 -> dw_min:9.9593e-01  dw_max:1.0046e+00 lr:1.0000e-02
2023-03-31 03:31:29,643 ADAM: Layer 1 -> dw_min:9.9415e-01  dw_max:1.0067e+00 lr:1.0000e-02
2023-03-31 03:31:29,643 ADAM: Layer 2 -> dw_min:9.9030e-01  dw_max:1.0097e+00 lr:1.0000e-02
2023-03-31 03:31:29,643 ADAM: Layer 3 -> dw_min:9.9584e-01  dw_max:1.0038e+00 lr:1.0000e-02
2023-03-31 03:31:29,707 			Learning rate: weights:   1.000e-02    
2023-03-31 03:31:29,707 			Last test performance: 70.30%
2023-03-31 03:31:29,707 ----------------
2023-03-31 03:31:40,234   23  =>  91   		Training 486 pattern with 68.96% 	Forward time: 	10.23 sec
2023-03-31 03:31:40,234 			Loss:    7.241e-01    			Backward time: 	 0.29 sec 
2023-03-31 03:31:40,234 ADAM: Layer 0 -> dw_min:9.9559e-01  dw_max:1.0056e+00 lr:1.0000e-02
2023-03-31 03:31:40,234 ADAM: Layer 1 -> dw_min:9.9412e-01  dw_max:1.0067e+00 lr:1.0000e-02
2023-03-31 03:31:40,234 ADAM: Layer 2 -> dw_min:9.8968e-01  dw_max:1.0087e+00 lr:1.0000e-02
2023-03-31 03:31:40,234 ADAM: Layer 3 -> dw_min:9.9613e-01  dw_max:1.0041e+00 lr:1.0000e-02
2023-03-31 03:31:40,343 			Learning rate: weights:   1.000e-02    
2023-03-31 03:31:40,343 			Last test performance: 70.30%
2023-03-31 03:31:40,343 ----------------
2023-03-31 03:31:50,964   23  =>  92   		Training 486 pattern with 76.25% 	Forward time: 	10.33 sec
2023-03-31 03:31:50,964 			Loss:    5.958e-01    			Backward time: 	 0.29 sec 
2023-03-31 03:31:50,965 ADAM: Layer 0 -> dw_min:9.9592e-01  dw_max:1.0054e+00 lr:1.0000e-02
2023-03-31 03:31:50,965 ADAM: Layer 1 -> dw_min:9.9369e-01  dw_max:1.0067e+00 lr:1.0000e-02
2023-03-31 03:31:50,965 ADAM: Layer 2 -> dw_min:9.9062e-01  dw_max:1.0080e+00 lr:1.0000e-02
2023-03-31 03:31:50,965 ADAM: Layer 3 -> dw_min:9.9651e-01  dw_max:1.0036e+00 lr:1.0000e-02
2023-03-31 03:31:51,069 			Learning rate: weights:   1.000e-02    
2023-03-31 03:31:51,069 			Last test performance: 70.30%
2023-03-31 03:31:51,069 ----------------
2023-03-31 03:32:01,673   23  =>  93   		Training 486 pattern with 67.50% 	Forward time: 	10.31 sec
2023-03-31 03:32:01,673 			Loss:    7.564e-01    			Backward time: 	 0.29 sec 
2023-03-31 03:32:01,673 ADAM: Layer 0 -> dw_min:9.9555e-01  dw_max:1.0048e+00 lr:1.0000e-02
2023-03-31 03:32:01,674 ADAM: Layer 1 -> dw_min:9.9285e-01  dw_max:1.0075e+00 lr:1.0000e-02
2023-03-31 03:32:01,674 ADAM: Layer 2 -> dw_min:9.8803e-01  dw_max:1.0077e+00 lr:1.0000e-02
2023-03-31 03:32:01,674 ADAM: Layer 3 -> dw_min:9.9579e-01  dw_max:1.0042e+00 lr:1.0000e-02
2023-03-31 03:32:01,769 			Learning rate: weights:   1.000e-02    
2023-03-31 03:32:01,769 			Last test performance: 70.30%
2023-03-31 03:32:01,769 ----------------
2023-03-31 03:32:12,369   23  =>  94   		Training 486 pattern with 68.12% 	Forward time: 	10.31 sec
2023-03-31 03:32:12,369 			Loss:    7.718e-01    			Backward time: 	 0.29 sec 
2023-03-31 03:32:12,370 ADAM: Layer 0 -> dw_min:9.9543e-01  dw_max:1.0056e+00 lr:1.0000e-02
2023-03-31 03:32:12,370 ADAM: Layer 1 -> dw_min:9.9235e-01  dw_max:1.0079e+00 lr:1.0000e-02
2023-03-31 03:32:12,370 ADAM: Layer 2 -> dw_min:9.8930e-01  dw_max:1.0075e+00 lr:1.0000e-02
2023-03-31 03:32:12,370 ADAM: Layer 3 -> dw_min:9.9523e-01  dw_max:1.0046e+00 lr:1.0000e-02
2023-03-31 03:32:12,451 			Learning rate: weights:   1.000e-02    
2023-03-31 03:32:12,451 			Last test performance: 70.30%
2023-03-31 03:32:12,451 ----------------
2023-03-31 03:32:23,044   23  =>  95   		Training 486 pattern with 70.83% 	Forward time: 	10.30 sec
2023-03-31 03:32:23,044 			Loss:    6.546e-01    			Backward time: 	 0.29 sec 
2023-03-31 03:32:23,045 ADAM: Layer 0 -> dw_min:9.9594e-01  dw_max:1.0053e+00 lr:1.0000e-02
2023-03-31 03:32:23,045 ADAM: Layer 1 -> dw_min:9.9252e-01  dw_max:1.0074e+00 lr:1.0000e-02
2023-03-31 03:32:23,045 ADAM: Layer 2 -> dw_min:9.9037e-01  dw_max:1.0069e+00 lr:1.0000e-02
2023-03-31 03:32:23,045 ADAM: Layer 3 -> dw_min:9.9599e-01  dw_max:1.0045e+00 lr:1.0000e-02
2023-03-31 03:32:23,091 			Learning rate: weights:   1.000e-02    
2023-03-31 03:32:23,091 			Last test performance: 70.30%
2023-03-31 03:32:23,091 ----------------
2023-03-31 03:32:33,682   23  =>  96   		Training 486 pattern with 68.33% 	Forward time: 	10.30 sec
2023-03-31 03:32:33,682 			Loss:    7.593e-01    			Backward time: 	 0.29 sec 
2023-03-31 03:32:33,682 ADAM: Layer 0 -> dw_min:9.9601e-01  dw_max:1.0050e+00 lr:1.0000e-02
2023-03-31 03:32:33,682 ADAM: Layer 1 -> dw_min:9.9371e-01  dw_max:1.0060e+00 lr:1.0000e-02
2023-03-31 03:32:33,682 ADAM: Layer 2 -> dw_min:9.8692e-01  dw_max:1.0092e+00 lr:1.0000e-02
2023-03-31 03:32:33,683 ADAM: Layer 3 -> dw_min:9.9613e-01  dw_max:1.0045e+00 lr:1.0000e-02
2023-03-31 03:32:33,782 			Learning rate: weights:   1.000e-02    
2023-03-31 03:32:33,782 			Last test performance: 70.30%
2023-03-31 03:32:33,782 ----------------
2023-03-31 03:32:44,296   23  =>  97   		Training 486 pattern with 68.54% 	Forward time: 	10.22 sec
2023-03-31 03:32:44,296 			Loss:    7.100e-01    			Backward time: 	 0.29 sec 
2023-03-31 03:32:44,296 ADAM: Layer 0 -> dw_min:9.9555e-01  dw_max:1.0039e+00 lr:1.0000e-02
2023-03-31 03:32:44,296 ADAM: Layer 1 -> dw_min:9.9424e-01  dw_max:1.0059e+00 lr:1.0000e-02
2023-03-31 03:32:44,296 ADAM: Layer 2 -> dw_min:9.8576e-01  dw_max:1.0085e+00 lr:1.0000e-02
2023-03-31 03:32:44,296 ADAM: Layer 3 -> dw_min:9.9613e-01  dw_max:1.0037e+00 lr:1.0000e-02
2023-03-31 03:32:44,361 			Learning rate: weights:   1.000e-02    
2023-03-31 03:32:44,361 			Last test performance: 70.30%
2023-03-31 03:32:44,361 ----------------
2023-03-31 03:32:54,950   23  =>  98   		Training 486 pattern with 66.88% 	Forward time: 	10.30 sec
2023-03-31 03:32:54,950 			Loss:    7.617e-01    			Backward time: 	 0.29 sec 
2023-03-31 03:32:54,950 ADAM: Layer 0 -> dw_min:9.9408e-01  dw_max:1.0038e+00 lr:1.0000e-02
2023-03-31 03:32:54,950 ADAM: Layer 1 -> dw_min:9.9431e-01  dw_max:1.0051e+00 lr:1.0000e-02
2023-03-31 03:32:54,950 ADAM: Layer 2 -> dw_min:9.8715e-01  dw_max:1.0089e+00 lr:1.0000e-02
2023-03-31 03:32:54,950 ADAM: Layer 3 -> dw_min:9.9604e-01  dw_max:1.0039e+00 lr:1.0000e-02
2023-03-31 03:32:55,050 			Learning rate: weights:   1.000e-02    
2023-03-31 03:32:55,050 			Last test performance: 70.30%
2023-03-31 03:32:55,050 ----------------
2023-03-31 03:33:05,657   23  =>  99   		Training 486 pattern with 70.00% 	Forward time: 	10.31 sec
2023-03-31 03:33:05,657 			Loss:    7.167e-01    			Backward time: 	 0.29 sec 
2023-03-31 03:33:05,658 ADAM: Layer 0 -> dw_min:9.9403e-01  dw_max:1.0042e+00 lr:1.0000e-02
2023-03-31 03:33:05,658 ADAM: Layer 1 -> dw_min:9.9362e-01  dw_max:1.0055e+00 lr:1.0000e-02
2023-03-31 03:33:05,658 ADAM: Layer 2 -> dw_min:9.8883e-01  dw_max:1.0081e+00 lr:1.0000e-02
2023-03-31 03:33:05,658 ADAM: Layer 3 -> dw_min:9.9603e-01  dw_max:1.0040e+00 lr:1.0000e-02
2023-03-31 03:33:05,792 			Learning rate: weights:   1.000e-02    
2023-03-31 03:33:05,792 			Last test performance: 70.30%
2023-03-31 03:33:05,792 ----------------
2023-03-31 03:33:16,382   23  => 100   		Training 486 pattern with 67.71% 	Forward time: 	10.30 sec
2023-03-31 03:33:16,382 			Loss:    7.292e-01    			Backward time: 	 0.29 sec 
2023-03-31 03:33:16,383 ADAM: Layer 0 -> dw_min:9.9358e-01  dw_max:1.0046e+00 lr:1.0000e-02
2023-03-31 03:33:16,383 ADAM: Layer 1 -> dw_min:9.9364e-01  dw_max:1.0060e+00 lr:1.0000e-02
2023-03-31 03:33:16,383 ADAM: Layer 2 -> dw_min:9.9004e-01  dw_max:1.0080e+00 lr:1.0000e-02
2023-03-31 03:33:16,383 ADAM: Layer 3 -> dw_min:9.9547e-01  dw_max:1.0049e+00 lr:1.0000e-02
2023-03-31 03:33:16,476 			Learning rate: weights:   1.000e-02    
2023-03-31 03:33:16,476 			Last test performance: 70.30%
2023-03-31 03:33:16,476 ----------------
2023-03-31 03:33:26,987   23  => 101   		Training 486 pattern with 71.25% 	Forward time: 	10.22 sec
2023-03-31 03:33:26,987 			Loss:    6.816e-01    			Backward time: 	 0.29 sec 
2023-03-31 03:33:26,987 ADAM: Layer 0 -> dw_min:9.9486e-01  dw_max:1.0040e+00 lr:1.0000e-02
2023-03-31 03:33:26,987 ADAM: Layer 1 -> dw_min:9.9506e-01  dw_max:1.0065e+00 lr:1.0000e-02
2023-03-31 03:33:26,987 ADAM: Layer 2 -> dw_min:9.9064e-01  dw_max:1.0084e+00 lr:1.0000e-02
2023-03-31 03:33:26,987 ADAM: Layer 3 -> dw_min:9.9573e-01  dw_max:1.0040e+00 lr:1.0000e-02
2023-03-31 03:33:27,097 			Learning rate: weights:   1.000e-02    
2023-03-31 03:33:27,098 			Last test performance: 70.30%
2023-03-31 03:33:27,098 ----------------
2023-03-31 03:33:37,681   23  => 102   		Training 486 pattern with 68.75% 	Forward time: 	10.29 sec
2023-03-31 03:33:37,681 			Loss:    7.705e-01    			Backward time: 	 0.29 sec 
2023-03-31 03:33:37,682 ADAM: Layer 0 -> dw_min:9.9567e-01  dw_max:1.0051e+00 lr:1.0000e-02
2023-03-31 03:33:37,682 ADAM: Layer 1 -> dw_min:9.9286e-01  dw_max:1.0061e+00 lr:1.0000e-02
2023-03-31 03:33:37,682 ADAM: Layer 2 -> dw_min:9.9006e-01  dw_max:1.0092e+00 lr:1.0000e-02
2023-03-31 03:33:37,682 ADAM: Layer 3 -> dw_min:9.9593e-01  dw_max:1.0048e+00 lr:1.0000e-02
2023-03-31 03:33:37,734 			Learning rate: weights:   1.000e-02    
2023-03-31 03:33:37,734 			Last test performance: 70.30%
2023-03-31 03:33:37,734 ----------------
2023-03-31 03:33:48,318   23  => 103   		Training 486 pattern with 67.08% 	Forward time: 	10.29 sec
2023-03-31 03:33:48,318 			Loss:    7.965e-01    			Backward time: 	 0.29 sec 
2023-03-31 03:33:48,318 ADAM: Layer 0 -> dw_min:9.9544e-01  dw_max:1.0059e+00 lr:1.0000e-02
2023-03-31 03:33:48,319 ADAM: Layer 1 -> dw_min:9.9271e-01  dw_max:1.0056e+00 lr:1.0000e-02
2023-03-31 03:33:48,319 ADAM: Layer 2 -> dw_min:9.9053e-01  dw_max:1.0079e+00 lr:1.0000e-02
2023-03-31 03:33:48,319 ADAM: Layer 3 -> dw_min:9.9616e-01  dw_max:1.0042e+00 lr:1.0000e-02
2023-03-31 03:33:48,401 			Learning rate: weights:   1.000e-02    
2023-03-31 03:33:48,401 			Last test performance: 70.30%
2023-03-31 03:33:48,401 ----------------
2023-03-31 03:33:50,169 
2023-03-31 03:33:50,169 Testing:
2023-03-31 03:33:50,676 		24 of 10000 with 87.50% 	 Time used:  0.51 sec
2023-03-31 03:33:51,183 		48 of 10000 with 79.17% 	 Time used:  0.51 sec
2023-03-31 03:33:51,690 		72 of 10000 with 76.39% 	 Time used:  0.51 sec
2023-03-31 03:33:52,198 		96 of 10000 with 76.04% 	 Time used:  0.51 sec
2023-03-31 03:33:52,705 		120 of 10000 with 75.00% 	 Time used:  0.51 sec
2023-03-31 03:33:53,212 		144 of 10000 with 75.00% 	 Time used:  0.51 sec
2023-03-31 03:33:53,719 		168 of 10000 with 73.81% 	 Time used:  0.51 sec
2023-03-31 03:33:54,227 		192 of 10000 with 73.44% 	 Time used:  0.51 sec
2023-03-31 03:33:54,734 		216 of 10000 with 74.54% 	 Time used:  0.51 sec
2023-03-31 03:33:55,241 		240 of 10000 with 72.08% 	 Time used:  0.51 sec
2023-03-31 03:33:55,748 		264 of 10000 with 70.83% 	 Time used:  0.51 sec
2023-03-31 03:33:56,255 		288 of 10000 with 71.18% 	 Time used:  0.51 sec
2023-03-31 03:33:56,763 		312 of 10000 with 71.47% 	 Time used:  0.51 sec
2023-03-31 03:33:57,270 		336 of 10000 with 72.62% 	 Time used:  0.51 sec
2023-03-31 03:33:57,777 		360 of 10000 with 72.22% 	 Time used:  0.51 sec
2023-03-31 03:33:58,284 		384 of 10000 with 71.61% 	 Time used:  0.51 sec
2023-03-31 03:33:58,792 		408 of 10000 with 71.81% 	 Time used:  0.51 sec
2023-03-31 03:33:59,299 		432 of 10000 with 71.76% 	 Time used:  0.51 sec
2023-03-31 03:33:59,810 		456 of 10000 with 70.83% 	 Time used:  0.51 sec
2023-03-31 03:34:00,318 		480 of 10000 with 70.00% 	 Time used:  0.51 sec
2023-03-31 03:34:00,825 		504 of 10000 with 70.44% 	 Time used:  0.51 sec
2023-03-31 03:34:01,332 		528 of 10000 with 70.64% 	 Time used:  0.51 sec
2023-03-31 03:34:01,840 		552 of 10000 with 71.20% 	 Time used:  0.51 sec
2023-03-31 03:34:02,351 		576 of 10000 with 71.35% 	 Time used:  0.51 sec
2023-03-31 03:34:02,859 		600 of 10000 with 71.50% 	 Time used:  0.51 sec
2023-03-31 03:34:03,366 		624 of 10000 with 72.28% 	 Time used:  0.51 sec
2023-03-31 03:34:03,873 		648 of 10000 with 72.53% 	 Time used:  0.51 sec
2023-03-31 03:34:04,380 		672 of 10000 with 72.62% 	 Time used:  0.51 sec
2023-03-31 03:34:04,888 		696 of 10000 with 71.98% 	 Time used:  0.51 sec
2023-03-31 03:34:05,395 		720 of 10000 with 72.36% 	 Time used:  0.51 sec
2023-03-31 03:34:05,902 		744 of 10000 with 72.31% 	 Time used:  0.51 sec
2023-03-31 03:34:06,410 		768 of 10000 with 72.27% 	 Time used:  0.51 sec
2023-03-31 03:34:06,917 		792 of 10000 with 72.35% 	 Time used:  0.51 sec
2023-03-31 03:34:07,424 		816 of 10000 with 72.06% 	 Time used:  0.51 sec
2023-03-31 03:34:07,931 		840 of 10000 with 72.14% 	 Time used:  0.51 sec
2023-03-31 03:34:08,439 		864 of 10000 with 71.99% 	 Time used:  0.51 sec
2023-03-31 03:34:08,946 		888 of 10000 with 72.18% 	 Time used:  0.51 sec
2023-03-31 03:34:09,453 		912 of 10000 with 72.26% 	 Time used:  0.51 sec
2023-03-31 03:34:09,960 		936 of 10000 with 72.33% 	 Time used:  0.51 sec
2023-03-31 03:34:10,472 		960 of 10000 with 72.50% 	 Time used:  0.51 sec
2023-03-31 03:34:10,979 		984 of 10000 with 72.76% 	 Time used:  0.51 sec
2023-03-31 03:34:11,487 		1008 of 10000 with 72.72% 	 Time used:  0.51 sec
2023-03-31 03:34:11,994 		1032 of 10000 with 72.87% 	 Time used:  0.51 sec
2023-03-31 03:34:12,501 		1056 of 10000 with 72.54% 	 Time used:  0.51 sec
2023-03-31 03:34:13,009 		1080 of 10000 with 72.50% 	 Time used:  0.51 sec
2023-03-31 03:34:13,516 		1104 of 10000 with 72.64% 	 Time used:  0.51 sec
2023-03-31 03:34:14,023 		1128 of 10000 with 72.78% 	 Time used:  0.51 sec
2023-03-31 03:34:14,530 		1152 of 10000 with 72.66% 	 Time used:  0.51 sec
2023-03-31 03:34:15,038 		1176 of 10000 with 72.53% 	 Time used:  0.51 sec
2023-03-31 03:34:15,545 		1200 of 10000 with 72.50% 	 Time used:  0.51 sec
2023-03-31 03:34:16,052 		1224 of 10000 with 72.63% 	 Time used:  0.51 sec
2023-03-31 03:34:16,559 		1248 of 10000 with 72.44% 	 Time used:  0.51 sec
2023-03-31 03:34:17,067 		1272 of 10000 with 72.33% 	 Time used:  0.51 sec
2023-03-31 03:34:17,574 		1296 of 10000 with 72.30% 	 Time used:  0.51 sec
2023-03-31 03:34:18,081 		1320 of 10000 with 72.35% 	 Time used:  0.51 sec
2023-03-31 03:34:18,588 		1344 of 10000 with 72.32% 	 Time used:  0.51 sec
2023-03-31 03:34:19,096 		1368 of 10000 with 72.44% 	 Time used:  0.51 sec
2023-03-31 03:34:19,603 		1392 of 10000 with 72.20% 	 Time used:  0.51 sec
2023-03-31 03:34:20,110 		1416 of 10000 with 72.18% 	 Time used:  0.51 sec
2023-03-31 03:34:20,617 		1440 of 10000 with 72.15% 	 Time used:  0.51 sec
2023-03-31 03:34:21,124 		1464 of 10000 with 72.20% 	 Time used:  0.51 sec
2023-03-31 03:34:21,632 		1488 of 10000 with 72.18% 	 Time used:  0.51 sec
2023-03-31 03:34:22,139 		1512 of 10000 with 71.96% 	 Time used:  0.51 sec
2023-03-31 03:34:22,647 		1536 of 10000 with 72.01% 	 Time used:  0.51 sec
2023-03-31 03:34:23,154 		1560 of 10000 with 71.99% 	 Time used:  0.51 sec
2023-03-31 03:34:23,661 		1584 of 10000 with 71.91% 	 Time used:  0.51 sec
2023-03-31 03:34:24,168 		1608 of 10000 with 71.77% 	 Time used:  0.51 sec
2023-03-31 03:34:24,676 		1632 of 10000 with 71.88% 	 Time used:  0.51 sec
2023-03-31 03:34:25,183 		1656 of 10000 with 71.80% 	 Time used:  0.51 sec
2023-03-31 03:34:25,690 		1680 of 10000 with 71.79% 	 Time used:  0.51 sec
2023-03-31 03:34:26,197 		1704 of 10000 with 71.71% 	 Time used:  0.51 sec
2023-03-31 03:34:26,705 		1728 of 10000 with 71.64% 	 Time used:  0.51 sec
2023-03-31 03:34:27,212 		1752 of 10000 with 71.58% 	 Time used:  0.51 sec
2023-03-31 03:34:27,719 		1776 of 10000 with 71.45% 	 Time used:  0.51 sec
2023-03-31 03:34:28,226 		1800 of 10000 with 71.39% 	 Time used:  0.51 sec
2023-03-31 03:34:28,734 		1824 of 10000 with 71.27% 	 Time used:  0.51 sec
2023-03-31 03:34:29,241 		1848 of 10000 with 71.21% 	 Time used:  0.51 sec
2023-03-31 03:34:29,748 		1872 of 10000 with 71.15% 	 Time used:  0.51 sec
2023-03-31 03:34:30,255 		1896 of 10000 with 71.26% 	 Time used:  0.51 sec
2023-03-31 03:34:30,762 		1920 of 10000 with 71.46% 	 Time used:  0.51 sec
2023-03-31 03:34:31,270 		1944 of 10000 with 71.14% 	 Time used:  0.51 sec
2023-03-31 03:34:31,777 		1968 of 10000 with 71.14% 	 Time used:  0.51 sec
2023-03-31 03:34:32,284 		1992 of 10000 with 71.29% 	 Time used:  0.51 sec
2023-03-31 03:34:32,791 		2016 of 10000 with 71.38% 	 Time used:  0.51 sec
2023-03-31 03:34:33,299 		2040 of 10000 with 71.27% 	 Time used:  0.51 sec
2023-03-31 03:34:33,806 		2064 of 10000 with 71.37% 	 Time used:  0.51 sec
2023-03-31 03:34:34,313 		2088 of 10000 with 71.31% 	 Time used:  0.51 sec
2023-03-31 03:34:34,820 		2112 of 10000 with 71.40% 	 Time used:  0.51 sec
2023-03-31 03:34:35,327 		2136 of 10000 with 71.40% 	 Time used:  0.51 sec
2023-03-31 03:34:35,835 		2160 of 10000 with 71.39% 	 Time used:  0.51 sec
2023-03-31 03:34:36,342 		2184 of 10000 with 71.29% 	 Time used:  0.51 sec
2023-03-31 03:34:36,849 		2208 of 10000 with 71.29% 	 Time used:  0.51 sec
2023-03-31 03:34:37,357 		2232 of 10000 with 71.37% 	 Time used:  0.51 sec
2023-03-31 03:34:37,864 		2256 of 10000 with 71.28% 	 Time used:  0.51 sec
2023-03-31 03:34:38,371 		2280 of 10000 with 71.32% 	 Time used:  0.51 sec
2023-03-31 03:34:38,878 		2304 of 10000 with 71.18% 	 Time used:  0.51 sec
2023-03-31 03:34:39,386 		2328 of 10000 with 71.09% 	 Time used:  0.51 sec
2023-03-31 03:34:39,893 		2352 of 10000 with 71.13% 	 Time used:  0.51 sec
2023-03-31 03:34:40,400 		2376 of 10000 with 71.21% 	 Time used:  0.51 sec
2023-03-31 03:34:40,907 		2400 of 10000 with 71.17% 	 Time used:  0.51 sec
2023-03-31 03:34:41,414 		2424 of 10000 with 70.87% 	 Time used:  0.51 sec
2023-03-31 03:34:41,921 		2448 of 10000 with 70.96% 	 Time used:  0.51 sec
2023-03-31 03:34:42,429 		2472 of 10000 with 71.08% 	 Time used:  0.51 sec
2023-03-31 03:34:42,936 		2496 of 10000 with 71.11% 	 Time used:  0.51 sec
2023-03-31 03:34:43,443 		2520 of 10000 with 71.07% 	 Time used:  0.51 sec
2023-03-31 03:34:43,950 		2544 of 10000 with 70.91% 	 Time used:  0.51 sec
2023-03-31 03:34:44,458 		2568 of 10000 with 71.07% 	 Time used:  0.51 sec
2023-03-31 03:34:44,965 		2592 of 10000 with 70.99% 	 Time used:  0.51 sec
2023-03-31 03:34:45,472 		2616 of 10000 with 70.87% 	 Time used:  0.51 sec
2023-03-31 03:34:45,979 		2640 of 10000 with 70.76% 	 Time used:  0.51 sec
2023-03-31 03:34:46,487 		2664 of 10000 with 70.76% 	 Time used:  0.51 sec
2023-03-31 03:34:46,994 		2688 of 10000 with 70.80% 	 Time used:  0.51 sec
2023-03-31 03:34:47,501 		2712 of 10000 with 70.83% 	 Time used:  0.51 sec
2023-03-31 03:34:48,008 		2736 of 10000 with 70.83% 	 Time used:  0.51 sec
2023-03-31 03:34:48,516 		2760 of 10000 with 70.76% 	 Time used:  0.51 sec
2023-03-31 03:34:49,029 		2784 of 10000 with 70.83% 	 Time used:  0.51 sec
2023-03-31 03:34:49,536 		2808 of 10000 with 70.83% 	 Time used:  0.51 sec
2023-03-31 03:34:50,044 		2832 of 10000 with 70.94% 	 Time used:  0.51 sec
2023-03-31 03:34:50,551 		2856 of 10000 with 70.87% 	 Time used:  0.51 sec
2023-03-31 03:34:51,058 		2880 of 10000 with 70.87% 	 Time used:  0.51 sec
2023-03-31 03:34:51,565 		2904 of 10000 with 70.87% 	 Time used:  0.51 sec
2023-03-31 03:34:52,073 		2928 of 10000 with 70.94% 	 Time used:  0.51 sec
2023-03-31 03:34:52,580 		2952 of 10000 with 71.07% 	 Time used:  0.51 sec
2023-03-31 03:34:53,087 		2976 of 10000 with 71.03% 	 Time used:  0.51 sec
2023-03-31 03:34:53,595 		3000 of 10000 with 71.00% 	 Time used:  0.51 sec
2023-03-31 03:34:54,102 		3024 of 10000 with 71.06% 	 Time used:  0.51 sec
2023-03-31 03:34:54,609 		3048 of 10000 with 71.10% 	 Time used:  0.51 sec
2023-03-31 03:34:55,116 		3072 of 10000 with 71.06% 	 Time used:  0.51 sec
2023-03-31 03:34:55,623 		3096 of 10000 with 70.96% 	 Time used:  0.51 sec
2023-03-31 03:34:56,131 		3120 of 10000 with 70.96% 	 Time used:  0.51 sec
2023-03-31 03:34:56,638 		3144 of 10000 with 70.99% 	 Time used:  0.51 sec
2023-03-31 03:34:57,145 		3168 of 10000 with 70.99% 	 Time used:  0.51 sec
2023-03-31 03:34:57,652 		3192 of 10000 with 70.96% 	 Time used:  0.51 sec
2023-03-31 03:34:58,160 		3216 of 10000 with 70.80% 	 Time used:  0.51 sec
2023-03-31 03:34:58,667 		3240 of 10000 with 70.74% 	 Time used:  0.51 sec
2023-03-31 03:34:59,174 		3264 of 10000 with 70.80% 	 Time used:  0.51 sec
2023-03-31 03:34:59,681 		3288 of 10000 with 70.77% 	 Time used:  0.51 sec
2023-03-31 03:35:00,192 		3312 of 10000 with 70.83% 	 Time used:  0.51 sec
2023-03-31 03:35:00,699 		3336 of 10000 with 70.86% 	 Time used:  0.51 sec
2023-03-31 03:35:01,206 		3360 of 10000 with 70.83% 	 Time used:  0.51 sec
2023-03-31 03:35:01,713 		3384 of 10000 with 70.86% 	 Time used:  0.51 sec
2023-03-31 03:35:02,222 		3408 of 10000 with 70.89% 	 Time used:  0.51 sec
2023-03-31 03:35:02,731 		3432 of 10000 with 70.83% 	 Time used:  0.51 sec
2023-03-31 03:35:03,238 		3456 of 10000 with 70.86% 	 Time used:  0.51 sec
2023-03-31 03:35:03,745 		3480 of 10000 with 70.98% 	 Time used:  0.51 sec
2023-03-31 03:35:04,252 		3504 of 10000 with 70.83% 	 Time used:  0.51 sec
2023-03-31 03:35:04,760 		3528 of 10000 with 70.80% 	 Time used:  0.51 sec
2023-03-31 03:35:05,267 		3552 of 10000 with 70.86% 	 Time used:  0.51 sec
2023-03-31 03:35:05,774 		3576 of 10000 with 70.92% 	 Time used:  0.51 sec
2023-03-31 03:35:06,281 		3600 of 10000 with 70.94% 	 Time used:  0.51 sec
2023-03-31 03:35:06,789 		3624 of 10000 with 70.89% 	 Time used:  0.51 sec
2023-03-31 03:35:07,296 		3648 of 10000 with 70.92% 	 Time used:  0.51 sec
2023-03-31 03:35:07,803 		3672 of 10000 with 71.00% 	 Time used:  0.51 sec
2023-03-31 03:35:08,311 		3696 of 10000 with 71.00% 	 Time used:  0.51 sec
2023-03-31 03:35:08,818 		3720 of 10000 with 70.97% 	 Time used:  0.51 sec
2023-03-31 03:35:09,325 		3744 of 10000 with 70.97% 	 Time used:  0.51 sec
2023-03-31 03:35:09,832 		3768 of 10000 with 71.02% 	 Time used:  0.51 sec
2023-03-31 03:35:10,339 		3792 of 10000 with 71.02% 	 Time used:  0.51 sec
2023-03-31 03:35:10,850 		3816 of 10000 with 71.10% 	 Time used:  0.51 sec
2023-03-31 03:35:11,357 		3840 of 10000 with 71.12% 	 Time used:  0.51 sec
2023-03-31 03:35:11,865 		3864 of 10000 with 71.17% 	 Time used:  0.51 sec
2023-03-31 03:35:12,372 		3888 of 10000 with 71.17% 	 Time used:  0.51 sec
2023-03-31 03:35:12,879 		3912 of 10000 with 71.14% 	 Time used:  0.51 sec
2023-03-31 03:35:13,387 		3936 of 10000 with 71.14% 	 Time used:  0.51 sec
2023-03-31 03:35:13,894 		3960 of 10000 with 71.19% 	 Time used:  0.51 sec
2023-03-31 03:35:14,401 		3984 of 10000 with 71.11% 	 Time used:  0.51 sec
2023-03-31 03:35:14,908 		4008 of 10000 with 71.08% 	 Time used:  0.51 sec
2023-03-31 03:35:15,416 		4032 of 10000 with 71.13% 	 Time used:  0.51 sec
2023-03-31 03:35:15,923 		4056 of 10000 with 71.08% 	 Time used:  0.51 sec
2023-03-31 03:35:16,430 		4080 of 10000 with 71.15% 	 Time used:  0.51 sec
2023-03-31 03:35:16,937 		4104 of 10000 with 71.13% 	 Time used:  0.51 sec
2023-03-31 03:35:17,445 		4128 of 10000 with 71.03% 	 Time used:  0.51 sec
2023-03-31 03:35:17,952 		4152 of 10000 with 71.03% 	 Time used:  0.51 sec
2023-03-31 03:35:18,460 		4176 of 10000 with 71.05% 	 Time used:  0.51 sec
2023-03-31 03:35:18,967 		4200 of 10000 with 71.12% 	 Time used:  0.51 sec
2023-03-31 03:35:19,474 		4224 of 10000 with 71.16% 	 Time used:  0.51 sec
2023-03-31 03:35:19,981 		4248 of 10000 with 71.21% 	 Time used:  0.51 sec
2023-03-31 03:35:20,488 		4272 of 10000 with 71.25% 	 Time used:  0.51 sec
2023-03-31 03:35:20,995 		4296 of 10000 with 71.16% 	 Time used:  0.51 sec
2023-03-31 03:35:21,503 		4320 of 10000 with 71.18% 	 Time used:  0.51 sec
2023-03-31 03:35:22,010 		4344 of 10000 with 71.25% 	 Time used:  0.51 sec
2023-03-31 03:35:22,517 		4368 of 10000 with 71.25% 	 Time used:  0.51 sec
2023-03-31 03:35:23,026 		4392 of 10000 with 71.27% 	 Time used:  0.51 sec
2023-03-31 03:35:23,533 		4416 of 10000 with 71.33% 	 Time used:  0.51 sec
2023-03-31 03:35:24,040 		4440 of 10000 with 71.35% 	 Time used:  0.51 sec
2023-03-31 03:35:24,548 		4464 of 10000 with 71.42% 	 Time used:  0.51 sec
2023-03-31 03:35:25,055 		4488 of 10000 with 71.39% 	 Time used:  0.51 sec
2023-03-31 03:35:25,562 		4512 of 10000 with 71.34% 	 Time used:  0.51 sec
2023-03-31 03:35:26,069 		4536 of 10000 with 71.36% 	 Time used:  0.51 sec
2023-03-31 03:35:26,577 		4560 of 10000 with 71.34% 	 Time used:  0.51 sec
2023-03-31 03:35:27,084 		4584 of 10000 with 71.27% 	 Time used:  0.51 sec
2023-03-31 03:35:27,591 		4608 of 10000 with 71.22% 	 Time used:  0.51 sec
2023-03-31 03:35:28,099 		4632 of 10000 with 71.20% 	 Time used:  0.51 sec
2023-03-31 03:35:28,606 		4656 of 10000 with 71.18% 	 Time used:  0.51 sec
2023-03-31 03:35:29,113 		4680 of 10000 with 71.24% 	 Time used:  0.51 sec
2023-03-31 03:35:29,620 		4704 of 10000 with 71.24% 	 Time used:  0.51 sec
2023-03-31 03:35:30,128 		4728 of 10000 with 71.26% 	 Time used:  0.51 sec
2023-03-31 03:35:30,635 		4752 of 10000 with 71.28% 	 Time used:  0.51 sec
2023-03-31 03:35:31,142 		4776 of 10000 with 71.34% 	 Time used:  0.51 sec
2023-03-31 03:35:31,649 		4800 of 10000 with 71.31% 	 Time used:  0.51 sec
2023-03-31 03:35:32,157 		4824 of 10000 with 71.33% 	 Time used:  0.51 sec
2023-03-31 03:35:32,664 		4848 of 10000 with 71.29% 	 Time used:  0.51 sec
2023-03-31 03:35:33,171 		4872 of 10000 with 71.31% 	 Time used:  0.51 sec
2023-03-31 03:35:33,678 		4896 of 10000 with 71.32% 	 Time used:  0.51 sec
2023-03-31 03:35:34,186 		4920 of 10000 with 71.32% 	 Time used:  0.51 sec
2023-03-31 03:35:34,693 		4944 of 10000 with 71.28% 	 Time used:  0.51 sec
2023-03-31 03:35:35,200 		4968 of 10000 with 71.30% 	 Time used:  0.51 sec
2023-03-31 03:35:35,707 		4992 of 10000 with 71.25% 	 Time used:  0.51 sec
2023-03-31 03:35:36,214 		5016 of 10000 with 71.27% 	 Time used:  0.51 sec
2023-03-31 03:35:36,722 		5040 of 10000 with 71.31% 	 Time used:  0.51 sec
2023-03-31 03:35:37,229 		5064 of 10000 with 71.27% 	 Time used:  0.51 sec
2023-03-31 03:35:37,736 		5088 of 10000 with 71.27% 	 Time used:  0.51 sec
2023-03-31 03:35:38,244 		5112 of 10000 with 71.24% 	 Time used:  0.51 sec
2023-03-31 03:35:38,751 		5136 of 10000 with 71.24% 	 Time used:  0.51 sec
2023-03-31 03:35:39,258 		5160 of 10000 with 71.22% 	 Time used:  0.51 sec
2023-03-31 03:35:39,765 		5184 of 10000 with 71.16% 	 Time used:  0.51 sec
2023-03-31 03:35:40,273 		5208 of 10000 with 71.12% 	 Time used:  0.51 sec
2023-03-31 03:35:40,780 		5232 of 10000 with 71.14% 	 Time used:  0.51 sec
2023-03-31 03:35:41,287 		5256 of 10000 with 71.08% 	 Time used:  0.51 sec
2023-03-31 03:35:41,794 		5280 of 10000 with 71.10% 	 Time used:  0.51 sec
2023-03-31 03:35:42,302 		5304 of 10000 with 71.12% 	 Time used:  0.51 sec
2023-03-31 03:35:42,809 		5328 of 10000 with 71.08% 	 Time used:  0.51 sec
2023-03-31 03:35:43,316 		5352 of 10000 with 71.15% 	 Time used:  0.51 sec
2023-03-31 03:35:43,824 		5376 of 10000 with 71.15% 	 Time used:  0.51 sec
2023-03-31 03:35:44,331 		5400 of 10000 with 71.13% 	 Time used:  0.51 sec
2023-03-31 03:35:44,838 		5424 of 10000 with 71.15% 	 Time used:  0.51 sec
2023-03-31 03:35:45,345 		5448 of 10000 with 71.16% 	 Time used:  0.51 sec
2023-03-31 03:35:45,853 		5472 of 10000 with 71.18% 	 Time used:  0.51 sec
2023-03-31 03:35:46,360 		5496 of 10000 with 71.14% 	 Time used:  0.51 sec
2023-03-31 03:35:46,867 		5520 of 10000 with 71.14% 	 Time used:  0.51 sec
2023-03-31 03:35:47,374 		5544 of 10000 with 71.12% 	 Time used:  0.51 sec
2023-03-31 03:35:47,882 		5568 of 10000 with 71.08% 	 Time used:  0.51 sec
2023-03-31 03:35:48,389 		5592 of 10000 with 71.08% 	 Time used:  0.51 sec
2023-03-31 03:35:48,896 		5616 of 10000 with 71.08% 	 Time used:  0.51 sec
2023-03-31 03:35:49,404 		5640 of 10000 with 71.08% 	 Time used:  0.51 sec
2023-03-31 03:35:49,912 		5664 of 10000 with 70.97% 	 Time used:  0.51 sec
2023-03-31 03:35:50,419 		5688 of 10000 with 70.96% 	 Time used:  0.51 sec
2023-03-31 03:35:50,926 		5712 of 10000 with 71.01% 	 Time used:  0.51 sec
2023-03-31 03:35:51,433 		5736 of 10000 with 71.08% 	 Time used:  0.51 sec
2023-03-31 03:35:51,941 		5760 of 10000 with 71.08% 	 Time used:  0.51 sec
2023-03-31 03:35:52,448 		5784 of 10000 with 71.11% 	 Time used:  0.51 sec
2023-03-31 03:35:52,955 		5808 of 10000 with 71.07% 	 Time used:  0.51 sec
2023-03-31 03:35:53,463 		5832 of 10000 with 71.02% 	 Time used:  0.51 sec
2023-03-31 03:35:53,970 		5856 of 10000 with 70.95% 	 Time used:  0.51 sec
2023-03-31 03:35:54,477 		5880 of 10000 with 70.95% 	 Time used:  0.51 sec
2023-03-31 03:35:54,984 		5904 of 10000 with 70.90% 	 Time used:  0.51 sec
2023-03-31 03:35:55,492 		5928 of 10000 with 70.88% 	 Time used:  0.51 sec
2023-03-31 03:35:55,999 		5952 of 10000 with 70.88% 	 Time used:  0.51 sec
2023-03-31 03:35:56,506 		5976 of 10000 with 70.92% 	 Time used:  0.51 sec
2023-03-31 03:35:57,013 		6000 of 10000 with 70.90% 	 Time used:  0.51 sec
2023-03-31 03:35:57,521 		6024 of 10000 with 70.87% 	 Time used:  0.51 sec
2023-03-31 03:35:58,028 		6048 of 10000 with 70.87% 	 Time used:  0.51 sec
2023-03-31 03:35:58,535 		6072 of 10000 with 70.83% 	 Time used:  0.51 sec
2023-03-31 03:35:59,043 		6096 of 10000 with 70.82% 	 Time used:  0.51 sec
2023-03-31 03:35:59,550 		6120 of 10000 with 70.88% 	 Time used:  0.51 sec
2023-03-31 03:36:00,057 		6144 of 10000 with 70.83% 	 Time used:  0.51 sec
2023-03-31 03:36:00,565 		6168 of 10000 with 70.80% 	 Time used:  0.51 sec
2023-03-31 03:36:01,072 		6192 of 10000 with 70.80% 	 Time used:  0.51 sec
2023-03-31 03:36:01,579 		6216 of 10000 with 70.79% 	 Time used:  0.51 sec
2023-03-31 03:36:02,087 		6240 of 10000 with 70.82% 	 Time used:  0.51 sec
2023-03-31 03:36:02,595 		6264 of 10000 with 70.85% 	 Time used:  0.51 sec
2023-03-31 03:36:03,103 		6288 of 10000 with 70.88% 	 Time used:  0.51 sec
2023-03-31 03:36:03,611 		6312 of 10000 with 70.90% 	 Time used:  0.51 sec
2023-03-31 03:36:04,118 		6336 of 10000 with 70.96% 	 Time used:  0.51 sec
2023-03-31 03:36:04,625 		6360 of 10000 with 70.99% 	 Time used:  0.51 sec
2023-03-31 03:36:05,132 		6384 of 10000 with 70.97% 	 Time used:  0.51 sec
2023-03-31 03:36:05,640 		6408 of 10000 with 70.94% 	 Time used:  0.51 sec
2023-03-31 03:36:06,147 		6432 of 10000 with 70.96% 	 Time used:  0.51 sec
2023-03-31 03:36:06,654 		6456 of 10000 with 70.96% 	 Time used:  0.51 sec
2023-03-31 03:36:07,162 		6480 of 10000 with 71.00% 	 Time used:  0.51 sec
2023-03-31 03:36:07,669 		6504 of 10000 with 71.00% 	 Time used:  0.51 sec
2023-03-31 03:36:08,176 		6528 of 10000 with 71.03% 	 Time used:  0.51 sec
2023-03-31 03:36:08,684 		6552 of 10000 with 71.03% 	 Time used:  0.51 sec
2023-03-31 03:36:09,191 		6576 of 10000 with 71.06% 	 Time used:  0.51 sec
2023-03-31 03:36:09,698 		6600 of 10000 with 71.05% 	 Time used:  0.51 sec
2023-03-31 03:36:10,205 		6624 of 10000 with 71.12% 	 Time used:  0.51 sec
2023-03-31 03:36:10,712 		6648 of 10000 with 71.12% 	 Time used:  0.51 sec
2023-03-31 03:36:11,220 		6672 of 10000 with 71.16% 	 Time used:  0.51 sec
2023-03-31 03:36:11,728 		6696 of 10000 with 71.19% 	 Time used:  0.51 sec
2023-03-31 03:36:12,235 		6720 of 10000 with 71.21% 	 Time used:  0.51 sec
2023-03-31 03:36:12,742 		6744 of 10000 with 71.20% 	 Time used:  0.51 sec
2023-03-31 03:36:13,250 		6768 of 10000 with 71.20% 	 Time used:  0.51 sec
2023-03-31 03:36:13,757 		6792 of 10000 with 71.22% 	 Time used:  0.51 sec
2023-03-31 03:36:14,264 		6816 of 10000 with 71.26% 	 Time used:  0.51 sec
2023-03-31 03:36:14,771 		6840 of 10000 with 71.30% 	 Time used:  0.51 sec
2023-03-31 03:36:15,279 		6864 of 10000 with 71.30% 	 Time used:  0.51 sec
2023-03-31 03:36:15,786 		6888 of 10000 with 71.25% 	 Time used:  0.51 sec
2023-03-31 03:36:16,293 		6912 of 10000 with 71.25% 	 Time used:  0.51 sec
2023-03-31 03:36:16,800 		6936 of 10000 with 71.16% 	 Time used:  0.51 sec
2023-03-31 03:36:17,308 		6960 of 10000 with 71.14% 	 Time used:  0.51 sec
2023-03-31 03:36:17,815 		6984 of 10000 with 71.12% 	 Time used:  0.51 sec
2023-03-31 03:36:18,322 		7008 of 10000 with 71.09% 	 Time used:  0.51 sec
2023-03-31 03:36:18,830 		7032 of 10000 with 71.13% 	 Time used:  0.51 sec
2023-03-31 03:36:19,337 		7056 of 10000 with 71.10% 	 Time used:  0.51 sec
2023-03-31 03:36:19,844 		7080 of 10000 with 71.10% 	 Time used:  0.51 sec
2023-03-31 03:36:20,351 		7104 of 10000 with 71.07% 	 Time used:  0.51 sec
2023-03-31 03:36:20,859 		7128 of 10000 with 71.03% 	 Time used:  0.51 sec
2023-03-31 03:36:21,366 		7152 of 10000 with 71.03% 	 Time used:  0.51 sec
2023-03-31 03:36:21,873 		7176 of 10000 with 71.06% 	 Time used:  0.51 sec
2023-03-31 03:36:22,380 		7200 of 10000 with 71.10% 	 Time used:  0.51 sec
2023-03-31 03:36:22,888 		7224 of 10000 with 71.11% 	 Time used:  0.51 sec
2023-03-31 03:36:23,395 		7248 of 10000 with 71.11% 	 Time used:  0.51 sec
2023-03-31 03:36:23,903 		7272 of 10000 with 71.15% 	 Time used:  0.51 sec
2023-03-31 03:36:24,410 		7296 of 10000 with 71.18% 	 Time used:  0.51 sec
2023-03-31 03:36:24,917 		7320 of 10000 with 71.15% 	 Time used:  0.51 sec
2023-03-31 03:36:25,424 		7344 of 10000 with 71.20% 	 Time used:  0.51 sec
2023-03-31 03:36:25,932 		7368 of 10000 with 71.21% 	 Time used:  0.51 sec
2023-03-31 03:36:26,439 		7392 of 10000 with 71.21% 	 Time used:  0.51 sec
2023-03-31 03:36:26,946 		7416 of 10000 with 71.17% 	 Time used:  0.51 sec
2023-03-31 03:36:27,453 		7440 of 10000 with 71.17% 	 Time used:  0.51 sec
2023-03-31 03:36:27,961 		7464 of 10000 with 71.18% 	 Time used:  0.51 sec
2023-03-31 03:36:28,468 		7488 of 10000 with 71.25% 	 Time used:  0.51 sec
2023-03-31 03:36:28,975 		7512 of 10000 with 71.27% 	 Time used:  0.51 sec
2023-03-31 03:36:29,483 		7536 of 10000 with 71.24% 	 Time used:  0.51 sec
2023-03-31 03:36:29,990 		7560 of 10000 with 71.24% 	 Time used:  0.51 sec
2023-03-31 03:36:30,497 		7584 of 10000 with 71.27% 	 Time used:  0.51 sec
2023-03-31 03:36:31,004 		7608 of 10000 with 71.29% 	 Time used:  0.51 sec
2023-03-31 03:36:31,512 		7632 of 10000 with 71.32% 	 Time used:  0.51 sec
2023-03-31 03:36:32,019 		7656 of 10000 with 71.32% 	 Time used:  0.51 sec
2023-03-31 03:36:32,526 		7680 of 10000 with 71.32% 	 Time used:  0.51 sec
2023-03-31 03:36:33,034 		7704 of 10000 with 71.34% 	 Time used:  0.51 sec
2023-03-31 03:36:33,541 		7728 of 10000 with 71.36% 	 Time used:  0.51 sec
2023-03-31 03:36:34,048 		7752 of 10000 with 71.35% 	 Time used:  0.51 sec
2023-03-31 03:36:34,555 		7776 of 10000 with 71.37% 	 Time used:  0.51 sec
2023-03-31 03:36:35,063 		7800 of 10000 with 71.36% 	 Time used:  0.51 sec
2023-03-31 03:36:35,570 		7824 of 10000 with 71.33% 	 Time used:  0.51 sec
2023-03-31 03:36:36,077 		7848 of 10000 with 71.27% 	 Time used:  0.51 sec
2023-03-31 03:36:36,584 		7872 of 10000 with 71.28% 	 Time used:  0.51 sec
2023-03-31 03:36:37,092 		7896 of 10000 with 71.28% 	 Time used:  0.51 sec
2023-03-31 03:36:37,599 		7920 of 10000 with 71.20% 	 Time used:  0.51 sec
2023-03-31 03:36:38,106 		7944 of 10000 with 71.19% 	 Time used:  0.51 sec
2023-03-31 03:36:38,614 		7968 of 10000 with 71.18% 	 Time used:  0.51 sec
2023-03-31 03:36:39,121 		7992 of 10000 with 71.17% 	 Time used:  0.51 sec
2023-03-31 03:36:39,628 		8016 of 10000 with 71.18% 	 Time used:  0.51 sec
2023-03-31 03:36:40,135 		8040 of 10000 with 71.19% 	 Time used:  0.51 sec
2023-03-31 03:36:40,643 		8064 of 10000 with 71.22% 	 Time used:  0.51 sec
2023-03-31 03:36:41,150 		8088 of 10000 with 71.20% 	 Time used:  0.51 sec
2023-03-31 03:36:41,657 		8112 of 10000 with 71.22% 	 Time used:  0.51 sec
2023-03-31 03:36:42,165 		8136 of 10000 with 71.18% 	 Time used:  0.51 sec
2023-03-31 03:36:42,672 		8160 of 10000 with 71.16% 	 Time used:  0.51 sec
2023-03-31 03:36:43,179 		8184 of 10000 with 71.13% 	 Time used:  0.51 sec
2023-03-31 03:36:43,686 		8208 of 10000 with 71.13% 	 Time used:  0.51 sec
2023-03-31 03:36:44,194 		8232 of 10000 with 71.12% 	 Time used:  0.51 sec
2023-03-31 03:36:44,701 		8256 of 10000 with 71.14% 	 Time used:  0.51 sec
2023-03-31 03:36:45,208 		8280 of 10000 with 71.09% 	 Time used:  0.51 sec
2023-03-31 03:36:45,716 		8304 of 10000 with 71.06% 	 Time used:  0.51 sec
2023-03-31 03:36:46,223 		8328 of 10000 with 71.03% 	 Time used:  0.51 sec
2023-03-31 03:36:46,730 		8352 of 10000 with 71.04% 	 Time used:  0.51 sec
2023-03-31 03:36:47,237 		8376 of 10000 with 71.02% 	 Time used:  0.51 sec
2023-03-31 03:36:47,745 		8400 of 10000 with 71.05% 	 Time used:  0.51 sec
2023-03-31 03:36:48,252 		8424 of 10000 with 71.05% 	 Time used:  0.51 sec
2023-03-31 03:36:48,759 		8448 of 10000 with 71.05% 	 Time used:  0.51 sec
2023-03-31 03:36:49,267 		8472 of 10000 with 71.01% 	 Time used:  0.51 sec
2023-03-31 03:36:49,775 		8496 of 10000 with 71.01% 	 Time used:  0.51 sec
2023-03-31 03:36:50,283 		8520 of 10000 with 71.07% 	 Time used:  0.51 sec
2023-03-31 03:36:50,790 		8544 of 10000 with 71.06% 	 Time used:  0.51 sec
2023-03-31 03:36:51,297 		8568 of 10000 with 71.06% 	 Time used:  0.51 sec
2023-03-31 03:36:51,804 		8592 of 10000 with 71.04% 	 Time used:  0.51 sec
2023-03-31 03:36:52,312 		8616 of 10000 with 71.08% 	 Time used:  0.51 sec
2023-03-31 03:36:52,819 		8640 of 10000 with 71.02% 	 Time used:  0.51 sec
2023-03-31 03:36:53,326 		8664 of 10000 with 71.03% 	 Time used:  0.51 sec
2023-03-31 03:36:53,834 		8688 of 10000 with 71.02% 	 Time used:  0.51 sec
2023-03-31 03:36:54,341 		8712 of 10000 with 71.03% 	 Time used:  0.51 sec
2023-03-31 03:36:54,848 		8736 of 10000 with 70.99% 	 Time used:  0.51 sec
2023-03-31 03:36:55,355 		8760 of 10000 with 70.98% 	 Time used:  0.51 sec
2023-03-31 03:36:55,863 		8784 of 10000 with 70.99% 	 Time used:  0.51 sec
2023-03-31 03:36:56,370 		8808 of 10000 with 71.00% 	 Time used:  0.51 sec
2023-03-31 03:36:56,877 		8832 of 10000 with 70.99% 	 Time used:  0.51 sec
2023-03-31 03:36:57,385 		8856 of 10000 with 70.99% 	 Time used:  0.51 sec
2023-03-31 03:36:57,892 		8880 of 10000 with 70.99% 	 Time used:  0.51 sec
2023-03-31 03:36:58,399 		8904 of 10000 with 71.00% 	 Time used:  0.51 sec
2023-03-31 03:36:58,907 		8928 of 10000 with 71.02% 	 Time used:  0.51 sec
2023-03-31 03:36:59,414 		8952 of 10000 with 71.00% 	 Time used:  0.51 sec
2023-03-31 03:36:59,921 		8976 of 10000 with 71.01% 	 Time used:  0.51 sec
2023-03-31 03:37:00,428 		9000 of 10000 with 71.00% 	 Time used:  0.51 sec
2023-03-31 03:37:00,936 		9024 of 10000 with 71.00% 	 Time used:  0.51 sec
2023-03-31 03:37:01,444 		9048 of 10000 with 70.99% 	 Time used:  0.51 sec
2023-03-31 03:37:01,951 		9072 of 10000 with 71.01% 	 Time used:  0.51 sec
2023-03-31 03:37:02,459 		9096 of 10000 with 70.98% 	 Time used:  0.51 sec
2023-03-31 03:37:02,967 		9120 of 10000 with 71.01% 	 Time used:  0.51 sec
2023-03-31 03:37:03,475 		9144 of 10000 with 70.98% 	 Time used:  0.51 sec
2023-03-31 03:37:03,982 		9168 of 10000 with 71.00% 	 Time used:  0.51 sec
2023-03-31 03:37:04,490 		9192 of 10000 with 71.02% 	 Time used:  0.51 sec
2023-03-31 03:37:04,997 		9216 of 10000 with 71.05% 	 Time used:  0.51 sec
2023-03-31 03:37:05,504 		9240 of 10000 with 71.04% 	 Time used:  0.51 sec
2023-03-31 03:37:06,011 		9264 of 10000 with 71.04% 	 Time used:  0.51 sec
2023-03-31 03:37:06,519 		9288 of 10000 with 71.06% 	 Time used:  0.51 sec
2023-03-31 03:37:07,026 		9312 of 10000 with 71.03% 	 Time used:  0.51 sec
2023-03-31 03:37:07,534 		9336 of 10000 with 71.06% 	 Time used:  0.51 sec
2023-03-31 03:37:08,041 		9360 of 10000 with 71.01% 	 Time used:  0.51 sec
2023-03-31 03:37:08,548 		9384 of 10000 with 71.00% 	 Time used:  0.51 sec
2023-03-31 03:37:09,056 		9408 of 10000 with 71.00% 	 Time used:  0.51 sec
2023-03-31 03:37:09,563 		9432 of 10000 with 70.96% 	 Time used:  0.51 sec
2023-03-31 03:37:10,070 		9456 of 10000 with 70.94% 	 Time used:  0.51 sec
2023-03-31 03:37:10,577 		9480 of 10000 with 70.94% 	 Time used:  0.51 sec
2023-03-31 03:37:11,085 		9504 of 10000 with 70.92% 	 Time used:  0.51 sec
2023-03-31 03:37:11,593 		9528 of 10000 with 70.91% 	 Time used:  0.51 sec
2023-03-31 03:37:12,100 		9552 of 10000 with 70.93% 	 Time used:  0.51 sec
2023-03-31 03:37:12,608 		9576 of 10000 with 70.95% 	 Time used:  0.51 sec
2023-03-31 03:37:13,115 		9600 of 10000 with 70.98% 	 Time used:  0.51 sec
2023-03-31 03:37:13,623 		9624 of 10000 with 70.96% 	 Time used:  0.51 sec
2023-03-31 03:37:14,130 		9648 of 10000 with 70.98% 	 Time used:  0.51 sec
2023-03-31 03:37:14,637 		9672 of 10000 with 71.02% 	 Time used:  0.51 sec
2023-03-31 03:37:15,144 		9696 of 10000 with 71.03% 	 Time used:  0.51 sec
2023-03-31 03:37:15,652 		9720 of 10000 with 71.02% 	 Time used:  0.51 sec
2023-03-31 03:37:16,159 		9744 of 10000 with 71.03% 	 Time used:  0.51 sec
2023-03-31 03:37:16,666 		9768 of 10000 with 71.02% 	 Time used:  0.51 sec
2023-03-31 03:37:17,174 		9792 of 10000 with 70.97% 	 Time used:  0.51 sec
2023-03-31 03:37:17,681 		9816 of 10000 with 70.97% 	 Time used:  0.51 sec
2023-03-31 03:37:18,188 		9840 of 10000 with 70.92% 	 Time used:  0.51 sec
2023-03-31 03:37:18,695 		9864 of 10000 with 70.91% 	 Time used:  0.51 sec
2023-03-31 03:37:19,203 		9888 of 10000 with 70.92% 	 Time used:  0.51 sec
2023-03-31 03:37:19,710 		9912 of 10000 with 70.95% 	 Time used:  0.51 sec
2023-03-31 03:37:20,217 		9936 of 10000 with 70.93% 	 Time used:  0.51 sec
2023-03-31 03:37:20,725 		9960 of 10000 with 70.97% 	 Time used:  0.51 sec
2023-03-31 03:37:21,232 		9984 of 10000 with 70.91% 	 Time used:  0.51 sec
2023-03-31 03:37:21,574 		10000 of 10000 with 70.94% 	 Time used:  0.34 sec
2023-03-31 03:37:21,574 
2023-03-31 03:37:21,576 			Learning rate: weights:   1.000e-02    
2023-03-31 03:37:21,576 			Last test performance: 70.94%
2023-03-31 03:37:21,576 ----------------
2023-03-31 03:37:32,087   24  =>  0    		Training 486 pattern with 71.25% 	Forward time: 	10.22 sec
2023-03-31 03:37:32,087 			Loss:    6.938e-01    			Backward time: 	 0.29 sec 
2023-03-31 03:37:32,087 ADAM: Layer 0 -> dw_min:9.9587e-01  dw_max:1.0053e+00 lr:1.0000e-02
2023-03-31 03:37:32,087 ADAM: Layer 1 -> dw_min:9.9342e-01  dw_max:1.0050e+00 lr:1.0000e-02
2023-03-31 03:37:32,087 ADAM: Layer 2 -> dw_min:9.9147e-01  dw_max:1.0071e+00 lr:1.0000e-02
2023-03-31 03:37:32,087 ADAM: Layer 3 -> dw_min:9.9654e-01  dw_max:1.0038e+00 lr:1.0000e-02
2023-03-31 03:37:32,127 			Learning rate: weights:   1.000e-02    
2023-03-31 03:37:32,127 			Last test performance: 70.94%
2023-03-31 03:37:32,127 ----------------
2023-03-31 03:37:42,716   24  =>  1    		Training 486 pattern with 70.21% 	Forward time: 	10.30 sec
2023-03-31 03:37:42,716 			Loss:    7.170e-01    			Backward time: 	 0.29 sec 
2023-03-31 03:37:42,716 ADAM: Layer 0 -> dw_min:9.9576e-01  dw_max:1.0046e+00 lr:1.0000e-02
2023-03-31 03:37:42,716 ADAM: Layer 1 -> dw_min:9.9435e-01  dw_max:1.0053e+00 lr:1.0000e-02
2023-03-31 03:37:42,716 ADAM: Layer 2 -> dw_min:9.8979e-01  dw_max:1.0088e+00 lr:1.0000e-02
2023-03-31 03:37:42,716 ADAM: Layer 3 -> dw_min:9.9687e-01  dw_max:1.0035e+00 lr:1.0000e-02
2023-03-31 03:37:42,793 			Learning rate: weights:   1.000e-02    
2023-03-31 03:37:42,793 			Last test performance: 70.94%
2023-03-31 03:37:42,794 ----------------
2023-03-31 03:37:53,488   24  =>  2    		Training 486 pattern with 71.25% 	Forward time: 	10.40 sec
2023-03-31 03:37:53,488 			Loss:    7.171e-01    			Backward time: 	 0.29 sec 
2023-03-31 03:37:53,488 ADAM: Layer 0 -> dw_min:9.9618e-01  dw_max:1.0039e+00 lr:1.0000e-02
2023-03-31 03:37:53,489 ADAM: Layer 1 -> dw_min:9.9462e-01  dw_max:1.0048e+00 lr:1.0000e-02
2023-03-31 03:37:53,489 ADAM: Layer 2 -> dw_min:9.9091e-01  dw_max:1.0100e+00 lr:1.0000e-02
2023-03-31 03:37:53,489 ADAM: Layer 3 -> dw_min:9.9670e-01  dw_max:1.0042e+00 lr:1.0000e-02
2023-03-31 03:37:53,527 			Learning rate: weights:   1.000e-02    
2023-03-31 03:37:53,527 			Last test performance: 70.94%
2023-03-31 03:37:53,527 ----------------
2023-03-31 03:38:04,113   24  =>  3    		Training 486 pattern with 71.46% 	Forward time: 	10.29 sec
2023-03-31 03:38:04,113 			Loss:    6.975e-01    			Backward time: 	 0.29 sec 
2023-03-31 03:38:04,113 ADAM: Layer 0 -> dw_min:9.9651e-01  dw_max:1.0030e+00 lr:1.0000e-02
2023-03-31 03:38:04,113 ADAM: Layer 1 -> dw_min:9.9475e-01  dw_max:1.0044e+00 lr:1.0000e-02
2023-03-31 03:38:04,114 ADAM: Layer 2 -> dw_min:9.9176e-01  dw_max:1.0089e+00 lr:1.0000e-02
2023-03-31 03:38:04,114 ADAM: Layer 3 -> dw_min:9.9694e-01  dw_max:1.0044e+00 lr:1.0000e-02
2023-03-31 03:38:04,185 			Learning rate: weights:   1.000e-02    
2023-03-31 03:38:04,185 			Last test performance: 70.94%
2023-03-31 03:38:04,185 ----------------
2023-03-31 03:38:14,777   24  =>  4    		Training 486 pattern with 65.83% 	Forward time: 	10.30 sec
2023-03-31 03:38:14,777 			Loss:    7.964e-01    			Backward time: 	 0.29 sec 
2023-03-31 03:38:14,777 ADAM: Layer 0 -> dw_min:9.9691e-01  dw_max:1.0032e+00 lr:1.0000e-02
2023-03-31 03:38:14,777 ADAM: Layer 1 -> dw_min:9.9490e-01  dw_max:1.0054e+00 lr:1.0000e-02
2023-03-31 03:38:14,778 ADAM: Layer 2 -> dw_min:9.9331e-01  dw_max:1.0084e+00 lr:1.0000e-02
2023-03-31 03:38:14,778 ADAM: Layer 3 -> dw_min:9.9681e-01  dw_max:1.0036e+00 lr:1.0000e-02
2023-03-31 03:38:14,818 			Learning rate: weights:   1.000e-02    
2023-03-31 03:38:14,818 			Last test performance: 70.94%
2023-03-31 03:38:14,818 ----------------
2023-03-31 03:38:25,410   24  =>  5    		Training 486 pattern with 68.96% 	Forward time: 	10.30 sec
2023-03-31 03:38:25,410 			Loss:    7.489e-01    			Backward time: 	 0.29 sec 
2023-03-31 03:38:25,411 ADAM: Layer 0 -> dw_min:9.9545e-01  dw_max:1.0029e+00 lr:1.0000e-02
2023-03-31 03:38:25,411 ADAM: Layer 1 -> dw_min:9.9522e-01  dw_max:1.0045e+00 lr:1.0000e-02
2023-03-31 03:38:25,411 ADAM: Layer 2 -> dw_min:9.9219e-01  dw_max:1.0080e+00 lr:1.0000e-02
2023-03-31 03:38:25,411 ADAM: Layer 3 -> dw_min:9.9687e-01  dw_max:1.0028e+00 lr:1.0000e-02
2023-03-31 03:38:25,455 			Learning rate: weights:   1.000e-02    
2023-03-31 03:38:25,455 			Last test performance: 70.94%
2023-03-31 03:38:25,456 ----------------
2023-03-31 03:38:36,042   24  =>  6    		Training 486 pattern with 68.75% 	Forward time: 	10.29 sec
2023-03-31 03:38:36,043 			Loss:    7.393e-01    			Backward time: 	 0.29 sec 
2023-03-31 03:38:36,043 ADAM: Layer 0 -> dw_min:9.9506e-01  dw_max:1.0035e+00 lr:1.0000e-02
2023-03-31 03:38:36,043 ADAM: Layer 1 -> dw_min:9.9480e-01  dw_max:1.0057e+00 lr:1.0000e-02
2023-03-31 03:38:36,043 ADAM: Layer 2 -> dw_min:9.9156e-01  dw_max:1.0079e+00 lr:1.0000e-02
2023-03-31 03:38:36,043 ADAM: Layer 3 -> dw_min:9.9647e-01  dw_max:1.0034e+00 lr:1.0000e-02
2023-03-31 03:38:36,082 			Learning rate: weights:   1.000e-02    
2023-03-31 03:38:36,082 			Last test performance: 70.94%
2023-03-31 03:38:36,082 ----------------
2023-03-31 03:38:46,662   24  =>  7    		Training 486 pattern with 70.83% 	Forward time: 	10.29 sec
2023-03-31 03:38:46,662 			Loss:    6.907e-01    			Backward time: 	 0.29 sec 
2023-03-31 03:38:46,663 ADAM: Layer 0 -> dw_min:9.9550e-01  dw_max:1.0038e+00 lr:1.0000e-02
2023-03-31 03:38:46,663 ADAM: Layer 1 -> dw_min:9.9445e-01  dw_max:1.0054e+00 lr:1.0000e-02
2023-03-31 03:38:46,663 ADAM: Layer 2 -> dw_min:9.9144e-01  dw_max:1.0069e+00 lr:1.0000e-02
2023-03-31 03:38:46,663 ADAM: Layer 3 -> dw_min:9.9625e-01  dw_max:1.0042e+00 lr:1.0000e-02
2023-03-31 03:38:46,788 			Learning rate: weights:   1.000e-02    
2023-03-31 03:38:46,788 			Last test performance: 70.94%
2023-03-31 03:38:46,788 ----------------
2023-03-31 03:38:57,374   24  =>  8    		Training 486 pattern with 69.79% 	Forward time: 	10.29 sec
2023-03-31 03:38:57,375 			Loss:    7.379e-01    			Backward time: 	 0.29 sec 
2023-03-31 03:38:57,375 ADAM: Layer 0 -> dw_min:9.9536e-01  dw_max:1.0039e+00 lr:1.0000e-02
2023-03-31 03:38:57,375 ADAM: Layer 1 -> dw_min:9.9462e-01  dw_max:1.0053e+00 lr:1.0000e-02
2023-03-31 03:38:57,375 ADAM: Layer 2 -> dw_min:9.9099e-01  dw_max:1.0079e+00 lr:1.0000e-02
2023-03-31 03:38:57,375 ADAM: Layer 3 -> dw_min:9.9606e-01  dw_max:1.0050e+00 lr:1.0000e-02
2023-03-31 03:38:57,439 			Learning rate: weights:   1.000e-02    
2023-03-31 03:38:57,439 			Last test performance: 70.94%
2023-03-31 03:38:57,439 ----------------
2023-03-31 03:39:08,045   24  =>  9    		Training 486 pattern with 67.50% 	Forward time: 	10.31 sec
2023-03-31 03:39:08,045 			Loss:    7.594e-01    			Backward time: 	 0.29 sec 
2023-03-31 03:39:08,045 ADAM: Layer 0 -> dw_min:9.9568e-01  dw_max:1.0041e+00 lr:1.0000e-02
2023-03-31 03:39:08,045 ADAM: Layer 1 -> dw_min:9.9351e-01  dw_max:1.0055e+00 lr:1.0000e-02
2023-03-31 03:39:08,045 ADAM: Layer 2 -> dw_min:9.9108e-01  dw_max:1.0087e+00 lr:1.0000e-02
2023-03-31 03:39:08,045 ADAM: Layer 3 -> dw_min:9.9535e-01  dw_max:1.0051e+00 lr:1.0000e-02
2023-03-31 03:39:08,109 			Learning rate: weights:   1.000e-02    
2023-03-31 03:39:08,109 			Last test performance: 70.94%
2023-03-31 03:39:08,109 ----------------
2023-03-31 03:39:18,700   24  =>  10   		Training 486 pattern with 66.25% 	Forward time: 	10.30 sec
2023-03-31 03:39:18,700 			Loss:    7.889e-01    			Backward time: 	 0.29 sec 
2023-03-31 03:39:18,700 ADAM: Layer 0 -> dw_min:9.9608e-01  dw_max:1.0043e+00 lr:1.0000e-02
2023-03-31 03:39:18,700 ADAM: Layer 1 -> dw_min:9.9237e-01  dw_max:1.0071e+00 lr:1.0000e-02
2023-03-31 03:39:18,700 ADAM: Layer 2 -> dw_min:9.9166e-01  dw_max:1.0084e+00 lr:1.0000e-02
2023-03-31 03:39:18,700 ADAM: Layer 3 -> dw_min:9.9609e-01  dw_max:1.0050e+00 lr:1.0000e-02
2023-03-31 03:39:18,757 			Learning rate: weights:   1.000e-02    
2023-03-31 03:39:18,757 			Last test performance: 70.94%
2023-03-31 03:39:18,757 ----------------
2023-03-31 03:39:29,342   24  =>  11   		Training 486 pattern with 67.50% 	Forward time: 	10.29 sec
2023-03-31 03:39:29,342 			Loss:    7.723e-01    			Backward time: 	 0.29 sec 
2023-03-31 03:39:29,342 ADAM: Layer 0 -> dw_min:9.9536e-01  dw_max:1.0052e+00 lr:1.0000e-02
2023-03-31 03:39:29,342 ADAM: Layer 1 -> dw_min:9.9202e-01  dw_max:1.0081e+00 lr:1.0000e-02
2023-03-31 03:39:29,343 ADAM: Layer 2 -> dw_min:9.9028e-01  dw_max:1.0088e+00 lr:1.0000e-02
2023-03-31 03:39:29,343 ADAM: Layer 3 -> dw_min:9.9577e-01  dw_max:1.0056e+00 lr:1.0000e-02
2023-03-31 03:39:29,410 			Learning rate: weights:   1.000e-02    
2023-03-31 03:39:29,410 			Last test performance: 70.94%
2023-03-31 03:39:29,410 ----------------
2023-03-31 03:39:39,990   24  =>  12   		Training 486 pattern with 72.92% 	Forward time: 	10.29 sec
2023-03-31 03:39:39,990 			Loss:    6.289e-01    			Backward time: 	 0.29 sec 
2023-03-31 03:39:39,991 ADAM: Layer 0 -> dw_min:9.9587e-01  dw_max:1.0048e+00 lr:1.0000e-02
2023-03-31 03:39:39,991 ADAM: Layer 1 -> dw_min:9.9317e-01  dw_max:1.0079e+00 lr:1.0000e-02
2023-03-31 03:39:39,991 ADAM: Layer 2 -> dw_min:9.8821e-01  dw_max:1.0080e+00 lr:1.0000e-02
2023-03-31 03:39:39,991 ADAM: Layer 3 -> dw_min:9.9634e-01  dw_max:1.0046e+00 lr:1.0000e-02
2023-03-31 03:39:40,028 			Learning rate: weights:   1.000e-02    
2023-03-31 03:39:40,028 			Last test performance: 70.94%
2023-03-31 03:39:40,028 ----------------
2023-03-31 03:39:50,614   24  =>  13   		Training 486 pattern with 70.21% 	Forward time: 	10.29 sec
2023-03-31 03:39:50,614 			Loss:    6.915e-01    			Backward time: 	 0.29 sec 
2023-03-31 03:39:50,614 ADAM: Layer 0 -> dw_min:9.9610e-01  dw_max:1.0053e+00 lr:1.0000e-02
2023-03-31 03:39:50,614 ADAM: Layer 1 -> dw_min:9.9182e-01  dw_max:1.0073e+00 lr:1.0000e-02
2023-03-31 03:39:50,614 ADAM: Layer 2 -> dw_min:9.8937e-01  dw_max:1.0090e+00 lr:1.0000e-02
2023-03-31 03:39:50,614 ADAM: Layer 3 -> dw_min:9.9605e-01  dw_max:1.0051e+00 lr:1.0000e-02
2023-03-31 03:39:50,646 			Learning rate: weights:   1.000e-02    
2023-03-31 03:39:50,646 			Last test performance: 70.94%
2023-03-31 03:39:50,646 ----------------
2023-03-31 03:40:01,238   24  =>  14   		Training 486 pattern with 72.29% 	Forward time: 	10.30 sec
2023-03-31 03:40:01,238 			Loss:    6.796e-01    			Backward time: 	 0.29 sec 
2023-03-31 03:40:01,238 ADAM: Layer 0 -> dw_min:9.9595e-01  dw_max:1.0055e+00 lr:1.0000e-02
2023-03-31 03:40:01,238 ADAM: Layer 1 -> dw_min:9.9073e-01  dw_max:1.0065e+00 lr:1.0000e-02
2023-03-31 03:40:01,238 ADAM: Layer 2 -> dw_min:9.8998e-01  dw_max:1.0101e+00 lr:1.0000e-02
2023-03-31 03:40:01,239 ADAM: Layer 3 -> dw_min:9.9559e-01  dw_max:1.0051e+00 lr:1.0000e-02
2023-03-31 03:40:01,292 			Learning rate: weights:   1.000e-02    
2023-03-31 03:40:01,292 			Last test performance: 70.94%
2023-03-31 03:40:01,292 ----------------
2023-03-31 03:40:11,889   24  =>  15   		Training 486 pattern with 69.58% 	Forward time: 	10.30 sec
2023-03-31 03:40:11,889 			Loss:    7.162e-01    			Backward time: 	 0.29 sec 
2023-03-31 03:40:11,890 ADAM: Layer 0 -> dw_min:9.9579e-01  dw_max:1.0051e+00 lr:1.0000e-02
2023-03-31 03:40:11,890 ADAM: Layer 1 -> dw_min:9.9100e-01  dw_max:1.0059e+00 lr:1.0000e-02
2023-03-31 03:40:11,890 ADAM: Layer 2 -> dw_min:9.8910e-01  dw_max:1.0097e+00 lr:1.0000e-02
2023-03-31 03:40:11,890 ADAM: Layer 3 -> dw_min:9.9516e-01  dw_max:1.0047e+00 lr:1.0000e-02
2023-03-31 03:40:11,927 			Learning rate: weights:   1.000e-02    
2023-03-31 03:40:11,927 			Last test performance: 70.94%
2023-03-31 03:40:11,927 ----------------
2023-03-31 03:40:22,443   24  =>  16   		Training 486 pattern with 70.21% 	Forward time: 	10.22 sec
2023-03-31 03:40:22,443 			Loss:    7.276e-01    			Backward time: 	 0.29 sec 
2023-03-31 03:40:22,443 ADAM: Layer 0 -> dw_min:9.9520e-01  dw_max:1.0044e+00 lr:1.0000e-02
2023-03-31 03:40:22,444 ADAM: Layer 1 -> dw_min:9.9175e-01  dw_max:1.0068e+00 lr:1.0000e-02
2023-03-31 03:40:22,444 ADAM: Layer 2 -> dw_min:9.9067e-01  dw_max:1.0088e+00 lr:1.0000e-02
2023-03-31 03:40:22,444 ADAM: Layer 3 -> dw_min:9.9554e-01  dw_max:1.0037e+00 lr:1.0000e-02
2023-03-31 03:40:22,500 			Learning rate: weights:   1.000e-02    
2023-03-31 03:40:22,500 			Last test performance: 70.94%
2023-03-31 03:40:22,500 ----------------
2023-03-31 03:40:33,093   24  =>  17   		Training 486 pattern with 73.54% 	Forward time: 	10.30 sec
2023-03-31 03:40:33,093 			Loss:    6.394e-01    			Backward time: 	 0.29 sec 
2023-03-31 03:40:33,093 ADAM: Layer 0 -> dw_min:9.9573e-01  dw_max:1.0048e+00 lr:1.0000e-02
2023-03-31 03:40:33,094 ADAM: Layer 1 -> dw_min:9.9203e-01  dw_max:1.0067e+00 lr:1.0000e-02
2023-03-31 03:40:33,094 ADAM: Layer 2 -> dw_min:9.9157e-01  dw_max:1.0078e+00 lr:1.0000e-02
2023-03-31 03:40:33,094 ADAM: Layer 3 -> dw_min:9.9606e-01  dw_max:1.0040e+00 lr:1.0000e-02
2023-03-31 03:40:33,157 			Learning rate: weights:   1.000e-02    
2023-03-31 03:40:33,157 			Last test performance: 70.94%
2023-03-31 03:40:33,157 ----------------
2023-03-31 03:40:43,740   24  =>  18   		Training 486 pattern with 69.58% 	Forward time: 	10.29 sec
2023-03-31 03:40:43,740 			Loss:    7.394e-01    			Backward time: 	 0.29 sec 
2023-03-31 03:40:43,741 ADAM: Layer 0 -> dw_min:9.9498e-01  dw_max:1.0050e+00 lr:1.0000e-02
2023-03-31 03:40:43,741 ADAM: Layer 1 -> dw_min:9.9251e-01  dw_max:1.0065e+00 lr:1.0000e-02
2023-03-31 03:40:43,741 ADAM: Layer 2 -> dw_min:9.9087e-01  dw_max:1.0070e+00 lr:1.0000e-02
2023-03-31 03:40:43,741 ADAM: Layer 3 -> dw_min:9.9610e-01  dw_max:1.0041e+00 lr:1.0000e-02
2023-03-31 03:40:43,916 			Learning rate: weights:   1.000e-02    
2023-03-31 03:40:43,916 			Last test performance: 70.94%
2023-03-31 03:40:43,917 ----------------
2023-03-31 03:40:54,513   24  =>  19   		Training 486 pattern with 68.12% 	Forward time: 	10.30 sec
2023-03-31 03:40:54,513 			Loss:    7.658e-01    			Backward time: 	 0.29 sec 
2023-03-31 03:40:54,514 ADAM: Layer 0 -> dw_min:9.9482e-01  dw_max:1.0045e+00 lr:1.0000e-02
2023-03-31 03:40:54,514 ADAM: Layer 1 -> dw_min:9.9334e-01  dw_max:1.0069e+00 lr:1.0000e-02
2023-03-31 03:40:54,514 ADAM: Layer 2 -> dw_min:9.9115e-01  dw_max:1.0078e+00 lr:1.0000e-02
2023-03-31 03:40:54,514 ADAM: Layer 3 -> dw_min:9.9612e-01  dw_max:1.0040e+00 lr:1.0000e-02
2023-03-31 03:40:54,559 			Learning rate: weights:   1.000e-02    
2023-03-31 03:40:54,559 			Last test performance: 70.94%
2023-03-31 03:40:54,559 ----------------
2023-03-31 03:41:05,209   24  =>  20   		Training 486 pattern with 70.21% 	Forward time: 	10.36 sec
2023-03-31 03:41:05,209 			Loss:    7.573e-01    			Backward time: 	 0.29 sec 
2023-03-31 03:41:05,209 ADAM: Layer 0 -> dw_min:9.9586e-01  dw_max:1.0043e+00 lr:1.0000e-02
2023-03-31 03:41:05,210 ADAM: Layer 1 -> dw_min:9.9250e-01  dw_max:1.0055e+00 lr:1.0000e-02
2023-03-31 03:41:05,210 ADAM: Layer 2 -> dw_min:9.9152e-01  dw_max:1.0070e+00 lr:1.0000e-02
2023-03-31 03:41:05,210 ADAM: Layer 3 -> dw_min:9.9613e-01  dw_max:1.0046e+00 lr:1.0000e-02
2023-03-31 03:41:05,303 			Learning rate: weights:   1.000e-02    
2023-03-31 03:41:05,303 			Last test performance: 70.94%
2023-03-31 03:41:05,303 ----------------
2023-03-31 03:41:16,019   24  =>  21   		Training 486 pattern with 70.00% 	Forward time: 	10.42 sec
2023-03-31 03:41:16,019 			Loss:    7.105e-01    			Backward time: 	 0.29 sec 
2023-03-31 03:41:16,019 ADAM: Layer 0 -> dw_min:9.9665e-01  dw_max:1.0048e+00 lr:1.0000e-02
2023-03-31 03:41:16,020 ADAM: Layer 1 -> dw_min:9.9343e-01  dw_max:1.0045e+00 lr:1.0000e-02
2023-03-31 03:41:16,020 ADAM: Layer 2 -> dw_min:9.9225e-01  dw_max:1.0087e+00 lr:1.0000e-02
2023-03-31 03:41:16,020 ADAM: Layer 3 -> dw_min:9.9651e-01  dw_max:1.0047e+00 lr:1.0000e-02
2023-03-31 03:41:16,089 			Learning rate: weights:   1.000e-02    
2023-03-31 03:41:16,090 			Last test performance: 70.94%
2023-03-31 03:41:16,090 ----------------
2023-03-31 03:41:26,700   24  =>  22   		Training 486 pattern with 71.25% 	Forward time: 	10.32 sec
2023-03-31 03:41:26,700 			Loss:    7.150e-01    			Backward time: 	 0.29 sec 
2023-03-31 03:41:26,701 ADAM: Layer 0 -> dw_min:9.9645e-01  dw_max:1.0053e+00 lr:1.0000e-02
2023-03-31 03:41:26,701 ADAM: Layer 1 -> dw_min:9.9427e-01  dw_max:1.0051e+00 lr:1.0000e-02
2023-03-31 03:41:26,701 ADAM: Layer 2 -> dw_min:9.9150e-01  dw_max:1.0068e+00 lr:1.0000e-02
2023-03-31 03:41:26,701 ADAM: Layer 3 -> dw_min:9.9616e-01  dw_max:1.0050e+00 lr:1.0000e-02
2023-03-31 03:41:26,783 			Learning rate: weights:   1.000e-02    
2023-03-31 03:41:26,783 			Last test performance: 70.94%
2023-03-31 03:41:26,783 ----------------
2023-03-31 03:41:37,393   24  =>  23   		Training 486 pattern with 71.04% 	Forward time: 	10.32 sec
2023-03-31 03:41:37,393 			Loss:    6.991e-01    			Backward time: 	 0.29 sec 
2023-03-31 03:41:37,394 ADAM: Layer 0 -> dw_min:9.9647e-01  dw_max:1.0054e+00 lr:1.0000e-02
2023-03-31 03:41:37,394 ADAM: Layer 1 -> dw_min:9.9391e-01  dw_max:1.0061e+00 lr:1.0000e-02
2023-03-31 03:41:37,394 ADAM: Layer 2 -> dw_min:9.9180e-01  dw_max:1.0078e+00 lr:1.0000e-02
2023-03-31 03:41:37,394 ADAM: Layer 3 -> dw_min:9.9611e-01  dw_max:1.0052e+00 lr:1.0000e-02
2023-03-31 03:41:37,426 			Learning rate: weights:   1.000e-02    
2023-03-31 03:41:37,426 			Last test performance: 70.94%
2023-03-31 03:41:37,426 ----------------
2023-03-31 03:41:48,017   24  =>  24   		Training 486 pattern with 69.79% 	Forward time: 	10.30 sec
2023-03-31 03:41:48,017 			Loss:    7.260e-01    			Backward time: 	 0.29 sec 
2023-03-31 03:41:48,017 ADAM: Layer 0 -> dw_min:9.9604e-01  dw_max:1.0053e+00 lr:1.0000e-02
2023-03-31 03:41:48,017 ADAM: Layer 1 -> dw_min:9.9263e-01  dw_max:1.0064e+00 lr:1.0000e-02
2023-03-31 03:41:48,017 ADAM: Layer 2 -> dw_min:9.8879e-01  dw_max:1.0076e+00 lr:1.0000e-02
2023-03-31 03:41:48,017 ADAM: Layer 3 -> dw_min:9.9563e-01  dw_max:1.0059e+00 lr:1.0000e-02
2023-03-31 03:41:48,074 			Learning rate: weights:   1.000e-02    
2023-03-31 03:41:48,074 			Last test performance: 70.94%
2023-03-31 03:41:48,074 ----------------
2023-03-31 03:41:58,601   24  =>  25   		Training 486 pattern with 68.96% 	Forward time: 	10.23 sec
2023-03-31 03:41:58,601 			Loss:    7.411e-01    			Backward time: 	 0.29 sec 
2023-03-31 03:41:58,601 ADAM: Layer 0 -> dw_min:9.9603e-01  dw_max:1.0055e+00 lr:1.0000e-02
2023-03-31 03:41:58,602 ADAM: Layer 1 -> dw_min:9.9347e-01  dw_max:1.0057e+00 lr:1.0000e-02
2023-03-31 03:41:58,602 ADAM: Layer 2 -> dw_min:9.8945e-01  dw_max:1.0077e+00 lr:1.0000e-02
2023-03-31 03:41:58,602 ADAM: Layer 3 -> dw_min:9.9524e-01  dw_max:1.0065e+00 lr:1.0000e-02
2023-03-31 03:41:58,651 			Learning rate: weights:   1.000e-02    
2023-03-31 03:41:58,651 			Last test performance: 70.94%
2023-03-31 03:41:58,651 ----------------
2023-03-31 03:42:09,263   24  =>  26   		Training 486 pattern with 71.25% 	Forward time: 	10.32 sec
2023-03-31 03:42:09,263 			Loss:    6.453e-01    			Backward time: 	 0.29 sec 
2023-03-31 03:42:09,263 ADAM: Layer 0 -> dw_min:9.9562e-01  dw_max:1.0058e+00 lr:1.0000e-02
2023-03-31 03:42:09,263 ADAM: Layer 1 -> dw_min:9.9345e-01  dw_max:1.0065e+00 lr:1.0000e-02
2023-03-31 03:42:09,264 ADAM: Layer 2 -> dw_min:9.8769e-01  dw_max:1.0101e+00 lr:1.0000e-02
2023-03-31 03:42:09,264 ADAM: Layer 3 -> dw_min:9.9592e-01  dw_max:1.0059e+00 lr:1.0000e-02
2023-03-31 03:42:09,344 			Learning rate: weights:   1.000e-02    
2023-03-31 03:42:09,344 			Last test performance: 70.94%
2023-03-31 03:42:09,344 ----------------
2023-03-31 03:42:19,904   24  =>  27   		Training 486 pattern with 74.58% 	Forward time: 	10.27 sec
2023-03-31 03:42:19,904 			Loss:    6.644e-01    			Backward time: 	 0.29 sec 
2023-03-31 03:42:19,904 ADAM: Layer 0 -> dw_min:9.9608e-01  dw_max:1.0054e+00 lr:1.0000e-02
2023-03-31 03:42:19,904 ADAM: Layer 1 -> dw_min:9.9385e-01  dw_max:1.0068e+00 lr:1.0000e-02
2023-03-31 03:42:19,904 ADAM: Layer 2 -> dw_min:9.9084e-01  dw_max:1.0097e+00 lr:1.0000e-02
2023-03-31 03:42:19,904 ADAM: Layer 3 -> dw_min:9.9588e-01  dw_max:1.0058e+00 lr:1.0000e-02
2023-03-31 03:42:19,964 			Learning rate: weights:   1.000e-02    
2023-03-31 03:42:19,965 			Last test performance: 70.94%
2023-03-31 03:42:19,965 ----------------
2023-03-31 03:42:30,551   24  =>  28   		Training 486 pattern with 71.46% 	Forward time: 	10.29 sec
2023-03-31 03:42:30,551 			Loss:    6.683e-01    			Backward time: 	 0.29 sec 
2023-03-31 03:42:30,551 ADAM: Layer 0 -> dw_min:9.9550e-01  dw_max:1.0048e+00 lr:1.0000e-02
2023-03-31 03:42:30,552 ADAM: Layer 1 -> dw_min:9.9285e-01  dw_max:1.0070e+00 lr:1.0000e-02
2023-03-31 03:42:30,552 ADAM: Layer 2 -> dw_min:9.9103e-01  dw_max:1.0088e+00 lr:1.0000e-02
2023-03-31 03:42:30,552 ADAM: Layer 3 -> dw_min:9.9643e-01  dw_max:1.0064e+00 lr:1.0000e-02
2023-03-31 03:42:30,651 			Learning rate: weights:   1.000e-02    
2023-03-31 03:42:30,651 			Last test performance: 70.94%
2023-03-31 03:42:30,651 ----------------
2023-03-31 03:42:41,168   24  =>  29   		Training 486 pattern with 70.00% 	Forward time: 	10.22 sec
2023-03-31 03:42:41,168 			Loss:    6.794e-01    			Backward time: 	 0.29 sec 
2023-03-31 03:42:41,168 ADAM: Layer 0 -> dw_min:9.9578e-01  dw_max:1.0056e+00 lr:1.0000e-02
2023-03-31 03:42:41,169 ADAM: Layer 1 -> dw_min:9.9197e-01  dw_max:1.0069e+00 lr:1.0000e-02
2023-03-31 03:42:41,169 ADAM: Layer 2 -> dw_min:9.9194e-01  dw_max:1.0081e+00 lr:1.0000e-02
2023-03-31 03:42:41,169 ADAM: Layer 3 -> dw_min:9.9605e-01  dw_max:1.0064e+00 lr:1.0000e-02
2023-03-31 03:42:41,242 			Learning rate: weights:   1.000e-02    
2023-03-31 03:42:41,242 			Last test performance: 70.94%
2023-03-31 03:42:41,242 ----------------
2023-03-31 03:42:51,759   24  =>  30   		Training 486 pattern with 71.25% 	Forward time: 	10.22 sec
2023-03-31 03:42:51,759 			Loss:    6.571e-01    			Backward time: 	 0.29 sec 
2023-03-31 03:42:51,759 ADAM: Layer 0 -> dw_min:9.9599e-01  dw_max:1.0042e+00 lr:1.0000e-02
2023-03-31 03:42:51,759 ADAM: Layer 1 -> dw_min:9.9149e-01  dw_max:1.0069e+00 lr:1.0000e-02
2023-03-31 03:42:51,759 ADAM: Layer 2 -> dw_min:9.9246e-01  dw_max:1.0079e+00 lr:1.0000e-02
2023-03-31 03:42:51,759 ADAM: Layer 3 -> dw_min:9.9662e-01  dw_max:1.0067e+00 lr:1.0000e-02
2023-03-31 03:42:51,823 			Learning rate: weights:   1.000e-02    
2023-03-31 03:42:51,823 			Last test performance: 70.94%
2023-03-31 03:42:51,823 ----------------
2023-03-31 03:43:02,347   24  =>  31   		Training 486 pattern with 70.83% 	Forward time: 	10.23 sec
2023-03-31 03:43:02,347 			Loss:    6.834e-01    			Backward time: 	 0.29 sec 
2023-03-31 03:43:02,347 ADAM: Layer 0 -> dw_min:9.9650e-01  dw_max:1.0039e+00 lr:1.0000e-02
2023-03-31 03:43:02,347 ADAM: Layer 1 -> dw_min:9.9232e-01  dw_max:1.0071e+00 lr:1.0000e-02
2023-03-31 03:43:02,348 ADAM: Layer 2 -> dw_min:9.9284e-01  dw_max:1.0088e+00 lr:1.0000e-02
2023-03-31 03:43:02,348 ADAM: Layer 3 -> dw_min:9.9654e-01  dw_max:1.0061e+00 lr:1.0000e-02
2023-03-31 03:43:02,433 			Learning rate: weights:   1.000e-02    
2023-03-31 03:43:02,433 			Last test performance: 70.94%
2023-03-31 03:43:02,433 ----------------
2023-03-31 03:43:13,043   24  =>  32   		Training 486 pattern with 72.92% 	Forward time: 	10.32 sec
2023-03-31 03:43:13,043 			Loss:    6.665e-01    			Backward time: 	 0.29 sec 
2023-03-31 03:43:13,043 ADAM: Layer 0 -> dw_min:9.9691e-01  dw_max:1.0033e+00 lr:1.0000e-02
2023-03-31 03:43:13,043 ADAM: Layer 1 -> dw_min:9.9292e-01  dw_max:1.0057e+00 lr:1.0000e-02
2023-03-31 03:43:13,043 ADAM: Layer 2 -> dw_min:9.9252e-01  dw_max:1.0074e+00 lr:1.0000e-02
2023-03-31 03:43:13,043 ADAM: Layer 3 -> dw_min:9.9633e-01  dw_max:1.0049e+00 lr:1.0000e-02
2023-03-31 03:43:13,081 			Learning rate: weights:   1.000e-02    
2023-03-31 03:43:13,081 			Last test performance: 70.94%
2023-03-31 03:43:13,081 ----------------
2023-03-31 03:43:23,593   24  =>  33   		Training 486 pattern with 72.29% 	Forward time: 	10.22 sec
2023-03-31 03:43:23,593 			Loss:    6.479e-01    			Backward time: 	 0.29 sec 
2023-03-31 03:43:23,594 ADAM: Layer 0 -> dw_min:9.9532e-01  dw_max:1.0034e+00 lr:1.0000e-02
2023-03-31 03:43:23,594 ADAM: Layer 1 -> dw_min:9.9301e-01  dw_max:1.0051e+00 lr:1.0000e-02
2023-03-31 03:43:23,594 ADAM: Layer 2 -> dw_min:9.9218e-01  dw_max:1.0067e+00 lr:1.0000e-02
2023-03-31 03:43:23,594 ADAM: Layer 3 -> dw_min:9.9640e-01  dw_max:1.0047e+00 lr:1.0000e-02
2023-03-31 03:43:23,652 			Learning rate: weights:   1.000e-02    
2023-03-31 03:43:23,652 			Last test performance: 70.94%
2023-03-31 03:43:23,652 ----------------
2023-03-31 03:43:34,330   24  =>  34   		Training 486 pattern with 67.71% 	Forward time: 	10.39 sec
2023-03-31 03:43:34,330 			Loss:    7.385e-01    			Backward time: 	 0.29 sec 
2023-03-31 03:43:34,330 ADAM: Layer 0 -> dw_min:9.9653e-01  dw_max:1.0033e+00 lr:1.0000e-02
2023-03-31 03:43:34,330 ADAM: Layer 1 -> dw_min:9.9262e-01  dw_max:1.0049e+00 lr:1.0000e-02
2023-03-31 03:43:34,330 ADAM: Layer 2 -> dw_min:9.8973e-01  dw_max:1.0068e+00 lr:1.0000e-02
2023-03-31 03:43:34,330 ADAM: Layer 3 -> dw_min:9.9666e-01  dw_max:1.0049e+00 lr:1.0000e-02
2023-03-31 03:43:34,408 			Learning rate: weights:   1.000e-02    
2023-03-31 03:43:34,408 			Last test performance: 70.94%
2023-03-31 03:43:34,408 ----------------
2023-03-31 03:43:44,922   24  =>  35   		Training 486 pattern with 69.17% 	Forward time: 	10.22 sec
2023-03-31 03:43:44,922 			Loss:    7.379e-01    			Backward time: 	 0.29 sec 
2023-03-31 03:43:44,923 ADAM: Layer 0 -> dw_min:9.9594e-01  dw_max:1.0032e+00 lr:1.0000e-02
2023-03-31 03:43:44,923 ADAM: Layer 1 -> dw_min:9.9245e-01  dw_max:1.0049e+00 lr:1.0000e-02
2023-03-31 03:43:44,923 ADAM: Layer 2 -> dw_min:9.9046e-01  dw_max:1.0082e+00 lr:1.0000e-02
2023-03-31 03:43:44,923 ADAM: Layer 3 -> dw_min:9.9690e-01  dw_max:1.0043e+00 lr:1.0000e-02
2023-03-31 03:43:44,954 			Learning rate: weights:   1.000e-02    
2023-03-31 03:43:44,954 			Last test performance: 70.94%
2023-03-31 03:43:44,954 ----------------
2023-03-31 03:43:55,467   24  =>  36   		Training 486 pattern with 73.33% 	Forward time: 	10.22 sec
2023-03-31 03:43:55,467 			Loss:    6.304e-01    			Backward time: 	 0.29 sec 
2023-03-31 03:43:55,467 ADAM: Layer 0 -> dw_min:9.9580e-01  dw_max:1.0038e+00 lr:1.0000e-02
2023-03-31 03:43:55,467 ADAM: Layer 1 -> dw_min:9.9349e-01  dw_max:1.0052e+00 lr:1.0000e-02
2023-03-31 03:43:55,467 ADAM: Layer 2 -> dw_min:9.9118e-01  dw_max:1.0073e+00 lr:1.0000e-02
2023-03-31 03:43:55,468 ADAM: Layer 3 -> dw_min:9.9647e-01  dw_max:1.0040e+00 lr:1.0000e-02
2023-03-31 03:43:55,555 			Learning rate: weights:   1.000e-02    
2023-03-31 03:43:55,555 			Last test performance: 70.94%
2023-03-31 03:43:55,555 ----------------
2023-03-31 03:44:06,155   24  =>  37   		Training 486 pattern with 73.96% 	Forward time: 	10.31 sec
2023-03-31 03:44:06,155 			Loss:    5.914e-01    			Backward time: 	 0.29 sec 
2023-03-31 03:44:06,155 ADAM: Layer 0 -> dw_min:9.9577e-01  dw_max:1.0042e+00 lr:1.0000e-02
2023-03-31 03:44:06,155 ADAM: Layer 1 -> dw_min:9.9472e-01  dw_max:1.0049e+00 lr:1.0000e-02
2023-03-31 03:44:06,156 ADAM: Layer 2 -> dw_min:9.9205e-01  dw_max:1.0088e+00 lr:1.0000e-02
2023-03-31 03:44:06,156 ADAM: Layer 3 -> dw_min:9.9626e-01  dw_max:1.0042e+00 lr:1.0000e-02
2023-03-31 03:44:06,219 			Learning rate: weights:   1.000e-02    
2023-03-31 03:44:06,219 			Last test performance: 70.94%
2023-03-31 03:44:06,219 ----------------
2023-03-31 03:44:16,813   24  =>  38   		Training 486 pattern with 71.46% 	Forward time: 	10.30 sec
2023-03-31 03:44:16,813 			Loss:    6.589e-01    			Backward time: 	 0.29 sec 
2023-03-31 03:44:16,813 ADAM: Layer 0 -> dw_min:9.9570e-01  dw_max:1.0042e+00 lr:1.0000e-02
2023-03-31 03:44:16,813 ADAM: Layer 1 -> dw_min:9.9391e-01  dw_max:1.0059e+00 lr:1.0000e-02
2023-03-31 03:44:16,813 ADAM: Layer 2 -> dw_min:9.9186e-01  dw_max:1.0080e+00 lr:1.0000e-02
2023-03-31 03:44:16,813 ADAM: Layer 3 -> dw_min:9.9600e-01  dw_max:1.0038e+00 lr:1.0000e-02
2023-03-31 03:44:16,891 			Learning rate: weights:   1.000e-02    
2023-03-31 03:44:16,891 			Last test performance: 70.94%
2023-03-31 03:44:16,891 ----------------
2023-03-31 03:44:27,412   24  =>  39   		Training 486 pattern with 67.92% 	Forward time: 	10.23 sec
2023-03-31 03:44:27,412 			Loss:    7.430e-01    			Backward time: 	 0.29 sec 
2023-03-31 03:44:27,413 ADAM: Layer 0 -> dw_min:9.9565e-01  dw_max:1.0037e+00 lr:1.0000e-02
2023-03-31 03:44:27,413 ADAM: Layer 1 -> dw_min:9.9356e-01  dw_max:1.0063e+00 lr:1.0000e-02
2023-03-31 03:44:27,413 ADAM: Layer 2 -> dw_min:9.9213e-01  dw_max:1.0097e+00 lr:1.0000e-02
2023-03-31 03:44:27,413 ADAM: Layer 3 -> dw_min:9.9610e-01  dw_max:1.0034e+00 lr:1.0000e-02
2023-03-31 03:44:27,475 			Learning rate: weights:   1.000e-02    
2023-03-31 03:44:27,475 			Last test performance: 70.94%
2023-03-31 03:44:27,475 ----------------
2023-03-31 03:44:37,997   24  =>  40   		Training 486 pattern with 66.67% 	Forward time: 	10.23 sec
2023-03-31 03:44:37,997 			Loss:    7.770e-01    			Backward time: 	 0.29 sec 
2023-03-31 03:44:37,997 ADAM: Layer 0 -> dw_min:9.9564e-01  dw_max:1.0038e+00 lr:1.0000e-02
2023-03-31 03:44:37,997 ADAM: Layer 1 -> dw_min:9.9432e-01  dw_max:1.0056e+00 lr:1.0000e-02
2023-03-31 03:44:37,997 ADAM: Layer 2 -> dw_min:9.9297e-01  dw_max:1.0088e+00 lr:1.0000e-02
2023-03-31 03:44:37,997 ADAM: Layer 3 -> dw_min:9.9682e-01  dw_max:1.0040e+00 lr:1.0000e-02
2023-03-31 03:44:38,028 			Learning rate: weights:   1.000e-02    
2023-03-31 03:44:38,028 			Last test performance: 70.94%
2023-03-31 03:44:38,028 ----------------
2023-03-31 03:44:48,627   24  =>  41   		Training 486 pattern with 69.38% 	Forward time: 	10.31 sec
2023-03-31 03:44:48,627 			Loss:    6.911e-01    			Backward time: 	 0.29 sec 
2023-03-31 03:44:48,627 ADAM: Layer 0 -> dw_min:9.9574e-01  dw_max:1.0038e+00 lr:1.0000e-02
2023-03-31 03:44:48,627 ADAM: Layer 1 -> dw_min:9.9444e-01  dw_max:1.0054e+00 lr:1.0000e-02
2023-03-31 03:44:48,627 ADAM: Layer 2 -> dw_min:9.9261e-01  dw_max:1.0079e+00 lr:1.0000e-02
2023-03-31 03:44:48,627 ADAM: Layer 3 -> dw_min:9.9682e-01  dw_max:1.0038e+00 lr:1.0000e-02
2023-03-31 03:44:48,690 			Learning rate: weights:   1.000e-02    
2023-03-31 03:44:48,690 			Last test performance: 70.94%
2023-03-31 03:44:48,690 ----------------
2023-03-31 03:44:59,412   24  =>  42   		Training 486 pattern with 71.67% 	Forward time: 	10.43 sec
2023-03-31 03:44:59,412 			Loss:    7.095e-01    			Backward time: 	 0.29 sec 
2023-03-31 03:44:59,412 ADAM: Layer 0 -> dw_min:9.9615e-01  dw_max:1.0037e+00 lr:1.0000e-02
2023-03-31 03:44:59,412 ADAM: Layer 1 -> dw_min:9.9506e-01  dw_max:1.0051e+00 lr:1.0000e-02
2023-03-31 03:44:59,413 ADAM: Layer 2 -> dw_min:9.8935e-01  dw_max:1.0086e+00 lr:1.0000e-02
2023-03-31 03:44:59,413 ADAM: Layer 3 -> dw_min:9.9729e-01  dw_max:1.0046e+00 lr:1.0000e-02
2023-03-31 03:44:59,477 			Learning rate: weights:   1.000e-02    
2023-03-31 03:44:59,477 			Last test performance: 70.94%
2023-03-31 03:44:59,477 ----------------
2023-03-31 03:45:10,083   24  =>  43   		Training 486 pattern with 67.92% 	Forward time: 	10.31 sec
2023-03-31 03:45:10,083 			Loss:    7.286e-01    			Backward time: 	 0.29 sec 
2023-03-31 03:45:10,083 ADAM: Layer 0 -> dw_min:9.9608e-01  dw_max:1.0037e+00 lr:1.0000e-02
2023-03-31 03:45:10,084 ADAM: Layer 1 -> dw_min:9.9372e-01  dw_max:1.0052e+00 lr:1.0000e-02
2023-03-31 03:45:10,084 ADAM: Layer 2 -> dw_min:9.8996e-01  dw_max:1.0085e+00 lr:1.0000e-02
2023-03-31 03:45:10,084 ADAM: Layer 3 -> dw_min:9.9720e-01  dw_max:1.0046e+00 lr:1.0000e-02
2023-03-31 03:45:10,194 			Learning rate: weights:   1.000e-02    
2023-03-31 03:45:10,194 			Last test performance: 70.94%
2023-03-31 03:45:10,194 ----------------
2023-03-31 03:45:20,878   24  =>  44   		Training 486 pattern with 70.42% 	Forward time: 	10.39 sec
2023-03-31 03:45:20,878 			Loss:    6.799e-01    			Backward time: 	 0.29 sec 
2023-03-31 03:45:20,878 ADAM: Layer 0 -> dw_min:9.9650e-01  dw_max:1.0033e+00 lr:1.0000e-02
2023-03-31 03:45:20,879 ADAM: Layer 1 -> dw_min:9.9440e-01  dw_max:1.0048e+00 lr:1.0000e-02
2023-03-31 03:45:20,879 ADAM: Layer 2 -> dw_min:9.9099e-01  dw_max:1.0083e+00 lr:1.0000e-02
2023-03-31 03:45:20,879 ADAM: Layer 3 -> dw_min:9.9653e-01  dw_max:1.0043e+00 lr:1.0000e-02
2023-03-31 03:45:20,935 			Learning rate: weights:   1.000e-02    
2023-03-31 03:45:20,935 			Last test performance: 70.94%
2023-03-31 03:45:20,935 ----------------
2023-03-31 03:45:31,525   24  =>  45   		Training 486 pattern with 70.42% 	Forward time: 	10.30 sec
2023-03-31 03:45:31,525 			Loss:    6.987e-01    			Backward time: 	 0.29 sec 
2023-03-31 03:45:31,526 ADAM: Layer 0 -> dw_min:9.9591e-01  dw_max:1.0031e+00 lr:1.0000e-02
2023-03-31 03:45:31,526 ADAM: Layer 1 -> dw_min:9.9546e-01  dw_max:1.0049e+00 lr:1.0000e-02
2023-03-31 03:45:31,526 ADAM: Layer 2 -> dw_min:9.9180e-01  dw_max:1.0070e+00 lr:1.0000e-02
2023-03-31 03:45:31,526 ADAM: Layer 3 -> dw_min:9.9761e-01  dw_max:1.0044e+00 lr:1.0000e-02
2023-03-31 03:45:31,596 			Learning rate: weights:   1.000e-02    
2023-03-31 03:45:31,596 			Last test performance: 70.94%
2023-03-31 03:45:31,596 ----------------
2023-03-31 03:45:42,109   24  =>  46   		Training 486 pattern with 70.62% 	Forward time: 	10.22 sec
2023-03-31 03:45:42,109 			Loss:    7.013e-01    			Backward time: 	 0.29 sec 
2023-03-31 03:45:42,109 ADAM: Layer 0 -> dw_min:9.9629e-01  dw_max:1.0036e+00 lr:1.0000e-02
2023-03-31 03:45:42,109 ADAM: Layer 1 -> dw_min:9.9308e-01  dw_max:1.0044e+00 lr:1.0000e-02
2023-03-31 03:45:42,109 ADAM: Layer 2 -> dw_min:9.8990e-01  dw_max:1.0123e+00 lr:1.0000e-02
2023-03-31 03:45:42,110 ADAM: Layer 3 -> dw_min:9.9661e-01  dw_max:1.0045e+00 lr:1.0000e-02
2023-03-31 03:45:42,173 			Learning rate: weights:   1.000e-02    
2023-03-31 03:45:42,173 			Last test performance: 70.94%
2023-03-31 03:45:42,173 ----------------
2023-03-31 03:45:52,694   24  =>  47   		Training 486 pattern with 68.33% 	Forward time: 	10.23 sec
2023-03-31 03:45:52,694 			Loss:    7.130e-01    			Backward time: 	 0.29 sec 
2023-03-31 03:45:52,694 ADAM: Layer 0 -> dw_min:9.9668e-01  dw_max:1.0040e+00 lr:1.0000e-02
2023-03-31 03:45:52,694 ADAM: Layer 1 -> dw_min:9.9332e-01  dw_max:1.0050e+00 lr:1.0000e-02
2023-03-31 03:45:52,695 ADAM: Layer 2 -> dw_min:9.9030e-01  dw_max:1.0111e+00 lr:1.0000e-02
2023-03-31 03:45:52,695 ADAM: Layer 3 -> dw_min:9.9509e-01  dw_max:1.0046e+00 lr:1.0000e-02
2023-03-31 03:45:52,755 			Learning rate: weights:   1.000e-02    
2023-03-31 03:45:52,755 			Last test performance: 70.94%
2023-03-31 03:45:52,755 ----------------
2023-03-31 03:46:03,276   24  =>  48   		Training 486 pattern with 68.54% 	Forward time: 	10.23 sec
2023-03-31 03:46:03,276 			Loss:    7.272e-01    			Backward time: 	 0.29 sec 
2023-03-31 03:46:03,277 ADAM: Layer 0 -> dw_min:9.9674e-01  dw_max:1.0034e+00 lr:1.0000e-02
2023-03-31 03:46:03,277 ADAM: Layer 1 -> dw_min:9.9427e-01  dw_max:1.0048e+00 lr:1.0000e-02
2023-03-31 03:46:03,277 ADAM: Layer 2 -> dw_min:9.9090e-01  dw_max:1.0099e+00 lr:1.0000e-02
2023-03-31 03:46:03,277 ADAM: Layer 3 -> dw_min:9.9619e-01  dw_max:1.0042e+00 lr:1.0000e-02
2023-03-31 03:46:03,377 			Learning rate: weights:   1.000e-02    
2023-03-31 03:46:03,377 			Last test performance: 70.94%
2023-03-31 03:46:03,377 ----------------
2023-03-31 03:46:13,962   24  =>  49   		Training 486 pattern with 73.12% 	Forward time: 	10.29 sec
2023-03-31 03:46:13,962 			Loss:    6.737e-01    			Backward time: 	 0.29 sec 
2023-03-31 03:46:13,962 ADAM: Layer 0 -> dw_min:9.9685e-01  dw_max:1.0031e+00 lr:1.0000e-02
2023-03-31 03:46:13,962 ADAM: Layer 1 -> dw_min:9.9428e-01  dw_max:1.0046e+00 lr:1.0000e-02
2023-03-31 03:46:13,963 ADAM: Layer 2 -> dw_min:9.9151e-01  dw_max:1.0087e+00 lr:1.0000e-02
2023-03-31 03:46:13,963 ADAM: Layer 3 -> dw_min:9.9640e-01  dw_max:1.0039e+00 lr:1.0000e-02
2023-03-31 03:46:14,106 			Learning rate: weights:   1.000e-02    
2023-03-31 03:46:14,107 			Last test performance: 70.94%
2023-03-31 03:46:14,107 ----------------
2023-03-31 03:46:24,710   24  =>  50   		Training 486 pattern with 69.58% 	Forward time: 	10.31 sec
2023-03-31 03:46:24,710 			Loss:    6.971e-01    			Backward time: 	 0.29 sec 
2023-03-31 03:46:24,710 ADAM: Layer 0 -> dw_min:9.9628e-01  dw_max:1.0031e+00 lr:1.0000e-02
2023-03-31 03:46:24,710 ADAM: Layer 1 -> dw_min:9.9462e-01  dw_max:1.0046e+00 lr:1.0000e-02
2023-03-31 03:46:24,710 ADAM: Layer 2 -> dw_min:9.9076e-01  dw_max:1.0081e+00 lr:1.0000e-02
2023-03-31 03:46:24,710 ADAM: Layer 3 -> dw_min:9.9651e-01  dw_max:1.0042e+00 lr:1.0000e-02
2023-03-31 03:46:24,829 			Learning rate: weights:   1.000e-02    
2023-03-31 03:46:24,829 			Last test performance: 70.94%
2023-03-31 03:46:24,829 ----------------
2023-03-31 03:46:35,352   24  =>  51   		Training 486 pattern with 69.38% 	Forward time: 	10.23 sec
2023-03-31 03:46:35,352 			Loss:    7.630e-01    			Backward time: 	 0.29 sec 
2023-03-31 03:46:35,352 ADAM: Layer 0 -> dw_min:9.9524e-01  dw_max:1.0025e+00 lr:1.0000e-02
2023-03-31 03:46:35,352 ADAM: Layer 1 -> dw_min:9.9460e-01  dw_max:1.0049e+00 lr:1.0000e-02
2023-03-31 03:46:35,352 ADAM: Layer 2 -> dw_min:9.9130e-01  dw_max:1.0074e+00 lr:1.0000e-02
2023-03-31 03:46:35,352 ADAM: Layer 3 -> dw_min:9.9593e-01  dw_max:1.0037e+00 lr:1.0000e-02
2023-03-31 03:46:35,447 			Learning rate: weights:   1.000e-02    
2023-03-31 03:46:35,448 			Last test performance: 70.94%
2023-03-31 03:46:35,448 ----------------
2023-03-31 03:46:45,959   24  =>  52   		Training 486 pattern with 67.92% 	Forward time: 	10.22 sec
2023-03-31 03:46:45,959 			Loss:    7.654e-01    			Backward time: 	 0.29 sec 
2023-03-31 03:46:45,959 ADAM: Layer 0 -> dw_min:9.9549e-01  dw_max:1.0034e+00 lr:1.0000e-02
2023-03-31 03:46:45,959 ADAM: Layer 1 -> dw_min:9.9436e-01  dw_max:1.0050e+00 lr:1.0000e-02
2023-03-31 03:46:45,960 ADAM: Layer 2 -> dw_min:9.8889e-01  dw_max:1.0074e+00 lr:1.0000e-02
2023-03-31 03:46:45,960 ADAM: Layer 3 -> dw_min:9.9652e-01  dw_max:1.0038e+00 lr:1.0000e-02
2023-03-31 03:46:46,000 			Learning rate: weights:   1.000e-02    
2023-03-31 03:46:46,000 			Last test performance: 70.94%
2023-03-31 03:46:46,000 ----------------
2023-03-31 03:46:56,515   24  =>  53   		Training 486 pattern with 72.92% 	Forward time: 	10.22 sec
2023-03-31 03:46:56,515 			Loss:    6.738e-01    			Backward time: 	 0.29 sec 
2023-03-31 03:46:56,516 ADAM: Layer 0 -> dw_min:9.9558e-01  dw_max:1.0034e+00 lr:1.0000e-02
2023-03-31 03:46:56,516 ADAM: Layer 1 -> dw_min:9.9478e-01  dw_max:1.0048e+00 lr:1.0000e-02
2023-03-31 03:46:56,516 ADAM: Layer 2 -> dw_min:9.9065e-01  dw_max:1.0072e+00 lr:1.0000e-02
2023-03-31 03:46:56,516 ADAM: Layer 3 -> dw_min:9.9636e-01  dw_max:1.0037e+00 lr:1.0000e-02
2023-03-31 03:46:56,707 			Learning rate: weights:   1.000e-02    
2023-03-31 03:46:56,707 			Last test performance: 70.94%
2023-03-31 03:46:56,707 ----------------
2023-03-31 03:47:07,228   24  =>  54   		Training 486 pattern with 69.17% 	Forward time: 	10.23 sec
2023-03-31 03:47:07,228 			Loss:    7.165e-01    			Backward time: 	 0.29 sec 
2023-03-31 03:47:07,228 ADAM: Layer 0 -> dw_min:9.9674e-01  dw_max:1.0032e+00 lr:1.0000e-02
2023-03-31 03:47:07,228 ADAM: Layer 1 -> dw_min:9.9514e-01  dw_max:1.0046e+00 lr:1.0000e-02
2023-03-31 03:47:07,229 ADAM: Layer 2 -> dw_min:9.9187e-01  dw_max:1.0079e+00 lr:1.0000e-02
2023-03-31 03:47:07,229 ADAM: Layer 3 -> dw_min:9.9578e-01  dw_max:1.0054e+00 lr:1.0000e-02
2023-03-31 03:47:07,265 			Learning rate: weights:   1.000e-02    
2023-03-31 03:47:07,265 			Last test performance: 70.94%
2023-03-31 03:47:07,265 ----------------
2023-03-31 03:47:17,845   24  =>  55   		Training 486 pattern with 68.33% 	Forward time: 	10.29 sec
2023-03-31 03:47:17,845 			Loss:    7.413e-01    			Backward time: 	 0.29 sec 
2023-03-31 03:47:17,846 ADAM: Layer 0 -> dw_min:9.9644e-01  dw_max:1.0038e+00 lr:1.0000e-02
2023-03-31 03:47:17,846 ADAM: Layer 1 -> dw_min:9.9487e-01  dw_max:1.0046e+00 lr:1.0000e-02
2023-03-31 03:47:17,846 ADAM: Layer 2 -> dw_min:9.9009e-01  dw_max:1.0081e+00 lr:1.0000e-02
2023-03-31 03:47:17,846 ADAM: Layer 3 -> dw_min:9.9569e-01  dw_max:1.0061e+00 lr:1.0000e-02
2023-03-31 03:47:17,869 			Learning rate: weights:   1.000e-02    
2023-03-31 03:47:17,869 			Last test performance: 70.94%
2023-03-31 03:47:17,869 ----------------
2023-03-31 03:47:28,501   24  =>  56   		Training 486 pattern with 67.71% 	Forward time: 	10.34 sec
2023-03-31 03:47:28,501 			Loss:    7.616e-01    			Backward time: 	 0.29 sec 
2023-03-31 03:47:28,501 ADAM: Layer 0 -> dw_min:9.9630e-01  dw_max:1.0038e+00 lr:1.0000e-02
2023-03-31 03:47:28,502 ADAM: Layer 1 -> dw_min:9.9455e-01  dw_max:1.0051e+00 lr:1.0000e-02
2023-03-31 03:47:28,502 ADAM: Layer 2 -> dw_min:9.9124e-01  dw_max:1.0077e+00 lr:1.0000e-02
2023-03-31 03:47:28,502 ADAM: Layer 3 -> dw_min:9.9622e-01  dw_max:1.0050e+00 lr:1.0000e-02
2023-03-31 03:47:28,567 			Learning rate: weights:   1.000e-02    
2023-03-31 03:47:28,567 			Last test performance: 70.94%
2023-03-31 03:47:28,567 ----------------
2023-03-31 03:47:39,152   24  =>  57   		Training 486 pattern with 67.92% 	Forward time: 	10.29 sec
2023-03-31 03:47:39,152 			Loss:    7.125e-01    			Backward time: 	 0.29 sec 
2023-03-31 03:47:39,152 ADAM: Layer 0 -> dw_min:9.9644e-01  dw_max:1.0041e+00 lr:1.0000e-02
2023-03-31 03:47:39,153 ADAM: Layer 1 -> dw_min:9.9505e-01  dw_max:1.0052e+00 lr:1.0000e-02
2023-03-31 03:47:39,153 ADAM: Layer 2 -> dw_min:9.8671e-01  dw_max:1.0078e+00 lr:1.0000e-02
2023-03-31 03:47:39,153 ADAM: Layer 3 -> dw_min:9.9577e-01  dw_max:1.0046e+00 lr:1.0000e-02
2023-03-31 03:47:39,230 			Learning rate: weights:   1.000e-02    
2023-03-31 03:47:39,230 			Last test performance: 70.94%
2023-03-31 03:47:39,230 ----------------
2023-03-31 03:47:49,742   24  =>  58   		Training 486 pattern with 68.12% 	Forward time: 	10.22 sec
2023-03-31 03:47:49,742 			Loss:    7.339e-01    			Backward time: 	 0.29 sec 
2023-03-31 03:47:49,742 ADAM: Layer 0 -> dw_min:9.9672e-01  dw_max:1.0037e+00 lr:1.0000e-02
2023-03-31 03:47:49,742 ADAM: Layer 1 -> dw_min:9.9449e-01  dw_max:1.0048e+00 lr:1.0000e-02
2023-03-31 03:47:49,742 ADAM: Layer 2 -> dw_min:9.8770e-01  dw_max:1.0085e+00 lr:1.0000e-02
2023-03-31 03:47:49,742 ADAM: Layer 3 -> dw_min:9.9592e-01  dw_max:1.0035e+00 lr:1.0000e-02
2023-03-31 03:47:49,807 			Learning rate: weights:   1.000e-02    
2023-03-31 03:47:49,807 			Last test performance: 70.94%
2023-03-31 03:47:49,807 ----------------
2023-03-31 03:48:00,318   24  =>  59   		Training 486 pattern with 67.71% 	Forward time: 	10.22 sec
2023-03-31 03:48:00,318 			Loss:    7.451e-01    			Backward time: 	 0.29 sec 
2023-03-31 03:48:00,318 ADAM: Layer 0 -> dw_min:9.9574e-01  dw_max:1.0045e+00 lr:1.0000e-02
2023-03-31 03:48:00,318 ADAM: Layer 1 -> dw_min:9.9404e-01  dw_max:1.0050e+00 lr:1.0000e-02
2023-03-31 03:48:00,318 ADAM: Layer 2 -> dw_min:9.8892e-01  dw_max:1.0086e+00 lr:1.0000e-02
2023-03-31 03:48:00,319 ADAM: Layer 3 -> dw_min:9.9620e-01  dw_max:1.0041e+00 lr:1.0000e-02
2023-03-31 03:48:00,395 			Learning rate: weights:   1.000e-02    
2023-03-31 03:48:00,395 			Last test performance: 70.94%
2023-03-31 03:48:00,395 ----------------
2023-03-31 03:48:10,916   24  =>  60   		Training 486 pattern with 70.42% 	Forward time: 	10.23 sec
2023-03-31 03:48:10,916 			Loss:    7.183e-01    			Backward time: 	 0.29 sec 
2023-03-31 03:48:10,916 ADAM: Layer 0 -> dw_min:9.9554e-01  dw_max:1.0046e+00 lr:1.0000e-02
2023-03-31 03:48:10,916 ADAM: Layer 1 -> dw_min:9.9430e-01  dw_max:1.0045e+00 lr:1.0000e-02
2023-03-31 03:48:10,917 ADAM: Layer 2 -> dw_min:9.8974e-01  dw_max:1.0085e+00 lr:1.0000e-02
2023-03-31 03:48:10,917 ADAM: Layer 3 -> dw_min:9.9696e-01  dw_max:1.0044e+00 lr:1.0000e-02
2023-03-31 03:48:10,989 			Learning rate: weights:   1.000e-02    
2023-03-31 03:48:10,989 			Last test performance: 70.94%
2023-03-31 03:48:10,989 ----------------
2023-03-31 03:48:21,502   24  =>  61   		Training 486 pattern with 70.83% 	Forward time: 	10.22 sec
2023-03-31 03:48:21,502 			Loss:    7.013e-01    			Backward time: 	 0.29 sec 
2023-03-31 03:48:21,502 ADAM: Layer 0 -> dw_min:9.9595e-01  dw_max:1.0044e+00 lr:1.0000e-02
2023-03-31 03:48:21,502 ADAM: Layer 1 -> dw_min:9.9342e-01  dw_max:1.0045e+00 lr:1.0000e-02
2023-03-31 03:48:21,502 ADAM: Layer 2 -> dw_min:9.9124e-01  dw_max:1.0077e+00 lr:1.0000e-02
2023-03-31 03:48:21,502 ADAM: Layer 3 -> dw_min:9.9667e-01  dw_max:1.0038e+00 lr:1.0000e-02
2023-03-31 03:48:21,563 			Learning rate: weights:   1.000e-02    
2023-03-31 03:48:21,563 			Last test performance: 70.94%
2023-03-31 03:48:21,564 ----------------
2023-03-31 03:48:32,071   24  =>  62   		Training 486 pattern with 69.17% 	Forward time: 	10.21 sec
2023-03-31 03:48:32,071 			Loss:    7.159e-01    			Backward time: 	 0.29 sec 
2023-03-31 03:48:32,071 ADAM: Layer 0 -> dw_min:9.9625e-01  dw_max:1.0044e+00 lr:1.0000e-02
2023-03-31 03:48:32,071 ADAM: Layer 1 -> dw_min:9.9335e-01  dw_max:1.0046e+00 lr:1.0000e-02
2023-03-31 03:48:32,071 ADAM: Layer 2 -> dw_min:9.9188e-01  dw_max:1.0076e+00 lr:1.0000e-02
2023-03-31 03:48:32,071 ADAM: Layer 3 -> dw_min:9.9632e-01  dw_max:1.0033e+00 lr:1.0000e-02
2023-03-31 03:48:32,154 			Learning rate: weights:   1.000e-02    
2023-03-31 03:48:32,154 			Last test performance: 70.94%
2023-03-31 03:48:32,154 ----------------
2023-03-31 03:48:42,742   24  =>  63   		Training 486 pattern with 70.62% 	Forward time: 	10.30 sec
2023-03-31 03:48:42,742 			Loss:    6.647e-01    			Backward time: 	 0.29 sec 
2023-03-31 03:48:42,742 ADAM: Layer 0 -> dw_min:9.9641e-01  dw_max:1.0031e+00 lr:1.0000e-02
2023-03-31 03:48:42,742 ADAM: Layer 1 -> dw_min:9.9337e-01  dw_max:1.0047e+00 lr:1.0000e-02
2023-03-31 03:48:42,742 ADAM: Layer 2 -> dw_min:9.9208e-01  dw_max:1.0076e+00 lr:1.0000e-02
2023-03-31 03:48:42,743 ADAM: Layer 3 -> dw_min:9.9678e-01  dw_max:1.0035e+00 lr:1.0000e-02
2023-03-31 03:48:42,814 			Learning rate: weights:   1.000e-02    
2023-03-31 03:48:42,814 			Last test performance: 70.94%
2023-03-31 03:48:42,814 ----------------
2023-03-31 03:48:53,331   24  =>  64   		Training 486 pattern with 72.08% 	Forward time: 	10.22 sec
2023-03-31 03:48:53,331 			Loss:    6.825e-01    			Backward time: 	 0.29 sec 
2023-03-31 03:48:53,331 ADAM: Layer 0 -> dw_min:9.9606e-01  dw_max:1.0036e+00 lr:1.0000e-02
2023-03-31 03:48:53,332 ADAM: Layer 1 -> dw_min:9.9320e-01  dw_max:1.0043e+00 lr:1.0000e-02
2023-03-31 03:48:53,332 ADAM: Layer 2 -> dw_min:9.9171e-01  dw_max:1.0079e+00 lr:1.0000e-02
2023-03-31 03:48:53,332 ADAM: Layer 3 -> dw_min:9.9645e-01  dw_max:1.0042e+00 lr:1.0000e-02
2023-03-31 03:48:53,379 			Learning rate: weights:   1.000e-02    
2023-03-31 03:48:53,380 			Last test performance: 70.94%
2023-03-31 03:48:53,380 ----------------
2023-03-31 03:49:04,048   24  =>  65   		Training 486 pattern with 76.67% 	Forward time: 	10.37 sec
2023-03-31 03:49:04,048 			Loss:    6.235e-01    			Backward time: 	 0.29 sec 
2023-03-31 03:49:04,049 ADAM: Layer 0 -> dw_min:9.9637e-01  dw_max:1.0040e+00 lr:1.0000e-02
2023-03-31 03:49:04,049 ADAM: Layer 1 -> dw_min:9.9339e-01  dw_max:1.0044e+00 lr:1.0000e-02
2023-03-31 03:49:04,049 ADAM: Layer 2 -> dw_min:9.9111e-01  dw_max:1.0070e+00 lr:1.0000e-02
2023-03-31 03:49:04,049 ADAM: Layer 3 -> dw_min:9.9685e-01  dw_max:1.0038e+00 lr:1.0000e-02
2023-03-31 03:49:04,077 			Learning rate: weights:   1.000e-02    
2023-03-31 03:49:04,077 			Last test performance: 70.94%
2023-03-31 03:49:04,077 ----------------
2023-03-31 03:49:14,898   24  =>  66   		Training 486 pattern with 73.75% 	Forward time: 	10.52 sec
2023-03-31 03:49:14,899 			Loss:    6.418e-01    			Backward time: 	 0.29 sec 
2023-03-31 03:49:14,899 ADAM: Layer 0 -> dw_min:9.9608e-01  dw_max:1.0030e+00 lr:1.0000e-02
2023-03-31 03:49:14,899 ADAM: Layer 1 -> dw_min:9.9396e-01  dw_max:1.0044e+00 lr:1.0000e-02
2023-03-31 03:49:14,899 ADAM: Layer 2 -> dw_min:9.9217e-01  dw_max:1.0068e+00 lr:1.0000e-02
2023-03-31 03:49:14,899 ADAM: Layer 3 -> dw_min:9.9641e-01  dw_max:1.0035e+00 lr:1.0000e-02
2023-03-31 03:49:14,963 			Learning rate: weights:   1.000e-02    
2023-03-31 03:49:14,963 			Last test performance: 70.94%
2023-03-31 03:49:14,963 ----------------
2023-03-31 03:49:25,665   24  =>  67   		Training 486 pattern with 69.38% 	Forward time: 	10.40 sec
2023-03-31 03:49:25,665 			Loss:    7.356e-01    			Backward time: 	 0.29 sec 
2023-03-31 03:49:25,666 ADAM: Layer 0 -> dw_min:9.9641e-01  dw_max:1.0026e+00 lr:1.0000e-02
2023-03-31 03:49:25,666 ADAM: Layer 1 -> dw_min:9.9408e-01  dw_max:1.0044e+00 lr:1.0000e-02
2023-03-31 03:49:25,666 ADAM: Layer 2 -> dw_min:9.9156e-01  dw_max:1.0090e+00 lr:1.0000e-02
2023-03-31 03:49:25,666 ADAM: Layer 3 -> dw_min:9.9635e-01  dw_max:1.0038e+00 lr:1.0000e-02
2023-03-31 03:49:25,730 			Learning rate: weights:   1.000e-02    
2023-03-31 03:49:25,730 			Last test performance: 70.94%
2023-03-31 03:49:25,730 ----------------
2023-03-31 03:49:36,438   24  =>  68   		Training 486 pattern with 71.67% 	Forward time: 	10.41 sec
2023-03-31 03:49:36,438 			Loss:    7.051e-01    			Backward time: 	 0.29 sec 
2023-03-31 03:49:36,439 ADAM: Layer 0 -> dw_min:9.9646e-01  dw_max:1.0028e+00 lr:1.0000e-02
2023-03-31 03:49:36,439 ADAM: Layer 1 -> dw_min:9.9373e-01  dw_max:1.0044e+00 lr:1.0000e-02
2023-03-31 03:49:36,439 ADAM: Layer 2 -> dw_min:9.9108e-01  dw_max:1.0087e+00 lr:1.0000e-02
2023-03-31 03:49:36,439 ADAM: Layer 3 -> dw_min:9.9641e-01  dw_max:1.0040e+00 lr:1.0000e-02
2023-03-31 03:49:36,469 			Learning rate: weights:   1.000e-02    
2023-03-31 03:49:36,469 			Last test performance: 70.94%
2023-03-31 03:49:36,469 ----------------
2023-03-31 03:49:47,106   24  =>  69   		Training 486 pattern with 70.83% 	Forward time: 	10.34 sec
2023-03-31 03:49:47,106 			Loss:    6.967e-01    			Backward time: 	 0.29 sec 
2023-03-31 03:49:47,107 ADAM: Layer 0 -> dw_min:9.9515e-01  dw_max:1.0037e+00 lr:1.0000e-02
2023-03-31 03:49:47,107 ADAM: Layer 1 -> dw_min:9.9400e-01  dw_max:1.0049e+00 lr:1.0000e-02
2023-03-31 03:49:47,107 ADAM: Layer 2 -> dw_min:9.8981e-01  dw_max:1.0080e+00 lr:1.0000e-02
2023-03-31 03:49:47,107 ADAM: Layer 3 -> dw_min:9.9568e-01  dw_max:1.0038e+00 lr:1.0000e-02
2023-03-31 03:49:47,150 			Learning rate: weights:   1.000e-02    
2023-03-31 03:49:47,150 			Last test performance: 70.94%
2023-03-31 03:49:47,150 ----------------
2023-03-31 03:49:57,789   24  =>  70   		Training 486 pattern with 65.00% 	Forward time: 	10.34 sec
2023-03-31 03:49:57,789 			Loss:    7.419e-01    			Backward time: 	 0.29 sec 
2023-03-31 03:49:57,789 ADAM: Layer 0 -> dw_min:9.9554e-01  dw_max:1.0039e+00 lr:1.0000e-02
2023-03-31 03:49:57,789 ADAM: Layer 1 -> dw_min:9.9378e-01  dw_max:1.0057e+00 lr:1.0000e-02
2023-03-31 03:49:57,789 ADAM: Layer 2 -> dw_min:9.9028e-01  dw_max:1.0090e+00 lr:1.0000e-02
2023-03-31 03:49:57,790 ADAM: Layer 3 -> dw_min:9.9567e-01  dw_max:1.0043e+00 lr:1.0000e-02
2023-03-31 03:49:57,837 			Learning rate: weights:   1.000e-02    
2023-03-31 03:49:57,837 			Last test performance: 70.94%
2023-03-31 03:49:57,837 ----------------
2023-03-31 03:50:08,477   24  =>  71   		Training 486 pattern with 74.79% 	Forward time: 	10.34 sec
2023-03-31 03:50:08,477 			Loss:    6.474e-01    			Backward time: 	 0.29 sec 
2023-03-31 03:50:08,478 ADAM: Layer 0 -> dw_min:9.9643e-01  dw_max:1.0039e+00 lr:1.0000e-02
2023-03-31 03:50:08,478 ADAM: Layer 1 -> dw_min:9.9436e-01  dw_max:1.0052e+00 lr:1.0000e-02
2023-03-31 03:50:08,478 ADAM: Layer 2 -> dw_min:9.9081e-01  dw_max:1.0083e+00 lr:1.0000e-02
2023-03-31 03:50:08,478 ADAM: Layer 3 -> dw_min:9.9608e-01  dw_max:1.0047e+00 lr:1.0000e-02
2023-03-31 03:50:08,549 			Learning rate: weights:   1.000e-02    
2023-03-31 03:50:08,549 			Last test performance: 70.94%
2023-03-31 03:50:08,549 ----------------
2023-03-31 03:50:19,184   24  =>  72   		Training 486 pattern with 64.58% 	Forward time: 	10.34 sec
2023-03-31 03:50:19,184 			Loss:    8.057e-01    			Backward time: 	 0.29 sec 
2023-03-31 03:50:19,185 ADAM: Layer 0 -> dw_min:9.9615e-01  dw_max:1.0035e+00 lr:1.0000e-02
2023-03-31 03:50:19,185 ADAM: Layer 1 -> dw_min:9.9431e-01  dw_max:1.0054e+00 lr:1.0000e-02
2023-03-31 03:50:19,185 ADAM: Layer 2 -> dw_min:9.9206e-01  dw_max:1.0078e+00 lr:1.0000e-02
2023-03-31 03:50:19,185 ADAM: Layer 3 -> dw_min:9.9529e-01  dw_max:1.0041e+00 lr:1.0000e-02
2023-03-31 03:50:19,213 			Learning rate: weights:   1.000e-02    
2023-03-31 03:50:19,213 			Last test performance: 70.94%
2023-03-31 03:50:19,213 ----------------
2023-03-31 03:50:29,826   24  =>  73   		Training 486 pattern with 73.96% 	Forward time: 	10.32 sec
2023-03-31 03:50:29,826 			Loss:    6.502e-01    			Backward time: 	 0.29 sec 
2023-03-31 03:50:29,826 ADAM: Layer 0 -> dw_min:9.9615e-01  dw_max:1.0032e+00 lr:1.0000e-02
2023-03-31 03:50:29,826 ADAM: Layer 1 -> dw_min:9.9425e-01  dw_max:1.0046e+00 lr:1.0000e-02
2023-03-31 03:50:29,827 ADAM: Layer 2 -> dw_min:9.9173e-01  dw_max:1.0081e+00 lr:1.0000e-02
2023-03-31 03:50:29,827 ADAM: Layer 3 -> dw_min:9.9581e-01  dw_max:1.0053e+00 lr:1.0000e-02
2023-03-31 03:50:29,927 			Learning rate: weights:   1.000e-02    
2023-03-31 03:50:29,927 			Last test performance: 70.94%
2023-03-31 03:50:29,927 ----------------
2023-03-31 03:50:40,548   24  =>  74   		Training 486 pattern with 70.62% 	Forward time: 	10.33 sec
2023-03-31 03:50:40,548 			Loss:    7.642e-01    			Backward time: 	 0.29 sec 
2023-03-31 03:50:40,548 ADAM: Layer 0 -> dw_min:9.9658e-01  dw_max:1.0029e+00 lr:1.0000e-02
2023-03-31 03:50:40,549 ADAM: Layer 1 -> dw_min:9.9471e-01  dw_max:1.0045e+00 lr:1.0000e-02
2023-03-31 03:50:40,549 ADAM: Layer 2 -> dw_min:9.9225e-01  dw_max:1.0067e+00 lr:1.0000e-02
2023-03-31 03:50:40,549 ADAM: Layer 3 -> dw_min:9.9611e-01  dw_max:1.0046e+00 lr:1.0000e-02
2023-03-31 03:50:40,572 			Learning rate: weights:   1.000e-02    
2023-03-31 03:50:40,573 			Last test performance: 70.94%
2023-03-31 03:50:40,573 ----------------
2023-03-31 03:50:51,181   24  =>  75   		Training 486 pattern with 68.75% 	Forward time: 	10.31 sec
2023-03-31 03:50:51,181 			Loss:    7.713e-01    			Backward time: 	 0.29 sec 
2023-03-31 03:50:51,182 ADAM: Layer 0 -> dw_min:9.9614e-01  dw_max:1.0024e+00 lr:1.0000e-02
2023-03-31 03:50:51,182 ADAM: Layer 1 -> dw_min:9.9495e-01  dw_max:1.0047e+00 lr:1.0000e-02
2023-03-31 03:50:51,182 ADAM: Layer 2 -> dw_min:9.9365e-01  dw_max:1.0085e+00 lr:1.0000e-02
2023-03-31 03:50:51,182 ADAM: Layer 3 -> dw_min:9.9615e-01  dw_max:1.0033e+00 lr:1.0000e-02
2023-03-31 03:50:51,244 			Learning rate: weights:   1.000e-02    
2023-03-31 03:50:51,245 			Last test performance: 70.94%
2023-03-31 03:50:51,245 ----------------
2023-03-31 03:51:01,902   24  =>  76   		Training 486 pattern with 69.79% 	Forward time: 	10.36 sec
2023-03-31 03:51:01,903 			Loss:    6.961e-01    			Backward time: 	 0.29 sec 
2023-03-31 03:51:01,903 ADAM: Layer 0 -> dw_min:9.9600e-01  dw_max:1.0025e+00 lr:1.0000e-02
2023-03-31 03:51:01,903 ADAM: Layer 1 -> dw_min:9.9548e-01  dw_max:1.0052e+00 lr:1.0000e-02
2023-03-31 03:51:01,903 ADAM: Layer 2 -> dw_min:9.9363e-01  dw_max:1.0079e+00 lr:1.0000e-02
2023-03-31 03:51:01,903 ADAM: Layer 3 -> dw_min:9.9506e-01  dw_max:1.0038e+00 lr:1.0000e-02
2023-03-31 03:51:01,937 			Learning rate: weights:   1.000e-02    
2023-03-31 03:51:01,937 			Last test performance: 70.94%
2023-03-31 03:51:01,937 ----------------
2023-03-31 03:51:12,533   24  =>  77   		Training 486 pattern with 72.29% 	Forward time: 	10.30 sec
2023-03-31 03:51:12,534 			Loss:    6.683e-01    			Backward time: 	 0.29 sec 
2023-03-31 03:51:12,534 ADAM: Layer 0 -> dw_min:9.9546e-01  dw_max:1.0038e+00 lr:1.0000e-02
2023-03-31 03:51:12,534 ADAM: Layer 1 -> dw_min:9.9334e-01  dw_max:1.0054e+00 lr:1.0000e-02
2023-03-31 03:51:12,534 ADAM: Layer 2 -> dw_min:9.9154e-01  dw_max:1.0084e+00 lr:1.0000e-02
2023-03-31 03:51:12,534 ADAM: Layer 3 -> dw_min:9.9550e-01  dw_max:1.0038e+00 lr:1.0000e-02
2023-03-31 03:51:12,641 			Learning rate: weights:   1.000e-02    
2023-03-31 03:51:12,641 			Last test performance: 70.94%
2023-03-31 03:51:12,641 ----------------
2023-03-31 03:51:23,237   24  =>  78   		Training 486 pattern with 71.67% 	Forward time: 	10.30 sec
2023-03-31 03:51:23,237 			Loss:    7.069e-01    			Backward time: 	 0.29 sec 
2023-03-31 03:51:23,237 ADAM: Layer 0 -> dw_min:9.9646e-01  dw_max:1.0039e+00 lr:1.0000e-02
2023-03-31 03:51:23,237 ADAM: Layer 1 -> dw_min:9.9443e-01  dw_max:1.0051e+00 lr:1.0000e-02
2023-03-31 03:51:23,238 ADAM: Layer 2 -> dw_min:9.9223e-01  dw_max:1.0075e+00 lr:1.0000e-02
2023-03-31 03:51:23,238 ADAM: Layer 3 -> dw_min:9.9522e-01  dw_max:1.0038e+00 lr:1.0000e-02
2023-03-31 03:51:23,295 			Learning rate: weights:   1.000e-02    
2023-03-31 03:51:23,295 			Last test performance: 70.94%
2023-03-31 03:51:23,295 ----------------
2023-03-31 03:51:33,894   24  =>  79   		Training 486 pattern with 73.75% 	Forward time: 	10.31 sec
2023-03-31 03:51:33,895 			Loss:    6.406e-01    			Backward time: 	 0.29 sec 
2023-03-31 03:51:33,895 ADAM: Layer 0 -> dw_min:9.9622e-01  dw_max:1.0036e+00 lr:1.0000e-02
2023-03-31 03:51:33,895 ADAM: Layer 1 -> dw_min:9.9504e-01  dw_max:1.0051e+00 lr:1.0000e-02
2023-03-31 03:51:33,895 ADAM: Layer 2 -> dw_min:9.9231e-01  dw_max:1.0074e+00 lr:1.0000e-02
2023-03-31 03:51:33,895 ADAM: Layer 3 -> dw_min:9.9508e-01  dw_max:1.0039e+00 lr:1.0000e-02
2023-03-31 03:51:33,943 			Learning rate: weights:   1.000e-02    
2023-03-31 03:51:33,943 			Last test performance: 70.94%
2023-03-31 03:51:33,943 ----------------
2023-03-31 03:51:44,531   24  =>  80   		Training 486 pattern with 76.46% 	Forward time: 	10.30 sec
2023-03-31 03:51:44,531 			Loss:    5.901e-01    			Backward time: 	 0.29 sec 
2023-03-31 03:51:44,532 ADAM: Layer 0 -> dw_min:9.9579e-01  dw_max:1.0036e+00 lr:1.0000e-02
2023-03-31 03:51:44,532 ADAM: Layer 1 -> dw_min:9.9431e-01  dw_max:1.0063e+00 lr:1.0000e-02
2023-03-31 03:51:44,532 ADAM: Layer 2 -> dw_min:9.9192e-01  dw_max:1.0084e+00 lr:1.0000e-02
2023-03-31 03:51:44,532 ADAM: Layer 3 -> dw_min:9.9485e-01  dw_max:1.0042e+00 lr:1.0000e-02
2023-03-31 03:51:44,598 			Learning rate: weights:   1.000e-02    
2023-03-31 03:51:44,598 			Last test performance: 70.94%
2023-03-31 03:51:44,598 ----------------
2023-03-31 03:51:55,191   24  =>  81   		Training 486 pattern with 71.04% 	Forward time: 	10.30 sec
2023-03-31 03:51:55,191 			Loss:    7.190e-01    			Backward time: 	 0.29 sec 
2023-03-31 03:51:55,191 ADAM: Layer 0 -> dw_min:9.9534e-01  dw_max:1.0037e+00 lr:1.0000e-02
2023-03-31 03:51:55,191 ADAM: Layer 1 -> dw_min:9.9359e-01  dw_max:1.0074e+00 lr:1.0000e-02
2023-03-31 03:51:55,191 ADAM: Layer 2 -> dw_min:9.9156e-01  dw_max:1.0074e+00 lr:1.0000e-02
2023-03-31 03:51:55,192 ADAM: Layer 3 -> dw_min:9.9409e-01  dw_max:1.0043e+00 lr:1.0000e-02
2023-03-31 03:51:55,292 			Learning rate: weights:   1.000e-02    
2023-03-31 03:51:55,293 			Last test performance: 70.94%
2023-03-31 03:51:55,293 ----------------
2023-03-31 03:52:05,909   24  =>  82   		Training 486 pattern with 70.21% 	Forward time: 	10.32 sec
2023-03-31 03:52:05,909 			Loss:    7.449e-01    			Backward time: 	 0.29 sec 
2023-03-31 03:52:05,909 ADAM: Layer 0 -> dw_min:9.9539e-01  dw_max:1.0036e+00 lr:1.0000e-02
2023-03-31 03:52:05,909 ADAM: Layer 1 -> dw_min:9.9312e-01  dw_max:1.0071e+00 lr:1.0000e-02
2023-03-31 03:52:05,910 ADAM: Layer 2 -> dw_min:9.9162e-01  dw_max:1.0075e+00 lr:1.0000e-02
2023-03-31 03:52:05,910 ADAM: Layer 3 -> dw_min:9.9485e-01  dw_max:1.0044e+00 lr:1.0000e-02
2023-03-31 03:52:05,941 			Learning rate: weights:   1.000e-02    
2023-03-31 03:52:05,941 			Last test performance: 70.94%
2023-03-31 03:52:05,941 ----------------
2023-03-31 03:52:16,527   24  =>  83   		Training 486 pattern with 69.38% 	Forward time: 	10.29 sec
2023-03-31 03:52:16,527 			Loss:    7.175e-01    			Backward time: 	 0.29 sec 
2023-03-31 03:52:16,527 ADAM: Layer 0 -> dw_min:9.9565e-01  dw_max:1.0037e+00 lr:1.0000e-02
2023-03-31 03:52:16,527 ADAM: Layer 1 -> dw_min:9.9401e-01  dw_max:1.0073e+00 lr:1.0000e-02
2023-03-31 03:52:16,527 ADAM: Layer 2 -> dw_min:9.9155e-01  dw_max:1.0078e+00 lr:1.0000e-02
2023-03-31 03:52:16,528 ADAM: Layer 3 -> dw_min:9.9461e-01  dw_max:1.0050e+00 lr:1.0000e-02
2023-03-31 03:52:16,559 			Learning rate: weights:   1.000e-02    
2023-03-31 03:52:16,559 			Last test performance: 70.94%
2023-03-31 03:52:16,559 ----------------
2023-03-31 03:52:27,190   24  =>  84   		Training 486 pattern with 71.46% 	Forward time: 	10.34 sec
2023-03-31 03:52:27,190 			Loss:    6.403e-01    			Backward time: 	 0.29 sec 
2023-03-31 03:52:27,190 ADAM: Layer 0 -> dw_min:9.9533e-01  dw_max:1.0038e+00 lr:1.0000e-02
2023-03-31 03:52:27,190 ADAM: Layer 1 -> dw_min:9.9387e-01  dw_max:1.0066e+00 lr:1.0000e-02
2023-03-31 03:52:27,190 ADAM: Layer 2 -> dw_min:9.8997e-01  dw_max:1.0074e+00 lr:1.0000e-02
2023-03-31 03:52:27,191 ADAM: Layer 3 -> dw_min:9.9535e-01  dw_max:1.0051e+00 lr:1.0000e-02
2023-03-31 03:52:27,262 			Learning rate: weights:   1.000e-02    
2023-03-31 03:52:27,262 			Last test performance: 70.94%
2023-03-31 03:52:27,262 ----------------
2023-03-31 03:52:37,849   24  =>  85   		Training 486 pattern with 70.83% 	Forward time: 	10.29 sec
2023-03-31 03:52:37,849 			Loss:    6.964e-01    			Backward time: 	 0.29 sec 
2023-03-31 03:52:37,849 ADAM: Layer 0 -> dw_min:9.9619e-01  dw_max:1.0040e+00 lr:1.0000e-02
2023-03-31 03:52:37,849 ADAM: Layer 1 -> dw_min:9.9428e-01  dw_max:1.0063e+00 lr:1.0000e-02
2023-03-31 03:52:37,849 ADAM: Layer 2 -> dw_min:9.9040e-01  dw_max:1.0083e+00 lr:1.0000e-02
2023-03-31 03:52:37,850 ADAM: Layer 3 -> dw_min:9.9494e-01  dw_max:1.0056e+00 lr:1.0000e-02
2023-03-31 03:52:37,927 			Learning rate: weights:   1.000e-02    
2023-03-31 03:52:37,927 			Last test performance: 70.94%
2023-03-31 03:52:37,927 ----------------
2023-03-31 03:52:48,442   24  =>  86   		Training 486 pattern with 72.71% 	Forward time: 	10.22 sec
2023-03-31 03:52:48,442 			Loss:    6.779e-01    			Backward time: 	 0.29 sec 
2023-03-31 03:52:48,442 ADAM: Layer 0 -> dw_min:9.9589e-01  dw_max:1.0041e+00 lr:1.0000e-02
2023-03-31 03:52:48,443 ADAM: Layer 1 -> dw_min:9.9409e-01  dw_max:1.0057e+00 lr:1.0000e-02
2023-03-31 03:52:48,443 ADAM: Layer 2 -> dw_min:9.9004e-01  dw_max:1.0076e+00 lr:1.0000e-02
2023-03-31 03:52:48,443 ADAM: Layer 3 -> dw_min:9.9462e-01  dw_max:1.0046e+00 lr:1.0000e-02
2023-03-31 03:52:48,475 			Learning rate: weights:   1.000e-02    
2023-03-31 03:52:48,475 			Last test performance: 70.94%
2023-03-31 03:52:48,475 ----------------
2023-03-31 03:52:59,168   24  =>  87   		Training 486 pattern with 70.62% 	Forward time: 	10.40 sec
2023-03-31 03:52:59,168 			Loss:    7.064e-01    			Backward time: 	 0.29 sec 
2023-03-31 03:52:59,168 ADAM: Layer 0 -> dw_min:9.9560e-01  dw_max:1.0036e+00 lr:1.0000e-02
2023-03-31 03:52:59,168 ADAM: Layer 1 -> dw_min:9.9388e-01  dw_max:1.0056e+00 lr:1.0000e-02
2023-03-31 03:52:59,169 ADAM: Layer 2 -> dw_min:9.9119e-01  dw_max:1.0073e+00 lr:1.0000e-02
2023-03-31 03:52:59,169 ADAM: Layer 3 -> dw_min:9.9596e-01  dw_max:1.0043e+00 lr:1.0000e-02
2023-03-31 03:52:59,284 			Learning rate: weights:   1.000e-02    
2023-03-31 03:52:59,284 			Last test performance: 70.94%
2023-03-31 03:52:59,284 ----------------
2023-03-31 03:53:09,881   24  =>  88   		Training 486 pattern with 71.25% 	Forward time: 	10.30 sec
2023-03-31 03:53:09,881 			Loss:    6.806e-01    			Backward time: 	 0.29 sec 
2023-03-31 03:53:09,881 ADAM: Layer 0 -> dw_min:9.9489e-01  dw_max:1.0037e+00 lr:1.0000e-02
2023-03-31 03:53:09,881 ADAM: Layer 1 -> dw_min:9.9432e-01  dw_max:1.0054e+00 lr:1.0000e-02
2023-03-31 03:53:09,881 ADAM: Layer 2 -> dw_min:9.9188e-01  dw_max:1.0069e+00 lr:1.0000e-02
2023-03-31 03:53:09,881 ADAM: Layer 3 -> dw_min:9.9620e-01  dw_max:1.0041e+00 lr:1.0000e-02
2023-03-31 03:53:09,945 			Learning rate: weights:   1.000e-02    
2023-03-31 03:53:09,945 			Last test performance: 70.94%
2023-03-31 03:53:09,945 ----------------
2023-03-31 03:53:20,465   24  =>  89   		Training 486 pattern with 70.00% 	Forward time: 	10.23 sec
2023-03-31 03:53:20,465 			Loss:    7.025e-01    			Backward time: 	 0.29 sec 
2023-03-31 03:53:20,465 ADAM: Layer 0 -> dw_min:9.9586e-01  dw_max:1.0038e+00 lr:1.0000e-02
2023-03-31 03:53:20,465 ADAM: Layer 1 -> dw_min:9.9493e-01  dw_max:1.0054e+00 lr:1.0000e-02
2023-03-31 03:53:20,465 ADAM: Layer 2 -> dw_min:9.9070e-01  dw_max:1.0069e+00 lr:1.0000e-02
2023-03-31 03:53:20,465 ADAM: Layer 3 -> dw_min:9.9676e-01  dw_max:1.0033e+00 lr:1.0000e-02
2023-03-31 03:53:20,532 			Learning rate: weights:   1.000e-02    
2023-03-31 03:53:20,532 			Last test performance: 70.94%
2023-03-31 03:53:20,532 ----------------
2023-03-31 03:53:31,138   24  =>  90   		Training 486 pattern with 68.12% 	Forward time: 	10.31 sec
2023-03-31 03:53:31,138 			Loss:    7.198e-01    			Backward time: 	 0.29 sec 
2023-03-31 03:53:31,138 ADAM: Layer 0 -> dw_min:9.9611e-01  dw_max:1.0033e+00 lr:1.0000e-02
2023-03-31 03:53:31,138 ADAM: Layer 1 -> dw_min:9.9456e-01  dw_max:1.0054e+00 lr:1.0000e-02
2023-03-31 03:53:31,138 ADAM: Layer 2 -> dw_min:9.9021e-01  dw_max:1.0091e+00 lr:1.0000e-02
2023-03-31 03:53:31,138 ADAM: Layer 3 -> dw_min:9.9664e-01  dw_max:1.0031e+00 lr:1.0000e-02
2023-03-31 03:53:31,185 			Learning rate: weights:   1.000e-02    
2023-03-31 03:53:31,185 			Last test performance: 70.94%
2023-03-31 03:53:31,185 ----------------
2023-03-31 03:53:41,704   24  =>  91   		Training 486 pattern with 70.62% 	Forward time: 	10.23 sec
2023-03-31 03:53:41,704 			Loss:    6.908e-01    			Backward time: 	 0.29 sec 
2023-03-31 03:53:41,704 ADAM: Layer 0 -> dw_min:9.9637e-01  dw_max:1.0030e+00 lr:1.0000e-02
2023-03-31 03:53:41,704 ADAM: Layer 1 -> dw_min:9.9457e-01  dw_max:1.0052e+00 lr:1.0000e-02
2023-03-31 03:53:41,705 ADAM: Layer 2 -> dw_min:9.9143e-01  dw_max:1.0086e+00 lr:1.0000e-02
2023-03-31 03:53:41,705 ADAM: Layer 3 -> dw_min:9.9651e-01  dw_max:1.0029e+00 lr:1.0000e-02
2023-03-31 03:53:41,746 			Learning rate: weights:   1.000e-02    
2023-03-31 03:53:41,746 			Last test performance: 70.94%
2023-03-31 03:53:41,746 ----------------
2023-03-31 03:53:52,321   24  =>  92   		Training 486 pattern with 67.71% 	Forward time: 	10.28 sec
2023-03-31 03:53:52,321 			Loss:    7.702e-01    			Backward time: 	 0.29 sec 
2023-03-31 03:53:52,322 ADAM: Layer 0 -> dw_min:9.9650e-01  dw_max:1.0037e+00 lr:1.0000e-02
2023-03-31 03:53:52,322 ADAM: Layer 1 -> dw_min:9.9404e-01  dw_max:1.0050e+00 lr:1.0000e-02
2023-03-31 03:53:52,322 ADAM: Layer 2 -> dw_min:9.9213e-01  dw_max:1.0087e+00 lr:1.0000e-02
2023-03-31 03:53:52,322 ADAM: Layer 3 -> dw_min:9.9676e-01  dw_max:1.0031e+00 lr:1.0000e-02
2023-03-31 03:53:52,397 			Learning rate: weights:   1.000e-02    
2023-03-31 03:53:52,397 			Last test performance: 70.94%
2023-03-31 03:53:52,397 ----------------
2023-03-31 03:54:02,984   24  =>  93   		Training 486 pattern with 71.88% 	Forward time: 	10.29 sec
2023-03-31 03:54:02,984 			Loss:    7.188e-01    			Backward time: 	 0.29 sec 
2023-03-31 03:54:02,984 ADAM: Layer 0 -> dw_min:9.9664e-01  dw_max:1.0037e+00 lr:1.0000e-02
2023-03-31 03:54:02,985 ADAM: Layer 1 -> dw_min:9.9403e-01  dw_max:1.0051e+00 lr:1.0000e-02
2023-03-31 03:54:02,985 ADAM: Layer 2 -> dw_min:9.9101e-01  dw_max:1.0078e+00 lr:1.0000e-02
2023-03-31 03:54:02,985 ADAM: Layer 3 -> dw_min:9.9668e-01  dw_max:1.0035e+00 lr:1.0000e-02
2023-03-31 03:54:03,022 			Learning rate: weights:   1.000e-02    
2023-03-31 03:54:03,023 			Last test performance: 70.94%
2023-03-31 03:54:03,023 ----------------
2023-03-31 03:54:13,619   24  =>  94   		Training 486 pattern with 71.46% 	Forward time: 	10.30 sec
2023-03-31 03:54:13,619 			Loss:    6.728e-01    			Backward time: 	 0.29 sec 
2023-03-31 03:54:13,619 ADAM: Layer 0 -> dw_min:9.9684e-01  dw_max:1.0040e+00 lr:1.0000e-02
2023-03-31 03:54:13,620 ADAM: Layer 1 -> dw_min:9.9382e-01  dw_max:1.0055e+00 lr:1.0000e-02
2023-03-31 03:54:13,620 ADAM: Layer 2 -> dw_min:9.9191e-01  dw_max:1.0078e+00 lr:1.0000e-02
2023-03-31 03:54:13,620 ADAM: Layer 3 -> dw_min:9.9691e-01  dw_max:1.0040e+00 lr:1.0000e-02
2023-03-31 03:54:13,690 			Learning rate: weights:   1.000e-02    
2023-03-31 03:54:13,690 			Last test performance: 70.94%
2023-03-31 03:54:13,690 ----------------
2023-03-31 03:54:24,315   24  =>  95   		Training 486 pattern with 70.00% 	Forward time: 	10.33 sec
2023-03-31 03:54:24,315 			Loss:    7.604e-01    			Backward time: 	 0.29 sec 
2023-03-31 03:54:24,316 ADAM: Layer 0 -> dw_min:9.9665e-01  dw_max:1.0035e+00 lr:1.0000e-02
2023-03-31 03:54:24,316 ADAM: Layer 1 -> dw_min:9.9418e-01  dw_max:1.0077e+00 lr:1.0000e-02
2023-03-31 03:54:24,316 ADAM: Layer 2 -> dw_min:9.9225e-01  dw_max:1.0083e+00 lr:1.0000e-02
2023-03-31 03:54:24,316 ADAM: Layer 3 -> dw_min:9.9639e-01  dw_max:1.0041e+00 lr:1.0000e-02
2023-03-31 03:54:24,357 			Learning rate: weights:   1.000e-02    
2023-03-31 03:54:24,357 			Last test performance: 70.94%
2023-03-31 03:54:24,357 ----------------
2023-03-31 03:54:35,086   24  =>  96   		Training 486 pattern with 68.54% 	Forward time: 	10.44 sec
2023-03-31 03:54:35,086 			Loss:    7.756e-01    			Backward time: 	 0.29 sec 
2023-03-31 03:54:35,086 ADAM: Layer 0 -> dw_min:9.9652e-01  dw_max:1.0040e+00 lr:1.0000e-02
2023-03-31 03:54:35,086 ADAM: Layer 1 -> dw_min:9.9298e-01  dw_max:1.0075e+00 lr:1.0000e-02
2023-03-31 03:54:35,087 ADAM: Layer 2 -> dw_min:9.9285e-01  dw_max:1.0072e+00 lr:1.0000e-02
2023-03-31 03:54:35,087 ADAM: Layer 3 -> dw_min:9.9629e-01  dw_max:1.0041e+00 lr:1.0000e-02
2023-03-31 03:54:35,110 			Learning rate: weights:   1.000e-02    
2023-03-31 03:54:35,110 			Last test performance: 70.94%
2023-03-31 03:54:35,110 ----------------
2023-03-31 03:54:45,741   24  =>  97   		Training 486 pattern with 70.42% 	Forward time: 	10.34 sec
2023-03-31 03:54:45,741 			Loss:    7.042e-01    			Backward time: 	 0.29 sec 
2023-03-31 03:54:45,741 ADAM: Layer 0 -> dw_min:9.9610e-01  dw_max:1.0046e+00 lr:1.0000e-02
2023-03-31 03:54:45,741 ADAM: Layer 1 -> dw_min:9.9264e-01  dw_max:1.0088e+00 lr:1.0000e-02
2023-03-31 03:54:45,741 ADAM: Layer 2 -> dw_min:9.9270e-01  dw_max:1.0069e+00 lr:1.0000e-02
2023-03-31 03:54:45,742 ADAM: Layer 3 -> dw_min:9.9569e-01  dw_max:1.0044e+00 lr:1.0000e-02
2023-03-31 03:54:45,799 			Learning rate: weights:   1.000e-02    
2023-03-31 03:54:45,799 			Last test performance: 70.94%
2023-03-31 03:54:45,799 ----------------
2023-03-31 03:54:56,400   24  =>  98   		Training 486 pattern with 70.00% 	Forward time: 	10.31 sec
2023-03-31 03:54:56,400 			Loss:    7.832e-01    			Backward time: 	 0.29 sec 
2023-03-31 03:54:56,400 ADAM: Layer 0 -> dw_min:9.9443e-01  dw_max:1.0049e+00 lr:1.0000e-02
2023-03-31 03:54:56,400 ADAM: Layer 1 -> dw_min:9.9212e-01  dw_max:1.0076e+00 lr:1.0000e-02
2023-03-31 03:54:56,400 ADAM: Layer 2 -> dw_min:9.9243e-01  dw_max:1.0076e+00 lr:1.0000e-02
2023-03-31 03:54:56,401 ADAM: Layer 3 -> dw_min:9.9595e-01  dw_max:1.0041e+00 lr:1.0000e-02
2023-03-31 03:54:56,465 			Learning rate: weights:   1.000e-02    
2023-03-31 03:54:56,465 			Last test performance: 70.94%
2023-03-31 03:54:56,465 ----------------
2023-03-31 03:55:07,047   24  =>  99   		Training 486 pattern with 70.42% 	Forward time: 	10.29 sec
2023-03-31 03:55:07,048 			Loss:    7.283e-01    			Backward time: 	 0.29 sec 
2023-03-31 03:55:07,048 ADAM: Layer 0 -> dw_min:9.9519e-01  dw_max:1.0046e+00 lr:1.0000e-02
2023-03-31 03:55:07,048 ADAM: Layer 1 -> dw_min:9.9292e-01  dw_max:1.0062e+00 lr:1.0000e-02
2023-03-31 03:55:07,048 ADAM: Layer 2 -> dw_min:9.9256e-01  dw_max:1.0070e+00 lr:1.0000e-02
2023-03-31 03:55:07,048 ADAM: Layer 3 -> dw_min:9.9617e-01  dw_max:1.0039e+00 lr:1.0000e-02
2023-03-31 03:55:07,111 			Learning rate: weights:   1.000e-02    
2023-03-31 03:55:07,111 			Last test performance: 70.94%
2023-03-31 03:55:07,111 ----------------
2023-03-31 03:55:17,628   24  => 100   		Training 486 pattern with 70.21% 	Forward time: 	10.22 sec
2023-03-31 03:55:17,628 			Loss:    7.131e-01    			Backward time: 	 0.29 sec 
2023-03-31 03:55:17,628 ADAM: Layer 0 -> dw_min:9.9560e-01  dw_max:1.0044e+00 lr:1.0000e-02
2023-03-31 03:55:17,629 ADAM: Layer 1 -> dw_min:9.9458e-01  dw_max:1.0062e+00 lr:1.0000e-02
2023-03-31 03:55:17,629 ADAM: Layer 2 -> dw_min:9.8939e-01  dw_max:1.0069e+00 lr:1.0000e-02
2023-03-31 03:55:17,629 ADAM: Layer 3 -> dw_min:9.9655e-01  dw_max:1.0040e+00 lr:1.0000e-02
2023-03-31 03:55:17,720 			Learning rate: weights:   1.000e-02    
2023-03-31 03:55:17,720 			Last test performance: 70.94%
2023-03-31 03:55:17,720 ----------------
2023-03-31 03:55:28,305   24  => 101   		Training 486 pattern with 66.67% 	Forward time: 	10.29 sec
2023-03-31 03:55:28,305 			Loss:    7.640e-01    			Backward time: 	 0.29 sec 
2023-03-31 03:55:28,305 ADAM: Layer 0 -> dw_min:9.9599e-01  dw_max:1.0040e+00 lr:1.0000e-02
2023-03-31 03:55:28,305 ADAM: Layer 1 -> dw_min:9.9444e-01  dw_max:1.0069e+00 lr:1.0000e-02
2023-03-31 03:55:28,305 ADAM: Layer 2 -> dw_min:9.9039e-01  dw_max:1.0075e+00 lr:1.0000e-02
2023-03-31 03:55:28,305 ADAM: Layer 3 -> dw_min:9.9626e-01  dw_max:1.0037e+00 lr:1.0000e-02
2023-03-31 03:55:28,352 			Learning rate: weights:   1.000e-02    
2023-03-31 03:55:28,352 			Last test performance: 70.94%
2023-03-31 03:55:28,352 ----------------
2023-03-31 03:55:38,943   24  => 102   		Training 486 pattern with 69.79% 	Forward time: 	10.30 sec
2023-03-31 03:55:38,943 			Loss:    6.906e-01    			Backward time: 	 0.29 sec 
2023-03-31 03:55:38,944 ADAM: Layer 0 -> dw_min:9.9615e-01  dw_max:1.0044e+00 lr:1.0000e-02
2023-03-31 03:55:38,944 ADAM: Layer 1 -> dw_min:9.9451e-01  dw_max:1.0071e+00 lr:1.0000e-02
2023-03-31 03:55:38,944 ADAM: Layer 2 -> dw_min:9.9119e-01  dw_max:1.0077e+00 lr:1.0000e-02
2023-03-31 03:55:38,944 ADAM: Layer 3 -> dw_min:9.9618e-01  dw_max:1.0029e+00 lr:1.0000e-02
2023-03-31 03:55:39,016 			Learning rate: weights:   1.000e-02    
2023-03-31 03:55:39,016 			Last test performance: 70.94%
2023-03-31 03:55:39,016 ----------------
2023-03-31 03:55:49,603   24  => 103   		Training 486 pattern with 71.04% 	Forward time: 	10.29 sec
2023-03-31 03:55:49,603 			Loss:    7.126e-01    			Backward time: 	 0.29 sec 
2023-03-31 03:55:49,603 ADAM: Layer 0 -> dw_min:9.9585e-01  dw_max:1.0046e+00 lr:1.0000e-02
2023-03-31 03:55:49,604 ADAM: Layer 1 -> dw_min:9.9521e-01  dw_max:1.0070e+00 lr:1.0000e-02
2023-03-31 03:55:49,604 ADAM: Layer 2 -> dw_min:9.9160e-01  dw_max:1.0072e+00 lr:1.0000e-02
2023-03-31 03:55:49,604 ADAM: Layer 3 -> dw_min:9.9629e-01  dw_max:1.0032e+00 lr:1.0000e-02
2023-03-31 03:55:49,699 			Learning rate: weights:   1.000e-02    
2023-03-31 03:55:49,700 			Last test performance: 70.94%
2023-03-31 03:55:49,700 ----------------
2023-03-31 03:55:51,534 
2023-03-31 03:55:51,534 Testing:
2023-03-31 03:55:52,041 		24 of 10000 with 87.50% 	 Time used:  0.51 sec
2023-03-31 03:55:52,548 		48 of 10000 with 79.17% 	 Time used:  0.51 sec
2023-03-31 03:55:53,056 		72 of 10000 with 77.78% 	 Time used:  0.51 sec
2023-03-31 03:55:53,563 		96 of 10000 with 77.08% 	 Time used:  0.51 sec
2023-03-31 03:55:54,072 		120 of 10000 with 77.50% 	 Time used:  0.51 sec
2023-03-31 03:55:54,579 		144 of 10000 with 76.39% 	 Time used:  0.51 sec
2023-03-31 03:55:55,086 		168 of 10000 with 75.60% 	 Time used:  0.51 sec
2023-03-31 03:55:55,594 		192 of 10000 with 75.00% 	 Time used:  0.51 sec
2023-03-31 03:55:56,101 		216 of 10000 with 76.39% 	 Time used:  0.51 sec
2023-03-31 03:55:56,608 		240 of 10000 with 74.58% 	 Time used:  0.51 sec
2023-03-31 03:55:57,115 		264 of 10000 with 73.48% 	 Time used:  0.51 sec
2023-03-31 03:55:57,622 		288 of 10000 with 73.26% 	 Time used:  0.51 sec
2023-03-31 03:55:58,130 		312 of 10000 with 73.40% 	 Time used:  0.51 sec
2023-03-31 03:55:58,637 		336 of 10000 with 74.40% 	 Time used:  0.51 sec
2023-03-31 03:55:59,144 		360 of 10000 with 74.17% 	 Time used:  0.51 sec
2023-03-31 03:55:59,651 		384 of 10000 with 73.44% 	 Time used:  0.51 sec
2023-03-31 03:56:00,159 		408 of 10000 with 73.77% 	 Time used:  0.51 sec
2023-03-31 03:56:00,666 		432 of 10000 with 74.31% 	 Time used:  0.51 sec
2023-03-31 03:56:01,173 		456 of 10000 with 73.46% 	 Time used:  0.51 sec
2023-03-31 03:56:01,680 		480 of 10000 with 72.71% 	 Time used:  0.51 sec
2023-03-31 03:56:02,188 		504 of 10000 with 73.21% 	 Time used:  0.51 sec
2023-03-31 03:56:02,695 		528 of 10000 with 73.30% 	 Time used:  0.51 sec
2023-03-31 03:56:03,202 		552 of 10000 with 73.73% 	 Time used:  0.51 sec
2023-03-31 03:56:03,710 		576 of 10000 with 73.96% 	 Time used:  0.51 sec
2023-03-31 03:56:04,217 		600 of 10000 with 73.83% 	 Time used:  0.51 sec
2023-03-31 03:56:04,724 		624 of 10000 with 74.52% 	 Time used:  0.51 sec
2023-03-31 03:56:05,232 		648 of 10000 with 74.69% 	 Time used:  0.51 sec
2023-03-31 03:56:05,740 		672 of 10000 with 74.70% 	 Time used:  0.51 sec
2023-03-31 03:56:06,247 		696 of 10000 with 73.85% 	 Time used:  0.51 sec
2023-03-31 03:56:06,754 		720 of 10000 with 74.31% 	 Time used:  0.51 sec
2023-03-31 03:56:07,262 		744 of 10000 with 74.06% 	 Time used:  0.51 sec
2023-03-31 03:56:07,769 		768 of 10000 with 73.83% 	 Time used:  0.51 sec
2023-03-31 03:56:08,277 		792 of 10000 with 73.61% 	 Time used:  0.51 sec
2023-03-31 03:56:08,784 		816 of 10000 with 73.28% 	 Time used:  0.51 sec
2023-03-31 03:56:09,291 		840 of 10000 with 73.21% 	 Time used:  0.51 sec
2023-03-31 03:56:09,798 		864 of 10000 with 73.03% 	 Time used:  0.51 sec
2023-03-31 03:56:10,305 		888 of 10000 with 73.42% 	 Time used:  0.51 sec
2023-03-31 03:56:10,813 		912 of 10000 with 73.68% 	 Time used:  0.51 sec
2023-03-31 03:56:11,320 		936 of 10000 with 73.61% 	 Time used:  0.51 sec
2023-03-31 03:56:11,827 		960 of 10000 with 73.96% 	 Time used:  0.51 sec
2023-03-31 03:56:12,334 		984 of 10000 with 74.19% 	 Time used:  0.51 sec
2023-03-31 03:56:12,842 		1008 of 10000 with 74.01% 	 Time used:  0.51 sec
2023-03-31 03:56:13,349 		1032 of 10000 with 74.03% 	 Time used:  0.51 sec
2023-03-31 03:56:13,856 		1056 of 10000 with 73.48% 	 Time used:  0.51 sec
2023-03-31 03:56:14,363 		1080 of 10000 with 73.43% 	 Time used:  0.51 sec
2023-03-31 03:56:14,871 		1104 of 10000 with 73.55% 	 Time used:  0.51 sec
2023-03-31 03:56:15,378 		1128 of 10000 with 73.58% 	 Time used:  0.51 sec
2023-03-31 03:56:15,885 		1152 of 10000 with 73.35% 	 Time used:  0.51 sec
2023-03-31 03:56:16,393 		1176 of 10000 with 73.21% 	 Time used:  0.51 sec
2023-03-31 03:56:16,900 		1200 of 10000 with 73.17% 	 Time used:  0.51 sec
2023-03-31 03:56:17,407 		1224 of 10000 with 73.12% 	 Time used:  0.51 sec
2023-03-31 03:56:17,915 		1248 of 10000 with 72.92% 	 Time used:  0.51 sec
2023-03-31 03:56:18,422 		1272 of 10000 with 72.96% 	 Time used:  0.51 sec
2023-03-31 03:56:18,929 		1296 of 10000 with 73.07% 	 Time used:  0.51 sec
2023-03-31 03:56:19,436 		1320 of 10000 with 73.11% 	 Time used:  0.51 sec
2023-03-31 03:56:19,944 		1344 of 10000 with 73.07% 	 Time used:  0.51 sec
2023-03-31 03:56:20,451 		1368 of 10000 with 73.17% 	 Time used:  0.51 sec
2023-03-31 03:56:20,958 		1392 of 10000 with 73.06% 	 Time used:  0.51 sec
2023-03-31 03:56:21,465 		1416 of 10000 with 73.09% 	 Time used:  0.51 sec
2023-03-31 03:56:21,972 		1440 of 10000 with 73.06% 	 Time used:  0.51 sec
2023-03-31 03:56:22,479 		1464 of 10000 with 72.95% 	 Time used:  0.51 sec
2023-03-31 03:56:22,987 		1488 of 10000 with 72.78% 	 Time used:  0.51 sec
2023-03-31 03:56:23,494 		1512 of 10000 with 72.49% 	 Time used:  0.51 sec
2023-03-31 03:56:24,001 		1536 of 10000 with 72.53% 	 Time used:  0.51 sec
2023-03-31 03:56:24,508 		1560 of 10000 with 72.56% 	 Time used:  0.51 sec
2023-03-31 03:56:25,015 		1584 of 10000 with 72.35% 	 Time used:  0.51 sec
2023-03-31 03:56:25,523 		1608 of 10000 with 72.39% 	 Time used:  0.51 sec
2023-03-31 03:56:26,030 		1632 of 10000 with 72.55% 	 Time used:  0.51 sec
2023-03-31 03:56:26,537 		1656 of 10000 with 72.46% 	 Time used:  0.51 sec
2023-03-31 03:56:27,044 		1680 of 10000 with 72.44% 	 Time used:  0.51 sec
2023-03-31 03:56:27,551 		1704 of 10000 with 72.42% 	 Time used:  0.51 sec
2023-03-31 03:56:28,059 		1728 of 10000 with 72.28% 	 Time used:  0.51 sec
2023-03-31 03:56:28,566 		1752 of 10000 with 72.15% 	 Time used:  0.51 sec
2023-03-31 03:56:29,073 		1776 of 10000 with 72.02% 	 Time used:  0.51 sec
2023-03-31 03:56:29,581 		1800 of 10000 with 72.00% 	 Time used:  0.51 sec
2023-03-31 03:56:30,088 		1824 of 10000 with 71.82% 	 Time used:  0.51 sec
2023-03-31 03:56:30,595 		1848 of 10000 with 71.86% 	 Time used:  0.51 sec
2023-03-31 03:56:31,102 		1872 of 10000 with 71.90% 	 Time used:  0.51 sec
2023-03-31 03:56:31,609 		1896 of 10000 with 72.10% 	 Time used:  0.51 sec
2023-03-31 03:56:32,117 		1920 of 10000 with 72.24% 	 Time used:  0.51 sec
2023-03-31 03:56:32,624 		1944 of 10000 with 71.97% 	 Time used:  0.51 sec
2023-03-31 03:56:33,131 		1968 of 10000 with 72.05% 	 Time used:  0.51 sec
2023-03-31 03:56:33,638 		1992 of 10000 with 72.09% 	 Time used:  0.51 sec
2023-03-31 03:56:34,146 		2016 of 10000 with 71.88% 	 Time used:  0.51 sec
2023-03-31 03:56:34,653 		2040 of 10000 with 71.72% 	 Time used:  0.51 sec
2023-03-31 03:56:35,160 		2064 of 10000 with 71.80% 	 Time used:  0.51 sec
2023-03-31 03:56:35,667 		2088 of 10000 with 71.74% 	 Time used:  0.51 sec
2023-03-31 03:56:36,174 		2112 of 10000 with 71.83% 	 Time used:  0.51 sec
2023-03-31 03:56:36,682 		2136 of 10000 with 71.77% 	 Time used:  0.51 sec
2023-03-31 03:56:37,189 		2160 of 10000 with 71.90% 	 Time used:  0.51 sec
2023-03-31 03:56:37,696 		2184 of 10000 with 71.84% 	 Time used:  0.51 sec
2023-03-31 03:56:38,203 		2208 of 10000 with 71.92% 	 Time used:  0.51 sec
2023-03-31 03:56:38,711 		2232 of 10000 with 71.91% 	 Time used:  0.51 sec
2023-03-31 03:56:39,218 		2256 of 10000 with 71.85% 	 Time used:  0.51 sec
2023-03-31 03:56:39,725 		2280 of 10000 with 71.84% 	 Time used:  0.51 sec
2023-03-31 03:56:40,232 		2304 of 10000 with 71.70% 	 Time used:  0.51 sec
2023-03-31 03:56:40,739 		2328 of 10000 with 71.56% 	 Time used:  0.51 sec
2023-03-31 03:56:41,247 		2352 of 10000 with 71.56% 	 Time used:  0.51 sec
2023-03-31 03:56:41,754 		2376 of 10000 with 71.63% 	 Time used:  0.51 sec
2023-03-31 03:56:42,261 		2400 of 10000 with 71.58% 	 Time used:  0.51 sec
2023-03-31 03:56:42,768 		2424 of 10000 with 71.37% 	 Time used:  0.51 sec
2023-03-31 03:56:43,275 		2448 of 10000 with 71.36% 	 Time used:  0.51 sec
2023-03-31 03:56:43,783 		2472 of 10000 with 71.48% 	 Time used:  0.51 sec
2023-03-31 03:56:44,290 		2496 of 10000 with 71.47% 	 Time used:  0.51 sec
2023-03-31 03:56:44,797 		2520 of 10000 with 71.55% 	 Time used:  0.51 sec
2023-03-31 03:56:45,304 		2544 of 10000 with 71.42% 	 Time used:  0.51 sec
2023-03-31 03:56:45,811 		2568 of 10000 with 71.65% 	 Time used:  0.51 sec
2023-03-31 03:56:46,319 		2592 of 10000 with 71.53% 	 Time used:  0.51 sec
2023-03-31 03:56:46,826 		2616 of 10000 with 71.44% 	 Time used:  0.51 sec
2023-03-31 03:56:47,333 		2640 of 10000 with 71.40% 	 Time used:  0.51 sec
2023-03-31 03:56:47,840 		2664 of 10000 with 71.32% 	 Time used:  0.51 sec
2023-03-31 03:56:48,348 		2688 of 10000 with 71.35% 	 Time used:  0.51 sec
2023-03-31 03:56:48,855 		2712 of 10000 with 71.31% 	 Time used:  0.51 sec
2023-03-31 03:56:49,362 		2736 of 10000 with 71.35% 	 Time used:  0.51 sec
2023-03-31 03:56:49,869 		2760 of 10000 with 71.27% 	 Time used:  0.51 sec
2023-03-31 03:56:50,376 		2784 of 10000 with 71.16% 	 Time used:  0.51 sec
2023-03-31 03:56:50,884 		2808 of 10000 with 71.23% 	 Time used:  0.51 sec
2023-03-31 03:56:51,391 		2832 of 10000 with 71.33% 	 Time used:  0.51 sec
2023-03-31 03:56:51,898 		2856 of 10000 with 71.22% 	 Time used:  0.51 sec
2023-03-31 03:56:52,405 		2880 of 10000 with 71.18% 	 Time used:  0.51 sec
2023-03-31 03:56:52,913 		2904 of 10000 with 71.28% 	 Time used:  0.51 sec
2023-03-31 03:56:53,420 		2928 of 10000 with 71.31% 	 Time used:  0.51 sec
2023-03-31 03:56:53,927 		2952 of 10000 with 71.41% 	 Time used:  0.51 sec
2023-03-31 03:56:54,435 		2976 of 10000 with 71.40% 	 Time used:  0.51 sec
2023-03-31 03:56:54,943 		3000 of 10000 with 71.40% 	 Time used:  0.51 sec
2023-03-31 03:56:55,450 		3024 of 10000 with 71.36% 	 Time used:  0.51 sec
2023-03-31 03:56:55,957 		3048 of 10000 with 71.42% 	 Time used:  0.51 sec
2023-03-31 03:56:56,464 		3072 of 10000 with 71.39% 	 Time used:  0.51 sec
2023-03-31 03:56:56,971 		3096 of 10000 with 71.29% 	 Time used:  0.51 sec
2023-03-31 03:56:57,479 		3120 of 10000 with 71.19% 	 Time used:  0.51 sec
2023-03-31 03:56:57,986 		3144 of 10000 with 71.25% 	 Time used:  0.51 sec
2023-03-31 03:56:58,493 		3168 of 10000 with 71.24% 	 Time used:  0.51 sec
2023-03-31 03:56:59,000 		3192 of 10000 with 71.18% 	 Time used:  0.51 sec
2023-03-31 03:56:59,507 		3216 of 10000 with 71.02% 	 Time used:  0.51 sec
2023-03-31 03:57:00,015 		3240 of 10000 with 70.96% 	 Time used:  0.51 sec
2023-03-31 03:57:00,522 		3264 of 10000 with 70.99% 	 Time used:  0.51 sec
2023-03-31 03:57:01,029 		3288 of 10000 with 71.02% 	 Time used:  0.51 sec
2023-03-31 03:57:01,536 		3312 of 10000 with 71.01% 	 Time used:  0.51 sec
2023-03-31 03:57:02,044 		3336 of 10000 with 71.10% 	 Time used:  0.51 sec
2023-03-31 03:57:02,551 		3360 of 10000 with 71.07% 	 Time used:  0.51 sec
2023-03-31 03:57:03,059 		3384 of 10000 with 71.04% 	 Time used:  0.51 sec
2023-03-31 03:57:03,566 		3408 of 10000 with 71.07% 	 Time used:  0.51 sec
2023-03-31 03:57:04,073 		3432 of 10000 with 70.98% 	 Time used:  0.51 sec
2023-03-31 03:57:04,580 		3456 of 10000 with 70.92% 	 Time used:  0.51 sec
2023-03-31 03:57:05,087 		3480 of 10000 with 71.01% 	 Time used:  0.51 sec
2023-03-31 03:57:05,596 		3504 of 10000 with 70.89% 	 Time used:  0.51 sec
2023-03-31 03:57:06,103 		3528 of 10000 with 70.92% 	 Time used:  0.51 sec
2023-03-31 03:57:06,610 		3552 of 10000 with 71.03% 	 Time used:  0.51 sec
2023-03-31 03:57:07,118 		3576 of 10000 with 71.00% 	 Time used:  0.51 sec
2023-03-31 03:57:07,626 		3600 of 10000 with 70.97% 	 Time used:  0.51 sec
2023-03-31 03:57:08,134 		3624 of 10000 with 70.92% 	 Time used:  0.51 sec
2023-03-31 03:57:08,641 		3648 of 10000 with 70.94% 	 Time used:  0.51 sec
2023-03-31 03:57:09,148 		3672 of 10000 with 71.00% 	 Time used:  0.51 sec
2023-03-31 03:57:09,655 		3696 of 10000 with 71.00% 	 Time used:  0.51 sec
2023-03-31 03:57:10,162 		3720 of 10000 with 70.99% 	 Time used:  0.51 sec
2023-03-31 03:57:10,669 		3744 of 10000 with 71.02% 	 Time used:  0.51 sec
2023-03-31 03:57:11,177 		3768 of 10000 with 71.05% 	 Time used:  0.51 sec
2023-03-31 03:57:11,684 		3792 of 10000 with 71.07% 	 Time used:  0.51 sec
2023-03-31 03:57:12,191 		3816 of 10000 with 71.17% 	 Time used:  0.51 sec
2023-03-31 03:57:12,698 		3840 of 10000 with 71.17% 	 Time used:  0.51 sec
2023-03-31 03:57:13,206 		3864 of 10000 with 71.22% 	 Time used:  0.51 sec
2023-03-31 03:57:13,713 		3888 of 10000 with 71.19% 	 Time used:  0.51 sec
2023-03-31 03:57:14,220 		3912 of 10000 with 71.14% 	 Time used:  0.51 sec
2023-03-31 03:57:14,727 		3936 of 10000 with 71.14% 	 Time used:  0.51 sec
2023-03-31 03:57:15,235 		3960 of 10000 with 71.19% 	 Time used:  0.51 sec
2023-03-31 03:57:15,742 		3984 of 10000 with 71.18% 	 Time used:  0.51 sec
2023-03-31 03:57:16,249 		4008 of 10000 with 71.21% 	 Time used:  0.51 sec
2023-03-31 03:57:16,757 		4032 of 10000 with 71.30% 	 Time used:  0.51 sec
2023-03-31 03:57:17,264 		4056 of 10000 with 71.23% 	 Time used:  0.51 sec
2023-03-31 03:57:17,771 		4080 of 10000 with 71.27% 	 Time used:  0.51 sec
2023-03-31 03:57:18,279 		4104 of 10000 with 71.27% 	 Time used:  0.51 sec
2023-03-31 03:57:18,786 		4128 of 10000 with 71.17% 	 Time used:  0.51 sec
2023-03-31 03:57:19,293 		4152 of 10000 with 71.19% 	 Time used:  0.51 sec
2023-03-31 03:57:19,800 		4176 of 10000 with 71.24% 	 Time used:  0.51 sec
2023-03-31 03:57:20,307 		4200 of 10000 with 71.31% 	 Time used:  0.51 sec
2023-03-31 03:57:20,814 		4224 of 10000 with 71.31% 	 Time used:  0.51 sec
2023-03-31 03:57:21,322 		4248 of 10000 with 71.37% 	 Time used:  0.51 sec
2023-03-31 03:57:21,829 		4272 of 10000 with 71.42% 	 Time used:  0.51 sec
2023-03-31 03:57:22,336 		4296 of 10000 with 71.37% 	 Time used:  0.51 sec
2023-03-31 03:57:22,843 		4320 of 10000 with 71.34% 	 Time used:  0.51 sec
2023-03-31 03:57:23,350 		4344 of 10000 with 71.41% 	 Time used:  0.51 sec
2023-03-31 03:57:23,858 		4368 of 10000 with 71.43% 	 Time used:  0.51 sec
2023-03-31 03:57:24,365 		4392 of 10000 with 71.49% 	 Time used:  0.51 sec
2023-03-31 03:57:24,872 		4416 of 10000 with 71.54% 	 Time used:  0.51 sec
2023-03-31 03:57:25,379 		4440 of 10000 with 71.55% 	 Time used:  0.51 sec
2023-03-31 03:57:25,886 		4464 of 10000 with 71.66% 	 Time used:  0.51 sec
2023-03-31 03:57:26,394 		4488 of 10000 with 71.64% 	 Time used:  0.51 sec
2023-03-31 03:57:26,901 		4512 of 10000 with 71.59% 	 Time used:  0.51 sec
2023-03-31 03:57:27,408 		4536 of 10000 with 71.60% 	 Time used:  0.51 sec
2023-03-31 03:57:27,915 		4560 of 10000 with 71.51% 	 Time used:  0.51 sec
2023-03-31 03:57:28,423 		4584 of 10000 with 71.51% 	 Time used:  0.51 sec
2023-03-31 03:57:28,930 		4608 of 10000 with 71.46% 	 Time used:  0.51 sec
2023-03-31 03:57:29,438 		4632 of 10000 with 71.42% 	 Time used:  0.51 sec
2023-03-31 03:57:29,945 		4656 of 10000 with 71.37% 	 Time used:  0.51 sec
2023-03-31 03:57:30,452 		4680 of 10000 with 71.47% 	 Time used:  0.51 sec
2023-03-31 03:57:30,959 		4704 of 10000 with 71.47% 	 Time used:  0.51 sec
2023-03-31 03:57:31,466 		4728 of 10000 with 71.45% 	 Time used:  0.51 sec
2023-03-31 03:57:31,973 		4752 of 10000 with 71.44% 	 Time used:  0.51 sec
2023-03-31 03:57:32,481 		4776 of 10000 with 71.46% 	 Time used:  0.51 sec
2023-03-31 03:57:32,988 		4800 of 10000 with 71.48% 	 Time used:  0.51 sec
2023-03-31 03:57:33,495 		4824 of 10000 with 71.52% 	 Time used:  0.51 sec
2023-03-31 03:57:34,002 		4848 of 10000 with 71.49% 	 Time used:  0.51 sec
2023-03-31 03:57:34,510 		4872 of 10000 with 71.49% 	 Time used:  0.51 sec
2023-03-31 03:57:35,017 		4896 of 10000 with 71.47% 	 Time used:  0.51 sec
2023-03-31 03:57:35,524 		4920 of 10000 with 71.52% 	 Time used:  0.51 sec
2023-03-31 03:57:36,031 		4944 of 10000 with 71.46% 	 Time used:  0.51 sec
2023-03-31 03:57:36,538 		4968 of 10000 with 71.42% 	 Time used:  0.51 sec
2023-03-31 03:57:37,045 		4992 of 10000 with 71.37% 	 Time used:  0.51 sec
2023-03-31 03:57:37,553 		5016 of 10000 with 71.37% 	 Time used:  0.51 sec
2023-03-31 03:57:38,060 		5040 of 10000 with 71.39% 	 Time used:  0.51 sec
2023-03-31 03:57:38,567 		5064 of 10000 with 71.33% 	 Time used:  0.51 sec
2023-03-31 03:57:39,074 		5088 of 10000 with 71.34% 	 Time used:  0.51 sec
2023-03-31 03:57:39,582 		5112 of 10000 with 71.36% 	 Time used:  0.51 sec
2023-03-31 03:57:40,089 		5136 of 10000 with 71.32% 	 Time used:  0.51 sec
2023-03-31 03:57:40,596 		5160 of 10000 with 71.34% 	 Time used:  0.51 sec
2023-03-31 03:57:41,103 		5184 of 10000 with 71.32% 	 Time used:  0.51 sec
2023-03-31 03:57:41,610 		5208 of 10000 with 71.29% 	 Time used:  0.51 sec
2023-03-31 03:57:42,118 		5232 of 10000 with 71.27% 	 Time used:  0.51 sec
2023-03-31 03:57:42,625 		5256 of 10000 with 71.23% 	 Time used:  0.51 sec
2023-03-31 03:57:43,132 		5280 of 10000 with 71.27% 	 Time used:  0.51 sec
2023-03-31 03:57:43,639 		5304 of 10000 with 71.30% 	 Time used:  0.51 sec
2023-03-31 03:57:44,146 		5328 of 10000 with 71.30% 	 Time used:  0.51 sec
2023-03-31 03:57:44,654 		5352 of 10000 with 71.36% 	 Time used:  0.51 sec
2023-03-31 03:57:45,161 		5376 of 10000 with 71.37% 	 Time used:  0.51 sec
2023-03-31 03:57:45,668 		5400 of 10000 with 71.33% 	 Time used:  0.51 sec
2023-03-31 03:57:46,175 		5424 of 10000 with 71.37% 	 Time used:  0.51 sec
2023-03-31 03:57:46,682 		5448 of 10000 with 71.38% 	 Time used:  0.51 sec
2023-03-31 03:57:47,189 		5472 of 10000 with 71.40% 	 Time used:  0.51 sec
2023-03-31 03:57:47,697 		5496 of 10000 with 71.40% 	 Time used:  0.51 sec
2023-03-31 03:57:48,204 		5520 of 10000 with 71.41% 	 Time used:  0.51 sec
2023-03-31 03:57:48,711 		5544 of 10000 with 71.39% 	 Time used:  0.51 sec
2023-03-31 03:57:49,218 		5568 of 10000 with 71.37% 	 Time used:  0.51 sec
2023-03-31 03:57:49,726 		5592 of 10000 with 71.37% 	 Time used:  0.51 sec
2023-03-31 03:57:50,233 		5616 of 10000 with 71.40% 	 Time used:  0.51 sec
2023-03-31 03:57:50,740 		5640 of 10000 with 71.47% 	 Time used:  0.51 sec
2023-03-31 03:57:51,247 		5664 of 10000 with 71.36% 	 Time used:  0.51 sec
2023-03-31 03:57:51,754 		5688 of 10000 with 71.34% 	 Time used:  0.51 sec
2023-03-31 03:57:52,262 		5712 of 10000 with 71.41% 	 Time used:  0.51 sec
2023-03-31 03:57:52,769 		5736 of 10000 with 71.44% 	 Time used:  0.51 sec
2023-03-31 03:57:53,276 		5760 of 10000 with 71.39% 	 Time used:  0.51 sec
2023-03-31 03:57:53,783 		5784 of 10000 with 71.42% 	 Time used:  0.51 sec
2023-03-31 03:57:54,290 		5808 of 10000 with 71.44% 	 Time used:  0.51 sec
2023-03-31 03:57:54,799 		5832 of 10000 with 71.38% 	 Time used:  0.51 sec
2023-03-31 03:57:55,306 		5856 of 10000 with 71.38% 	 Time used:  0.51 sec
2023-03-31 03:57:55,813 		5880 of 10000 with 71.39% 	 Time used:  0.51 sec
2023-03-31 03:57:56,320 		5904 of 10000 with 71.34% 	 Time used:  0.51 sec
2023-03-31 03:57:56,827 		5928 of 10000 with 71.32% 	 Time used:  0.51 sec
2023-03-31 03:57:57,335 		5952 of 10000 with 71.34% 	 Time used:  0.51 sec
2023-03-31 03:57:57,842 		5976 of 10000 with 71.35% 	 Time used:  0.51 sec
2023-03-31 03:57:58,349 		6000 of 10000 with 71.33% 	 Time used:  0.51 sec
2023-03-31 03:57:58,857 		6024 of 10000 with 71.25% 	 Time used:  0.51 sec
2023-03-31 03:57:59,364 		6048 of 10000 with 71.26% 	 Time used:  0.51 sec
2023-03-31 03:57:59,871 		6072 of 10000 with 71.25% 	 Time used:  0.51 sec
2023-03-31 03:58:00,378 		6096 of 10000 with 71.26% 	 Time used:  0.51 sec
2023-03-31 03:58:00,885 		6120 of 10000 with 71.31% 	 Time used:  0.51 sec
2023-03-31 03:58:01,392 		6144 of 10000 with 71.27% 	 Time used:  0.51 sec
2023-03-31 03:58:01,899 		6168 of 10000 with 71.24% 	 Time used:  0.51 sec
2023-03-31 03:58:02,407 		6192 of 10000 with 71.22% 	 Time used:  0.51 sec
2023-03-31 03:58:02,915 		6216 of 10000 with 71.19% 	 Time used:  0.51 sec
2023-03-31 03:58:03,422 		6240 of 10000 with 71.23% 	 Time used:  0.51 sec
2023-03-31 03:58:03,929 		6264 of 10000 with 71.23% 	 Time used:  0.51 sec
2023-03-31 03:58:04,436 		6288 of 10000 with 71.26% 	 Time used:  0.51 sec
2023-03-31 03:58:04,944 		6312 of 10000 with 71.29% 	 Time used:  0.51 sec
2023-03-31 03:58:05,451 		6336 of 10000 with 71.32% 	 Time used:  0.51 sec
2023-03-31 03:58:05,959 		6360 of 10000 with 71.37% 	 Time used:  0.51 sec
2023-03-31 03:58:06,466 		6384 of 10000 with 71.37% 	 Time used:  0.51 sec
2023-03-31 03:58:06,974 		6408 of 10000 with 71.33% 	 Time used:  0.51 sec
2023-03-31 03:58:07,482 		6432 of 10000 with 71.36% 	 Time used:  0.51 sec
2023-03-31 03:58:07,990 		6456 of 10000 with 71.36% 	 Time used:  0.51 sec
2023-03-31 03:58:08,497 		6480 of 10000 with 71.37% 	 Time used:  0.51 sec
2023-03-31 03:58:09,004 		6504 of 10000 with 71.37% 	 Time used:  0.51 sec
2023-03-31 03:58:09,511 		6528 of 10000 with 71.43% 	 Time used:  0.51 sec
2023-03-31 03:58:10,018 		6552 of 10000 with 71.41% 	 Time used:  0.51 sec
2023-03-31 03:58:10,525 		6576 of 10000 with 71.40% 	 Time used:  0.51 sec
2023-03-31 03:58:11,033 		6600 of 10000 with 71.39% 	 Time used:  0.51 sec
2023-03-31 03:58:11,540 		6624 of 10000 with 71.47% 	 Time used:  0.51 sec
2023-03-31 03:58:12,047 		6648 of 10000 with 71.53% 	 Time used:  0.51 sec
2023-03-31 03:58:12,554 		6672 of 10000 with 71.55% 	 Time used:  0.51 sec
2023-03-31 03:58:13,062 		6696 of 10000 with 71.57% 	 Time used:  0.51 sec
2023-03-31 03:58:13,569 		6720 of 10000 with 71.59% 	 Time used:  0.51 sec
2023-03-31 03:58:14,076 		6744 of 10000 with 71.59% 	 Time used:  0.51 sec
2023-03-31 03:58:14,583 		6768 of 10000 with 71.60% 	 Time used:  0.51 sec
2023-03-31 03:58:15,091 		6792 of 10000 with 71.58% 	 Time used:  0.51 sec
2023-03-31 03:58:15,598 		6816 of 10000 with 71.64% 	 Time used:  0.51 sec
2023-03-31 03:58:16,105 		6840 of 10000 with 71.65% 	 Time used:  0.51 sec
2023-03-31 03:58:16,612 		6864 of 10000 with 71.66% 	 Time used:  0.51 sec
2023-03-31 03:58:17,120 		6888 of 10000 with 71.63% 	 Time used:  0.51 sec
2023-03-31 03:58:17,628 		6912 of 10000 with 71.63% 	 Time used:  0.51 sec
2023-03-31 03:58:18,135 		6936 of 10000 with 71.55% 	 Time used:  0.51 sec
2023-03-31 03:58:18,642 		6960 of 10000 with 71.55% 	 Time used:  0.51 sec
2023-03-31 03:58:19,150 		6984 of 10000 with 71.52% 	 Time used:  0.51 sec
2023-03-31 03:58:19,657 		7008 of 10000 with 71.50% 	 Time used:  0.51 sec
2023-03-31 03:58:20,164 		7032 of 10000 with 71.52% 	 Time used:  0.51 sec
2023-03-31 03:58:20,671 		7056 of 10000 with 71.47% 	 Time used:  0.51 sec
2023-03-31 03:58:21,178 		7080 of 10000 with 71.50% 	 Time used:  0.51 sec
2023-03-31 03:58:21,686 		7104 of 10000 with 71.51% 	 Time used:  0.51 sec
2023-03-31 03:58:22,193 		7128 of 10000 with 71.48% 	 Time used:  0.51 sec
2023-03-31 03:58:22,700 		7152 of 10000 with 71.48% 	 Time used:  0.51 sec
2023-03-31 03:58:23,207 		7176 of 10000 with 71.52% 	 Time used:  0.51 sec
2023-03-31 03:58:23,715 		7200 of 10000 with 71.56% 	 Time used:  0.51 sec
2023-03-31 03:58:24,222 		7224 of 10000 with 71.54% 	 Time used:  0.51 sec
2023-03-31 03:58:24,729 		7248 of 10000 with 71.52% 	 Time used:  0.51 sec
2023-03-31 03:58:25,236 		7272 of 10000 with 71.58% 	 Time used:  0.51 sec
2023-03-31 03:58:25,743 		7296 of 10000 with 71.60% 	 Time used:  0.51 sec
2023-03-31 03:58:26,251 		7320 of 10000 with 71.57% 	 Time used:  0.51 sec
2023-03-31 03:58:26,758 		7344 of 10000 with 71.61% 	 Time used:  0.51 sec
2023-03-31 03:58:27,265 		7368 of 10000 with 71.63% 	 Time used:  0.51 sec
2023-03-31 03:58:27,772 		7392 of 10000 with 71.63% 	 Time used:  0.51 sec
2023-03-31 03:58:28,279 		7416 of 10000 with 71.56% 	 Time used:  0.51 sec
2023-03-31 03:58:28,787 		7440 of 10000 with 71.57% 	 Time used:  0.51 sec
2023-03-31 03:58:29,294 		7464 of 10000 with 71.56% 	 Time used:  0.51 sec
2023-03-31 03:58:29,801 		7488 of 10000 with 71.62% 	 Time used:  0.51 sec
2023-03-31 03:58:30,309 		7512 of 10000 with 71.61% 	 Time used:  0.51 sec
2023-03-31 03:58:30,816 		7536 of 10000 with 71.58% 	 Time used:  0.51 sec
2023-03-31 03:58:31,323 		7560 of 10000 with 71.57% 	 Time used:  0.51 sec
2023-03-31 03:58:31,830 		7584 of 10000 with 71.61% 	 Time used:  0.51 sec
2023-03-31 03:58:32,337 		7608 of 10000 with 71.64% 	 Time used:  0.51 sec
2023-03-31 03:58:32,845 		7632 of 10000 with 71.65% 	 Time used:  0.51 sec
2023-03-31 03:58:33,352 		7656 of 10000 with 71.63% 	 Time used:  0.51 sec
2023-03-31 03:58:33,859 		7680 of 10000 with 71.60% 	 Time used:  0.51 sec
2023-03-31 03:58:34,366 		7704 of 10000 with 71.63% 	 Time used:  0.51 sec
2023-03-31 03:58:34,874 		7728 of 10000 with 71.65% 	 Time used:  0.51 sec
2023-03-31 03:58:35,381 		7752 of 10000 with 71.62% 	 Time used:  0.51 sec
2023-03-31 03:58:35,888 		7776 of 10000 with 71.63% 	 Time used:  0.51 sec
2023-03-31 03:58:36,395 		7800 of 10000 with 71.59% 	 Time used:  0.51 sec
2023-03-31 03:58:36,902 		7824 of 10000 with 71.54% 	 Time used:  0.51 sec
2023-03-31 03:58:37,410 		7848 of 10000 with 71.48% 	 Time used:  0.51 sec
2023-03-31 03:58:37,917 		7872 of 10000 with 71.47% 	 Time used:  0.51 sec
2023-03-31 03:58:38,424 		7896 of 10000 with 71.47% 	 Time used:  0.51 sec
2023-03-31 03:58:38,931 		7920 of 10000 with 71.45% 	 Time used:  0.51 sec
2023-03-31 03:58:39,438 		7944 of 10000 with 71.39% 	 Time used:  0.51 sec
2023-03-31 03:58:39,946 		7968 of 10000 with 71.39% 	 Time used:  0.51 sec
2023-03-31 03:58:40,453 		7992 of 10000 with 71.35% 	 Time used:  0.51 sec
2023-03-31 03:58:40,960 		8016 of 10000 with 71.37% 	 Time used:  0.51 sec
2023-03-31 03:58:41,467 		8040 of 10000 with 71.39% 	 Time used:  0.51 sec
2023-03-31 03:58:41,974 		8064 of 10000 with 71.42% 	 Time used:  0.51 sec
2023-03-31 03:58:42,481 		8088 of 10000 with 71.38% 	 Time used:  0.51 sec
2023-03-31 03:58:42,989 		8112 of 10000 with 71.38% 	 Time used:  0.51 sec
2023-03-31 03:58:43,496 		8136 of 10000 with 71.34% 	 Time used:  0.51 sec
2023-03-31 03:58:44,003 		8160 of 10000 with 71.34% 	 Time used:  0.51 sec
2023-03-31 03:58:44,511 		8184 of 10000 with 71.30% 	 Time used:  0.51 sec
2023-03-31 03:58:45,018 		8208 of 10000 with 71.33% 	 Time used:  0.51 sec
2023-03-31 03:58:45,525 		8232 of 10000 with 71.33% 	 Time used:  0.51 sec
2023-03-31 03:58:46,032 		8256 of 10000 with 71.37% 	 Time used:  0.51 sec
2023-03-31 03:58:46,539 		8280 of 10000 with 71.36% 	 Time used:  0.51 sec
2023-03-31 03:58:47,047 		8304 of 10000 with 71.33% 	 Time used:  0.51 sec
2023-03-31 03:58:47,554 		8328 of 10000 with 71.28% 	 Time used:  0.51 sec
2023-03-31 03:58:48,061 		8352 of 10000 with 71.30% 	 Time used:  0.51 sec
2023-03-31 03:58:48,568 		8376 of 10000 with 71.29% 	 Time used:  0.51 sec
2023-03-31 03:58:49,075 		8400 of 10000 with 71.29% 	 Time used:  0.51 sec
2023-03-31 03:58:49,583 		8424 of 10000 with 71.27% 	 Time used:  0.51 sec
2023-03-31 03:58:50,090 		8448 of 10000 with 71.26% 	 Time used:  0.51 sec
2023-03-31 03:58:50,597 		8472 of 10000 with 71.26% 	 Time used:  0.51 sec
2023-03-31 03:58:51,104 		8496 of 10000 with 71.25% 	 Time used:  0.51 sec
2023-03-31 03:58:51,611 		8520 of 10000 with 71.27% 	 Time used:  0.51 sec
2023-03-31 03:58:52,118 		8544 of 10000 with 71.27% 	 Time used:  0.51 sec
2023-03-31 03:58:52,626 		8568 of 10000 with 71.25% 	 Time used:  0.51 sec
2023-03-31 03:58:53,133 		8592 of 10000 with 71.23% 	 Time used:  0.51 sec
2023-03-31 03:58:53,640 		8616 of 10000 with 71.29% 	 Time used:  0.51 sec
2023-03-31 03:58:54,147 		8640 of 10000 with 71.24% 	 Time used:  0.51 sec
2023-03-31 03:58:54,654 		8664 of 10000 with 71.25% 	 Time used:  0.51 sec
2023-03-31 03:58:55,163 		8688 of 10000 with 71.21% 	 Time used:  0.51 sec
2023-03-31 03:58:55,670 		8712 of 10000 with 71.24% 	 Time used:  0.51 sec
2023-03-31 03:58:56,177 		8736 of 10000 with 71.18% 	 Time used:  0.51 sec
2023-03-31 03:58:56,685 		8760 of 10000 with 71.18% 	 Time used:  0.51 sec
2023-03-31 03:58:57,192 		8784 of 10000 with 71.19% 	 Time used:  0.51 sec
2023-03-31 03:58:57,699 		8808 of 10000 with 71.17% 	 Time used:  0.51 sec
2023-03-31 03:58:58,206 		8832 of 10000 with 71.18% 	 Time used:  0.51 sec
2023-03-31 03:58:58,713 		8856 of 10000 with 71.18% 	 Time used:  0.51 sec
2023-03-31 03:58:59,221 		8880 of 10000 with 71.17% 	 Time used:  0.51 sec
2023-03-31 03:58:59,728 		8904 of 10000 with 71.17% 	 Time used:  0.51 sec
2023-03-31 03:59:00,235 		8928 of 10000 with 71.20% 	 Time used:  0.51 sec
2023-03-31 03:59:00,742 		8952 of 10000 with 71.20% 	 Time used:  0.51 sec
2023-03-31 03:59:01,249 		8976 of 10000 with 71.21% 	 Time used:  0.51 sec
2023-03-31 03:59:01,756 		9000 of 10000 with 71.18% 	 Time used:  0.51 sec
2023-03-31 03:59:02,264 		9024 of 10000 with 71.19% 	 Time used:  0.51 sec
2023-03-31 03:59:02,771 		9048 of 10000 with 71.19% 	 Time used:  0.51 sec
2023-03-31 03:59:03,279 		9072 of 10000 with 71.21% 	 Time used:  0.51 sec
2023-03-31 03:59:03,786 		9096 of 10000 with 71.25% 	 Time used:  0.51 sec
2023-03-31 03:59:04,293 		9120 of 10000 with 71.28% 	 Time used:  0.51 sec
2023-03-31 03:59:04,800 		9144 of 10000 with 71.23% 	 Time used:  0.51 sec
2023-03-31 03:59:05,308 		9168 of 10000 with 71.26% 	 Time used:  0.51 sec
2023-03-31 03:59:05,815 		9192 of 10000 with 71.26% 	 Time used:  0.51 sec
2023-03-31 03:59:06,323 		9216 of 10000 with 71.30% 	 Time used:  0.51 sec
2023-03-31 03:59:06,830 		9240 of 10000 with 71.29% 	 Time used:  0.51 sec
2023-03-31 03:59:07,337 		9264 of 10000 with 71.29% 	 Time used:  0.51 sec
2023-03-31 03:59:07,845 		9288 of 10000 with 71.27% 	 Time used:  0.51 sec
2023-03-31 03:59:08,353 		9312 of 10000 with 71.23% 	 Time used:  0.51 sec
2023-03-31 03:59:08,861 		9336 of 10000 with 71.24% 	 Time used:  0.51 sec
2023-03-31 03:59:09,368 		9360 of 10000 with 71.21% 	 Time used:  0.51 sec
2023-03-31 03:59:09,875 		9384 of 10000 with 71.18% 	 Time used:  0.51 sec
2023-03-31 03:59:10,382 		9408 of 10000 with 71.19% 	 Time used:  0.51 sec
2023-03-31 03:59:10,890 		9432 of 10000 with 71.16% 	 Time used:  0.51 sec
2023-03-31 03:59:11,397 		9456 of 10000 with 71.13% 	 Time used:  0.51 sec
2023-03-31 03:59:11,904 		9480 of 10000 with 71.15% 	 Time used:  0.51 sec
2023-03-31 03:59:12,411 		9504 of 10000 with 71.14% 	 Time used:  0.51 sec
2023-03-31 03:59:12,919 		9528 of 10000 with 71.15% 	 Time used:  0.51 sec
2023-03-31 03:59:13,426 		9552 of 10000 with 71.17% 	 Time used:  0.51 sec
2023-03-31 03:59:13,933 		9576 of 10000 with 71.19% 	 Time used:  0.51 sec
2023-03-31 03:59:14,440 		9600 of 10000 with 71.21% 	 Time used:  0.51 sec
2023-03-31 03:59:14,947 		9624 of 10000 with 71.20% 	 Time used:  0.51 sec
2023-03-31 03:59:15,455 		9648 of 10000 with 71.22% 	 Time used:  0.51 sec
2023-03-31 03:59:15,962 		9672 of 10000 with 71.27% 	 Time used:  0.51 sec
2023-03-31 03:59:16,469 		9696 of 10000 with 71.29% 	 Time used:  0.51 sec
2023-03-31 03:59:16,976 		9720 of 10000 with 71.30% 	 Time used:  0.51 sec
2023-03-31 03:59:17,484 		9744 of 10000 with 71.32% 	 Time used:  0.51 sec
2023-03-31 03:59:17,991 		9768 of 10000 with 71.29% 	 Time used:  0.51 sec
2023-03-31 03:59:18,499 		9792 of 10000 with 71.26% 	 Time used:  0.51 sec
2023-03-31 03:59:19,006 		9816 of 10000 with 71.25% 	 Time used:  0.51 sec
2023-03-31 03:59:19,513 		9840 of 10000 with 71.22% 	 Time used:  0.51 sec
2023-03-31 03:59:20,020 		9864 of 10000 with 71.21% 	 Time used:  0.51 sec
2023-03-31 03:59:20,527 		9888 of 10000 with 71.21% 	 Time used:  0.51 sec
2023-03-31 03:59:21,034 		9912 of 10000 with 71.23% 	 Time used:  0.51 sec
2023-03-31 03:59:21,542 		9936 of 10000 with 71.21% 	 Time used:  0.51 sec
2023-03-31 03:59:22,049 		9960 of 10000 with 71.23% 	 Time used:  0.51 sec
2023-03-31 03:59:22,556 		9984 of 10000 with 71.17% 	 Time used:  0.51 sec
2023-03-31 03:59:22,899 		10000 of 10000 with 71.19% 	 Time used:  0.34 sec
2023-03-31 03:59:22,899 
2023-03-31 03:59:22,900 			Learning rate: weights:   1.000e-02    
2023-03-31 03:59:22,900 			Last test performance: 71.19%
2023-03-31 03:59:22,900 ----------------
2023-03-31 03:59:33,420   25  =>  0    		Training 486 pattern with 71.04% 	Forward time: 	10.23 sec
2023-03-31 03:59:33,420 			Loss:    6.652e-01    			Backward time: 	 0.29 sec 
2023-03-31 03:59:33,421 ADAM: Layer 0 -> dw_min:9.9628e-01  dw_max:1.0042e+00 lr:1.0000e-02
2023-03-31 03:59:33,421 ADAM: Layer 1 -> dw_min:9.9570e-01  dw_max:1.0063e+00 lr:1.0000e-02
2023-03-31 03:59:33,421 ADAM: Layer 2 -> dw_min:9.9245e-01  dw_max:1.0065e+00 lr:1.0000e-02
2023-03-31 03:59:33,421 ADAM: Layer 3 -> dw_min:9.9666e-01  dw_max:1.0029e+00 lr:1.0000e-02
2023-03-31 03:59:33,445 			Learning rate: weights:   1.000e-02    
2023-03-31 03:59:33,445 			Last test performance: 71.19%
2023-03-31 03:59:33,445 ----------------
2023-03-31 03:59:44,035   25  =>  1    		Training 486 pattern with 74.38% 	Forward time: 	10.30 sec
2023-03-31 03:59:44,035 			Loss:    6.580e-01    			Backward time: 	 0.29 sec 
2023-03-31 03:59:44,035 ADAM: Layer 0 -> dw_min:9.9698e-01  dw_max:1.0027e+00 lr:1.0000e-02
2023-03-31 03:59:44,035 ADAM: Layer 1 -> dw_min:9.9601e-01  dw_max:1.0059e+00 lr:1.0000e-02
2023-03-31 03:59:44,035 ADAM: Layer 2 -> dw_min:9.9247e-01  dw_max:1.0062e+00 lr:1.0000e-02
2023-03-31 03:59:44,035 ADAM: Layer 3 -> dw_min:9.9649e-01  dw_max:1.0032e+00 lr:1.0000e-02
2023-03-31 03:59:44,100 			Learning rate: weights:   1.000e-02    
2023-03-31 03:59:44,100 			Last test performance: 71.19%
2023-03-31 03:59:44,100 ----------------
2023-03-31 03:59:54,698   25  =>  2    		Training 486 pattern with 69.17% 	Forward time: 	10.31 sec
2023-03-31 03:59:54,698 			Loss:    7.650e-01    			Backward time: 	 0.29 sec 
2023-03-31 03:59:54,698 ADAM: Layer 0 -> dw_min:9.9748e-01  dw_max:1.0031e+00 lr:1.0000e-02
2023-03-31 03:59:54,698 ADAM: Layer 1 -> dw_min:9.9532e-01  dw_max:1.0056e+00 lr:1.0000e-02
2023-03-31 03:59:54,698 ADAM: Layer 2 -> dw_min:9.8984e-01  dw_max:1.0103e+00 lr:1.0000e-02
2023-03-31 03:59:54,699 ADAM: Layer 3 -> dw_min:9.9692e-01  dw_max:1.0042e+00 lr:1.0000e-02
2023-03-31 03:59:54,749 			Learning rate: weights:   1.000e-02    
2023-03-31 03:59:54,749 			Last test performance: 71.19%
2023-03-31 03:59:54,749 ----------------
2023-03-31 04:00:05,353   25  =>  3    		Training 486 pattern with 70.62% 	Forward time: 	10.31 sec
2023-03-31 04:00:05,354 			Loss:    7.131e-01    			Backward time: 	 0.29 sec 
2023-03-31 04:00:05,354 ADAM: Layer 0 -> dw_min:9.9577e-01  dw_max:1.0034e+00 lr:1.0000e-02
2023-03-31 04:00:05,354 ADAM: Layer 1 -> dw_min:9.9434e-01  dw_max:1.0058e+00 lr:1.0000e-02
2023-03-31 04:00:05,354 ADAM: Layer 2 -> dw_min:9.9183e-01  dw_max:1.0096e+00 lr:1.0000e-02
2023-03-31 04:00:05,354 ADAM: Layer 3 -> dw_min:9.9704e-01  dw_max:1.0045e+00 lr:1.0000e-02
2023-03-31 04:00:05,418 			Learning rate: weights:   1.000e-02    
2023-03-31 04:00:05,418 			Last test performance: 71.19%
2023-03-31 04:00:05,418 ----------------
2023-03-31 04:00:16,014   25  =>  4    		Training 486 pattern with 68.33% 	Forward time: 	10.30 sec
2023-03-31 04:00:16,014 			Loss:    6.796e-01    			Backward time: 	 0.29 sec 
2023-03-31 04:00:16,014 ADAM: Layer 0 -> dw_min:9.9470e-01  dw_max:1.0040e+00 lr:1.0000e-02
2023-03-31 04:00:16,015 ADAM: Layer 1 -> dw_min:9.9403e-01  dw_max:1.0046e+00 lr:1.0000e-02
2023-03-31 04:00:16,015 ADAM: Layer 2 -> dw_min:9.9199e-01  dw_max:1.0087e+00 lr:1.0000e-02
2023-03-31 04:00:16,015 ADAM: Layer 3 -> dw_min:9.9627e-01  dw_max:1.0046e+00 lr:1.0000e-02
2023-03-31 04:00:16,170 			Learning rate: weights:   1.000e-02    
2023-03-31 04:00:16,170 			Last test performance: 71.19%
2023-03-31 04:00:16,170 ----------------
2023-03-31 04:00:26,680   25  =>  5    		Training 486 pattern with 71.67% 	Forward time: 	10.22 sec
2023-03-31 04:00:26,680 			Loss:    6.836e-01    			Backward time: 	 0.29 sec 
2023-03-31 04:00:26,680 ADAM: Layer 0 -> dw_min:9.9389e-01  dw_max:1.0038e+00 lr:1.0000e-02
2023-03-31 04:00:26,680 ADAM: Layer 1 -> dw_min:9.9485e-01  dw_max:1.0045e+00 lr:1.0000e-02
2023-03-31 04:00:26,680 ADAM: Layer 2 -> dw_min:9.9033e-01  dw_max:1.0078e+00 lr:1.0000e-02
2023-03-31 04:00:26,680 ADAM: Layer 3 -> dw_min:9.9664e-01  dw_max:1.0051e+00 lr:1.0000e-02
2023-03-31 04:00:26,762 			Learning rate: weights:   1.000e-02    
2023-03-31 04:00:26,762 			Last test performance: 71.19%
2023-03-31 04:00:26,762 ----------------
2023-03-31 04:00:37,351   25  =>  6    		Training 486 pattern with 73.75% 	Forward time: 	10.30 sec
2023-03-31 04:00:37,351 			Loss:    6.396e-01    			Backward time: 	 0.29 sec 
2023-03-31 04:00:37,351 ADAM: Layer 0 -> dw_min:9.9487e-01  dw_max:1.0035e+00 lr:1.0000e-02
2023-03-31 04:00:37,351 ADAM: Layer 1 -> dw_min:9.9525e-01  dw_max:1.0043e+00 lr:1.0000e-02
2023-03-31 04:00:37,351 ADAM: Layer 2 -> dw_min:9.9097e-01  dw_max:1.0074e+00 lr:1.0000e-02
2023-03-31 04:00:37,352 ADAM: Layer 3 -> dw_min:9.9723e-01  dw_max:1.0039e+00 lr:1.0000e-02
2023-03-31 04:00:37,466 			Learning rate: weights:   1.000e-02    
2023-03-31 04:00:37,466 			Last test performance: 71.19%
2023-03-31 04:00:37,466 ----------------
2023-03-31 04:00:47,980   25  =>  7    		Training 486 pattern with 67.29% 	Forward time: 	10.22 sec
2023-03-31 04:00:47,980 			Loss:    7.713e-01    			Backward time: 	 0.29 sec 
2023-03-31 04:00:47,980 ADAM: Layer 0 -> dw_min:9.9510e-01  dw_max:1.0035e+00 lr:1.0000e-02
2023-03-31 04:00:47,981 ADAM: Layer 1 -> dw_min:9.9432e-01  dw_max:1.0051e+00 lr:1.0000e-02
2023-03-31 04:00:47,981 ADAM: Layer 2 -> dw_min:9.9077e-01  dw_max:1.0069e+00 lr:1.0000e-02
2023-03-31 04:00:47,981 ADAM: Layer 3 -> dw_min:9.9691e-01  dw_max:1.0035e+00 lr:1.0000e-02
2023-03-31 04:00:48,066 			Learning rate: weights:   1.000e-02    
2023-03-31 04:00:48,066 			Last test performance: 71.19%
2023-03-31 04:00:48,066 ----------------
2023-03-31 04:00:58,590   25  =>  8    		Training 486 pattern with 71.04% 	Forward time: 	10.23 sec
2023-03-31 04:00:58,590 			Loss:    6.726e-01    			Backward time: 	 0.29 sec 
2023-03-31 04:00:58,590 ADAM: Layer 0 -> dw_min:9.9546e-01  dw_max:1.0038e+00 lr:1.0000e-02
2023-03-31 04:00:58,590 ADAM: Layer 1 -> dw_min:9.9343e-01  dw_max:1.0056e+00 lr:1.0000e-02
2023-03-31 04:00:58,590 ADAM: Layer 2 -> dw_min:9.9076e-01  dw_max:1.0082e+00 lr:1.0000e-02
2023-03-31 04:00:58,591 ADAM: Layer 3 -> dw_min:9.9713e-01  dw_max:1.0033e+00 lr:1.0000e-02
2023-03-31 04:00:58,655 			Learning rate: weights:   1.000e-02    
2023-03-31 04:00:58,655 			Last test performance: 71.19%
2023-03-31 04:00:58,655 ----------------
2023-03-31 04:01:09,240   25  =>  9    		Training 486 pattern with 64.38% 	Forward time: 	10.29 sec
2023-03-31 04:01:09,240 			Loss:    7.962e-01    			Backward time: 	 0.29 sec 
2023-03-31 04:01:09,240 ADAM: Layer 0 -> dw_min:9.9550e-01  dw_max:1.0043e+00 lr:1.0000e-02
2023-03-31 04:01:09,240 ADAM: Layer 1 -> dw_min:9.9269e-01  dw_max:1.0058e+00 lr:1.0000e-02
2023-03-31 04:01:09,241 ADAM: Layer 2 -> dw_min:9.9113e-01  dw_max:1.0080e+00 lr:1.0000e-02
2023-03-31 04:01:09,241 ADAM: Layer 3 -> dw_min:9.9707e-01  dw_max:1.0036e+00 lr:1.0000e-02
2023-03-31 04:01:09,267 			Learning rate: weights:   1.000e-02    
2023-03-31 04:01:09,267 			Last test performance: 71.19%
2023-03-31 04:01:09,267 ----------------
2023-03-31 04:01:19,866   25  =>  10   		Training 486 pattern with 71.46% 	Forward time: 	10.30 sec
2023-03-31 04:01:19,866 			Loss:    6.876e-01    			Backward time: 	 0.29 sec 
2023-03-31 04:01:19,866 ADAM: Layer 0 -> dw_min:9.9495e-01  dw_max:1.0036e+00 lr:1.0000e-02
2023-03-31 04:01:19,866 ADAM: Layer 1 -> dw_min:9.9236e-01  dw_max:1.0049e+00 lr:1.0000e-02
2023-03-31 04:01:19,866 ADAM: Layer 2 -> dw_min:9.9080e-01  dw_max:1.0090e+00 lr:1.0000e-02
2023-03-31 04:01:19,866 ADAM: Layer 3 -> dw_min:9.9710e-01  dw_max:1.0045e+00 lr:1.0000e-02
2023-03-31 04:01:19,889 			Learning rate: weights:   1.000e-02    
2023-03-31 04:01:19,889 			Last test performance: 71.19%
2023-03-31 04:01:19,889 ----------------
2023-03-31 04:01:30,489   25  =>  11   		Training 486 pattern with 66.67% 	Forward time: 	10.31 sec
2023-03-31 04:01:30,489 			Loss:    7.269e-01    			Backward time: 	 0.29 sec 
2023-03-31 04:01:30,489 ADAM: Layer 0 -> dw_min:9.9441e-01  dw_max:1.0036e+00 lr:1.0000e-02
2023-03-31 04:01:30,489 ADAM: Layer 1 -> dw_min:9.9169e-01  dw_max:1.0051e+00 lr:1.0000e-02
2023-03-31 04:01:30,490 ADAM: Layer 2 -> dw_min:9.9040e-01  dw_max:1.0092e+00 lr:1.0000e-02
2023-03-31 04:01:30,490 ADAM: Layer 3 -> dw_min:9.9641e-01  dw_max:1.0050e+00 lr:1.0000e-02
2023-03-31 04:01:30,554 			Learning rate: weights:   1.000e-02    
2023-03-31 04:01:30,554 			Last test performance: 71.19%
2023-03-31 04:01:30,554 ----------------
2023-03-31 04:01:41,147   25  =>  12   		Training 486 pattern with 73.33% 	Forward time: 	10.30 sec
2023-03-31 04:01:41,147 			Loss:    6.668e-01    			Backward time: 	 0.29 sec 
2023-03-31 04:01:41,147 ADAM: Layer 0 -> dw_min:9.9396e-01  dw_max:1.0051e+00 lr:1.0000e-02
2023-03-31 04:01:41,147 ADAM: Layer 1 -> dw_min:9.9211e-01  dw_max:1.0059e+00 lr:1.0000e-02
2023-03-31 04:01:41,148 ADAM: Layer 2 -> dw_min:9.9081e-01  dw_max:1.0101e+00 lr:1.0000e-02
2023-03-31 04:01:41,148 ADAM: Layer 3 -> dw_min:9.9579e-01  dw_max:1.0053e+00 lr:1.0000e-02
2023-03-31 04:01:41,225 			Learning rate: weights:   1.000e-02    
2023-03-31 04:01:41,226 			Last test performance: 71.19%
2023-03-31 04:01:41,226 ----------------
2023-03-31 04:01:51,817   25  =>  13   		Training 486 pattern with 71.04% 	Forward time: 	10.30 sec
2023-03-31 04:01:51,817 			Loss:    6.859e-01    			Backward time: 	 0.29 sec 
2023-03-31 04:01:51,817 ADAM: Layer 0 -> dw_min:9.9412e-01  dw_max:1.0049e+00 lr:1.0000e-02
2023-03-31 04:01:51,817 ADAM: Layer 1 -> dw_min:9.9260e-01  dw_max:1.0059e+00 lr:1.0000e-02
2023-03-31 04:01:51,818 ADAM: Layer 2 -> dw_min:9.9021e-01  dw_max:1.0090e+00 lr:1.0000e-02
2023-03-31 04:01:51,818 ADAM: Layer 3 -> dw_min:9.9493e-01  dw_max:1.0047e+00 lr:1.0000e-02
2023-03-31 04:01:51,889 			Learning rate: weights:   1.000e-02    
2023-03-31 04:01:51,889 			Last test performance: 71.19%
2023-03-31 04:01:51,889 ----------------
2023-03-31 04:02:02,403   25  =>  14   		Training 486 pattern with 70.21% 	Forward time: 	10.22 sec
2023-03-31 04:02:02,403 			Loss:    7.088e-01    			Backward time: 	 0.29 sec 
2023-03-31 04:02:02,404 ADAM: Layer 0 -> dw_min:9.9412e-01  dw_max:1.0047e+00 lr:1.0000e-02
2023-03-31 04:02:02,404 ADAM: Layer 1 -> dw_min:9.9281e-01  dw_max:1.0060e+00 lr:1.0000e-02
2023-03-31 04:02:02,404 ADAM: Layer 2 -> dw_min:9.9113e-01  dw_max:1.0088e+00 lr:1.0000e-02
2023-03-31 04:02:02,404 ADAM: Layer 3 -> dw_min:9.9627e-01  dw_max:1.0041e+00 lr:1.0000e-02
2023-03-31 04:02:02,476 			Learning rate: weights:   1.000e-02    
2023-03-31 04:02:02,476 			Last test performance: 71.19%
2023-03-31 04:02:02,476 ----------------
2023-03-31 04:02:13,071   25  =>  15   		Training 486 pattern with 69.79% 	Forward time: 	10.30 sec
2023-03-31 04:02:13,071 			Loss:    7.115e-01    			Backward time: 	 0.29 sec 
2023-03-31 04:02:13,072 ADAM: Layer 0 -> dw_min:9.9350e-01  dw_max:1.0050e+00 lr:1.0000e-02
2023-03-31 04:02:13,072 ADAM: Layer 1 -> dw_min:9.9300e-01  dw_max:1.0062e+00 lr:1.0000e-02
2023-03-31 04:02:13,072 ADAM: Layer 2 -> dw_min:9.9212e-01  dw_max:1.0083e+00 lr:1.0000e-02
2023-03-31 04:02:13,072 ADAM: Layer 3 -> dw_min:9.9643e-01  dw_max:1.0040e+00 lr:1.0000e-02
2023-03-31 04:02:13,176 			Learning rate: weights:   1.000e-02    
2023-03-31 04:02:13,176 			Last test performance: 71.19%
2023-03-31 04:02:13,176 ----------------
2023-03-31 04:02:23,776   25  =>  16   		Training 486 pattern with 68.96% 	Forward time: 	10.31 sec
2023-03-31 04:02:23,776 			Loss:    7.395e-01    			Backward time: 	 0.29 sec 
2023-03-31 04:02:23,776 ADAM: Layer 0 -> dw_min:9.9439e-01  dw_max:1.0047e+00 lr:1.0000e-02
2023-03-31 04:02:23,776 ADAM: Layer 1 -> dw_min:9.9328e-01  dw_max:1.0054e+00 lr:1.0000e-02
2023-03-31 04:02:23,776 ADAM: Layer 2 -> dw_min:9.9177e-01  dw_max:1.0075e+00 lr:1.0000e-02
2023-03-31 04:02:23,777 ADAM: Layer 3 -> dw_min:9.9651e-01  dw_max:1.0044e+00 lr:1.0000e-02
2023-03-31 04:02:23,848 			Learning rate: weights:   1.000e-02    
2023-03-31 04:02:23,848 			Last test performance: 71.19%
2023-03-31 04:02:23,848 ----------------
2023-03-31 04:02:34,359   25  =>  17   		Training 486 pattern with 68.96% 	Forward time: 	10.22 sec
2023-03-31 04:02:34,359 			Loss:    7.415e-01    			Backward time: 	 0.29 sec 
2023-03-31 04:02:34,359 ADAM: Layer 0 -> dw_min:9.9406e-01  dw_max:1.0052e+00 lr:1.0000e-02
2023-03-31 04:02:34,359 ADAM: Layer 1 -> dw_min:9.9401e-01  dw_max:1.0059e+00 lr:1.0000e-02
2023-03-31 04:02:34,360 ADAM: Layer 2 -> dw_min:9.9225e-01  dw_max:1.0079e+00 lr:1.0000e-02
2023-03-31 04:02:34,360 ADAM: Layer 3 -> dw_min:9.9697e-01  dw_max:1.0044e+00 lr:1.0000e-02
2023-03-31 04:02:34,382 			Learning rate: weights:   1.000e-02    
2023-03-31 04:02:34,382 			Last test performance: 71.19%
2023-03-31 04:02:34,382 ----------------
2023-03-31 04:02:44,966   25  =>  18   		Training 486 pattern with 74.58% 	Forward time: 	10.29 sec
2023-03-31 04:02:44,966 			Loss:    5.989e-01    			Backward time: 	 0.29 sec 
2023-03-31 04:02:44,966 ADAM: Layer 0 -> dw_min:9.9481e-01  dw_max:1.0046e+00 lr:1.0000e-02
2023-03-31 04:02:44,967 ADAM: Layer 1 -> dw_min:9.9476e-01  dw_max:1.0050e+00 lr:1.0000e-02
2023-03-31 04:02:44,967 ADAM: Layer 2 -> dw_min:9.8978e-01  dw_max:1.0097e+00 lr:1.0000e-02
2023-03-31 04:02:44,967 ADAM: Layer 3 -> dw_min:9.9661e-01  dw_max:1.0038e+00 lr:1.0000e-02
2023-03-31 04:02:45,039 			Learning rate: weights:   1.000e-02    
2023-03-31 04:02:45,039 			Last test performance: 71.19%
2023-03-31 04:02:45,039 ----------------
2023-03-31 04:02:55,645   25  =>  19   		Training 486 pattern with 72.29% 	Forward time: 	10.31 sec
2023-03-31 04:02:55,645 			Loss:    6.439e-01    			Backward time: 	 0.29 sec 
2023-03-31 04:02:55,645 ADAM: Layer 0 -> dw_min:9.9531e-01  dw_max:1.0043e+00 lr:1.0000e-02
2023-03-31 04:02:55,646 ADAM: Layer 1 -> dw_min:9.9499e-01  dw_max:1.0055e+00 lr:1.0000e-02
2023-03-31 04:02:55,646 ADAM: Layer 2 -> dw_min:9.9121e-01  dw_max:1.0083e+00 lr:1.0000e-02
2023-03-31 04:02:55,646 ADAM: Layer 3 -> dw_min:9.9673e-01  dw_max:1.0037e+00 lr:1.0000e-02
2023-03-31 04:02:55,734 			Learning rate: weights:   1.000e-02    
2023-03-31 04:02:55,734 			Last test performance: 71.19%
2023-03-31 04:02:55,734 ----------------
2023-03-31 04:03:06,322   25  =>  20   		Training 486 pattern with 75.21% 	Forward time: 	10.30 sec
2023-03-31 04:03:06,322 			Loss:    5.969e-01    			Backward time: 	 0.29 sec 
2023-03-31 04:03:06,323 ADAM: Layer 0 -> dw_min:9.9599e-01  dw_max:1.0037e+00 lr:1.0000e-02
2023-03-31 04:03:06,323 ADAM: Layer 1 -> dw_min:9.9411e-01  dw_max:1.0055e+00 lr:1.0000e-02
2023-03-31 04:03:06,323 ADAM: Layer 2 -> dw_min:9.8870e-01  dw_max:1.0073e+00 lr:1.0000e-02
2023-03-31 04:03:06,323 ADAM: Layer 3 -> dw_min:9.9650e-01  dw_max:1.0032e+00 lr:1.0000e-02
2023-03-31 04:03:06,406 			Learning rate: weights:   1.000e-02    
2023-03-31 04:03:06,406 			Last test performance: 71.19%
2023-03-31 04:03:06,406 ----------------
2023-03-31 04:03:17,004   25  =>  21   		Training 486 pattern with 69.79% 	Forward time: 	10.30 sec
2023-03-31 04:03:17,004 			Loss:    7.186e-01    			Backward time: 	 0.29 sec 
2023-03-31 04:03:17,004 ADAM: Layer 0 -> dw_min:9.9589e-01  dw_max:1.0042e+00 lr:1.0000e-02
2023-03-31 04:03:17,004 ADAM: Layer 1 -> dw_min:9.9342e-01  dw_max:1.0056e+00 lr:1.0000e-02
2023-03-31 04:03:17,004 ADAM: Layer 2 -> dw_min:9.9013e-01  dw_max:1.0076e+00 lr:1.0000e-02
2023-03-31 04:03:17,005 ADAM: Layer 3 -> dw_min:9.9560e-01  dw_max:1.0036e+00 lr:1.0000e-02
2023-03-31 04:03:17,134 			Learning rate: weights:   1.000e-02    
2023-03-31 04:03:17,134 			Last test performance: 71.19%
2023-03-31 04:03:17,134 ----------------
2023-03-31 04:03:27,644   25  =>  22   		Training 486 pattern with 71.25% 	Forward time: 	10.22 sec
2023-03-31 04:03:27,644 			Loss:    7.030e-01    			Backward time: 	 0.29 sec 
2023-03-31 04:03:27,644 ADAM: Layer 0 -> dw_min:9.9539e-01  dw_max:1.0040e+00 lr:1.0000e-02
2023-03-31 04:03:27,644 ADAM: Layer 1 -> dw_min:9.9390e-01  dw_max:1.0048e+00 lr:1.0000e-02
2023-03-31 04:03:27,644 ADAM: Layer 2 -> dw_min:9.9137e-01  dw_max:1.0074e+00 lr:1.0000e-02
2023-03-31 04:03:27,644 ADAM: Layer 3 -> dw_min:9.9642e-01  dw_max:1.0048e+00 lr:1.0000e-02
2023-03-31 04:03:27,723 			Learning rate: weights:   1.000e-02    
2023-03-31 04:03:27,723 			Last test performance: 71.19%
2023-03-31 04:03:27,723 ----------------
2023-03-31 04:03:38,312   25  =>  23   		Training 486 pattern with 72.08% 	Forward time: 	10.30 sec
2023-03-31 04:03:38,312 			Loss:    6.598e-01    			Backward time: 	 0.29 sec 
2023-03-31 04:03:38,312 ADAM: Layer 0 -> dw_min:9.9522e-01  dw_max:1.0034e+00 lr:1.0000e-02
2023-03-31 04:03:38,312 ADAM: Layer 1 -> dw_min:9.9325e-01  dw_max:1.0051e+00 lr:1.0000e-02
2023-03-31 04:03:38,312 ADAM: Layer 2 -> dw_min:9.9272e-01  dw_max:1.0078e+00 lr:1.0000e-02
2023-03-31 04:03:38,312 ADAM: Layer 3 -> dw_min:9.9646e-01  dw_max:1.0038e+00 lr:1.0000e-02
2023-03-31 04:03:38,376 			Learning rate: weights:   1.000e-02    
2023-03-31 04:03:38,376 			Last test performance: 71.19%
2023-03-31 04:03:38,376 ----------------
2023-03-31 04:03:48,956   25  =>  24   		Training 486 pattern with 67.92% 	Forward time: 	10.29 sec
2023-03-31 04:03:48,956 			Loss:    7.241e-01    			Backward time: 	 0.29 sec 
2023-03-31 04:03:48,957 ADAM: Layer 0 -> dw_min:9.9526e-01  dw_max:1.0035e+00 lr:1.0000e-02
2023-03-31 04:03:48,957 ADAM: Layer 1 -> dw_min:9.9341e-01  dw_max:1.0061e+00 lr:1.0000e-02
2023-03-31 04:03:48,957 ADAM: Layer 2 -> dw_min:9.9058e-01  dw_max:1.0081e+00 lr:1.0000e-02
2023-03-31 04:03:48,957 ADAM: Layer 3 -> dw_min:9.9660e-01  dw_max:1.0038e+00 lr:1.0000e-02
2023-03-31 04:03:49,015 			Learning rate: weights:   1.000e-02    
2023-03-31 04:03:49,015 			Last test performance: 71.19%
2023-03-31 04:03:49,015 ----------------
2023-03-31 04:03:59,604   25  =>  25   		Training 486 pattern with 70.83% 	Forward time: 	10.30 sec
2023-03-31 04:03:59,604 			Loss:    7.332e-01    			Backward time: 	 0.29 sec 
2023-03-31 04:03:59,604 ADAM: Layer 0 -> dw_min:9.9586e-01  dw_max:1.0041e+00 lr:1.0000e-02
2023-03-31 04:03:59,604 ADAM: Layer 1 -> dw_min:9.9399e-01  dw_max:1.0053e+00 lr:1.0000e-02
2023-03-31 04:03:59,604 ADAM: Layer 2 -> dw_min:9.9187e-01  dw_max:1.0093e+00 lr:1.0000e-02
2023-03-31 04:03:59,604 ADAM: Layer 3 -> dw_min:9.9684e-01  dw_max:1.0039e+00 lr:1.0000e-02
2023-03-31 04:03:59,681 			Learning rate: weights:   1.000e-02    
2023-03-31 04:03:59,681 			Last test performance: 71.19%
2023-03-31 04:03:59,681 ----------------
2023-03-31 04:04:10,195   25  =>  26   		Training 486 pattern with 69.17% 	Forward time: 	10.22 sec
2023-03-31 04:04:10,195 			Loss:    7.407e-01    			Backward time: 	 0.29 sec 
2023-03-31 04:04:10,195 ADAM: Layer 0 -> dw_min:9.9625e-01  dw_max:1.0039e+00 lr:1.0000e-02
2023-03-31 04:04:10,195 ADAM: Layer 1 -> dw_min:9.9389e-01  dw_max:1.0050e+00 lr:1.0000e-02
2023-03-31 04:04:10,195 ADAM: Layer 2 -> dw_min:9.9207e-01  dw_max:1.0090e+00 lr:1.0000e-02
2023-03-31 04:04:10,196 ADAM: Layer 3 -> dw_min:9.9645e-01  dw_max:1.0041e+00 lr:1.0000e-02
2023-03-31 04:04:10,276 			Learning rate: weights:   1.000e-02    
2023-03-31 04:04:10,276 			Last test performance: 71.19%
2023-03-31 04:04:10,276 ----------------
2023-03-31 04:04:20,794   25  =>  27   		Training 486 pattern with 71.04% 	Forward time: 	10.22 sec
2023-03-31 04:04:20,794 			Loss:    6.571e-01    			Backward time: 	 0.29 sec 
2023-03-31 04:04:20,794 ADAM: Layer 0 -> dw_min:9.9633e-01  dw_max:1.0036e+00 lr:1.0000e-02
2023-03-31 04:04:20,794 ADAM: Layer 1 -> dw_min:9.9409e-01  dw_max:1.0047e+00 lr:1.0000e-02
2023-03-31 04:04:20,795 ADAM: Layer 2 -> dw_min:9.9296e-01  dw_max:1.0073e+00 lr:1.0000e-02
2023-03-31 04:04:20,795 ADAM: Layer 3 -> dw_min:9.9699e-01  dw_max:1.0038e+00 lr:1.0000e-02
2023-03-31 04:04:20,881 			Learning rate: weights:   1.000e-02    
2023-03-31 04:04:20,881 			Last test performance: 71.19%
2023-03-31 04:04:20,881 ----------------
2023-03-31 04:04:31,390   25  =>  28   		Training 486 pattern with 71.04% 	Forward time: 	10.22 sec
2023-03-31 04:04:31,391 			Loss:    7.031e-01    			Backward time: 	 0.29 sec 
2023-03-31 04:04:31,391 ADAM: Layer 0 -> dw_min:9.9568e-01  dw_max:1.0038e+00 lr:1.0000e-02
2023-03-31 04:04:31,391 ADAM: Layer 1 -> dw_min:9.9484e-01  dw_max:1.0043e+00 lr:1.0000e-02
2023-03-31 04:04:31,391 ADAM: Layer 2 -> dw_min:9.9352e-01  dw_max:1.0080e+00 lr:1.0000e-02
2023-03-31 04:04:31,391 ADAM: Layer 3 -> dw_min:9.9728e-01  dw_max:1.0042e+00 lr:1.0000e-02
2023-03-31 04:04:31,552 			Learning rate: weights:   1.000e-02    
2023-03-31 04:04:31,552 			Last test performance: 71.19%
2023-03-31 04:04:31,552 ----------------
2023-03-31 04:04:42,139   25  =>  29   		Training 486 pattern with 72.08% 	Forward time: 	10.29 sec
2023-03-31 04:04:42,139 			Loss:    6.597e-01    			Backward time: 	 0.29 sec 
2023-03-31 04:04:42,139 ADAM: Layer 0 -> dw_min:9.9540e-01  dw_max:1.0051e+00 lr:1.0000e-02
2023-03-31 04:04:42,139 ADAM: Layer 1 -> dw_min:9.9553e-01  dw_max:1.0048e+00 lr:1.0000e-02
2023-03-31 04:04:42,139 ADAM: Layer 2 -> dw_min:9.8937e-01  dw_max:1.0073e+00 lr:1.0000e-02
2023-03-31 04:04:42,139 ADAM: Layer 3 -> dw_min:9.9726e-01  dw_max:1.0039e+00 lr:1.0000e-02
2023-03-31 04:04:42,211 			Learning rate: weights:   1.000e-02    
2023-03-31 04:04:42,211 			Last test performance: 71.19%
2023-03-31 04:04:42,211 ----------------
2023-03-31 04:04:52,798   25  =>  30   		Training 486 pattern with 70.21% 	Forward time: 	10.30 sec
2023-03-31 04:04:52,799 			Loss:    6.821e-01    			Backward time: 	 0.29 sec 
2023-03-31 04:04:52,799 ADAM: Layer 0 -> dw_min:9.9557e-01  dw_max:1.0052e+00 lr:1.0000e-02
2023-03-31 04:04:52,799 ADAM: Layer 1 -> dw_min:9.9515e-01  dw_max:1.0053e+00 lr:1.0000e-02
2023-03-31 04:04:52,799 ADAM: Layer 2 -> dw_min:9.9048e-01  dw_max:1.0067e+00 lr:1.0000e-02
2023-03-31 04:04:52,799 ADAM: Layer 3 -> dw_min:9.9716e-01  dw_max:1.0034e+00 lr:1.0000e-02
2023-03-31 04:04:52,902 			Learning rate: weights:   1.000e-02    
2023-03-31 04:04:52,902 			Last test performance: 71.19%
2023-03-31 04:04:52,902 ----------------
2023-03-31 04:05:03,480   25  =>  31   		Training 486 pattern with 74.58% 	Forward time: 	10.29 sec
2023-03-31 04:05:03,480 			Loss:    5.993e-01    			Backward time: 	 0.29 sec 
2023-03-31 04:05:03,481 ADAM: Layer 0 -> dw_min:9.9519e-01  dw_max:1.0052e+00 lr:1.0000e-02
2023-03-31 04:05:03,481 ADAM: Layer 1 -> dw_min:9.9505e-01  dw_max:1.0056e+00 lr:1.0000e-02
2023-03-31 04:05:03,481 ADAM: Layer 2 -> dw_min:9.8672e-01  dw_max:1.0068e+00 lr:1.0000e-02
2023-03-31 04:05:03,481 ADAM: Layer 3 -> dw_min:9.9706e-01  dw_max:1.0047e+00 lr:1.0000e-02
2023-03-31 04:05:03,580 			Learning rate: weights:   1.000e-02    
2023-03-31 04:05:03,580 			Last test performance: 71.19%
2023-03-31 04:05:03,580 ----------------
2023-03-31 04:05:14,184   25  =>  32   		Training 486 pattern with 72.71% 	Forward time: 	10.31 sec
2023-03-31 04:05:14,184 			Loss:    6.858e-01    			Backward time: 	 0.29 sec 
2023-03-31 04:05:14,184 ADAM: Layer 0 -> dw_min:9.9557e-01  dw_max:1.0047e+00 lr:1.0000e-02
2023-03-31 04:05:14,184 ADAM: Layer 1 -> dw_min:9.9472e-01  dw_max:1.0053e+00 lr:1.0000e-02
2023-03-31 04:05:14,184 ADAM: Layer 2 -> dw_min:9.8745e-01  dw_max:1.0083e+00 lr:1.0000e-02
2023-03-31 04:05:14,184 ADAM: Layer 3 -> dw_min:9.9678e-01  dw_max:1.0054e+00 lr:1.0000e-02
2023-03-31 04:05:14,259 			Learning rate: weights:   1.000e-02    
2023-03-31 04:05:14,259 			Last test performance: 71.19%
2023-03-31 04:05:14,259 ----------------
2023-03-31 04:05:24,883   25  =>  33   		Training 486 pattern with 70.42% 	Forward time: 	10.33 sec
2023-03-31 04:05:24,883 			Loss:    7.285e-01    			Backward time: 	 0.29 sec 
2023-03-31 04:05:24,883 ADAM: Layer 0 -> dw_min:9.9604e-01  dw_max:1.0038e+00 lr:1.0000e-02
2023-03-31 04:05:24,883 ADAM: Layer 1 -> dw_min:9.9521e-01  dw_max:1.0052e+00 lr:1.0000e-02
2023-03-31 04:05:24,883 ADAM: Layer 2 -> dw_min:9.8875e-01  dw_max:1.0071e+00 lr:1.0000e-02
2023-03-31 04:05:24,884 ADAM: Layer 3 -> dw_min:9.9663e-01  dw_max:1.0047e+00 lr:1.0000e-02
2023-03-31 04:05:24,955 			Learning rate: weights:   1.000e-02    
2023-03-31 04:05:24,955 			Last test performance: 71.19%
2023-03-31 04:05:24,955 ----------------
2023-03-31 04:05:35,540   25  =>  34   		Training 486 pattern with 73.54% 	Forward time: 	10.29 sec
2023-03-31 04:05:35,540 			Loss:    6.403e-01    			Backward time: 	 0.29 sec 
2023-03-31 04:05:35,540 ADAM: Layer 0 -> dw_min:9.9600e-01  dw_max:1.0029e+00 lr:1.0000e-02
2023-03-31 04:05:35,540 ADAM: Layer 1 -> dw_min:9.9552e-01  dw_max:1.0052e+00 lr:1.0000e-02
2023-03-31 04:05:35,540 ADAM: Layer 2 -> dw_min:9.9025e-01  dw_max:1.0073e+00 lr:1.0000e-02
2023-03-31 04:05:35,540 ADAM: Layer 3 -> dw_min:9.9699e-01  dw_max:1.0052e+00 lr:1.0000e-02
2023-03-31 04:05:35,570 			Learning rate: weights:   1.000e-02    
2023-03-31 04:05:35,570 			Last test performance: 71.19%
2023-03-31 04:05:35,570 ----------------
2023-03-31 04:05:46,078   25  =>  35   		Training 486 pattern with 65.83% 	Forward time: 	10.22 sec
2023-03-31 04:05:46,078 			Loss:    7.461e-01    			Backward time: 	 0.29 sec 
2023-03-31 04:05:46,079 ADAM: Layer 0 -> dw_min:9.9626e-01  dw_max:1.0035e+00 lr:1.0000e-02
2023-03-31 04:05:46,079 ADAM: Layer 1 -> dw_min:9.9516e-01  dw_max:1.0055e+00 lr:1.0000e-02
2023-03-31 04:05:46,079 ADAM: Layer 2 -> dw_min:9.8927e-01  dw_max:1.0077e+00 lr:1.0000e-02
2023-03-31 04:05:46,079 ADAM: Layer 3 -> dw_min:9.9668e-01  dw_max:1.0056e+00 lr:1.0000e-02
2023-03-31 04:05:46,170 			Learning rate: weights:   1.000e-02    
2023-03-31 04:05:46,170 			Last test performance: 71.19%
2023-03-31 04:05:46,170 ----------------
2023-03-31 04:05:56,751   25  =>  36   		Training 486 pattern with 68.33% 	Forward time: 	10.29 sec
2023-03-31 04:05:56,751 			Loss:    7.439e-01    			Backward time: 	 0.29 sec 
2023-03-31 04:05:56,751 ADAM: Layer 0 -> dw_min:9.9681e-01  dw_max:1.0033e+00 lr:1.0000e-02
2023-03-31 04:05:56,752 ADAM: Layer 1 -> dw_min:9.9494e-01  dw_max:1.0058e+00 lr:1.0000e-02
2023-03-31 04:05:56,752 ADAM: Layer 2 -> dw_min:9.9035e-01  dw_max:1.0072e+00 lr:1.0000e-02
2023-03-31 04:05:56,752 ADAM: Layer 3 -> dw_min:9.9720e-01  dw_max:1.0049e+00 lr:1.0000e-02
2023-03-31 04:05:56,843 			Learning rate: weights:   1.000e-02    
2023-03-31 04:05:56,843 			Last test performance: 71.19%
2023-03-31 04:05:56,843 ----------------
2023-03-31 04:06:07,434   25  =>  37   		Training 486 pattern with 71.46% 	Forward time: 	10.30 sec
2023-03-31 04:06:07,434 			Loss:    6.998e-01    			Backward time: 	 0.29 sec 
2023-03-31 04:06:07,434 ADAM: Layer 0 -> dw_min:9.9656e-01  dw_max:1.0033e+00 lr:1.0000e-02
2023-03-31 04:06:07,434 ADAM: Layer 1 -> dw_min:9.9382e-01  dw_max:1.0059e+00 lr:1.0000e-02
2023-03-31 04:06:07,434 ADAM: Layer 2 -> dw_min:9.9120e-01  dw_max:1.0096e+00 lr:1.0000e-02
2023-03-31 04:06:07,434 ADAM: Layer 3 -> dw_min:9.9733e-01  dw_max:1.0047e+00 lr:1.0000e-02
2023-03-31 04:06:07,512 			Learning rate: weights:   1.000e-02    
2023-03-31 04:06:07,512 			Last test performance: 71.19%
2023-03-31 04:06:07,512 ----------------
2023-03-31 04:06:18,114   25  =>  38   		Training 486 pattern with 70.00% 	Forward time: 	10.31 sec
2023-03-31 04:06:18,114 			Loss:    6.772e-01    			Backward time: 	 0.29 sec 
2023-03-31 04:06:18,114 ADAM: Layer 0 -> dw_min:9.9688e-01  dw_max:1.0038e+00 lr:1.0000e-02
2023-03-31 04:06:18,114 ADAM: Layer 1 -> dw_min:9.9497e-01  dw_max:1.0053e+00 lr:1.0000e-02
2023-03-31 04:06:18,114 ADAM: Layer 2 -> dw_min:9.9168e-01  dw_max:1.0083e+00 lr:1.0000e-02
2023-03-31 04:06:18,114 ADAM: Layer 3 -> dw_min:9.9742e-01  dw_max:1.0042e+00 lr:1.0000e-02
2023-03-31 04:06:18,177 			Learning rate: weights:   1.000e-02    
2023-03-31 04:06:18,177 			Last test performance: 71.19%
2023-03-31 04:06:18,177 ----------------
2023-03-31 04:06:28,761   25  =>  39   		Training 486 pattern with 69.38% 	Forward time: 	10.29 sec
2023-03-31 04:06:28,761 			Loss:    7.415e-01    			Backward time: 	 0.29 sec 
2023-03-31 04:06:28,762 ADAM: Layer 0 -> dw_min:9.9553e-01  dw_max:1.0040e+00 lr:1.0000e-02
2023-03-31 04:06:28,762 ADAM: Layer 1 -> dw_min:9.9498e-01  dw_max:1.0055e+00 lr:1.0000e-02
2023-03-31 04:06:28,762 ADAM: Layer 2 -> dw_min:9.9241e-01  dw_max:1.0074e+00 lr:1.0000e-02
2023-03-31 04:06:28,762 ADAM: Layer 3 -> dw_min:9.9631e-01  dw_max:1.0040e+00 lr:1.0000e-02
2023-03-31 04:06:28,826 			Learning rate: weights:   1.000e-02    
2023-03-31 04:06:28,826 			Last test performance: 71.19%
2023-03-31 04:06:28,826 ----------------
2023-03-31 04:06:39,414   25  =>  40   		Training 486 pattern with 70.83% 	Forward time: 	10.30 sec
2023-03-31 04:06:39,414 			Loss:    6.914e-01    			Backward time: 	 0.29 sec 
2023-03-31 04:06:39,414 ADAM: Layer 0 -> dw_min:9.9559e-01  dw_max:1.0043e+00 lr:1.0000e-02
2023-03-31 04:06:39,415 ADAM: Layer 1 -> dw_min:9.9431e-01  dw_max:1.0059e+00 lr:1.0000e-02
2023-03-31 04:06:39,415 ADAM: Layer 2 -> dw_min:9.8989e-01  dw_max:1.0092e+00 lr:1.0000e-02
2023-03-31 04:06:39,415 ADAM: Layer 3 -> dw_min:9.9578e-01  dw_max:1.0036e+00 lr:1.0000e-02
2023-03-31 04:06:39,507 			Learning rate: weights:   1.000e-02    
2023-03-31 04:06:39,507 			Last test performance: 71.19%
2023-03-31 04:06:39,507 ----------------
2023-03-31 04:06:50,095   25  =>  41   		Training 486 pattern with 70.00% 	Forward time: 	10.29 sec
2023-03-31 04:06:50,095 			Loss:    7.411e-01    			Backward time: 	 0.29 sec 
2023-03-31 04:06:50,095 ADAM: Layer 0 -> dw_min:9.9513e-01  dw_max:1.0042e+00 lr:1.0000e-02
2023-03-31 04:06:50,095 ADAM: Layer 1 -> dw_min:9.9329e-01  dw_max:1.0060e+00 lr:1.0000e-02
2023-03-31 04:06:50,095 ADAM: Layer 2 -> dw_min:9.9086e-01  dw_max:1.0080e+00 lr:1.0000e-02
2023-03-31 04:06:50,096 ADAM: Layer 3 -> dw_min:9.9463e-01  dw_max:1.0036e+00 lr:1.0000e-02
2023-03-31 04:06:50,171 			Learning rate: weights:   1.000e-02    
2023-03-31 04:06:50,171 			Last test performance: 71.19%
2023-03-31 04:06:50,171 ----------------
2023-03-31 04:07:00,682   25  =>  42   		Training 486 pattern with 71.67% 	Forward time: 	10.22 sec
2023-03-31 04:07:00,682 			Loss:    6.951e-01    			Backward time: 	 0.29 sec 
2023-03-31 04:07:00,682 ADAM: Layer 0 -> dw_min:9.9550e-01  dw_max:1.0045e+00 lr:1.0000e-02
2023-03-31 04:07:00,683 ADAM: Layer 1 -> dw_min:9.9323e-01  dw_max:1.0055e+00 lr:1.0000e-02
2023-03-31 04:07:00,683 ADAM: Layer 2 -> dw_min:9.9159e-01  dw_max:1.0077e+00 lr:1.0000e-02
2023-03-31 04:07:00,683 ADAM: Layer 3 -> dw_min:9.9461e-01  dw_max:1.0043e+00 lr:1.0000e-02
2023-03-31 04:07:00,773 			Learning rate: weights:   1.000e-02    
2023-03-31 04:07:00,773 			Last test performance: 71.19%
2023-03-31 04:07:00,773 ----------------
2023-03-31 04:07:11,296   25  =>  43   		Training 486 pattern with 68.33% 	Forward time: 	10.23 sec
2023-03-31 04:07:11,296 			Loss:    7.229e-01    			Backward time: 	 0.29 sec 
2023-03-31 04:07:11,296 ADAM: Layer 0 -> dw_min:9.9704e-01  dw_max:1.0046e+00 lr:1.0000e-02
2023-03-31 04:07:11,296 ADAM: Layer 1 -> dw_min:9.9378e-01  dw_max:1.0052e+00 lr:1.0000e-02
2023-03-31 04:07:11,296 ADAM: Layer 2 -> dw_min:9.9201e-01  dw_max:1.0081e+00 lr:1.0000e-02
2023-03-31 04:07:11,297 ADAM: Layer 3 -> dw_min:9.9484e-01  dw_max:1.0049e+00 lr:1.0000e-02
2023-03-31 04:07:11,371 			Learning rate: weights:   1.000e-02    
2023-03-31 04:07:11,371 			Last test performance: 71.19%
2023-03-31 04:07:11,371 ----------------
2023-03-31 04:07:22,016   25  =>  44   		Training 486 pattern with 68.96% 	Forward time: 	10.35 sec
2023-03-31 04:07:22,016 			Loss:    7.037e-01    			Backward time: 	 0.29 sec 
2023-03-31 04:07:22,017 ADAM: Layer 0 -> dw_min:9.9685e-01  dw_max:1.0051e+00 lr:1.0000e-02
2023-03-31 04:07:22,017 ADAM: Layer 1 -> dw_min:9.9484e-01  dw_max:1.0050e+00 lr:1.0000e-02
2023-03-31 04:07:22,017 ADAM: Layer 2 -> dw_min:9.9037e-01  dw_max:1.0082e+00 lr:1.0000e-02
2023-03-31 04:07:22,017 ADAM: Layer 3 -> dw_min:9.9558e-01  dw_max:1.0043e+00 lr:1.0000e-02
2023-03-31 04:07:22,105 			Learning rate: weights:   1.000e-02    
2023-03-31 04:07:22,105 			Last test performance: 71.19%
2023-03-31 04:07:22,105 ----------------
2023-03-31 04:07:32,693   25  =>  45   		Training 486 pattern with 69.58% 	Forward time: 	10.29 sec
2023-03-31 04:07:32,693 			Loss:    7.105e-01    			Backward time: 	 0.29 sec 
2023-03-31 04:07:32,693 ADAM: Layer 0 -> dw_min:9.9672e-01  dw_max:1.0040e+00 lr:1.0000e-02
2023-03-31 04:07:32,694 ADAM: Layer 1 -> dw_min:9.9436e-01  dw_max:1.0051e+00 lr:1.0000e-02
2023-03-31 04:07:32,694 ADAM: Layer 2 -> dw_min:9.9139e-01  dw_max:1.0070e+00 lr:1.0000e-02
2023-03-31 04:07:32,694 ADAM: Layer 3 -> dw_min:9.9588e-01  dw_max:1.0042e+00 lr:1.0000e-02
2023-03-31 04:07:32,737 			Learning rate: weights:   1.000e-02    
2023-03-31 04:07:32,737 			Last test performance: 71.19%
2023-03-31 04:07:32,737 ----------------
2023-03-31 04:07:43,344   25  =>  46   		Training 486 pattern with 68.75% 	Forward time: 	10.31 sec
2023-03-31 04:07:43,344 			Loss:    7.420e-01    			Backward time: 	 0.29 sec 
2023-03-31 04:07:43,344 ADAM: Layer 0 -> dw_min:9.9666e-01  dw_max:1.0042e+00 lr:1.0000e-02
2023-03-31 04:07:43,345 ADAM: Layer 1 -> dw_min:9.9541e-01  dw_max:1.0056e+00 lr:1.0000e-02
2023-03-31 04:07:43,345 ADAM: Layer 2 -> dw_min:9.9149e-01  dw_max:1.0067e+00 lr:1.0000e-02
2023-03-31 04:07:43,345 ADAM: Layer 3 -> dw_min:9.9606e-01  dw_max:1.0047e+00 lr:1.0000e-02
2023-03-31 04:07:43,381 			Learning rate: weights:   1.000e-02    
2023-03-31 04:07:43,381 			Last test performance: 71.19%
2023-03-31 04:07:43,381 ----------------
2023-03-31 04:07:54,075   25  =>  47   		Training 486 pattern with 69.17% 	Forward time: 	10.40 sec
2023-03-31 04:07:54,075 			Loss:    7.786e-01    			Backward time: 	 0.29 sec 
2023-03-31 04:07:54,075 ADAM: Layer 0 -> dw_min:9.9704e-01  dw_max:1.0035e+00 lr:1.0000e-02
2023-03-31 04:07:54,076 ADAM: Layer 1 -> dw_min:9.9505e-01  dw_max:1.0052e+00 lr:1.0000e-02
2023-03-31 04:07:54,076 ADAM: Layer 2 -> dw_min:9.9169e-01  dw_max:1.0089e+00 lr:1.0000e-02
2023-03-31 04:07:54,076 ADAM: Layer 3 -> dw_min:9.9649e-01  dw_max:1.0056e+00 lr:1.0000e-02
2023-03-31 04:07:54,117 			Learning rate: weights:   1.000e-02    
2023-03-31 04:07:54,117 			Last test performance: 71.19%
2023-03-31 04:07:54,117 ----------------
2023-03-31 04:08:04,772   25  =>  48   		Training 486 pattern with 71.04% 	Forward time: 	10.36 sec
2023-03-31 04:08:04,772 			Loss:    7.097e-01    			Backward time: 	 0.29 sec 
2023-03-31 04:08:04,772 ADAM: Layer 0 -> dw_min:9.9622e-01  dw_max:1.0041e+00 lr:1.0000e-02
2023-03-31 04:08:04,772 ADAM: Layer 1 -> dw_min:9.9450e-01  dw_max:1.0054e+00 lr:1.0000e-02
2023-03-31 04:08:04,772 ADAM: Layer 2 -> dw_min:9.9195e-01  dw_max:1.0082e+00 lr:1.0000e-02
2023-03-31 04:08:04,772 ADAM: Layer 3 -> dw_min:9.9616e-01  dw_max:1.0052e+00 lr:1.0000e-02
2023-03-31 04:08:04,849 			Learning rate: weights:   1.000e-02    
2023-03-31 04:08:04,849 			Last test performance: 71.19%
2023-03-31 04:08:04,849 ----------------
2023-03-31 04:08:15,432   25  =>  49   		Training 486 pattern with 72.29% 	Forward time: 	10.29 sec
2023-03-31 04:08:15,432 			Loss:    6.950e-01    			Backward time: 	 0.29 sec 
2023-03-31 04:08:15,432 ADAM: Layer 0 -> dw_min:9.9641e-01  dw_max:1.0042e+00 lr:1.0000e-02
2023-03-31 04:08:15,432 ADAM: Layer 1 -> dw_min:9.9311e-01  dw_max:1.0055e+00 lr:1.0000e-02
2023-03-31 04:08:15,432 ADAM: Layer 2 -> dw_min:9.9196e-01  dw_max:1.0078e+00 lr:1.0000e-02
2023-03-31 04:08:15,433 ADAM: Layer 3 -> dw_min:9.9618e-01  dw_max:1.0047e+00 lr:1.0000e-02
2023-03-31 04:08:15,479 			Learning rate: weights:   1.000e-02    
2023-03-31 04:08:15,479 			Last test performance: 71.19%
2023-03-31 04:08:15,479 ----------------
2023-03-31 04:08:26,071   25  =>  50   		Training 486 pattern with 74.17% 	Forward time: 	10.30 sec
2023-03-31 04:08:26,072 			Loss:    6.139e-01    			Backward time: 	 0.29 sec 
2023-03-31 04:08:26,072 ADAM: Layer 0 -> dw_min:9.9644e-01  dw_max:1.0035e+00 lr:1.0000e-02
2023-03-31 04:08:26,072 ADAM: Layer 1 -> dw_min:9.9362e-01  dw_max:1.0047e+00 lr:1.0000e-02
2023-03-31 04:08:26,072 ADAM: Layer 2 -> dw_min:9.9071e-01  dw_max:1.0075e+00 lr:1.0000e-02
2023-03-31 04:08:26,072 ADAM: Layer 3 -> dw_min:9.9644e-01  dw_max:1.0047e+00 lr:1.0000e-02
2023-03-31 04:08:26,221 			Learning rate: weights:   1.000e-02    
2023-03-31 04:08:26,221 			Last test performance: 71.19%
2023-03-31 04:08:26,221 ----------------
2023-03-31 04:08:36,802   25  =>  51   		Training 486 pattern with 65.62% 	Forward time: 	10.29 sec
2023-03-31 04:08:36,802 			Loss:    7.587e-01    			Backward time: 	 0.29 sec 
2023-03-31 04:08:36,802 ADAM: Layer 0 -> dw_min:9.9622e-01  dw_max:1.0042e+00 lr:1.0000e-02
2023-03-31 04:08:36,803 ADAM: Layer 1 -> dw_min:9.9355e-01  dw_max:1.0057e+00 lr:1.0000e-02
2023-03-31 04:08:36,803 ADAM: Layer 2 -> dw_min:9.9067e-01  dw_max:1.0071e+00 lr:1.0000e-02
2023-03-31 04:08:36,803 ADAM: Layer 3 -> dw_min:9.9512e-01  dw_max:1.0043e+00 lr:1.0000e-02
2023-03-31 04:08:36,875 			Learning rate: weights:   1.000e-02    
2023-03-31 04:08:36,875 			Last test performance: 71.19%
2023-03-31 04:08:36,875 ----------------
2023-03-31 04:08:47,469   25  =>  52   		Training 486 pattern with 67.50% 	Forward time: 	10.30 sec
2023-03-31 04:08:47,469 			Loss:    7.688e-01    			Backward time: 	 0.29 sec 
2023-03-31 04:08:47,470 ADAM: Layer 0 -> dw_min:9.9641e-01  dw_max:1.0041e+00 lr:1.0000e-02
2023-03-31 04:08:47,470 ADAM: Layer 1 -> dw_min:9.9304e-01  dw_max:1.0056e+00 lr:1.0000e-02
2023-03-31 04:08:47,470 ADAM: Layer 2 -> dw_min:9.9140e-01  dw_max:1.0094e+00 lr:1.0000e-02
2023-03-31 04:08:47,470 ADAM: Layer 3 -> dw_min:9.9558e-01  dw_max:1.0046e+00 lr:1.0000e-02
2023-03-31 04:08:47,535 			Learning rate: weights:   1.000e-02    
2023-03-31 04:08:47,535 			Last test performance: 71.19%
2023-03-31 04:08:47,535 ----------------
2023-03-31 04:08:58,122   25  =>  53   		Training 486 pattern with 75.42% 	Forward time: 	10.29 sec
2023-03-31 04:08:58,122 			Loss:    6.580e-01    			Backward time: 	 0.29 sec 
2023-03-31 04:08:58,122 ADAM: Layer 0 -> dw_min:9.9585e-01  dw_max:1.0041e+00 lr:1.0000e-02
2023-03-31 04:08:58,122 ADAM: Layer 1 -> dw_min:9.9337e-01  dw_max:1.0058e+00 lr:1.0000e-02
2023-03-31 04:08:58,123 ADAM: Layer 2 -> dw_min:9.9128e-01  dw_max:1.0108e+00 lr:1.0000e-02
2023-03-31 04:08:58,123 ADAM: Layer 3 -> dw_min:9.9544e-01  dw_max:1.0048e+00 lr:1.0000e-02
2023-03-31 04:08:58,200 			Learning rate: weights:   1.000e-02    
2023-03-31 04:08:58,200 			Last test performance: 71.19%
2023-03-31 04:08:58,200 ----------------
2023-03-31 04:09:08,704   25  =>  54   		Training 486 pattern with 65.62% 	Forward time: 	10.21 sec
2023-03-31 04:09:08,704 			Loss:    7.790e-01    			Backward time: 	 0.29 sec 
2023-03-31 04:09:08,704 ADAM: Layer 0 -> dw_min:9.9690e-01  dw_max:1.0035e+00 lr:1.0000e-02
2023-03-31 04:09:08,704 ADAM: Layer 1 -> dw_min:9.9439e-01  dw_max:1.0058e+00 lr:1.0000e-02
2023-03-31 04:09:08,704 ADAM: Layer 2 -> dw_min:9.9222e-01  dw_max:1.0098e+00 lr:1.0000e-02
2023-03-31 04:09:08,704 ADAM: Layer 3 -> dw_min:9.9638e-01  dw_max:1.0043e+00 lr:1.0000e-02
2023-03-31 04:09:08,781 			Learning rate: weights:   1.000e-02    
2023-03-31 04:09:08,781 			Last test performance: 71.19%
2023-03-31 04:09:08,782 ----------------
2023-03-31 04:09:19,299   25  =>  55   		Training 486 pattern with 71.46% 	Forward time: 	10.22 sec
2023-03-31 04:09:19,299 			Loss:    6.893e-01    			Backward time: 	 0.29 sec 
2023-03-31 04:09:19,299 ADAM: Layer 0 -> dw_min:9.9618e-01  dw_max:1.0031e+00 lr:1.0000e-02
2023-03-31 04:09:19,299 ADAM: Layer 1 -> dw_min:9.9423e-01  dw_max:1.0049e+00 lr:1.0000e-02
2023-03-31 04:09:19,299 ADAM: Layer 2 -> dw_min:9.9024e-01  dw_max:1.0086e+00 lr:1.0000e-02
2023-03-31 04:09:19,300 ADAM: Layer 3 -> dw_min:9.9635e-01  dw_max:1.0038e+00 lr:1.0000e-02
2023-03-31 04:09:19,380 			Learning rate: weights:   1.000e-02    
2023-03-31 04:09:19,380 			Last test performance: 71.19%
2023-03-31 04:09:19,380 ----------------
2023-03-31 04:09:29,961   25  =>  56   		Training 486 pattern with 72.92% 	Forward time: 	10.29 sec
2023-03-31 04:09:29,962 			Loss:    7.032e-01    			Backward time: 	 0.29 sec 
2023-03-31 04:09:29,962 ADAM: Layer 0 -> dw_min:9.9563e-01  dw_max:1.0039e+00 lr:1.0000e-02
2023-03-31 04:09:29,962 ADAM: Layer 1 -> dw_min:9.9485e-01  dw_max:1.0048e+00 lr:1.0000e-02
2023-03-31 04:09:29,963 ADAM: Layer 2 -> dw_min:9.9126e-01  dw_max:1.0080e+00 lr:1.0000e-02
2023-03-31 04:09:29,963 ADAM: Layer 3 -> dw_min:9.9665e-01  dw_max:1.0042e+00 lr:1.0000e-02
2023-03-31 04:09:30,028 			Learning rate: weights:   1.000e-02    
2023-03-31 04:09:30,028 			Last test performance: 71.19%
2023-03-31 04:09:30,028 ----------------
2023-03-31 04:09:40,617   25  =>  57   		Training 486 pattern with 72.71% 	Forward time: 	10.29 sec
2023-03-31 04:09:40,617 			Loss:    6.656e-01    			Backward time: 	 0.29 sec 
2023-03-31 04:09:40,617 ADAM: Layer 0 -> dw_min:9.9432e-01  dw_max:1.0035e+00 lr:1.0000e-02
2023-03-31 04:09:40,617 ADAM: Layer 1 -> dw_min:9.9413e-01  dw_max:1.0053e+00 lr:1.0000e-02
2023-03-31 04:09:40,617 ADAM: Layer 2 -> dw_min:9.9087e-01  dw_max:1.0070e+00 lr:1.0000e-02
2023-03-31 04:09:40,618 ADAM: Layer 3 -> dw_min:9.9627e-01  dw_max:1.0047e+00 lr:1.0000e-02
2023-03-31 04:09:40,679 			Learning rate: weights:   1.000e-02    
2023-03-31 04:09:40,679 			Last test performance: 71.19%
2023-03-31 04:09:40,679 ----------------
2023-03-31 04:09:51,274   25  =>  58   		Training 486 pattern with 71.46% 	Forward time: 	10.30 sec
2023-03-31 04:09:51,275 			Loss:    7.105e-01    			Backward time: 	 0.29 sec 
2023-03-31 04:09:51,275 ADAM: Layer 0 -> dw_min:9.9586e-01  dw_max:1.0037e+00 lr:1.0000e-02
2023-03-31 04:09:51,275 ADAM: Layer 1 -> dw_min:9.9471e-01  dw_max:1.0052e+00 lr:1.0000e-02
2023-03-31 04:09:51,275 ADAM: Layer 2 -> dw_min:9.9191e-01  dw_max:1.0066e+00 lr:1.0000e-02
2023-03-31 04:09:51,275 ADAM: Layer 3 -> dw_min:9.9670e-01  dw_max:1.0041e+00 lr:1.0000e-02
2023-03-31 04:09:51,311 			Learning rate: weights:   1.000e-02    
2023-03-31 04:09:51,311 			Last test performance: 71.19%
2023-03-31 04:09:51,311 ----------------
2023-03-31 04:10:01,893   25  =>  59   		Training 486 pattern with 70.83% 	Forward time: 	10.29 sec
2023-03-31 04:10:01,893 			Loss:    6.808e-01    			Backward time: 	 0.29 sec 
2023-03-31 04:10:01,893 ADAM: Layer 0 -> dw_min:9.9483e-01  dw_max:1.0034e+00 lr:1.0000e-02
2023-03-31 04:10:01,894 ADAM: Layer 1 -> dw_min:9.9503e-01  dw_max:1.0050e+00 lr:1.0000e-02
2023-03-31 04:10:01,894 ADAM: Layer 2 -> dw_min:9.9267e-01  dw_max:1.0075e+00 lr:1.0000e-02
2023-03-31 04:10:01,894 ADAM: Layer 3 -> dw_min:9.9670e-01  dw_max:1.0036e+00 lr:1.0000e-02
2023-03-31 04:10:01,950 			Learning rate: weights:   1.000e-02    
2023-03-31 04:10:01,950 			Last test performance: 71.19%
2023-03-31 04:10:01,950 ----------------
2023-03-31 04:10:12,539   25  =>  60   		Training 486 pattern with 73.54% 	Forward time: 	10.30 sec
2023-03-31 04:10:12,539 			Loss:    6.652e-01    			Backward time: 	 0.29 sec 
2023-03-31 04:10:12,539 ADAM: Layer 0 -> dw_min:9.9417e-01  dw_max:1.0034e+00 lr:1.0000e-02
2023-03-31 04:10:12,540 ADAM: Layer 1 -> dw_min:9.9443e-01  dw_max:1.0052e+00 lr:1.0000e-02
2023-03-31 04:10:12,540 ADAM: Layer 2 -> dw_min:9.9164e-01  dw_max:1.0077e+00 lr:1.0000e-02
2023-03-31 04:10:12,540 ADAM: Layer 3 -> dw_min:9.9710e-01  dw_max:1.0043e+00 lr:1.0000e-02
2023-03-31 04:10:12,601 			Learning rate: weights:   1.000e-02    
2023-03-31 04:10:12,601 			Last test performance: 71.19%
2023-03-31 04:10:12,601 ----------------
2023-03-31 04:10:23,180   25  =>  61   		Training 486 pattern with 75.42% 	Forward time: 	10.29 sec
2023-03-31 04:10:23,180 			Loss:    6.314e-01    			Backward time: 	 0.29 sec 
2023-03-31 04:10:23,180 ADAM: Layer 0 -> dw_min:9.9431e-01  dw_max:1.0038e+00 lr:1.0000e-02
2023-03-31 04:10:23,181 ADAM: Layer 1 -> dw_min:9.9458e-01  dw_max:1.0056e+00 lr:1.0000e-02
2023-03-31 04:10:23,181 ADAM: Layer 2 -> dw_min:9.9245e-01  dw_max:1.0075e+00 lr:1.0000e-02
2023-03-31 04:10:23,181 ADAM: Layer 3 -> dw_min:9.9680e-01  dw_max:1.0039e+00 lr:1.0000e-02
2023-03-31 04:10:23,253 			Learning rate: weights:   1.000e-02    
2023-03-31 04:10:23,253 			Last test performance: 71.19%
2023-03-31 04:10:23,253 ----------------
2023-03-31 04:10:33,842   25  =>  62   		Training 486 pattern with 71.25% 	Forward time: 	10.30 sec
2023-03-31 04:10:33,842 			Loss:    6.870e-01    			Backward time: 	 0.29 sec 
2023-03-31 04:10:33,842 ADAM: Layer 0 -> dw_min:9.9503e-01  dw_max:1.0034e+00 lr:1.0000e-02
2023-03-31 04:10:33,842 ADAM: Layer 1 -> dw_min:9.9478e-01  dw_max:1.0048e+00 lr:1.0000e-02
2023-03-31 04:10:33,842 ADAM: Layer 2 -> dw_min:9.9256e-01  dw_max:1.0103e+00 lr:1.0000e-02
2023-03-31 04:10:33,842 ADAM: Layer 3 -> dw_min:9.9655e-01  dw_max:1.0037e+00 lr:1.0000e-02
2023-03-31 04:10:33,913 			Learning rate: weights:   1.000e-02    
2023-03-31 04:10:33,913 			Last test performance: 71.19%
2023-03-31 04:10:33,913 ----------------
2023-03-31 04:10:44,514   25  =>  63   		Training 486 pattern with 71.67% 	Forward time: 	10.31 sec
2023-03-31 04:10:44,514 			Loss:    6.954e-01    			Backward time: 	 0.29 sec 
2023-03-31 04:10:44,514 ADAM: Layer 0 -> dw_min:9.9536e-01  dw_max:1.0039e+00 lr:1.0000e-02
2023-03-31 04:10:44,514 ADAM: Layer 1 -> dw_min:9.9453e-01  dw_max:1.0051e+00 lr:1.0000e-02
2023-03-31 04:10:44,515 ADAM: Layer 2 -> dw_min:9.8964e-01  dw_max:1.0100e+00 lr:1.0000e-02
2023-03-31 04:10:44,515 ADAM: Layer 3 -> dw_min:9.9682e-01  dw_max:1.0049e+00 lr:1.0000e-02
2023-03-31 04:10:44,578 			Learning rate: weights:   1.000e-02    
2023-03-31 04:10:44,578 			Last test performance: 71.19%
2023-03-31 04:10:44,578 ----------------
2023-03-31 04:10:55,167   25  =>  64   		Training 486 pattern with 71.67% 	Forward time: 	10.30 sec
2023-03-31 04:10:55,167 			Loss:    6.862e-01    			Backward time: 	 0.29 sec 
2023-03-31 04:10:55,167 ADAM: Layer 0 -> dw_min:9.9539e-01  dw_max:1.0038e+00 lr:1.0000e-02
2023-03-31 04:10:55,167 ADAM: Layer 1 -> dw_min:9.9501e-01  dw_max:1.0054e+00 lr:1.0000e-02
2023-03-31 04:10:55,167 ADAM: Layer 2 -> dw_min:9.9059e-01  dw_max:1.0088e+00 lr:1.0000e-02
2023-03-31 04:10:55,168 ADAM: Layer 3 -> dw_min:9.9654e-01  dw_max:1.0037e+00 lr:1.0000e-02
2023-03-31 04:10:55,201 			Learning rate: weights:   1.000e-02    
2023-03-31 04:10:55,201 			Last test performance: 71.19%
2023-03-31 04:10:55,201 ----------------
2023-03-31 04:11:05,715   25  =>  65   		Training 486 pattern with 70.83% 	Forward time: 	10.22 sec
2023-03-31 04:11:05,716 			Loss:    6.630e-01    			Backward time: 	 0.29 sec 
2023-03-31 04:11:05,716 ADAM: Layer 0 -> dw_min:9.9440e-01  dw_max:1.0038e+00 lr:1.0000e-02
2023-03-31 04:11:05,716 ADAM: Layer 1 -> dw_min:9.9453e-01  dw_max:1.0057e+00 lr:1.0000e-02
2023-03-31 04:11:05,716 ADAM: Layer 2 -> dw_min:9.9040e-01  dw_max:1.0079e+00 lr:1.0000e-02
2023-03-31 04:11:05,716 ADAM: Layer 3 -> dw_min:9.9682e-01  dw_max:1.0044e+00 lr:1.0000e-02
2023-03-31 04:11:05,794 			Learning rate: weights:   1.000e-02    
2023-03-31 04:11:05,794 			Last test performance: 71.19%
2023-03-31 04:11:05,794 ----------------
2023-03-31 04:11:16,400   25  =>  66   		Training 486 pattern with 67.29% 	Forward time: 	10.31 sec
2023-03-31 04:11:16,400 			Loss:    7.785e-01    			Backward time: 	 0.29 sec 
2023-03-31 04:11:16,400 ADAM: Layer 0 -> dw_min:9.9405e-01  dw_max:1.0040e+00 lr:1.0000e-02
2023-03-31 04:11:16,400 ADAM: Layer 1 -> dw_min:9.9457e-01  dw_max:1.0067e+00 lr:1.0000e-02
2023-03-31 04:11:16,400 ADAM: Layer 2 -> dw_min:9.9142e-01  dw_max:1.0076e+00 lr:1.0000e-02
2023-03-31 04:11:16,401 ADAM: Layer 3 -> dw_min:9.9668e-01  dw_max:1.0042e+00 lr:1.0000e-02
2023-03-31 04:11:16,495 			Learning rate: weights:   1.000e-02    
2023-03-31 04:11:16,495 			Last test performance: 71.19%
2023-03-31 04:11:16,495 ----------------
2023-03-31 04:11:27,078   25  =>  67   		Training 486 pattern with 72.50% 	Forward time: 	10.29 sec
2023-03-31 04:11:27,078 			Loss:    7.094e-01    			Backward time: 	 0.29 sec 
2023-03-31 04:11:27,079 ADAM: Layer 0 -> dw_min:9.9438e-01  dw_max:1.0043e+00 lr:1.0000e-02
2023-03-31 04:11:27,079 ADAM: Layer 1 -> dw_min:9.9414e-01  dw_max:1.0056e+00 lr:1.0000e-02
2023-03-31 04:11:27,079 ADAM: Layer 2 -> dw_min:9.9220e-01  dw_max:1.0071e+00 lr:1.0000e-02
2023-03-31 04:11:27,079 ADAM: Layer 3 -> dw_min:9.9664e-01  dw_max:1.0055e+00 lr:1.0000e-02
2023-03-31 04:11:27,102 			Learning rate: weights:   1.000e-02    
2023-03-31 04:11:27,102 			Last test performance: 71.19%
2023-03-31 04:11:27,102 ----------------
2023-03-31 04:11:37,688   25  =>  68   		Training 486 pattern with 70.42% 	Forward time: 	10.29 sec
2023-03-31 04:11:37,688 			Loss:    6.604e-01    			Backward time: 	 0.29 sec 
2023-03-31 04:11:37,688 ADAM: Layer 0 -> dw_min:9.9524e-01  dw_max:1.0035e+00 lr:1.0000e-02
2023-03-31 04:11:37,688 ADAM: Layer 1 -> dw_min:9.9359e-01  dw_max:1.0057e+00 lr:1.0000e-02
2023-03-31 04:11:37,688 ADAM: Layer 2 -> dw_min:9.9182e-01  dw_max:1.0072e+00 lr:1.0000e-02
2023-03-31 04:11:37,689 ADAM: Layer 3 -> dw_min:9.9655e-01  dw_max:1.0059e+00 lr:1.0000e-02
2023-03-31 04:11:37,784 			Learning rate: weights:   1.000e-02    
2023-03-31 04:11:37,784 			Last test performance: 71.19%
2023-03-31 04:11:37,784 ----------------
2023-03-31 04:11:48,383   25  =>  69   		Training 486 pattern with 66.25% 	Forward time: 	10.31 sec
2023-03-31 04:11:48,384 			Loss:    7.567e-01    			Backward time: 	 0.29 sec 
2023-03-31 04:11:48,384 ADAM: Layer 0 -> dw_min:9.9511e-01  dw_max:1.0037e+00 lr:1.0000e-02
2023-03-31 04:11:48,384 ADAM: Layer 1 -> dw_min:9.9319e-01  dw_max:1.0055e+00 lr:1.0000e-02
2023-03-31 04:11:48,384 ADAM: Layer 2 -> dw_min:9.9144e-01  dw_max:1.0077e+00 lr:1.0000e-02
2023-03-31 04:11:48,384 ADAM: Layer 3 -> dw_min:9.9662e-01  dw_max:1.0053e+00 lr:1.0000e-02
2023-03-31 04:11:48,422 			Learning rate: weights:   1.000e-02    
2023-03-31 04:11:48,422 			Last test performance: 71.19%
2023-03-31 04:11:48,422 ----------------
2023-03-31 04:11:58,931   25  =>  70   		Training 486 pattern with 71.88% 	Forward time: 	10.22 sec
2023-03-31 04:11:58,932 			Loss:    7.085e-01    			Backward time: 	 0.29 sec 
2023-03-31 04:11:58,932 ADAM: Layer 0 -> dw_min:9.9616e-01  dw_max:1.0035e+00 lr:1.0000e-02
2023-03-31 04:11:58,932 ADAM: Layer 1 -> dw_min:9.9379e-01  dw_max:1.0054e+00 lr:1.0000e-02
2023-03-31 04:11:58,932 ADAM: Layer 2 -> dw_min:9.9190e-01  dw_max:1.0069e+00 lr:1.0000e-02
2023-03-31 04:11:58,932 ADAM: Layer 3 -> dw_min:9.9661e-01  dw_max:1.0047e+00 lr:1.0000e-02
2023-03-31 04:11:58,995 			Learning rate: weights:   1.000e-02    
2023-03-31 04:11:58,995 			Last test performance: 71.19%
2023-03-31 04:11:58,995 ----------------
2023-03-31 04:12:09,589   25  =>  71   		Training 486 pattern with 65.42% 	Forward time: 	10.30 sec
2023-03-31 04:12:09,589 			Loss:    7.842e-01    			Backward time: 	 0.29 sec 
2023-03-31 04:12:09,589 ADAM: Layer 0 -> dw_min:9.9579e-01  dw_max:1.0042e+00 lr:1.0000e-02
2023-03-31 04:12:09,590 ADAM: Layer 1 -> dw_min:9.9360e-01  dw_max:1.0063e+00 lr:1.0000e-02
2023-03-31 04:12:09,590 ADAM: Layer 2 -> dw_min:9.8974e-01  dw_max:1.0067e+00 lr:1.0000e-02
2023-03-31 04:12:09,590 ADAM: Layer 3 -> dw_min:9.9593e-01  dw_max:1.0059e+00 lr:1.0000e-02
2023-03-31 04:12:09,636 			Learning rate: weights:   1.000e-02    
2023-03-31 04:12:09,636 			Last test performance: 71.19%
2023-03-31 04:12:09,636 ----------------
2023-03-31 04:12:20,158   25  =>  72   		Training 486 pattern with 72.71% 	Forward time: 	10.23 sec
2023-03-31 04:12:20,158 			Loss:    6.338e-01    			Backward time: 	 0.29 sec 
2023-03-31 04:12:20,158 ADAM: Layer 0 -> dw_min:9.9595e-01  dw_max:1.0039e+00 lr:1.0000e-02
2023-03-31 04:12:20,158 ADAM: Layer 1 -> dw_min:9.9433e-01  dw_max:1.0064e+00 lr:1.0000e-02
2023-03-31 04:12:20,158 ADAM: Layer 2 -> dw_min:9.8970e-01  dw_max:1.0061e+00 lr:1.0000e-02
2023-03-31 04:12:20,159 ADAM: Layer 3 -> dw_min:9.9635e-01  dw_max:1.0051e+00 lr:1.0000e-02
2023-03-31 04:12:20,237 			Learning rate: weights:   1.000e-02    
2023-03-31 04:12:20,237 			Last test performance: 71.19%
2023-03-31 04:12:20,238 ----------------
2023-03-31 04:12:30,817   25  =>  73   		Training 486 pattern with 68.54% 	Forward time: 	10.29 sec
2023-03-31 04:12:30,817 			Loss:    7.489e-01    			Backward time: 	 0.29 sec 
2023-03-31 04:12:30,817 ADAM: Layer 0 -> dw_min:9.9593e-01  dw_max:1.0039e+00 lr:1.0000e-02
2023-03-31 04:12:30,818 ADAM: Layer 1 -> dw_min:9.9417e-01  dw_max:1.0054e+00 lr:1.0000e-02
2023-03-31 04:12:30,818 ADAM: Layer 2 -> dw_min:9.9054e-01  dw_max:1.0076e+00 lr:1.0000e-02
2023-03-31 04:12:30,818 ADAM: Layer 3 -> dw_min:9.9614e-01  dw_max:1.0044e+00 lr:1.0000e-02
2023-03-31 04:12:30,926 			Learning rate: weights:   1.000e-02    
2023-03-31 04:12:30,926 			Last test performance: 71.19%
2023-03-31 04:12:30,926 ----------------
2023-03-31 04:12:41,438   25  =>  74   		Training 486 pattern with 68.96% 	Forward time: 	10.22 sec
2023-03-31 04:12:41,438 			Loss:    7.157e-01    			Backward time: 	 0.29 sec 
2023-03-31 04:12:41,438 ADAM: Layer 0 -> dw_min:9.9592e-01  dw_max:1.0034e+00 lr:1.0000e-02
2023-03-31 04:12:41,438 ADAM: Layer 1 -> dw_min:9.9370e-01  dw_max:1.0052e+00 lr:1.0000e-02
2023-03-31 04:12:41,438 ADAM: Layer 2 -> dw_min:9.9124e-01  dw_max:1.0070e+00 lr:1.0000e-02
2023-03-31 04:12:41,438 ADAM: Layer 3 -> dw_min:9.9572e-01  dw_max:1.0040e+00 lr:1.0000e-02
2023-03-31 04:12:41,512 			Learning rate: weights:   1.000e-02    
2023-03-31 04:12:41,512 			Last test performance: 71.19%
2023-03-31 04:12:41,512 ----------------
2023-03-31 04:12:52,163   25  =>  75   		Training 486 pattern with 70.00% 	Forward time: 	10.36 sec
2023-03-31 04:12:52,163 			Loss:    7.135e-01    			Backward time: 	 0.29 sec 
2023-03-31 04:12:52,163 ADAM: Layer 0 -> dw_min:9.9610e-01  dw_max:1.0040e+00 lr:1.0000e-02
2023-03-31 04:12:52,164 ADAM: Layer 1 -> dw_min:9.9384e-01  dw_max:1.0053e+00 lr:1.0000e-02
2023-03-31 04:12:52,164 ADAM: Layer 2 -> dw_min:9.9123e-01  dw_max:1.0071e+00 lr:1.0000e-02
2023-03-31 04:12:52,164 ADAM: Layer 3 -> dw_min:9.9597e-01  dw_max:1.0049e+00 lr:1.0000e-02
2023-03-31 04:12:52,235 			Learning rate: weights:   1.000e-02    
2023-03-31 04:12:52,235 			Last test performance: 71.19%
2023-03-31 04:12:52,235 ----------------
2023-03-31 04:13:02,865   25  =>  76   		Training 486 pattern with 68.54% 	Forward time: 	10.34 sec
2023-03-31 04:13:02,865 			Loss:    7.390e-01    			Backward time: 	 0.29 sec 
2023-03-31 04:13:02,865 ADAM: Layer 0 -> dw_min:9.9689e-01  dw_max:1.0046e+00 lr:1.0000e-02
2023-03-31 04:13:02,865 ADAM: Layer 1 -> dw_min:9.9318e-01  dw_max:1.0054e+00 lr:1.0000e-02
2023-03-31 04:13:02,866 ADAM: Layer 2 -> dw_min:9.9180e-01  dw_max:1.0086e+00 lr:1.0000e-02
2023-03-31 04:13:02,866 ADAM: Layer 3 -> dw_min:9.9618e-01  dw_max:1.0048e+00 lr:1.0000e-02
2023-03-31 04:13:02,903 			Learning rate: weights:   1.000e-02    
2023-03-31 04:13:02,903 			Last test performance: 71.19%
2023-03-31 04:13:02,903 ----------------
2023-03-31 04:13:13,424   25  =>  77   		Training 486 pattern with 70.00% 	Forward time: 	10.23 sec
2023-03-31 04:13:13,424 			Loss:    7.091e-01    			Backward time: 	 0.29 sec 
2023-03-31 04:13:13,424 ADAM: Layer 0 -> dw_min:9.9674e-01  dw_max:1.0036e+00 lr:1.0000e-02
2023-03-31 04:13:13,424 ADAM: Layer 1 -> dw_min:9.9388e-01  dw_max:1.0055e+00 lr:1.0000e-02
2023-03-31 04:13:13,425 ADAM: Layer 2 -> dw_min:9.9250e-01  dw_max:1.0080e+00 lr:1.0000e-02
2023-03-31 04:13:13,425 ADAM: Layer 3 -> dw_min:9.9619e-01  dw_max:1.0046e+00 lr:1.0000e-02
2023-03-31 04:13:13,538 			Learning rate: weights:   1.000e-02    
2023-03-31 04:13:13,538 			Last test performance: 71.19%
2023-03-31 04:13:13,538 ----------------
2023-03-31 04:13:24,074   25  =>  78   		Training 486 pattern with 71.04% 	Forward time: 	10.24 sec
2023-03-31 04:13:24,074 			Loss:    6.914e-01    			Backward time: 	 0.29 sec 
2023-03-31 04:13:24,074 ADAM: Layer 0 -> dw_min:9.9659e-01  dw_max:1.0039e+00 lr:1.0000e-02
2023-03-31 04:13:24,074 ADAM: Layer 1 -> dw_min:9.9383e-01  dw_max:1.0056e+00 lr:1.0000e-02
2023-03-31 04:13:24,074 ADAM: Layer 2 -> dw_min:9.9280e-01  dw_max:1.0068e+00 lr:1.0000e-02
2023-03-31 04:13:24,074 ADAM: Layer 3 -> dw_min:9.9594e-01  dw_max:1.0047e+00 lr:1.0000e-02
2023-03-31 04:13:24,137 			Learning rate: weights:   1.000e-02    
2023-03-31 04:13:24,137 			Last test performance: 71.19%
2023-03-31 04:13:24,137 ----------------
2023-03-31 04:13:34,725   25  =>  79   		Training 486 pattern with 70.83% 	Forward time: 	10.30 sec
2023-03-31 04:13:34,725 			Loss:    7.286e-01    			Backward time: 	 0.29 sec 
2023-03-31 04:13:34,725 ADAM: Layer 0 -> dw_min:9.9670e-01  dw_max:1.0046e+00 lr:1.0000e-02
2023-03-31 04:13:34,725 ADAM: Layer 1 -> dw_min:9.9366e-01  dw_max:1.0057e+00 lr:1.0000e-02
2023-03-31 04:13:34,726 ADAM: Layer 2 -> dw_min:9.9266e-01  dw_max:1.0068e+00 lr:1.0000e-02
2023-03-31 04:13:34,726 ADAM: Layer 3 -> dw_min:9.9582e-01  dw_max:1.0046e+00 lr:1.0000e-02
2023-03-31 04:13:34,757 			Learning rate: weights:   1.000e-02    
2023-03-31 04:13:34,757 			Last test performance: 71.19%
2023-03-31 04:13:34,757 ----------------
2023-03-31 04:13:45,349   25  =>  80   		Training 486 pattern with 70.42% 	Forward time: 	10.30 sec
2023-03-31 04:13:45,349 			Loss:    6.594e-01    			Backward time: 	 0.29 sec 
2023-03-31 04:13:45,349 ADAM: Layer 0 -> dw_min:9.9687e-01  dw_max:1.0045e+00 lr:1.0000e-02
2023-03-31 04:13:45,349 ADAM: Layer 1 -> dw_min:9.9341e-01  dw_max:1.0057e+00 lr:1.0000e-02
2023-03-31 04:13:45,350 ADAM: Layer 2 -> dw_min:9.9073e-01  dw_max:1.0069e+00 lr:1.0000e-02
2023-03-31 04:13:45,350 ADAM: Layer 3 -> dw_min:9.9619e-01  dw_max:1.0048e+00 lr:1.0000e-02
2023-03-31 04:13:45,413 			Learning rate: weights:   1.000e-02    
2023-03-31 04:13:45,413 			Last test performance: 71.19%
2023-03-31 04:13:45,413 ----------------
2023-03-31 04:13:55,999   25  =>  81   		Training 486 pattern with 74.17% 	Forward time: 	10.29 sec
2023-03-31 04:13:55,999 			Loss:    6.585e-01    			Backward time: 	 0.29 sec 
2023-03-31 04:13:55,999 ADAM: Layer 0 -> dw_min:9.9696e-01  dw_max:1.0043e+00 lr:1.0000e-02
2023-03-31 04:13:55,999 ADAM: Layer 1 -> dw_min:9.9259e-01  dw_max:1.0056e+00 lr:1.0000e-02
2023-03-31 04:13:55,999 ADAM: Layer 2 -> dw_min:9.9112e-01  dw_max:1.0099e+00 lr:1.0000e-02
2023-03-31 04:13:55,999 ADAM: Layer 3 -> dw_min:9.9635e-01  dw_max:1.0046e+00 lr:1.0000e-02
2023-03-31 04:13:56,086 			Learning rate: weights:   1.000e-02    
2023-03-31 04:13:56,086 			Last test performance: 71.19%
2023-03-31 04:13:56,086 ----------------
2023-03-31 04:14:06,687   25  =>  82   		Training 486 pattern with 70.62% 	Forward time: 	10.31 sec
2023-03-31 04:14:06,687 			Loss:    7.374e-01    			Backward time: 	 0.29 sec 
2023-03-31 04:14:06,687 ADAM: Layer 0 -> dw_min:9.9699e-01  dw_max:1.0050e+00 lr:1.0000e-02
2023-03-31 04:14:06,687 ADAM: Layer 1 -> dw_min:9.9342e-01  dw_max:1.0057e+00 lr:1.0000e-02
2023-03-31 04:14:06,687 ADAM: Layer 2 -> dw_min:9.8967e-01  dw_max:1.0088e+00 lr:1.0000e-02
2023-03-31 04:14:06,687 ADAM: Layer 3 -> dw_min:9.9669e-01  dw_max:1.0040e+00 lr:1.0000e-02
2023-03-31 04:14:06,774 			Learning rate: weights:   1.000e-02    
2023-03-31 04:14:06,774 			Last test performance: 71.19%
2023-03-31 04:14:06,774 ----------------
2023-03-31 04:14:17,370   25  =>  83   		Training 486 pattern with 68.12% 	Forward time: 	10.30 sec
2023-03-31 04:14:17,370 			Loss:    7.491e-01    			Backward time: 	 0.29 sec 
2023-03-31 04:14:17,371 ADAM: Layer 0 -> dw_min:9.9605e-01  dw_max:1.0048e+00 lr:1.0000e-02
2023-03-31 04:14:17,371 ADAM: Layer 1 -> dw_min:9.9349e-01  dw_max:1.0052e+00 lr:1.0000e-02
2023-03-31 04:14:17,371 ADAM: Layer 2 -> dw_min:9.8984e-01  dw_max:1.0082e+00 lr:1.0000e-02
2023-03-31 04:14:17,371 ADAM: Layer 3 -> dw_min:9.9612e-01  dw_max:1.0045e+00 lr:1.0000e-02
2023-03-31 04:14:17,442 			Learning rate: weights:   1.000e-02    
2023-03-31 04:14:17,442 			Last test performance: 71.19%
2023-03-31 04:14:17,442 ----------------
2023-03-31 04:14:28,033   25  =>  84   		Training 486 pattern with 70.42% 	Forward time: 	10.30 sec
2023-03-31 04:14:28,033 			Loss:    7.188e-01    			Backward time: 	 0.29 sec 
2023-03-31 04:14:28,033 ADAM: Layer 0 -> dw_min:9.9586e-01  dw_max:1.0048e+00 lr:1.0000e-02
2023-03-31 04:14:28,033 ADAM: Layer 1 -> dw_min:9.9341e-01  dw_max:1.0058e+00 lr:1.0000e-02
2023-03-31 04:14:28,033 ADAM: Layer 2 -> dw_min:9.8972e-01  dw_max:1.0076e+00 lr:1.0000e-02
2023-03-31 04:14:28,033 ADAM: Layer 3 -> dw_min:9.9629e-01  dw_max:1.0044e+00 lr:1.0000e-02
2023-03-31 04:14:28,111 			Learning rate: weights:   1.000e-02    
2023-03-31 04:14:28,111 			Last test performance: 71.19%
2023-03-31 04:14:28,111 ----------------
2023-03-31 04:14:38,825   25  =>  85   		Training 486 pattern with 69.38% 	Forward time: 	10.42 sec
2023-03-31 04:14:38,825 			Loss:    6.889e-01    			Backward time: 	 0.29 sec 
2023-03-31 04:14:38,826 ADAM: Layer 0 -> dw_min:9.9598e-01  dw_max:1.0042e+00 lr:1.0000e-02
2023-03-31 04:14:38,826 ADAM: Layer 1 -> dw_min:9.9398e-01  dw_max:1.0058e+00 lr:1.0000e-02
2023-03-31 04:14:38,826 ADAM: Layer 2 -> dw_min:9.9174e-01  dw_max:1.0076e+00 lr:1.0000e-02
2023-03-31 04:14:38,826 ADAM: Layer 3 -> dw_min:9.9633e-01  dw_max:1.0039e+00 lr:1.0000e-02
2023-03-31 04:14:38,897 			Learning rate: weights:   1.000e-02    
2023-03-31 04:14:38,897 			Last test performance: 71.19%
2023-03-31 04:14:38,897 ----------------
2023-03-31 04:14:49,417   25  =>  86   		Training 486 pattern with 67.08% 	Forward time: 	10.23 sec
2023-03-31 04:14:49,417 			Loss:    7.651e-01    			Backward time: 	 0.29 sec 
2023-03-31 04:14:49,417 ADAM: Layer 0 -> dw_min:9.9562e-01  dw_max:1.0039e+00 lr:1.0000e-02
2023-03-31 04:14:49,417 ADAM: Layer 1 -> dw_min:9.9494e-01  dw_max:1.0054e+00 lr:1.0000e-02
2023-03-31 04:14:49,417 ADAM: Layer 2 -> dw_min:9.9121e-01  dw_max:1.0123e+00 lr:1.0000e-02
2023-03-31 04:14:49,418 ADAM: Layer 3 -> dw_min:9.9659e-01  dw_max:1.0042e+00 lr:1.0000e-02
2023-03-31 04:14:49,499 			Learning rate: weights:   1.000e-02    
2023-03-31 04:14:49,499 			Last test performance: 71.19%
2023-03-31 04:14:49,499 ----------------
2023-03-31 04:15:00,020   25  =>  87   		Training 486 pattern with 69.79% 	Forward time: 	10.23 sec
2023-03-31 04:15:00,020 			Loss:    7.080e-01    			Backward time: 	 0.29 sec 
2023-03-31 04:15:00,020 ADAM: Layer 0 -> dw_min:9.9559e-01  dw_max:1.0048e+00 lr:1.0000e-02
2023-03-31 04:15:00,020 ADAM: Layer 1 -> dw_min:9.9424e-01  dw_max:1.0056e+00 lr:1.0000e-02
2023-03-31 04:15:00,020 ADAM: Layer 2 -> dw_min:9.9181e-01  dw_max:1.0115e+00 lr:1.0000e-02
2023-03-31 04:15:00,020 ADAM: Layer 3 -> dw_min:9.9669e-01  dw_max:1.0047e+00 lr:1.0000e-02
2023-03-31 04:15:00,086 			Learning rate: weights:   1.000e-02    
2023-03-31 04:15:00,086 			Last test performance: 71.19%
2023-03-31 04:15:00,086 ----------------
2023-03-31 04:15:10,607   25  =>  88   		Training 486 pattern with 73.33% 	Forward time: 	10.23 sec
2023-03-31 04:15:10,607 			Loss:    6.426e-01    			Backward time: 	 0.29 sec 
2023-03-31 04:15:10,607 ADAM: Layer 0 -> dw_min:9.9566e-01  dw_max:1.0045e+00 lr:1.0000e-02
2023-03-31 04:15:10,607 ADAM: Layer 1 -> dw_min:9.9427e-01  dw_max:1.0055e+00 lr:1.0000e-02
2023-03-31 04:15:10,607 ADAM: Layer 2 -> dw_min:9.8997e-01  dw_max:1.0106e+00 lr:1.0000e-02
2023-03-31 04:15:10,607 ADAM: Layer 3 -> dw_min:9.9588e-01  dw_max:1.0042e+00 lr:1.0000e-02
2023-03-31 04:15:10,684 			Learning rate: weights:   1.000e-02    
2023-03-31 04:15:10,684 			Last test performance: 71.19%
2023-03-31 04:15:10,684 ----------------
2023-03-31 04:15:21,322   25  =>  89   		Training 486 pattern with 72.08% 	Forward time: 	10.35 sec
2023-03-31 04:15:21,322 			Loss:    6.965e-01    			Backward time: 	 0.29 sec 
2023-03-31 04:15:21,322 ADAM: Layer 0 -> dw_min:9.9481e-01  dw_max:1.0053e+00 lr:1.0000e-02
2023-03-31 04:15:21,322 ADAM: Layer 1 -> dw_min:9.9323e-01  dw_max:1.0061e+00 lr:1.0000e-02
2023-03-31 04:15:21,322 ADAM: Layer 2 -> dw_min:9.9105e-01  dw_max:1.0103e+00 lr:1.0000e-02
2023-03-31 04:15:21,323 ADAM: Layer 3 -> dw_min:9.9606e-01  dw_max:1.0043e+00 lr:1.0000e-02
2023-03-31 04:15:21,385 			Learning rate: weights:   1.000e-02    
2023-03-31 04:15:21,385 			Last test performance: 71.19%
2023-03-31 04:15:21,385 ----------------
2023-03-31 04:15:31,997   25  =>  90   		Training 486 pattern with 70.83% 	Forward time: 	10.32 sec
2023-03-31 04:15:31,997 			Loss:    6.864e-01    			Backward time: 	 0.29 sec 
2023-03-31 04:15:31,997 ADAM: Layer 0 -> dw_min:9.9460e-01  dw_max:1.0052e+00 lr:1.0000e-02
2023-03-31 04:15:31,997 ADAM: Layer 1 -> dw_min:9.9385e-01  dw_max:1.0073e+00 lr:1.0000e-02
2023-03-31 04:15:31,997 ADAM: Layer 2 -> dw_min:9.8894e-01  dw_max:1.0098e+00 lr:1.0000e-02
2023-03-31 04:15:31,998 ADAM: Layer 3 -> dw_min:9.9537e-01  dw_max:1.0049e+00 lr:1.0000e-02
2023-03-31 04:15:32,092 			Learning rate: weights:   1.000e-02    
2023-03-31 04:15:32,092 			Last test performance: 71.19%
2023-03-31 04:15:32,093 ----------------
2023-03-31 04:15:42,675   25  =>  91   		Training 486 pattern with 71.25% 	Forward time: 	10.29 sec
2023-03-31 04:15:42,675 			Loss:    6.889e-01    			Backward time: 	 0.29 sec 
2023-03-31 04:15:42,676 ADAM: Layer 0 -> dw_min:9.9470e-01  dw_max:1.0054e+00 lr:1.0000e-02
2023-03-31 04:15:42,676 ADAM: Layer 1 -> dw_min:9.9415e-01  dw_max:1.0066e+00 lr:1.0000e-02
2023-03-31 04:15:42,676 ADAM: Layer 2 -> dw_min:9.8868e-01  dw_max:1.0094e+00 lr:1.0000e-02
2023-03-31 04:15:42,676 ADAM: Layer 3 -> dw_min:9.9533e-01  dw_max:1.0043e+00 lr:1.0000e-02
2023-03-31 04:15:42,747 			Learning rate: weights:   1.000e-02    
2023-03-31 04:15:42,747 			Last test performance: 71.19%
2023-03-31 04:15:42,747 ----------------
2023-03-31 04:15:53,333   25  =>  92   		Training 486 pattern with 71.04% 	Forward time: 	10.29 sec
2023-03-31 04:15:53,334 			Loss:    6.976e-01    			Backward time: 	 0.29 sec 
2023-03-31 04:15:53,334 ADAM: Layer 0 -> dw_min:9.9436e-01  dw_max:1.0052e+00 lr:1.0000e-02
2023-03-31 04:15:53,334 ADAM: Layer 1 -> dw_min:9.9268e-01  dw_max:1.0071e+00 lr:1.0000e-02
2023-03-31 04:15:53,334 ADAM: Layer 2 -> dw_min:9.8943e-01  dw_max:1.0080e+00 lr:1.0000e-02
2023-03-31 04:15:53,334 ADAM: Layer 3 -> dw_min:9.9484e-01  dw_max:1.0048e+00 lr:1.0000e-02
2023-03-31 04:15:53,406 			Learning rate: weights:   1.000e-02    
2023-03-31 04:15:53,406 			Last test performance: 71.19%
2023-03-31 04:15:53,406 ----------------
2023-03-31 04:16:03,915   25  =>  93   		Training 486 pattern with 71.04% 	Forward time: 	10.22 sec
2023-03-31 04:16:03,915 			Loss:    7.230e-01    			Backward time: 	 0.29 sec 
2023-03-31 04:16:03,915 ADAM: Layer 0 -> dw_min:9.9446e-01  dw_max:1.0047e+00 lr:1.0000e-02
2023-03-31 04:16:03,916 ADAM: Layer 1 -> dw_min:9.9379e-01  dw_max:1.0069e+00 lr:1.0000e-02
2023-03-31 04:16:03,916 ADAM: Layer 2 -> dw_min:9.9013e-01  dw_max:1.0074e+00 lr:1.0000e-02
2023-03-31 04:16:03,916 ADAM: Layer 3 -> dw_min:9.9463e-01  dw_max:1.0042e+00 lr:1.0000e-02
2023-03-31 04:16:03,964 			Learning rate: weights:   1.000e-02    
2023-03-31 04:16:03,964 			Last test performance: 71.19%
2023-03-31 04:16:03,964 ----------------
2023-03-31 04:16:14,484   25  =>  94   		Training 486 pattern with 69.79% 	Forward time: 	10.23 sec
2023-03-31 04:16:14,484 			Loss:    7.029e-01    			Backward time: 	 0.29 sec 
2023-03-31 04:16:14,484 ADAM: Layer 0 -> dw_min:9.9305e-01  dw_max:1.0055e+00 lr:1.0000e-02
2023-03-31 04:16:14,485 ADAM: Layer 1 -> dw_min:9.9182e-01  dw_max:1.0068e+00 lr:1.0000e-02
2023-03-31 04:16:14,485 ADAM: Layer 2 -> dw_min:9.9100e-01  dw_max:1.0085e+00 lr:1.0000e-02
2023-03-31 04:16:14,485 ADAM: Layer 3 -> dw_min:9.9523e-01  dw_max:1.0051e+00 lr:1.0000e-02
2023-03-31 04:16:14,578 			Learning rate: weights:   1.000e-02    
2023-03-31 04:16:14,578 			Last test performance: 71.19%
2023-03-31 04:16:14,578 ----------------
2023-03-31 04:16:25,173   25  =>  95   		Training 486 pattern with 71.67% 	Forward time: 	10.30 sec
2023-03-31 04:16:25,173 			Loss:    7.011e-01    			Backward time: 	 0.29 sec 
2023-03-31 04:16:25,174 ADAM: Layer 0 -> dw_min:9.9331e-01  dw_max:1.0065e+00 lr:1.0000e-02
2023-03-31 04:16:25,174 ADAM: Layer 1 -> dw_min:9.9233e-01  dw_max:1.0067e+00 lr:1.0000e-02
2023-03-31 04:16:25,174 ADAM: Layer 2 -> dw_min:9.9119e-01  dw_max:1.0086e+00 lr:1.0000e-02
2023-03-31 04:16:25,174 ADAM: Layer 3 -> dw_min:9.9523e-01  dw_max:1.0052e+00 lr:1.0000e-02
2023-03-31 04:16:25,326 			Learning rate: weights:   1.000e-02    
2023-03-31 04:16:25,326 			Last test performance: 71.19%
2023-03-31 04:16:25,326 ----------------
2023-03-31 04:16:35,850   25  =>  96   		Training 486 pattern with 69.79% 	Forward time: 	10.23 sec
2023-03-31 04:16:35,850 			Loss:    7.004e-01    			Backward time: 	 0.29 sec 
2023-03-31 04:16:35,850 ADAM: Layer 0 -> dw_min:9.9416e-01  dw_max:1.0060e+00 lr:1.0000e-02
2023-03-31 04:16:35,851 ADAM: Layer 1 -> dw_min:9.9305e-01  dw_max:1.0069e+00 lr:1.0000e-02
2023-03-31 04:16:35,851 ADAM: Layer 2 -> dw_min:9.8995e-01  dw_max:1.0078e+00 lr:1.0000e-02
2023-03-31 04:16:35,851 ADAM: Layer 3 -> dw_min:9.9485e-01  dw_max:1.0052e+00 lr:1.0000e-02
2023-03-31 04:16:35,943 			Learning rate: weights:   1.000e-02    
2023-03-31 04:16:35,943 			Last test performance: 71.19%
2023-03-31 04:16:35,943 ----------------
2023-03-31 04:16:46,452   25  =>  97   		Training 486 pattern with 70.00% 	Forward time: 	10.22 sec
2023-03-31 04:16:46,452 			Loss:    7.133e-01    			Backward time: 	 0.29 sec 
2023-03-31 04:16:46,452 ADAM: Layer 0 -> dw_min:9.9386e-01  dw_max:1.0066e+00 lr:1.0000e-02
2023-03-31 04:16:46,452 ADAM: Layer 1 -> dw_min:9.9239e-01  dw_max:1.0071e+00 lr:1.0000e-02
2023-03-31 04:16:46,453 ADAM: Layer 2 -> dw_min:9.9069e-01  dw_max:1.0082e+00 lr:1.0000e-02
2023-03-31 04:16:46,453 ADAM: Layer 3 -> dw_min:9.9493e-01  dw_max:1.0048e+00 lr:1.0000e-02
2023-03-31 04:16:46,535 			Learning rate: weights:   1.000e-02    
2023-03-31 04:16:46,535 			Last test performance: 71.19%
2023-03-31 04:16:46,535 ----------------
2023-03-31 04:16:57,041   25  =>  98   		Training 486 pattern with 70.21% 	Forward time: 	10.21 sec
2023-03-31 04:16:57,041 			Loss:    7.037e-01    			Backward time: 	 0.29 sec 
2023-03-31 04:16:57,042 ADAM: Layer 0 -> dw_min:9.9418e-01  dw_max:1.0065e+00 lr:1.0000e-02
2023-03-31 04:16:57,042 ADAM: Layer 1 -> dw_min:9.9240e-01  dw_max:1.0065e+00 lr:1.0000e-02
2023-03-31 04:16:57,042 ADAM: Layer 2 -> dw_min:9.9057e-01  dw_max:1.0077e+00 lr:1.0000e-02
2023-03-31 04:16:57,042 ADAM: Layer 3 -> dw_min:9.9510e-01  dw_max:1.0043e+00 lr:1.0000e-02
2023-03-31 04:16:57,065 			Learning rate: weights:   1.000e-02    
2023-03-31 04:16:57,066 			Last test performance: 71.19%
2023-03-31 04:16:57,066 ----------------
2023-03-31 04:17:07,727   25  =>  99   		Training 486 pattern with 70.83% 	Forward time: 	10.37 sec
2023-03-31 04:17:07,727 			Loss:    7.043e-01    			Backward time: 	 0.29 sec 
2023-03-31 04:17:07,728 ADAM: Layer 0 -> dw_min:9.9481e-01  dw_max:1.0050e+00 lr:1.0000e-02
2023-03-31 04:17:07,728 ADAM: Layer 1 -> dw_min:9.9265e-01  dw_max:1.0058e+00 lr:1.0000e-02
2023-03-31 04:17:07,728 ADAM: Layer 2 -> dw_min:9.9045e-01  dw_max:1.0072e+00 lr:1.0000e-02
2023-03-31 04:17:07,728 ADAM: Layer 3 -> dw_min:9.9533e-01  dw_max:1.0051e+00 lr:1.0000e-02
2023-03-31 04:17:07,809 			Learning rate: weights:   1.000e-02    
2023-03-31 04:17:07,809 			Last test performance: 71.19%
2023-03-31 04:17:07,809 ----------------
2023-03-31 04:17:18,320   25  => 100   		Training 486 pattern with 68.96% 	Forward time: 	10.22 sec
2023-03-31 04:17:18,320 			Loss:    7.265e-01    			Backward time: 	 0.29 sec 
2023-03-31 04:17:18,320 ADAM: Layer 0 -> dw_min:9.9493e-01  dw_max:1.0058e+00 lr:1.0000e-02
2023-03-31 04:17:18,321 ADAM: Layer 1 -> dw_min:9.9315e-01  dw_max:1.0062e+00 lr:1.0000e-02
2023-03-31 04:17:18,321 ADAM: Layer 2 -> dw_min:9.9133e-01  dw_max:1.0090e+00 lr:1.0000e-02
2023-03-31 04:17:18,321 ADAM: Layer 3 -> dw_min:9.9569e-01  dw_max:1.0045e+00 lr:1.0000e-02
2023-03-31 04:17:18,379 			Learning rate: weights:   1.000e-02    
2023-03-31 04:17:18,379 			Last test performance: 71.19%
2023-03-31 04:17:18,379 ----------------
2023-03-31 04:17:28,895   25  => 101   		Training 486 pattern with 71.67% 	Forward time: 	10.22 sec
2023-03-31 04:17:28,895 			Loss:    6.672e-01    			Backward time: 	 0.29 sec 
2023-03-31 04:17:28,895 ADAM: Layer 0 -> dw_min:9.9548e-01  dw_max:1.0048e+00 lr:1.0000e-02
2023-03-31 04:17:28,895 ADAM: Layer 1 -> dw_min:9.9413e-01  dw_max:1.0055e+00 lr:1.0000e-02
2023-03-31 04:17:28,895 ADAM: Layer 2 -> dw_min:9.9047e-01  dw_max:1.0105e+00 lr:1.0000e-02
2023-03-31 04:17:28,896 ADAM: Layer 3 -> dw_min:9.9539e-01  dw_max:1.0041e+00 lr:1.0000e-02
2023-03-31 04:17:29,029 			Learning rate: weights:   1.000e-02    
2023-03-31 04:17:29,029 			Last test performance: 71.19%
2023-03-31 04:17:29,029 ----------------
2023-03-31 04:17:39,614   25  => 102   		Training 486 pattern with 71.88% 	Forward time: 	10.29 sec
2023-03-31 04:17:39,614 			Loss:    6.385e-01    			Backward time: 	 0.29 sec 
2023-03-31 04:17:39,614 ADAM: Layer 0 -> dw_min:9.9593e-01  dw_max:1.0041e+00 lr:1.0000e-02
2023-03-31 04:17:39,614 ADAM: Layer 1 -> dw_min:9.9427e-01  dw_max:1.0053e+00 lr:1.0000e-02
2023-03-31 04:17:39,614 ADAM: Layer 2 -> dw_min:9.9101e-01  dw_max:1.0097e+00 lr:1.0000e-02
2023-03-31 04:17:39,615 ADAM: Layer 3 -> dw_min:9.9521e-01  dw_max:1.0042e+00 lr:1.0000e-02
2023-03-31 04:17:39,671 			Learning rate: weights:   1.000e-02    
2023-03-31 04:17:39,671 			Last test performance: 71.19%
2023-03-31 04:17:39,671 ----------------
2023-03-31 04:17:50,186   25  => 103   		Training 486 pattern with 67.92% 	Forward time: 	10.22 sec
2023-03-31 04:17:50,186 			Loss:    7.488e-01    			Backward time: 	 0.29 sec 
2023-03-31 04:17:50,186 ADAM: Layer 0 -> dw_min:9.9519e-01  dw_max:1.0043e+00 lr:1.0000e-02
2023-03-31 04:17:50,187 ADAM: Layer 1 -> dw_min:9.9379e-01  dw_max:1.0057e+00 lr:1.0000e-02
2023-03-31 04:17:50,187 ADAM: Layer 2 -> dw_min:9.8988e-01  dw_max:1.0094e+00 lr:1.0000e-02
2023-03-31 04:17:50,187 ADAM: Layer 3 -> dw_min:9.9517e-01  dw_max:1.0044e+00 lr:1.0000e-02
2023-03-31 04:17:50,282 			Learning rate: weights:   1.000e-02    
2023-03-31 04:17:50,282 			Last test performance: 71.19%
2023-03-31 04:17:50,282 ----------------
2023-03-31 04:17:52,119 
2023-03-31 04:17:52,119 Testing:
2023-03-31 04:17:52,626 		24 of 10000 with 95.83% 	 Time used:  0.51 sec
2023-03-31 04:17:53,134 		48 of 10000 with 83.33% 	 Time used:  0.51 sec
2023-03-31 04:17:53,641 		72 of 10000 with 77.78% 	 Time used:  0.51 sec
2023-03-31 04:17:54,148 		96 of 10000 with 76.04% 	 Time used:  0.51 sec
2023-03-31 04:17:54,656 		120 of 10000 with 77.50% 	 Time used:  0.51 sec
2023-03-31 04:17:55,163 		144 of 10000 with 76.39% 	 Time used:  0.51 sec
2023-03-31 04:17:55,671 		168 of 10000 with 75.00% 	 Time used:  0.51 sec
2023-03-31 04:17:56,178 		192 of 10000 with 73.96% 	 Time used:  0.51 sec
2023-03-31 04:17:56,686 		216 of 10000 with 75.00% 	 Time used:  0.51 sec
2023-03-31 04:17:57,193 		240 of 10000 with 72.92% 	 Time used:  0.51 sec
2023-03-31 04:17:57,700 		264 of 10000 with 71.97% 	 Time used:  0.51 sec
2023-03-31 04:17:58,208 		288 of 10000 with 71.88% 	 Time used:  0.51 sec
2023-03-31 04:17:58,717 		312 of 10000 with 72.44% 	 Time used:  0.51 sec
2023-03-31 04:17:59,224 		336 of 10000 with 73.21% 	 Time used:  0.51 sec
2023-03-31 04:17:59,731 		360 of 10000 with 73.06% 	 Time used:  0.51 sec
2023-03-31 04:18:00,239 		384 of 10000 with 72.40% 	 Time used:  0.51 sec
2023-03-31 04:18:00,746 		408 of 10000 with 72.79% 	 Time used:  0.51 sec
2023-03-31 04:18:01,253 		432 of 10000 with 72.69% 	 Time used:  0.51 sec
2023-03-31 04:18:01,761 		456 of 10000 with 71.71% 	 Time used:  0.51 sec
2023-03-31 04:18:02,268 		480 of 10000 with 71.04% 	 Time used:  0.51 sec
2023-03-31 04:18:02,776 		504 of 10000 with 71.63% 	 Time used:  0.51 sec
2023-03-31 04:18:03,284 		528 of 10000 with 71.78% 	 Time used:  0.51 sec
2023-03-31 04:18:03,791 		552 of 10000 with 71.38% 	 Time used:  0.51 sec
2023-03-31 04:18:04,298 		576 of 10000 with 71.53% 	 Time used:  0.51 sec
2023-03-31 04:18:04,806 		600 of 10000 with 71.67% 	 Time used:  0.51 sec
2023-03-31 04:18:05,313 		624 of 10000 with 72.28% 	 Time used:  0.51 sec
2023-03-31 04:18:05,821 		648 of 10000 with 72.69% 	 Time used:  0.51 sec
2023-03-31 04:18:06,328 		672 of 10000 with 72.77% 	 Time used:  0.51 sec
2023-03-31 04:18:06,835 		696 of 10000 with 72.13% 	 Time used:  0.51 sec
2023-03-31 04:18:07,343 		720 of 10000 with 72.36% 	 Time used:  0.51 sec
2023-03-31 04:18:07,850 		744 of 10000 with 72.31% 	 Time used:  0.51 sec
2023-03-31 04:18:08,358 		768 of 10000 with 72.27% 	 Time used:  0.51 sec
2023-03-31 04:18:08,865 		792 of 10000 with 72.22% 	 Time used:  0.51 sec
2023-03-31 04:18:09,373 		816 of 10000 with 72.06% 	 Time used:  0.51 sec
2023-03-31 04:18:09,881 		840 of 10000 with 72.02% 	 Time used:  0.51 sec
2023-03-31 04:18:10,388 		864 of 10000 with 71.99% 	 Time used:  0.51 sec
2023-03-31 04:18:10,895 		888 of 10000 with 72.07% 	 Time used:  0.51 sec
2023-03-31 04:18:11,403 		912 of 10000 with 72.15% 	 Time used:  0.51 sec
2023-03-31 04:18:11,912 		936 of 10000 with 72.22% 	 Time used:  0.51 sec
2023-03-31 04:18:12,419 		960 of 10000 with 72.50% 	 Time used:  0.51 sec
2023-03-31 04:18:12,927 		984 of 10000 with 72.66% 	 Time used:  0.51 sec
2023-03-31 04:18:13,434 		1008 of 10000 with 72.62% 	 Time used:  0.51 sec
2023-03-31 04:18:13,942 		1032 of 10000 with 72.97% 	 Time used:  0.51 sec
2023-03-31 04:18:14,449 		1056 of 10000 with 72.63% 	 Time used:  0.51 sec
2023-03-31 04:18:14,956 		1080 of 10000 with 72.59% 	 Time used:  0.51 sec
2023-03-31 04:18:15,464 		1104 of 10000 with 72.74% 	 Time used:  0.51 sec
2023-03-31 04:18:15,971 		1128 of 10000 with 72.70% 	 Time used:  0.51 sec
2023-03-31 04:18:16,479 		1152 of 10000 with 72.66% 	 Time used:  0.51 sec
2023-03-31 04:18:16,986 		1176 of 10000 with 72.62% 	 Time used:  0.51 sec
2023-03-31 04:18:17,493 		1200 of 10000 with 72.75% 	 Time used:  0.51 sec
2023-03-31 04:18:18,001 		1224 of 10000 with 72.71% 	 Time used:  0.51 sec
2023-03-31 04:18:18,508 		1248 of 10000 with 72.44% 	 Time used:  0.51 sec
2023-03-31 04:18:19,016 		1272 of 10000 with 72.41% 	 Time used:  0.51 sec
2023-03-31 04:18:19,523 		1296 of 10000 with 72.45% 	 Time used:  0.51 sec
2023-03-31 04:18:20,031 		1320 of 10000 with 72.50% 	 Time used:  0.51 sec
2023-03-31 04:18:20,538 		1344 of 10000 with 72.40% 	 Time used:  0.51 sec
2023-03-31 04:18:21,045 		1368 of 10000 with 72.51% 	 Time used:  0.51 sec
2023-03-31 04:18:21,554 		1392 of 10000 with 72.41% 	 Time used:  0.51 sec
2023-03-31 04:18:22,061 		1416 of 10000 with 72.32% 	 Time used:  0.51 sec
2023-03-31 04:18:22,569 		1440 of 10000 with 72.29% 	 Time used:  0.51 sec
2023-03-31 04:18:23,076 		1464 of 10000 with 72.27% 	 Time used:  0.51 sec
2023-03-31 04:18:23,584 		1488 of 10000 with 72.04% 	 Time used:  0.51 sec
2023-03-31 04:18:24,091 		1512 of 10000 with 71.89% 	 Time used:  0.51 sec
2023-03-31 04:18:24,598 		1536 of 10000 with 72.07% 	 Time used:  0.51 sec
2023-03-31 04:18:25,106 		1560 of 10000 with 71.92% 	 Time used:  0.51 sec
2023-03-31 04:18:25,613 		1584 of 10000 with 71.78% 	 Time used:  0.51 sec
2023-03-31 04:18:26,120 		1608 of 10000 with 71.89% 	 Time used:  0.51 sec
2023-03-31 04:18:26,628 		1632 of 10000 with 72.00% 	 Time used:  0.51 sec
2023-03-31 04:18:27,135 		1656 of 10000 with 72.04% 	 Time used:  0.51 sec
2023-03-31 04:18:27,643 		1680 of 10000 with 72.08% 	 Time used:  0.51 sec
2023-03-31 04:18:28,150 		1704 of 10000 with 71.95% 	 Time used:  0.51 sec
2023-03-31 04:18:28,658 		1728 of 10000 with 71.88% 	 Time used:  0.51 sec
2023-03-31 04:18:29,165 		1752 of 10000 with 71.80% 	 Time used:  0.51 sec
2023-03-31 04:18:29,672 		1776 of 10000 with 71.79% 	 Time used:  0.51 sec
2023-03-31 04:18:30,180 		1800 of 10000 with 71.78% 	 Time used:  0.51 sec
2023-03-31 04:18:30,687 		1824 of 10000 with 71.60% 	 Time used:  0.51 sec
2023-03-31 04:18:31,194 		1848 of 10000 with 71.54% 	 Time used:  0.51 sec
2023-03-31 04:18:31,702 		1872 of 10000 with 71.58% 	 Time used:  0.51 sec
2023-03-31 04:18:32,209 		1896 of 10000 with 71.78% 	 Time used:  0.51 sec
2023-03-31 04:18:32,717 		1920 of 10000 with 71.98% 	 Time used:  0.51 sec
2023-03-31 04:18:33,224 		1944 of 10000 with 71.71% 	 Time used:  0.51 sec
2023-03-31 04:18:33,732 		1968 of 10000 with 71.75% 	 Time used:  0.51 sec
2023-03-31 04:18:34,239 		1992 of 10000 with 71.84% 	 Time used:  0.51 sec
2023-03-31 04:18:34,747 		2016 of 10000 with 71.73% 	 Time used:  0.51 sec
2023-03-31 04:18:35,254 		2040 of 10000 with 71.67% 	 Time used:  0.51 sec
2023-03-31 04:18:35,762 		2064 of 10000 with 71.71% 	 Time used:  0.51 sec
2023-03-31 04:18:36,269 		2088 of 10000 with 71.65% 	 Time used:  0.51 sec
2023-03-31 04:18:36,776 		2112 of 10000 with 71.69% 	 Time used:  0.51 sec
2023-03-31 04:18:37,284 		2136 of 10000 with 71.63% 	 Time used:  0.51 sec
2023-03-31 04:18:37,791 		2160 of 10000 with 71.71% 	 Time used:  0.51 sec
2023-03-31 04:18:38,298 		2184 of 10000 with 71.57% 	 Time used:  0.51 sec
2023-03-31 04:18:38,806 		2208 of 10000 with 71.51% 	 Time used:  0.51 sec
2023-03-31 04:18:39,313 		2232 of 10000 with 71.51% 	 Time used:  0.51 sec
2023-03-31 04:18:39,821 		2256 of 10000 with 71.41% 	 Time used:  0.51 sec
2023-03-31 04:18:40,328 		2280 of 10000 with 71.40% 	 Time used:  0.51 sec
2023-03-31 04:18:40,835 		2304 of 10000 with 71.14% 	 Time used:  0.51 sec
2023-03-31 04:18:41,343 		2328 of 10000 with 70.96% 	 Time used:  0.51 sec
2023-03-31 04:18:41,850 		2352 of 10000 with 71.09% 	 Time used:  0.51 sec
2023-03-31 04:18:42,358 		2376 of 10000 with 71.09% 	 Time used:  0.51 sec
2023-03-31 04:18:42,865 		2400 of 10000 with 71.08% 	 Time used:  0.51 sec
2023-03-31 04:18:43,372 		2424 of 10000 with 70.92% 	 Time used:  0.51 sec
2023-03-31 04:18:43,880 		2448 of 10000 with 70.96% 	 Time used:  0.51 sec
2023-03-31 04:18:44,387 		2472 of 10000 with 70.95% 	 Time used:  0.51 sec
2023-03-31 04:18:44,895 		2496 of 10000 with 70.87% 	 Time used:  0.51 sec
2023-03-31 04:18:45,402 		2520 of 10000 with 70.83% 	 Time used:  0.51 sec
2023-03-31 04:18:45,910 		2544 of 10000 with 70.64% 	 Time used:  0.51 sec
2023-03-31 04:18:46,417 		2568 of 10000 with 70.87% 	 Time used:  0.51 sec
2023-03-31 04:18:46,924 		2592 of 10000 with 70.79% 	 Time used:  0.51 sec
2023-03-31 04:18:47,432 		2616 of 10000 with 70.72% 	 Time used:  0.51 sec
2023-03-31 04:18:47,939 		2640 of 10000 with 70.68% 	 Time used:  0.51 sec
2023-03-31 04:18:48,447 		2664 of 10000 with 70.68% 	 Time used:  0.51 sec
2023-03-31 04:18:48,954 		2688 of 10000 with 70.68% 	 Time used:  0.51 sec
2023-03-31 04:18:49,461 		2712 of 10000 with 70.69% 	 Time used:  0.51 sec
2023-03-31 04:18:49,969 		2736 of 10000 with 70.76% 	 Time used:  0.51 sec
2023-03-31 04:18:50,476 		2760 of 10000 with 70.69% 	 Time used:  0.51 sec
2023-03-31 04:18:50,983 		2784 of 10000 with 70.62% 	 Time used:  0.51 sec
2023-03-31 04:18:51,491 		2808 of 10000 with 70.62% 	 Time used:  0.51 sec
2023-03-31 04:18:51,998 		2832 of 10000 with 70.69% 	 Time used:  0.51 sec
2023-03-31 04:18:52,506 		2856 of 10000 with 70.59% 	 Time used:  0.51 sec
2023-03-31 04:18:53,013 		2880 of 10000 with 70.52% 	 Time used:  0.51 sec
2023-03-31 04:18:53,520 		2904 of 10000 with 70.56% 	 Time used:  0.51 sec
2023-03-31 04:18:54,028 		2928 of 10000 with 70.59% 	 Time used:  0.51 sec
2023-03-31 04:18:54,535 		2952 of 10000 with 70.73% 	 Time used:  0.51 sec
2023-03-31 04:18:55,043 		2976 of 10000 with 70.77% 	 Time used:  0.51 sec
2023-03-31 04:18:55,550 		3000 of 10000 with 70.73% 	 Time used:  0.51 sec
2023-03-31 04:18:56,057 		3024 of 10000 with 70.77% 	 Time used:  0.51 sec
2023-03-31 04:18:56,565 		3048 of 10000 with 70.80% 	 Time used:  0.51 sec
2023-03-31 04:18:57,072 		3072 of 10000 with 70.74% 	 Time used:  0.51 sec
2023-03-31 04:18:57,580 		3096 of 10000 with 70.67% 	 Time used:  0.51 sec
2023-03-31 04:18:58,087 		3120 of 10000 with 70.61% 	 Time used:  0.51 sec
2023-03-31 04:18:58,595 		3144 of 10000 with 70.55% 	 Time used:  0.51 sec
2023-03-31 04:18:59,103 		3168 of 10000 with 70.52% 	 Time used:  0.51 sec
2023-03-31 04:18:59,610 		3192 of 10000 with 70.49% 	 Time used:  0.51 sec
2023-03-31 04:19:00,118 		3216 of 10000 with 70.40% 	 Time used:  0.51 sec
2023-03-31 04:19:00,625 		3240 of 10000 with 70.34% 	 Time used:  0.51 sec
2023-03-31 04:19:01,133 		3264 of 10000 with 70.40% 	 Time used:  0.51 sec
2023-03-31 04:19:01,640 		3288 of 10000 with 70.47% 	 Time used:  0.51 sec
2023-03-31 04:19:02,147 		3312 of 10000 with 70.53% 	 Time used:  0.51 sec
2023-03-31 04:19:02,655 		3336 of 10000 with 70.56% 	 Time used:  0.51 sec
2023-03-31 04:19:03,163 		3360 of 10000 with 70.54% 	 Time used:  0.51 sec
2023-03-31 04:19:03,670 		3384 of 10000 with 70.51% 	 Time used:  0.51 sec
2023-03-31 04:19:04,178 		3408 of 10000 with 70.57% 	 Time used:  0.51 sec
2023-03-31 04:19:04,685 		3432 of 10000 with 70.48% 	 Time used:  0.51 sec
2023-03-31 04:19:05,192 		3456 of 10000 with 70.43% 	 Time used:  0.51 sec
2023-03-31 04:19:05,700 		3480 of 10000 with 70.55% 	 Time used:  0.51 sec
2023-03-31 04:19:06,207 		3504 of 10000 with 70.49% 	 Time used:  0.51 sec
2023-03-31 04:19:06,715 		3528 of 10000 with 70.49% 	 Time used:  0.51 sec
2023-03-31 04:19:07,222 		3552 of 10000 with 70.58% 	 Time used:  0.51 sec
2023-03-31 04:19:07,729 		3576 of 10000 with 70.64% 	 Time used:  0.51 sec
2023-03-31 04:19:08,237 		3600 of 10000 with 70.72% 	 Time used:  0.51 sec
2023-03-31 04:19:08,744 		3624 of 10000 with 70.70% 	 Time used:  0.51 sec
2023-03-31 04:19:09,252 		3648 of 10000 with 70.72% 	 Time used:  0.51 sec
2023-03-31 04:19:09,760 		3672 of 10000 with 70.72% 	 Time used:  0.51 sec
2023-03-31 04:19:10,267 		3696 of 10000 with 70.75% 	 Time used:  0.51 sec
2023-03-31 04:19:10,774 		3720 of 10000 with 70.70% 	 Time used:  0.51 sec
2023-03-31 04:19:11,282 		3744 of 10000 with 70.75% 	 Time used:  0.51 sec
2023-03-31 04:19:11,790 		3768 of 10000 with 70.78% 	 Time used:  0.51 sec
2023-03-31 04:19:12,298 		3792 of 10000 with 70.75% 	 Time used:  0.51 sec
2023-03-31 04:19:12,806 		3816 of 10000 with 70.81% 	 Time used:  0.51 sec
2023-03-31 04:19:13,313 		3840 of 10000 with 70.81% 	 Time used:  0.51 sec
2023-03-31 04:19:13,821 		3864 of 10000 with 70.83% 	 Time used:  0.51 sec
2023-03-31 04:19:14,328 		3888 of 10000 with 70.86% 	 Time used:  0.51 sec
2023-03-31 04:19:14,835 		3912 of 10000 with 70.81% 	 Time used:  0.51 sec
2023-03-31 04:19:15,343 		3936 of 10000 with 70.83% 	 Time used:  0.51 sec
2023-03-31 04:19:15,850 		3960 of 10000 with 70.88% 	 Time used:  0.51 sec
2023-03-31 04:19:16,358 		3984 of 10000 with 70.83% 	 Time used:  0.51 sec
2023-03-31 04:19:16,865 		4008 of 10000 with 70.76% 	 Time used:  0.51 sec
2023-03-31 04:19:17,372 		4032 of 10000 with 70.83% 	 Time used:  0.51 sec
2023-03-31 04:19:17,880 		4056 of 10000 with 70.78% 	 Time used:  0.51 sec
2023-03-31 04:19:18,387 		4080 of 10000 with 70.83% 	 Time used:  0.51 sec
2023-03-31 04:19:18,895 		4104 of 10000 with 70.78% 	 Time used:  0.51 sec
2023-03-31 04:19:19,402 		4128 of 10000 with 70.71% 	 Time used:  0.51 sec
2023-03-31 04:19:19,909 		4152 of 10000 with 70.71% 	 Time used:  0.51 sec
2023-03-31 04:19:20,417 		4176 of 10000 with 70.76% 	 Time used:  0.51 sec
2023-03-31 04:19:20,924 		4200 of 10000 with 70.83% 	 Time used:  0.51 sec
2023-03-31 04:19:21,431 		4224 of 10000 with 70.86% 	 Time used:  0.51 sec
2023-03-31 04:19:21,939 		4248 of 10000 with 70.90% 	 Time used:  0.51 sec
2023-03-31 04:19:22,447 		4272 of 10000 with 70.93% 	 Time used:  0.51 sec
2023-03-31 04:19:22,954 		4296 of 10000 with 70.86% 	 Time used:  0.51 sec
2023-03-31 04:19:23,462 		4320 of 10000 with 70.88% 	 Time used:  0.51 sec
2023-03-31 04:19:23,969 		4344 of 10000 with 70.90% 	 Time used:  0.51 sec
2023-03-31 04:19:24,476 		4368 of 10000 with 70.95% 	 Time used:  0.51 sec
2023-03-31 04:19:24,984 		4392 of 10000 with 70.97% 	 Time used:  0.51 sec
2023-03-31 04:19:25,491 		4416 of 10000 with 71.01% 	 Time used:  0.51 sec
2023-03-31 04:19:25,998 		4440 of 10000 with 71.04% 	 Time used:  0.51 sec
2023-03-31 04:19:26,506 		4464 of 10000 with 71.12% 	 Time used:  0.51 sec
2023-03-31 04:19:27,013 		4488 of 10000 with 71.10% 	 Time used:  0.51 sec
2023-03-31 04:19:27,521 		4512 of 10000 with 71.12% 	 Time used:  0.51 sec
2023-03-31 04:19:28,028 		4536 of 10000 with 71.12% 	 Time used:  0.51 sec
2023-03-31 04:19:28,536 		4560 of 10000 with 71.07% 	 Time used:  0.51 sec
2023-03-31 04:19:29,043 		4584 of 10000 with 71.07% 	 Time used:  0.51 sec
2023-03-31 04:19:29,550 		4608 of 10000 with 71.05% 	 Time used:  0.51 sec
2023-03-31 04:19:30,058 		4632 of 10000 with 70.96% 	 Time used:  0.51 sec
2023-03-31 04:19:30,565 		4656 of 10000 with 70.94% 	 Time used:  0.51 sec
2023-03-31 04:19:31,073 		4680 of 10000 with 71.03% 	 Time used:  0.51 sec
2023-03-31 04:19:31,580 		4704 of 10000 with 71.00% 	 Time used:  0.51 sec
2023-03-31 04:19:32,087 		4728 of 10000 with 71.02% 	 Time used:  0.51 sec
2023-03-31 04:19:32,595 		4752 of 10000 with 71.02% 	 Time used:  0.51 sec
2023-03-31 04:19:33,102 		4776 of 10000 with 71.04% 	 Time used:  0.51 sec
2023-03-31 04:19:33,610 		4800 of 10000 with 71.00% 	 Time used:  0.51 sec
2023-03-31 04:19:34,117 		4824 of 10000 with 71.02% 	 Time used:  0.51 sec
2023-03-31 04:19:34,625 		4848 of 10000 with 70.98% 	 Time used:  0.51 sec
2023-03-31 04:19:35,132 		4872 of 10000 with 70.98% 	 Time used:  0.51 sec
2023-03-31 04:19:35,640 		4896 of 10000 with 71.00% 	 Time used:  0.51 sec
2023-03-31 04:19:36,147 		4920 of 10000 with 71.04% 	 Time used:  0.51 sec
2023-03-31 04:19:36,654 		4944 of 10000 with 70.97% 	 Time used:  0.51 sec
2023-03-31 04:19:37,162 		4968 of 10000 with 70.95% 	 Time used:  0.51 sec
2023-03-31 04:19:37,669 		4992 of 10000 with 70.93% 	 Time used:  0.51 sec
2023-03-31 04:19:38,177 		5016 of 10000 with 70.93% 	 Time used:  0.51 sec
2023-03-31 04:19:38,684 		5040 of 10000 with 71.01% 	 Time used:  0.51 sec
2023-03-31 04:19:39,192 		5064 of 10000 with 70.99% 	 Time used:  0.51 sec
2023-03-31 04:19:39,699 		5088 of 10000 with 71.03% 	 Time used:  0.51 sec
2023-03-31 04:19:40,206 		5112 of 10000 with 71.09% 	 Time used:  0.51 sec
2023-03-31 04:19:40,714 		5136 of 10000 with 71.01% 	 Time used:  0.51 sec
2023-03-31 04:19:41,221 		5160 of 10000 with 71.03% 	 Time used:  0.51 sec
2023-03-31 04:19:41,729 		5184 of 10000 with 71.01% 	 Time used:  0.51 sec
2023-03-31 04:19:42,236 		5208 of 10000 with 70.93% 	 Time used:  0.51 sec
2023-03-31 04:19:42,743 		5232 of 10000 with 70.89% 	 Time used:  0.51 sec
2023-03-31 04:19:43,251 		5256 of 10000 with 70.87% 	 Time used:  0.51 sec
2023-03-31 04:19:43,758 		5280 of 10000 with 70.87% 	 Time used:  0.51 sec
2023-03-31 04:19:44,266 		5304 of 10000 with 70.89% 	 Time used:  0.51 sec
2023-03-31 04:19:44,773 		5328 of 10000 with 70.87% 	 Time used:  0.51 sec
2023-03-31 04:19:45,281 		5352 of 10000 with 70.89% 	 Time used:  0.51 sec
2023-03-31 04:19:45,788 		5376 of 10000 with 70.89% 	 Time used:  0.51 sec
2023-03-31 04:19:46,295 		5400 of 10000 with 70.85% 	 Time used:  0.51 sec
2023-03-31 04:19:46,803 		5424 of 10000 with 70.87% 	 Time used:  0.51 sec
2023-03-31 04:19:47,310 		5448 of 10000 with 70.93% 	 Time used:  0.51 sec
2023-03-31 04:19:47,817 		5472 of 10000 with 70.96% 	 Time used:  0.51 sec
2023-03-31 04:19:48,325 		5496 of 10000 with 70.98% 	 Time used:  0.51 sec
2023-03-31 04:19:48,832 		5520 of 10000 with 70.98% 	 Time used:  0.51 sec
2023-03-31 04:19:49,340 		5544 of 10000 with 70.94% 	 Time used:  0.51 sec
2023-03-31 04:19:49,847 		5568 of 10000 with 70.91% 	 Time used:  0.51 sec
2023-03-31 04:19:50,354 		5592 of 10000 with 70.90% 	 Time used:  0.51 sec
2023-03-31 04:19:50,862 		5616 of 10000 with 70.94% 	 Time used:  0.51 sec
2023-03-31 04:19:51,369 		5640 of 10000 with 70.94% 	 Time used:  0.51 sec
2023-03-31 04:19:51,876 		5664 of 10000 with 70.82% 	 Time used:  0.51 sec
2023-03-31 04:19:52,384 		5688 of 10000 with 70.83% 	 Time used:  0.51 sec
2023-03-31 04:19:52,891 		5712 of 10000 with 70.92% 	 Time used:  0.51 sec
2023-03-31 04:19:53,399 		5736 of 10000 with 70.96% 	 Time used:  0.51 sec
2023-03-31 04:19:53,906 		5760 of 10000 with 70.95% 	 Time used:  0.51 sec
2023-03-31 04:19:54,414 		5784 of 10000 with 70.97% 	 Time used:  0.51 sec
2023-03-31 04:19:54,921 		5808 of 10000 with 71.02% 	 Time used:  0.51 sec
2023-03-31 04:19:55,428 		5832 of 10000 with 70.99% 	 Time used:  0.51 sec
2023-03-31 04:19:55,936 		5856 of 10000 with 70.95% 	 Time used:  0.51 sec
2023-03-31 04:19:56,443 		5880 of 10000 with 70.95% 	 Time used:  0.51 sec
2023-03-31 04:19:56,950 		5904 of 10000 with 70.88% 	 Time used:  0.51 sec
2023-03-31 04:19:57,458 		5928 of 10000 with 70.83% 	 Time used:  0.51 sec
2023-03-31 04:19:57,965 		5952 of 10000 with 70.87% 	 Time used:  0.51 sec
2023-03-31 04:19:58,473 		5976 of 10000 with 70.88% 	 Time used:  0.51 sec
2023-03-31 04:19:58,980 		6000 of 10000 with 70.85% 	 Time used:  0.51 sec
2023-03-31 04:19:59,489 		6024 of 10000 with 70.80% 	 Time used:  0.51 sec
2023-03-31 04:19:59,996 		6048 of 10000 with 70.80% 	 Time used:  0.51 sec
2023-03-31 04:20:00,503 		6072 of 10000 with 70.75% 	 Time used:  0.51 sec
2023-03-31 04:20:01,011 		6096 of 10000 with 70.78% 	 Time used:  0.51 sec
2023-03-31 04:20:01,518 		6120 of 10000 with 70.85% 	 Time used:  0.51 sec
2023-03-31 04:20:02,026 		6144 of 10000 with 70.77% 	 Time used:  0.51 sec
2023-03-31 04:20:02,533 		6168 of 10000 with 70.74% 	 Time used:  0.51 sec
2023-03-31 04:20:03,041 		6192 of 10000 with 70.74% 	 Time used:  0.51 sec
2023-03-31 04:20:03,548 		6216 of 10000 with 70.72% 	 Time used:  0.51 sec
2023-03-31 04:20:04,056 		6240 of 10000 with 70.72% 	 Time used:  0.51 sec
2023-03-31 04:20:04,563 		6264 of 10000 with 70.77% 	 Time used:  0.51 sec
2023-03-31 04:20:05,070 		6288 of 10000 with 70.80% 	 Time used:  0.51 sec
2023-03-31 04:20:05,578 		6312 of 10000 with 70.79% 	 Time used:  0.51 sec
2023-03-31 04:20:06,085 		6336 of 10000 with 70.85% 	 Time used:  0.51 sec
2023-03-31 04:20:06,593 		6360 of 10000 with 70.91% 	 Time used:  0.51 sec
2023-03-31 04:20:07,100 		6384 of 10000 with 70.91% 	 Time used:  0.51 sec
2023-03-31 04:20:07,608 		6408 of 10000 with 70.86% 	 Time used:  0.51 sec
2023-03-31 04:20:08,115 		6432 of 10000 with 70.85% 	 Time used:  0.51 sec
2023-03-31 04:20:08,623 		6456 of 10000 with 70.86% 	 Time used:  0.51 sec
2023-03-31 04:20:09,130 		6480 of 10000 with 70.90% 	 Time used:  0.51 sec
2023-03-31 04:20:09,638 		6504 of 10000 with 70.88% 	 Time used:  0.51 sec
2023-03-31 04:20:10,145 		6528 of 10000 with 70.86% 	 Time used:  0.51 sec
2023-03-31 04:20:10,653 		6552 of 10000 with 70.85% 	 Time used:  0.51 sec
2023-03-31 04:20:11,160 		6576 of 10000 with 70.86% 	 Time used:  0.51 sec
2023-03-31 04:20:11,668 		6600 of 10000 with 70.85% 	 Time used:  0.51 sec
2023-03-31 04:20:12,175 		6624 of 10000 with 70.89% 	 Time used:  0.51 sec
2023-03-31 04:20:12,684 		6648 of 10000 with 70.89% 	 Time used:  0.51 sec
2023-03-31 04:20:13,191 		6672 of 10000 with 70.89% 	 Time used:  0.51 sec
2023-03-31 04:20:13,698 		6696 of 10000 with 70.94% 	 Time used:  0.51 sec
2023-03-31 04:20:14,206 		6720 of 10000 with 70.95% 	 Time used:  0.51 sec
2023-03-31 04:20:14,713 		6744 of 10000 with 70.95% 	 Time used:  0.51 sec
2023-03-31 04:20:15,220 		6768 of 10000 with 70.94% 	 Time used:  0.51 sec
2023-03-31 04:20:15,728 		6792 of 10000 with 70.94% 	 Time used:  0.51 sec
2023-03-31 04:20:16,235 		6816 of 10000 with 70.98% 	 Time used:  0.51 sec
2023-03-31 04:20:16,743 		6840 of 10000 with 71.04% 	 Time used:  0.51 sec
2023-03-31 04:20:17,250 		6864 of 10000 with 71.01% 	 Time used:  0.51 sec
2023-03-31 04:20:17,758 		6888 of 10000 with 70.98% 	 Time used:  0.51 sec
2023-03-31 04:20:18,265 		6912 of 10000 with 70.96% 	 Time used:  0.51 sec
2023-03-31 04:20:18,773 		6936 of 10000 with 70.88% 	 Time used:  0.51 sec
2023-03-31 04:20:19,280 		6960 of 10000 with 70.82% 	 Time used:  0.51 sec
2023-03-31 04:20:19,787 		6984 of 10000 with 70.80% 	 Time used:  0.51 sec
2023-03-31 04:20:20,295 		7008 of 10000 with 70.76% 	 Time used:  0.51 sec
2023-03-31 04:20:20,802 		7032 of 10000 with 70.78% 	 Time used:  0.51 sec
2023-03-31 04:20:21,309 		7056 of 10000 with 70.75% 	 Time used:  0.51 sec
2023-03-31 04:20:21,817 		7080 of 10000 with 70.76% 	 Time used:  0.51 sec
2023-03-31 04:20:22,325 		7104 of 10000 with 70.73% 	 Time used:  0.51 sec
2023-03-31 04:20:22,833 		7128 of 10000 with 70.68% 	 Time used:  0.51 sec
2023-03-31 04:20:23,340 		7152 of 10000 with 70.67% 	 Time used:  0.51 sec
2023-03-31 04:20:23,847 		7176 of 10000 with 70.72% 	 Time used:  0.51 sec
2023-03-31 04:20:24,355 		7200 of 10000 with 70.76% 	 Time used:  0.51 sec
2023-03-31 04:20:24,862 		7224 of 10000 with 70.75% 	 Time used:  0.51 sec
2023-03-31 04:20:25,369 		7248 of 10000 with 70.72% 	 Time used:  0.51 sec
2023-03-31 04:20:25,877 		7272 of 10000 with 70.78% 	 Time used:  0.51 sec
2023-03-31 04:20:26,384 		7296 of 10000 with 70.83% 	 Time used:  0.51 sec
2023-03-31 04:20:26,892 		7320 of 10000 with 70.81% 	 Time used:  0.51 sec
2023-03-31 04:20:27,399 		7344 of 10000 with 70.86% 	 Time used:  0.51 sec
2023-03-31 04:20:27,907 		7368 of 10000 with 70.89% 	 Time used:  0.51 sec
2023-03-31 04:20:28,414 		7392 of 10000 with 70.89% 	 Time used:  0.51 sec
2023-03-31 04:20:28,921 		7416 of 10000 with 70.85% 	 Time used:  0.51 sec
2023-03-31 04:20:29,429 		7440 of 10000 with 70.86% 	 Time used:  0.51 sec
2023-03-31 04:20:29,936 		7464 of 10000 with 70.86% 	 Time used:  0.51 sec
2023-03-31 04:20:30,443 		7488 of 10000 with 70.93% 	 Time used:  0.51 sec
2023-03-31 04:20:30,951 		7512 of 10000 with 70.94% 	 Time used:  0.51 sec
2023-03-31 04:20:31,458 		7536 of 10000 with 70.93% 	 Time used:  0.51 sec
2023-03-31 04:20:31,966 		7560 of 10000 with 70.91% 	 Time used:  0.51 sec
2023-03-31 04:20:32,473 		7584 of 10000 with 70.98% 	 Time used:  0.51 sec
2023-03-31 04:20:32,981 		7608 of 10000 with 71.00% 	 Time used:  0.51 sec
2023-03-31 04:20:33,488 		7632 of 10000 with 71.03% 	 Time used:  0.51 sec
2023-03-31 04:20:33,995 		7656 of 10000 with 71.04% 	 Time used:  0.51 sec
2023-03-31 04:20:34,503 		7680 of 10000 with 71.03% 	 Time used:  0.51 sec
2023-03-31 04:20:35,011 		7704 of 10000 with 71.07% 	 Time used:  0.51 sec
2023-03-31 04:20:35,518 		7728 of 10000 with 71.11% 	 Time used:  0.51 sec
2023-03-31 04:20:36,025 		7752 of 10000 with 71.10% 	 Time used:  0.51 sec
2023-03-31 04:20:36,533 		7776 of 10000 with 71.10% 	 Time used:  0.51 sec
2023-03-31 04:20:37,040 		7800 of 10000 with 71.04% 	 Time used:  0.51 sec
2023-03-31 04:20:37,548 		7824 of 10000 with 71.00% 	 Time used:  0.51 sec
2023-03-31 04:20:38,055 		7848 of 10000 with 70.96% 	 Time used:  0.51 sec
2023-03-31 04:20:38,563 		7872 of 10000 with 70.97% 	 Time used:  0.51 sec
2023-03-31 04:20:39,070 		7896 of 10000 with 70.99% 	 Time used:  0.51 sec
2023-03-31 04:20:39,578 		7920 of 10000 with 70.92% 	 Time used:  0.51 sec
2023-03-31 04:20:40,085 		7944 of 10000 with 70.88% 	 Time used:  0.51 sec
2023-03-31 04:20:40,592 		7968 of 10000 with 70.88% 	 Time used:  0.51 sec
2023-03-31 04:20:41,100 		7992 of 10000 with 70.87% 	 Time used:  0.51 sec
2023-03-31 04:20:41,607 		8016 of 10000 with 70.90% 	 Time used:  0.51 sec
2023-03-31 04:20:42,115 		8040 of 10000 with 70.93% 	 Time used:  0.51 sec
2023-03-31 04:20:42,622 		8064 of 10000 with 70.97% 	 Time used:  0.51 sec
2023-03-31 04:20:43,130 		8088 of 10000 with 70.96% 	 Time used:  0.51 sec
2023-03-31 04:20:43,637 		8112 of 10000 with 70.98% 	 Time used:  0.51 sec
2023-03-31 04:20:44,145 		8136 of 10000 with 70.94% 	 Time used:  0.51 sec
2023-03-31 04:20:44,652 		8160 of 10000 with 70.96% 	 Time used:  0.51 sec
2023-03-31 04:20:45,159 		8184 of 10000 with 70.94% 	 Time used:  0.51 sec
2023-03-31 04:20:45,667 		8208 of 10000 with 70.94% 	 Time used:  0.51 sec
2023-03-31 04:20:46,174 		8232 of 10000 with 70.94% 	 Time used:  0.51 sec
2023-03-31 04:20:46,681 		8256 of 10000 with 70.97% 	 Time used:  0.51 sec
2023-03-31 04:20:47,189 		8280 of 10000 with 70.93% 	 Time used:  0.51 sec
2023-03-31 04:20:47,697 		8304 of 10000 with 70.89% 	 Time used:  0.51 sec
2023-03-31 04:20:48,204 		8328 of 10000 with 70.85% 	 Time used:  0.51 sec
2023-03-31 04:20:48,711 		8352 of 10000 with 70.82% 	 Time used:  0.51 sec
2023-03-31 04:20:49,219 		8376 of 10000 with 70.80% 	 Time used:  0.51 sec
2023-03-31 04:20:49,726 		8400 of 10000 with 70.81% 	 Time used:  0.51 sec
2023-03-31 04:20:50,234 		8424 of 10000 with 70.81% 	 Time used:  0.51 sec
2023-03-31 04:20:50,741 		8448 of 10000 with 70.85% 	 Time used:  0.51 sec
2023-03-31 04:20:51,248 		8472 of 10000 with 70.85% 	 Time used:  0.51 sec
2023-03-31 04:20:51,756 		8496 of 10000 with 70.85% 	 Time used:  0.51 sec
2023-03-31 04:20:52,263 		8520 of 10000 with 70.89% 	 Time used:  0.51 sec
2023-03-31 04:20:52,770 		8544 of 10000 with 70.92% 	 Time used:  0.51 sec
2023-03-31 04:20:53,278 		8568 of 10000 with 70.90% 	 Time used:  0.51 sec
2023-03-31 04:20:53,785 		8592 of 10000 with 70.88% 	 Time used:  0.51 sec
2023-03-31 04:20:54,293 		8616 of 10000 with 70.90% 	 Time used:  0.51 sec
2023-03-31 04:20:54,800 		8640 of 10000 with 70.84% 	 Time used:  0.51 sec
2023-03-31 04:20:55,308 		8664 of 10000 with 70.88% 	 Time used:  0.51 sec
2023-03-31 04:20:55,815 		8688 of 10000 with 70.87% 	 Time used:  0.51 sec
2023-03-31 04:20:56,322 		8712 of 10000 with 70.87% 	 Time used:  0.51 sec
2023-03-31 04:20:56,830 		8736 of 10000 with 70.82% 	 Time used:  0.51 sec
2023-03-31 04:20:57,337 		8760 of 10000 with 70.80% 	 Time used:  0.51 sec
2023-03-31 04:20:57,845 		8784 of 10000 with 70.82% 	 Time used:  0.51 sec
2023-03-31 04:20:58,352 		8808 of 10000 with 70.83% 	 Time used:  0.51 sec
2023-03-31 04:20:58,860 		8832 of 10000 with 70.83% 	 Time used:  0.51 sec
2023-03-31 04:20:59,367 		8856 of 10000 with 70.83% 	 Time used:  0.51 sec
2023-03-31 04:20:59,876 		8880 of 10000 with 70.81% 	 Time used:  0.51 sec
2023-03-31 04:21:00,383 		8904 of 10000 with 70.82% 	 Time used:  0.51 sec
2023-03-31 04:21:00,890 		8928 of 10000 with 70.86% 	 Time used:  0.51 sec
2023-03-31 04:21:01,398 		8952 of 10000 with 70.83% 	 Time used:  0.51 sec
2023-03-31 04:21:01,906 		8976 of 10000 with 70.84% 	 Time used:  0.51 sec
2023-03-31 04:21:02,413 		9000 of 10000 with 70.84% 	 Time used:  0.51 sec
2023-03-31 04:21:02,920 		9024 of 10000 with 70.87% 	 Time used:  0.51 sec
2023-03-31 04:21:03,428 		9048 of 10000 with 70.84% 	 Time used:  0.51 sec
2023-03-31 04:21:03,935 		9072 of 10000 with 70.87% 	 Time used:  0.51 sec
2023-03-31 04:21:04,443 		9096 of 10000 with 70.87% 	 Time used:  0.51 sec
2023-03-31 04:21:04,950 		9120 of 10000 with 70.90% 	 Time used:  0.51 sec
2023-03-31 04:21:05,457 		9144 of 10000 with 70.84% 	 Time used:  0.51 sec
2023-03-31 04:21:05,965 		9168 of 10000 with 70.88% 	 Time used:  0.51 sec
2023-03-31 04:21:06,472 		9192 of 10000 with 70.88% 	 Time used:  0.51 sec
2023-03-31 04:21:06,979 		9216 of 10000 with 70.92% 	 Time used:  0.51 sec
2023-03-31 04:21:07,487 		9240 of 10000 with 70.91% 	 Time used:  0.51 sec
2023-03-31 04:21:07,994 		9264 of 10000 with 70.90% 	 Time used:  0.51 sec
2023-03-31 04:21:08,502 		9288 of 10000 with 70.92% 	 Time used:  0.51 sec
2023-03-31 04:21:09,009 		9312 of 10000 with 70.87% 	 Time used:  0.51 sec
2023-03-31 04:21:09,517 		9336 of 10000 with 70.91% 	 Time used:  0.51 sec
2023-03-31 04:21:10,024 		9360 of 10000 with 70.88% 	 Time used:  0.51 sec
2023-03-31 04:21:10,532 		9384 of 10000 with 70.87% 	 Time used:  0.51 sec
2023-03-31 04:21:11,039 		9408 of 10000 with 70.87% 	 Time used:  0.51 sec
2023-03-31 04:21:11,546 		9432 of 10000 with 70.83% 	 Time used:  0.51 sec
2023-03-31 04:21:12,054 		9456 of 10000 with 70.80% 	 Time used:  0.51 sec
2023-03-31 04:21:12,563 		9480 of 10000 with 70.81% 	 Time used:  0.51 sec
2023-03-31 04:21:13,071 		9504 of 10000 with 70.80% 	 Time used:  0.51 sec
2023-03-31 04:21:13,578 		9528 of 10000 with 70.78% 	 Time used:  0.51 sec
2023-03-31 04:21:14,085 		9552 of 10000 with 70.80% 	 Time used:  0.51 sec
2023-03-31 04:21:14,593 		9576 of 10000 with 70.83% 	 Time used:  0.51 sec
2023-03-31 04:21:15,100 		9600 of 10000 with 70.84% 	 Time used:  0.51 sec
2023-03-31 04:21:15,607 		9624 of 10000 with 70.84% 	 Time used:  0.51 sec
2023-03-31 04:21:16,115 		9648 of 10000 with 70.85% 	 Time used:  0.51 sec
2023-03-31 04:21:16,622 		9672 of 10000 with 70.89% 	 Time used:  0.51 sec
2023-03-31 04:21:17,130 		9696 of 10000 with 70.93% 	 Time used:  0.51 sec
2023-03-31 04:21:17,637 		9720 of 10000 with 70.93% 	 Time used:  0.51 sec
2023-03-31 04:21:18,145 		9744 of 10000 with 70.94% 	 Time used:  0.51 sec
2023-03-31 04:21:18,652 		9768 of 10000 with 70.95% 	 Time used:  0.51 sec
2023-03-31 04:21:19,160 		9792 of 10000 with 70.90% 	 Time used:  0.51 sec
2023-03-31 04:21:19,667 		9816 of 10000 with 70.86% 	 Time used:  0.51 sec
2023-03-31 04:21:20,174 		9840 of 10000 with 70.84% 	 Time used:  0.51 sec
2023-03-31 04:21:20,682 		9864 of 10000 with 70.83% 	 Time used:  0.51 sec
2023-03-31 04:21:21,189 		9888 of 10000 with 70.84% 	 Time used:  0.51 sec
2023-03-31 04:21:21,696 		9912 of 10000 with 70.87% 	 Time used:  0.51 sec
2023-03-31 04:21:22,204 		9936 of 10000 with 70.84% 	 Time used:  0.51 sec
2023-03-31 04:21:22,712 		9960 of 10000 with 70.87% 	 Time used:  0.51 sec
2023-03-31 04:21:23,219 		9984 of 10000 with 70.81% 	 Time used:  0.51 sec
2023-03-31 04:21:23,562 		10000 of 10000 with 70.83% 	 Time used:  0.34 sec
2023-03-31 04:21:23,562 
2023-03-31 04:21:23,563 			Learning rate: weights:   1.000e-02    
2023-03-31 04:21:23,563 			Last test performance: 70.83%
2023-03-31 04:21:23,563 ----------------
2023-03-31 04:21:34,075   26  =>  0    		Training 486 pattern with 71.25% 	Forward time: 	10.22 sec
2023-03-31 04:21:34,076 			Loss:    7.308e-01    			Backward time: 	 0.29 sec 
2023-03-31 04:21:34,076 ADAM: Layer 0 -> dw_min:9.9562e-01  dw_max:1.0039e+00 lr:1.0000e-02
2023-03-31 04:21:34,076 ADAM: Layer 1 -> dw_min:9.9437e-01  dw_max:1.0051e+00 lr:1.0000e-02
2023-03-31 04:21:34,076 ADAM: Layer 2 -> dw_min:9.9087e-01  dw_max:1.0085e+00 lr:1.0000e-02
2023-03-31 04:21:34,076 ADAM: Layer 3 -> dw_min:9.9562e-01  dw_max:1.0039e+00 lr:1.0000e-02
2023-03-31 04:21:34,109 			Learning rate: weights:   1.000e-02    
2023-03-31 04:21:34,109 			Last test performance: 70.83%
2023-03-31 04:21:34,109 ----------------
2023-03-31 04:21:44,695   26  =>  1    		Training 486 pattern with 69.79% 	Forward time: 	10.29 sec
2023-03-31 04:21:44,695 			Loss:    7.523e-01    			Backward time: 	 0.29 sec 
2023-03-31 04:21:44,696 ADAM: Layer 0 -> dw_min:9.9631e-01  dw_max:1.0036e+00 lr:1.0000e-02
2023-03-31 04:21:44,696 ADAM: Layer 1 -> dw_min:9.9417e-01  dw_max:1.0048e+00 lr:1.0000e-02
2023-03-31 04:21:44,696 ADAM: Layer 2 -> dw_min:9.9197e-01  dw_max:1.0078e+00 lr:1.0000e-02
2023-03-31 04:21:44,696 ADAM: Layer 3 -> dw_min:9.9510e-01  dw_max:1.0041e+00 lr:1.0000e-02
2023-03-31 04:21:44,728 			Learning rate: weights:   1.000e-02    
2023-03-31 04:21:44,728 			Last test performance: 70.83%
2023-03-31 04:21:44,729 ----------------
2023-03-31 04:21:55,315   26  =>  2    		Training 486 pattern with 71.88% 	Forward time: 	10.29 sec
2023-03-31 04:21:55,316 			Loss:    6.979e-01    			Backward time: 	 0.29 sec 
2023-03-31 04:21:55,316 ADAM: Layer 0 -> dw_min:9.9553e-01  dw_max:1.0042e+00 lr:1.0000e-02
2023-03-31 04:21:55,316 ADAM: Layer 1 -> dw_min:9.9406e-01  dw_max:1.0050e+00 lr:1.0000e-02
2023-03-31 04:21:55,316 ADAM: Layer 2 -> dw_min:9.9117e-01  dw_max:1.0074e+00 lr:1.0000e-02
2023-03-31 04:21:55,316 ADAM: Layer 3 -> dw_min:9.9528e-01  dw_max:1.0040e+00 lr:1.0000e-02
2023-03-31 04:21:55,412 			Learning rate: weights:   1.000e-02    
2023-03-31 04:21:55,412 			Last test performance: 70.83%
2023-03-31 04:21:55,412 ----------------
2023-03-31 04:22:05,925   26  =>  3    		Training 486 pattern with 70.42% 	Forward time: 	10.22 sec
2023-03-31 04:22:05,926 			Loss:    6.797e-01    			Backward time: 	 0.29 sec 
2023-03-31 04:22:05,926 ADAM: Layer 0 -> dw_min:9.9531e-01  dw_max:1.0045e+00 lr:1.0000e-02
2023-03-31 04:22:05,926 ADAM: Layer 1 -> dw_min:9.9375e-01  dw_max:1.0046e+00 lr:1.0000e-02
2023-03-31 04:22:05,926 ADAM: Layer 2 -> dw_min:9.9205e-01  dw_max:1.0076e+00 lr:1.0000e-02
2023-03-31 04:22:05,926 ADAM: Layer 3 -> dw_min:9.9469e-01  dw_max:1.0046e+00 lr:1.0000e-02
2023-03-31 04:22:06,004 			Learning rate: weights:   1.000e-02    
2023-03-31 04:22:06,004 			Last test performance: 70.83%
2023-03-31 04:22:06,004 ----------------
2023-03-31 04:22:16,522   26  =>  4    		Training 486 pattern with 67.50% 	Forward time: 	10.22 sec
2023-03-31 04:22:16,522 			Loss:    7.505e-01    			Backward time: 	 0.29 sec 
2023-03-31 04:22:16,522 ADAM: Layer 0 -> dw_min:9.9613e-01  dw_max:1.0043e+00 lr:1.0000e-02
2023-03-31 04:22:16,522 ADAM: Layer 1 -> dw_min:9.9314e-01  dw_max:1.0043e+00 lr:1.0000e-02
2023-03-31 04:22:16,522 ADAM: Layer 2 -> dw_min:9.9128e-01  dw_max:1.0083e+00 lr:1.0000e-02
2023-03-31 04:22:16,522 ADAM: Layer 3 -> dw_min:9.9487e-01  dw_max:1.0042e+00 lr:1.0000e-02
2023-03-31 04:22:16,599 			Learning rate: weights:   1.000e-02    
2023-03-31 04:22:16,599 			Last test performance: 70.83%
2023-03-31 04:22:16,599 ----------------
2023-03-31 04:22:27,206   26  =>  5    		Training 486 pattern with 69.79% 	Forward time: 	10.31 sec
2023-03-31 04:22:27,206 			Loss:    7.031e-01    			Backward time: 	 0.29 sec 
2023-03-31 04:22:27,206 ADAM: Layer 0 -> dw_min:9.9625e-01  dw_max:1.0041e+00 lr:1.0000e-02
2023-03-31 04:22:27,206 ADAM: Layer 1 -> dw_min:9.9330e-01  dw_max:1.0048e+00 lr:1.0000e-02
2023-03-31 04:22:27,206 ADAM: Layer 2 -> dw_min:9.9142e-01  dw_max:1.0087e+00 lr:1.0000e-02
2023-03-31 04:22:27,206 ADAM: Layer 3 -> dw_min:9.9471e-01  dw_max:1.0041e+00 lr:1.0000e-02
2023-03-31 04:22:27,244 			Learning rate: weights:   1.000e-02    
2023-03-31 04:22:27,244 			Last test performance: 70.83%
2023-03-31 04:22:27,244 ----------------
2023-03-31 04:22:37,760   26  =>  6    		Training 486 pattern with 73.54% 	Forward time: 	10.22 sec
2023-03-31 04:22:37,760 			Loss:    6.355e-01    			Backward time: 	 0.29 sec 
2023-03-31 04:22:37,761 ADAM: Layer 0 -> dw_min:9.9555e-01  dw_max:1.0030e+00 lr:1.0000e-02
2023-03-31 04:22:37,761 ADAM: Layer 1 -> dw_min:9.9316e-01  dw_max:1.0047e+00 lr:1.0000e-02
2023-03-31 04:22:37,761 ADAM: Layer 2 -> dw_min:9.9189e-01  dw_max:1.0077e+00 lr:1.0000e-02
2023-03-31 04:22:37,761 ADAM: Layer 3 -> dw_min:9.9530e-01  dw_max:1.0040e+00 lr:1.0000e-02
2023-03-31 04:22:37,801 			Learning rate: weights:   1.000e-02    
2023-03-31 04:22:37,801 			Last test performance: 70.83%
2023-03-31 04:22:37,801 ----------------
2023-03-31 04:22:48,415   26  =>  7    		Training 486 pattern with 72.08% 	Forward time: 	10.32 sec
2023-03-31 04:22:48,416 			Loss:    6.596e-01    			Backward time: 	 0.29 sec 
2023-03-31 04:22:48,416 ADAM: Layer 0 -> dw_min:9.9634e-01  dw_max:1.0034e+00 lr:1.0000e-02
2023-03-31 04:22:48,416 ADAM: Layer 1 -> dw_min:9.9318e-01  dw_max:1.0048e+00 lr:1.0000e-02
2023-03-31 04:22:48,416 ADAM: Layer 2 -> dw_min:9.9191e-01  dw_max:1.0083e+00 lr:1.0000e-02
2023-03-31 04:22:48,416 ADAM: Layer 3 -> dw_min:9.9507e-01  dw_max:1.0037e+00 lr:1.0000e-02
2023-03-31 04:22:48,464 			Learning rate: weights:   1.000e-02    
2023-03-31 04:22:48,464 			Last test performance: 70.83%
2023-03-31 04:22:48,464 ----------------
2023-03-31 04:22:59,046   26  =>  8    		Training 486 pattern with 68.12% 	Forward time: 	10.29 sec
2023-03-31 04:22:59,046 			Loss:    7.130e-01    			Backward time: 	 0.29 sec 
2023-03-31 04:22:59,047 ADAM: Layer 0 -> dw_min:9.9554e-01  dw_max:1.0035e+00 lr:1.0000e-02
2023-03-31 04:22:59,047 ADAM: Layer 1 -> dw_min:9.9291e-01  dw_max:1.0043e+00 lr:1.0000e-02
2023-03-31 04:22:59,047 ADAM: Layer 2 -> dw_min:9.9209e-01  dw_max:1.0080e+00 lr:1.0000e-02
2023-03-31 04:22:59,047 ADAM: Layer 3 -> dw_min:9.9507e-01  dw_max:1.0062e+00 lr:1.0000e-02
2023-03-31 04:22:59,174 			Learning rate: weights:   1.000e-02    
2023-03-31 04:22:59,174 			Last test performance: 70.83%
2023-03-31 04:22:59,174 ----------------
2023-03-31 04:23:09,685   26  =>  9    		Training 486 pattern with 71.67% 	Forward time: 	10.22 sec
2023-03-31 04:23:09,685 			Loss:    6.916e-01    			Backward time: 	 0.29 sec 
2023-03-31 04:23:09,686 ADAM: Layer 0 -> dw_min:9.9643e-01  dw_max:1.0032e+00 lr:1.0000e-02
2023-03-31 04:23:09,686 ADAM: Layer 1 -> dw_min:9.9340e-01  dw_max:1.0051e+00 lr:1.0000e-02
2023-03-31 04:23:09,686 ADAM: Layer 2 -> dw_min:9.9169e-01  dw_max:1.0092e+00 lr:1.0000e-02
2023-03-31 04:23:09,686 ADAM: Layer 3 -> dw_min:9.9546e-01  dw_max:1.0052e+00 lr:1.0000e-02
2023-03-31 04:23:09,735 			Learning rate: weights:   1.000e-02    
2023-03-31 04:23:09,735 			Last test performance: 70.83%
2023-03-31 04:23:09,735 ----------------
2023-03-31 04:23:20,464   26  =>  10   		Training 486 pattern with 70.62% 	Forward time: 	10.44 sec
2023-03-31 04:23:20,464 			Loss:    7.172e-01    			Backward time: 	 0.29 sec 
2023-03-31 04:23:20,465 ADAM: Layer 0 -> dw_min:9.9671e-01  dw_max:1.0031e+00 lr:1.0000e-02
2023-03-31 04:23:20,465 ADAM: Layer 1 -> dw_min:9.9396e-01  dw_max:1.0049e+00 lr:1.0000e-02
2023-03-31 04:23:20,465 ADAM: Layer 2 -> dw_min:9.9195e-01  dw_max:1.0080e+00 lr:1.0000e-02
2023-03-31 04:23:20,465 ADAM: Layer 3 -> dw_min:9.9524e-01  dw_max:1.0039e+00 lr:1.0000e-02
2023-03-31 04:23:20,504 			Learning rate: weights:   1.000e-02    
2023-03-31 04:23:20,504 			Last test performance: 70.83%
2023-03-31 04:23:20,504 ----------------
2023-03-31 04:23:31,082   26  =>  11   		Training 486 pattern with 71.67% 	Forward time: 	10.29 sec
2023-03-31 04:23:31,082 			Loss:    6.599e-01    			Backward time: 	 0.29 sec 
2023-03-31 04:23:31,082 ADAM: Layer 0 -> dw_min:9.9681e-01  dw_max:1.0039e+00 lr:1.0000e-02
2023-03-31 04:23:31,082 ADAM: Layer 1 -> dw_min:9.9389e-01  dw_max:1.0061e+00 lr:1.0000e-02
2023-03-31 04:23:31,082 ADAM: Layer 2 -> dw_min:9.9266e-01  dw_max:1.0073e+00 lr:1.0000e-02
2023-03-31 04:23:31,082 ADAM: Layer 3 -> dw_min:9.9524e-01  dw_max:1.0036e+00 lr:1.0000e-02
2023-03-31 04:23:31,189 			Learning rate: weights:   1.000e-02    
2023-03-31 04:23:31,189 			Last test performance: 70.83%
2023-03-31 04:23:31,189 ----------------
2023-03-31 04:23:41,773   26  =>  12   		Training 486 pattern with 72.08% 	Forward time: 	10.29 sec
2023-03-31 04:23:41,773 			Loss:    7.116e-01    			Backward time: 	 0.29 sec 
2023-03-31 04:23:41,773 ADAM: Layer 0 -> dw_min:9.9685e-01  dw_max:1.0049e+00 lr:1.0000e-02
2023-03-31 04:23:41,773 ADAM: Layer 1 -> dw_min:9.9423e-01  dw_max:1.0059e+00 lr:1.0000e-02
2023-03-31 04:23:41,773 ADAM: Layer 2 -> dw_min:9.9293e-01  dw_max:1.0088e+00 lr:1.0000e-02
2023-03-31 04:23:41,773 ADAM: Layer 3 -> dw_min:9.9575e-01  dw_max:1.0042e+00 lr:1.0000e-02
2023-03-31 04:23:41,924 			Learning rate: weights:   1.000e-02    
2023-03-31 04:23:41,924 			Last test performance: 70.83%
2023-03-31 04:23:41,924 ----------------
2023-03-31 04:23:52,516   26  =>  13   		Training 486 pattern with 71.67% 	Forward time: 	10.30 sec
2023-03-31 04:23:52,516 			Loss:    6.640e-01    			Backward time: 	 0.29 sec 
2023-03-31 04:23:52,517 ADAM: Layer 0 -> dw_min:9.9605e-01  dw_max:1.0050e+00 lr:1.0000e-02
2023-03-31 04:23:52,517 ADAM: Layer 1 -> dw_min:9.9487e-01  dw_max:1.0049e+00 lr:1.0000e-02
2023-03-31 04:23:52,517 ADAM: Layer 2 -> dw_min:9.9287e-01  dw_max:1.0080e+00 lr:1.0000e-02
2023-03-31 04:23:52,517 ADAM: Layer 3 -> dw_min:9.9635e-01  dw_max:1.0039e+00 lr:1.0000e-02
2023-03-31 04:23:52,553 			Learning rate: weights:   1.000e-02    
2023-03-31 04:23:52,553 			Last test performance: 70.83%
2023-03-31 04:23:52,553 ----------------
2023-03-31 04:24:03,130   26  =>  14   		Training 486 pattern with 73.12% 	Forward time: 	10.28 sec
2023-03-31 04:24:03,130 			Loss:    6.244e-01    			Backward time: 	 0.29 sec 
2023-03-31 04:24:03,130 ADAM: Layer 0 -> dw_min:9.9555e-01  dw_max:1.0047e+00 lr:1.0000e-02
2023-03-31 04:24:03,130 ADAM: Layer 1 -> dw_min:9.9517e-01  dw_max:1.0049e+00 lr:1.0000e-02
2023-03-31 04:24:03,130 ADAM: Layer 2 -> dw_min:9.8862e-01  dw_max:1.0074e+00 lr:1.0000e-02
2023-03-31 04:24:03,130 ADAM: Layer 3 -> dw_min:9.9654e-01  dw_max:1.0040e+00 lr:1.0000e-02
2023-03-31 04:24:03,208 			Learning rate: weights:   1.000e-02    
2023-03-31 04:24:03,208 			Last test performance: 70.83%
2023-03-31 04:24:03,208 ----------------
2023-03-31 04:24:13,793   26  =>  15   		Training 486 pattern with 68.75% 	Forward time: 	10.29 sec
2023-03-31 04:24:13,794 			Loss:    7.347e-01    			Backward time: 	 0.29 sec 
2023-03-31 04:24:13,794 ADAM: Layer 0 -> dw_min:9.9644e-01  dw_max:1.0052e+00 lr:1.0000e-02
2023-03-31 04:24:13,794 ADAM: Layer 1 -> dw_min:9.9430e-01  dw_max:1.0049e+00 lr:1.0000e-02
2023-03-31 04:24:13,794 ADAM: Layer 2 -> dw_min:9.9006e-01  dw_max:1.0072e+00 lr:1.0000e-02
2023-03-31 04:24:13,794 ADAM: Layer 3 -> dw_min:9.9642e-01  dw_max:1.0039e+00 lr:1.0000e-02
2023-03-31 04:24:13,865 			Learning rate: weights:   1.000e-02    
2023-03-31 04:24:13,866 			Last test performance: 70.83%
2023-03-31 04:24:13,866 ----------------
2023-03-31 04:24:24,453   26  =>  16   		Training 486 pattern with 77.08% 	Forward time: 	10.29 sec
2023-03-31 04:24:24,453 			Loss:    5.623e-01    			Backward time: 	 0.29 sec 
2023-03-31 04:24:24,454 ADAM: Layer 0 -> dw_min:9.9625e-01  dw_max:1.0046e+00 lr:1.0000e-02
2023-03-31 04:24:24,454 ADAM: Layer 1 -> dw_min:9.9472e-01  dw_max:1.0053e+00 lr:1.0000e-02
2023-03-31 04:24:24,454 ADAM: Layer 2 -> dw_min:9.9151e-01  dw_max:1.0074e+00 lr:1.0000e-02
2023-03-31 04:24:24,454 ADAM: Layer 3 -> dw_min:9.9665e-01  dw_max:1.0036e+00 lr:1.0000e-02
2023-03-31 04:24:24,485 			Learning rate: weights:   1.000e-02    
2023-03-31 04:24:24,485 			Last test performance: 70.83%
2023-03-31 04:24:24,485 ----------------
2023-03-31 04:24:35,075   26  =>  17   		Training 486 pattern with 68.96% 	Forward time: 	10.30 sec
2023-03-31 04:24:35,075 			Loss:    7.303e-01    			Backward time: 	 0.29 sec 
2023-03-31 04:24:35,075 ADAM: Layer 0 -> dw_min:9.9600e-01  dw_max:1.0038e+00 lr:1.0000e-02
2023-03-31 04:24:35,075 ADAM: Layer 1 -> dw_min:9.9395e-01  dw_max:1.0049e+00 lr:1.0000e-02
2023-03-31 04:24:35,075 ADAM: Layer 2 -> dw_min:9.9049e-01  dw_max:1.0072e+00 lr:1.0000e-02
2023-03-31 04:24:35,075 ADAM: Layer 3 -> dw_min:9.9635e-01  dw_max:1.0041e+00 lr:1.0000e-02
2023-03-31 04:24:35,190 			Learning rate: weights:   1.000e-02    
2023-03-31 04:24:35,190 			Last test performance: 70.83%
2023-03-31 04:24:35,190 ----------------
2023-03-31 04:24:45,803   26  =>  18   		Training 486 pattern with 72.92% 	Forward time: 	10.31 sec
2023-03-31 04:24:45,803 			Loss:    6.697e-01    			Backward time: 	 0.29 sec 
2023-03-31 04:24:45,804 ADAM: Layer 0 -> dw_min:9.9621e-01  dw_max:1.0041e+00 lr:1.0000e-02
2023-03-31 04:24:45,804 ADAM: Layer 1 -> dw_min:9.9327e-01  dw_max:1.0053e+00 lr:1.0000e-02
2023-03-31 04:24:45,804 ADAM: Layer 2 -> dw_min:9.9116e-01  dw_max:1.0089e+00 lr:1.0000e-02
2023-03-31 04:24:45,804 ADAM: Layer 3 -> dw_min:9.9623e-01  dw_max:1.0043e+00 lr:1.0000e-02
2023-03-31 04:24:45,869 			Learning rate: weights:   1.000e-02    
2023-03-31 04:24:45,869 			Last test performance: 70.83%
2023-03-31 04:24:45,869 ----------------
2023-03-31 04:24:56,478   26  =>  19   		Training 486 pattern with 70.62% 	Forward time: 	10.31 sec
2023-03-31 04:24:56,479 			Loss:    7.818e-01    			Backward time: 	 0.30 sec 
2023-03-31 04:24:56,479 ADAM: Layer 0 -> dw_min:9.9630e-01  dw_max:1.0042e+00 lr:1.0000e-02
2023-03-31 04:24:56,479 ADAM: Layer 1 -> dw_min:9.9417e-01  dw_max:1.0055e+00 lr:1.0000e-02
2023-03-31 04:24:56,479 ADAM: Layer 2 -> dw_min:9.9135e-01  dw_max:1.0082e+00 lr:1.0000e-02
2023-03-31 04:24:56,479 ADAM: Layer 3 -> dw_min:9.9683e-01  dw_max:1.0055e+00 lr:1.0000e-02
2023-03-31 04:24:56,513 			Learning rate: weights:   1.000e-02    
2023-03-31 04:24:56,513 			Last test performance: 70.83%
2023-03-31 04:24:56,513 ----------------
2023-03-31 04:25:07,123   26  =>  20   		Training 486 pattern with 67.92% 	Forward time: 	10.31 sec
2023-03-31 04:25:07,124 			Loss:    7.333e-01    			Backward time: 	 0.29 sec 
2023-03-31 04:25:07,124 ADAM: Layer 0 -> dw_min:9.9555e-01  dw_max:1.0048e+00 lr:1.0000e-02
2023-03-31 04:25:07,124 ADAM: Layer 1 -> dw_min:9.9492e-01  dw_max:1.0052e+00 lr:1.0000e-02
2023-03-31 04:25:07,124 ADAM: Layer 2 -> dw_min:9.9157e-01  dw_max:1.0074e+00 lr:1.0000e-02
2023-03-31 04:25:07,124 ADAM: Layer 3 -> dw_min:9.9684e-01  dw_max:1.0057e+00 lr:1.0000e-02
2023-03-31 04:25:07,238 			Learning rate: weights:   1.000e-02    
2023-03-31 04:25:07,238 			Last test performance: 70.83%
2023-03-31 04:25:07,238 ----------------
2023-03-31 04:25:17,835   26  =>  21   		Training 486 pattern with 70.42% 	Forward time: 	10.30 sec
2023-03-31 04:25:17,835 			Loss:    6.888e-01    			Backward time: 	 0.29 sec 
2023-03-31 04:25:17,835 ADAM: Layer 0 -> dw_min:9.9624e-01  dw_max:1.0043e+00 lr:1.0000e-02
2023-03-31 04:25:17,835 ADAM: Layer 1 -> dw_min:9.9484e-01  dw_max:1.0050e+00 lr:1.0000e-02
2023-03-31 04:25:17,836 ADAM: Layer 2 -> dw_min:9.9215e-01  dw_max:1.0086e+00 lr:1.0000e-02
2023-03-31 04:25:17,836 ADAM: Layer 3 -> dw_min:9.9658e-01  dw_max:1.0049e+00 lr:1.0000e-02
2023-03-31 04:25:17,857 			Learning rate: weights:   1.000e-02    
2023-03-31 04:25:17,857 			Last test performance: 70.83%
2023-03-31 04:25:17,857 ----------------
2023-03-31 04:25:28,449   26  =>  22   		Training 486 pattern with 74.79% 	Forward time: 	10.30 sec
2023-03-31 04:25:28,450 			Loss:    6.209e-01    			Backward time: 	 0.29 sec 
2023-03-31 04:25:28,450 ADAM: Layer 0 -> dw_min:9.9667e-01  dw_max:1.0030e+00 lr:1.0000e-02
2023-03-31 04:25:28,450 ADAM: Layer 1 -> dw_min:9.9500e-01  dw_max:1.0048e+00 lr:1.0000e-02
2023-03-31 04:25:28,450 ADAM: Layer 2 -> dw_min:9.9037e-01  dw_max:1.0079e+00 lr:1.0000e-02
2023-03-31 04:25:28,450 ADAM: Layer 3 -> dw_min:9.9690e-01  dw_max:1.0046e+00 lr:1.0000e-02
2023-03-31 04:25:28,528 			Learning rate: weights:   1.000e-02    
2023-03-31 04:25:28,528 			Last test performance: 70.83%
2023-03-31 04:25:28,528 ----------------
2023-03-31 04:25:39,116   26  =>  23   		Training 486 pattern with 70.83% 	Forward time: 	10.30 sec
2023-03-31 04:25:39,116 			Loss:    7.019e-01    			Backward time: 	 0.29 sec 
2023-03-31 04:25:39,116 ADAM: Layer 0 -> dw_min:9.9661e-01  dw_max:1.0031e+00 lr:1.0000e-02
2023-03-31 04:25:39,116 ADAM: Layer 1 -> dw_min:9.9502e-01  dw_max:1.0055e+00 lr:1.0000e-02
2023-03-31 04:25:39,116 ADAM: Layer 2 -> dw_min:9.9040e-01  dw_max:1.0078e+00 lr:1.0000e-02
2023-03-31 04:25:39,116 ADAM: Layer 3 -> dw_min:9.9703e-01  dw_max:1.0052e+00 lr:1.0000e-02
2023-03-31 04:25:39,168 			Learning rate: weights:   1.000e-02    
2023-03-31 04:25:39,168 			Last test performance: 70.83%
2023-03-31 04:25:39,168 ----------------
2023-03-31 04:25:49,749   26  =>  24   		Training 486 pattern with 66.25% 	Forward time: 	10.29 sec
2023-03-31 04:25:49,749 			Loss:    7.659e-01    			Backward time: 	 0.29 sec 
2023-03-31 04:25:49,750 ADAM: Layer 0 -> dw_min:9.9664e-01  dw_max:1.0033e+00 lr:1.0000e-02
2023-03-31 04:25:49,750 ADAM: Layer 1 -> dw_min:9.9380e-01  dw_max:1.0049e+00 lr:1.0000e-02
2023-03-31 04:25:49,750 ADAM: Layer 2 -> dw_min:9.9047e-01  dw_max:1.0085e+00 lr:1.0000e-02
2023-03-31 04:25:49,750 ADAM: Layer 3 -> dw_min:9.9678e-01  dw_max:1.0045e+00 lr:1.0000e-02
2023-03-31 04:25:49,849 			Learning rate: weights:   1.000e-02    
2023-03-31 04:25:49,849 			Last test performance: 70.83%
2023-03-31 04:25:49,849 ----------------
2023-03-31 04:26:00,436   26  =>  25   		Training 486 pattern with 70.62% 	Forward time: 	10.29 sec
2023-03-31 04:26:00,436 			Loss:    7.093e-01    			Backward time: 	 0.29 sec 
2023-03-31 04:26:00,436 ADAM: Layer 0 -> dw_min:9.9648e-01  dw_max:1.0028e+00 lr:1.0000e-02
2023-03-31 04:26:00,436 ADAM: Layer 1 -> dw_min:9.9378e-01  dw_max:1.0040e+00 lr:1.0000e-02
2023-03-31 04:26:00,436 ADAM: Layer 2 -> dw_min:9.8795e-01  dw_max:1.0083e+00 lr:1.0000e-02
2023-03-31 04:26:00,437 ADAM: Layer 3 -> dw_min:9.9692e-01  dw_max:1.0036e+00 lr:1.0000e-02
2023-03-31 04:26:00,492 			Learning rate: weights:   1.000e-02    
2023-03-31 04:26:00,492 			Last test performance: 70.83%
2023-03-31 04:26:00,492 ----------------
2023-03-31 04:26:11,003   26  =>  26   		Training 486 pattern with 71.04% 	Forward time: 	10.22 sec
2023-03-31 04:26:11,003 			Loss:    6.554e-01    			Backward time: 	 0.29 sec 
2023-03-31 04:26:11,004 ADAM: Layer 0 -> dw_min:9.9655e-01  dw_max:1.0028e+00 lr:1.0000e-02
2023-03-31 04:26:11,004 ADAM: Layer 1 -> dw_min:9.9442e-01  dw_max:1.0042e+00 lr:1.0000e-02
2023-03-31 04:26:11,004 ADAM: Layer 2 -> dw_min:9.8895e-01  dw_max:1.0086e+00 lr:1.0000e-02
2023-03-31 04:26:11,004 ADAM: Layer 3 -> dw_min:9.9705e-01  dw_max:1.0036e+00 lr:1.0000e-02
2023-03-31 04:26:11,070 			Learning rate: weights:   1.000e-02    
2023-03-31 04:26:11,070 			Last test performance: 70.83%
2023-03-31 04:26:11,070 ----------------
2023-03-31 04:26:21,676   26  =>  27   		Training 486 pattern with 69.17% 	Forward time: 	10.31 sec
2023-03-31 04:26:21,677 			Loss:    6.763e-01    			Backward time: 	 0.29 sec 
2023-03-31 04:26:21,677 ADAM: Layer 0 -> dw_min:9.9607e-01  dw_max:1.0031e+00 lr:1.0000e-02
2023-03-31 04:26:21,677 ADAM: Layer 1 -> dw_min:9.9430e-01  dw_max:1.0048e+00 lr:1.0000e-02
2023-03-31 04:26:21,677 ADAM: Layer 2 -> dw_min:9.8904e-01  dw_max:1.0087e+00 lr:1.0000e-02
2023-03-31 04:26:21,677 ADAM: Layer 3 -> dw_min:9.9640e-01  dw_max:1.0036e+00 lr:1.0000e-02
2023-03-31 04:26:21,775 			Learning rate: weights:   1.000e-02    
2023-03-31 04:26:21,775 			Last test performance: 70.83%
2023-03-31 04:26:21,775 ----------------
2023-03-31 04:26:32,366   26  =>  28   		Training 486 pattern with 73.12% 	Forward time: 	10.30 sec
2023-03-31 04:26:32,366 			Loss:    6.771e-01    			Backward time: 	 0.29 sec 
2023-03-31 04:26:32,366 ADAM: Layer 0 -> dw_min:9.9628e-01  dw_max:1.0037e+00 lr:1.0000e-02
2023-03-31 04:26:32,366 ADAM: Layer 1 -> dw_min:9.9470e-01  dw_max:1.0051e+00 lr:1.0000e-02
2023-03-31 04:26:32,366 ADAM: Layer 2 -> dw_min:9.9015e-01  dw_max:1.0081e+00 lr:1.0000e-02
2023-03-31 04:26:32,367 ADAM: Layer 3 -> dw_min:9.9664e-01  dw_max:1.0036e+00 lr:1.0000e-02
2023-03-31 04:26:32,466 			Learning rate: weights:   1.000e-02    
2023-03-31 04:26:32,467 			Last test performance: 70.83%
2023-03-31 04:26:32,467 ----------------
2023-03-31 04:26:42,980   26  =>  29   		Training 486 pattern with 72.71% 	Forward time: 	10.22 sec
2023-03-31 04:26:42,981 			Loss:    7.014e-01    			Backward time: 	 0.29 sec 
2023-03-31 04:26:42,981 ADAM: Layer 0 -> dw_min:9.9669e-01  dw_max:1.0036e+00 lr:1.0000e-02
2023-03-31 04:26:42,981 ADAM: Layer 1 -> dw_min:9.9509e-01  dw_max:1.0039e+00 lr:1.0000e-02
2023-03-31 04:26:42,981 ADAM: Layer 2 -> dw_min:9.9079e-01  dw_max:1.0076e+00 lr:1.0000e-02
2023-03-31 04:26:42,981 ADAM: Layer 3 -> dw_min:9.9706e-01  dw_max:1.0032e+00 lr:1.0000e-02
2023-03-31 04:26:43,042 			Learning rate: weights:   1.000e-02    
2023-03-31 04:26:43,042 			Last test performance: 70.83%
2023-03-31 04:26:43,042 ----------------
2023-03-31 04:26:53,553   26  =>  30   		Training 486 pattern with 71.04% 	Forward time: 	10.22 sec
2023-03-31 04:26:53,553 			Loss:    6.728e-01    			Backward time: 	 0.29 sec 
2023-03-31 04:26:53,553 ADAM: Layer 0 -> dw_min:9.9638e-01  dw_max:1.0032e+00 lr:1.0000e-02
2023-03-31 04:26:53,554 ADAM: Layer 1 -> dw_min:9.9506e-01  dw_max:1.0046e+00 lr:1.0000e-02
2023-03-31 04:26:53,554 ADAM: Layer 2 -> dw_min:9.9193e-01  dw_max:1.0071e+00 lr:1.0000e-02
2023-03-31 04:26:53,554 ADAM: Layer 3 -> dw_min:9.9690e-01  dw_max:1.0031e+00 lr:1.0000e-02
2023-03-31 04:26:53,652 			Learning rate: weights:   1.000e-02    
2023-03-31 04:26:53,652 			Last test performance: 70.83%
2023-03-31 04:26:53,652 ----------------
2023-03-31 04:27:04,235   26  =>  31   		Training 486 pattern with 78.96% 	Forward time: 	10.29 sec
2023-03-31 04:27:04,236 			Loss:    5.880e-01    			Backward time: 	 0.29 sec 
2023-03-31 04:27:04,236 ADAM: Layer 0 -> dw_min:9.9641e-01  dw_max:1.0033e+00 lr:1.0000e-02
2023-03-31 04:27:04,236 ADAM: Layer 1 -> dw_min:9.9526e-01  dw_max:1.0047e+00 lr:1.0000e-02
2023-03-31 04:27:04,236 ADAM: Layer 2 -> dw_min:9.9159e-01  dw_max:1.0067e+00 lr:1.0000e-02
2023-03-31 04:27:04,236 ADAM: Layer 3 -> dw_min:9.9669e-01  dw_max:1.0032e+00 lr:1.0000e-02
2023-03-31 04:27:04,297 			Learning rate: weights:   1.000e-02    
2023-03-31 04:27:04,297 			Last test performance: 70.83%
2023-03-31 04:27:04,297 ----------------
2023-03-31 04:27:14,880   26  =>  32   		Training 486 pattern with 67.92% 	Forward time: 	10.29 sec
2023-03-31 04:27:14,881 			Loss:    7.580e-01    			Backward time: 	 0.29 sec 
2023-03-31 04:27:14,881 ADAM: Layer 0 -> dw_min:9.9672e-01  dw_max:1.0024e+00 lr:1.0000e-02
2023-03-31 04:27:14,881 ADAM: Layer 1 -> dw_min:9.9472e-01  dw_max:1.0049e+00 lr:1.0000e-02
2023-03-31 04:27:14,881 ADAM: Layer 2 -> dw_min:9.8916e-01  dw_max:1.0079e+00 lr:1.0000e-02
2023-03-31 04:27:14,881 ADAM: Layer 3 -> dw_min:9.9610e-01  dw_max:1.0037e+00 lr:1.0000e-02
2023-03-31 04:27:14,973 			Learning rate: weights:   1.000e-02    
2023-03-31 04:27:14,973 			Last test performance: 70.83%
2023-03-31 04:27:14,973 ----------------
2023-03-31 04:27:25,562   26  =>  33   		Training 486 pattern with 72.50% 	Forward time: 	10.30 sec
2023-03-31 04:27:25,562 			Loss:    6.969e-01    			Backward time: 	 0.29 sec 
2023-03-31 04:27:25,562 ADAM: Layer 0 -> dw_min:9.9618e-01  dw_max:1.0026e+00 lr:1.0000e-02
2023-03-31 04:27:25,562 ADAM: Layer 1 -> dw_min:9.9485e-01  dw_max:1.0054e+00 lr:1.0000e-02
2023-03-31 04:27:25,563 ADAM: Layer 2 -> dw_min:9.9006e-01  dw_max:1.0077e+00 lr:1.0000e-02
2023-03-31 04:27:25,563 ADAM: Layer 3 -> dw_min:9.9592e-01  dw_max:1.0043e+00 lr:1.0000e-02
2023-03-31 04:27:25,586 			Learning rate: weights:   1.000e-02    
2023-03-31 04:27:25,586 			Last test performance: 70.83%
2023-03-31 04:27:25,586 ----------------
2023-03-31 04:27:36,169   26  =>  34   		Training 486 pattern with 68.96% 	Forward time: 	10.29 sec
2023-03-31 04:27:36,170 			Loss:    7.097e-01    			Backward time: 	 0.29 sec 
2023-03-31 04:27:36,170 ADAM: Layer 0 -> dw_min:9.9652e-01  dw_max:1.0033e+00 lr:1.0000e-02
2023-03-31 04:27:36,170 ADAM: Layer 1 -> dw_min:9.9481e-01  dw_max:1.0051e+00 lr:1.0000e-02
2023-03-31 04:27:36,170 ADAM: Layer 2 -> dw_min:9.9101e-01  dw_max:1.0076e+00 lr:1.0000e-02
2023-03-31 04:27:36,170 ADAM: Layer 3 -> dw_min:9.9630e-01  dw_max:1.0045e+00 lr:1.0000e-02
2023-03-31 04:27:36,258 			Learning rate: weights:   1.000e-02    
2023-03-31 04:27:36,258 			Last test performance: 70.83%
2023-03-31 04:27:36,258 ----------------
2023-03-31 04:27:46,767   26  =>  35   		Training 486 pattern with 68.54% 	Forward time: 	10.22 sec
2023-03-31 04:27:46,767 			Loss:    7.332e-01    			Backward time: 	 0.29 sec 
2023-03-31 04:27:46,767 ADAM: Layer 0 -> dw_min:9.9673e-01  dw_max:1.0042e+00 lr:1.0000e-02
2023-03-31 04:27:46,767 ADAM: Layer 1 -> dw_min:9.9424e-01  dw_max:1.0069e+00 lr:1.0000e-02
2023-03-31 04:27:46,768 ADAM: Layer 2 -> dw_min:9.9037e-01  dw_max:1.0072e+00 lr:1.0000e-02
2023-03-31 04:27:46,768 ADAM: Layer 3 -> dw_min:9.9645e-01  dw_max:1.0043e+00 lr:1.0000e-02
2023-03-31 04:27:46,861 			Learning rate: weights:   1.000e-02    
2023-03-31 04:27:46,861 			Last test performance: 70.83%
2023-03-31 04:27:46,861 ----------------
2023-03-31 04:27:57,368   26  =>  36   		Training 486 pattern with 68.96% 	Forward time: 	10.21 sec
2023-03-31 04:27:57,368 			Loss:    7.109e-01    			Backward time: 	 0.29 sec 
2023-03-31 04:27:57,369 ADAM: Layer 0 -> dw_min:9.9655e-01  dw_max:1.0044e+00 lr:1.0000e-02
2023-03-31 04:27:57,369 ADAM: Layer 1 -> dw_min:9.9493e-01  dw_max:1.0066e+00 lr:1.0000e-02
2023-03-31 04:27:57,369 ADAM: Layer 2 -> dw_min:9.8858e-01  dw_max:1.0077e+00 lr:1.0000e-02
2023-03-31 04:27:57,369 ADAM: Layer 3 -> dw_min:9.9575e-01  dw_max:1.0045e+00 lr:1.0000e-02
2023-03-31 04:27:57,410 			Learning rate: weights:   1.000e-02    
2023-03-31 04:27:57,410 			Last test performance: 70.83%
2023-03-31 04:27:57,410 ----------------
2023-03-31 04:28:07,928   26  =>  37   		Training 486 pattern with 70.83% 	Forward time: 	10.22 sec
2023-03-31 04:28:07,928 			Loss:    6.820e-01    			Backward time: 	 0.29 sec 
2023-03-31 04:28:07,928 ADAM: Layer 0 -> dw_min:9.9568e-01  dw_max:1.0043e+00 lr:1.0000e-02
2023-03-31 04:28:07,928 ADAM: Layer 1 -> dw_min:9.9412e-01  dw_max:1.0069e+00 lr:1.0000e-02
2023-03-31 04:28:07,929 ADAM: Layer 2 -> dw_min:9.8803e-01  dw_max:1.0071e+00 lr:1.0000e-02
2023-03-31 04:28:07,929 ADAM: Layer 3 -> dw_min:9.9602e-01  dw_max:1.0046e+00 lr:1.0000e-02
2023-03-31 04:28:08,010 			Learning rate: weights:   1.000e-02    
2023-03-31 04:28:08,010 			Last test performance: 70.83%
2023-03-31 04:28:08,010 ----------------
2023-03-31 04:28:18,590   26  =>  38   		Training 486 pattern with 71.25% 	Forward time: 	10.29 sec
2023-03-31 04:28:18,590 			Loss:    6.983e-01    			Backward time: 	 0.29 sec 
2023-03-31 04:28:18,590 ADAM: Layer 0 -> dw_min:9.9604e-01  dw_max:1.0043e+00 lr:1.0000e-02
2023-03-31 04:28:18,590 ADAM: Layer 1 -> dw_min:9.9344e-01  dw_max:1.0067e+00 lr:1.0000e-02
2023-03-31 04:28:18,590 ADAM: Layer 2 -> dw_min:9.8886e-01  dw_max:1.0082e+00 lr:1.0000e-02
2023-03-31 04:28:18,590 ADAM: Layer 3 -> dw_min:9.9631e-01  dw_max:1.0035e+00 lr:1.0000e-02
2023-03-31 04:28:18,650 			Learning rate: weights:   1.000e-02    
2023-03-31 04:28:18,651 			Last test performance: 70.83%
2023-03-31 04:28:18,651 ----------------
2023-03-31 04:28:29,161   26  =>  39   		Training 486 pattern with 73.54% 	Forward time: 	10.22 sec
2023-03-31 04:28:29,161 			Loss:    6.653e-01    			Backward time: 	 0.29 sec 
2023-03-31 04:28:29,161 ADAM: Layer 0 -> dw_min:9.9562e-01  dw_max:1.0047e+00 lr:1.0000e-02
2023-03-31 04:28:29,162 ADAM: Layer 1 -> dw_min:9.9467e-01  dw_max:1.0055e+00 lr:1.0000e-02
2023-03-31 04:28:29,162 ADAM: Layer 2 -> dw_min:9.9066e-01  dw_max:1.0085e+00 lr:1.0000e-02
2023-03-31 04:28:29,162 ADAM: Layer 3 -> dw_min:9.9562e-01  dw_max:1.0033e+00 lr:1.0000e-02
2023-03-31 04:28:29,242 			Learning rate: weights:   1.000e-02    
2023-03-31 04:28:29,242 			Last test performance: 70.83%
2023-03-31 04:28:29,242 ----------------
2023-03-31 04:28:39,823   26  =>  40   		Training 486 pattern with 69.38% 	Forward time: 	10.29 sec
2023-03-31 04:28:39,823 			Loss:    7.170e-01    			Backward time: 	 0.29 sec 
2023-03-31 04:28:39,824 ADAM: Layer 0 -> dw_min:9.9617e-01  dw_max:1.0045e+00 lr:1.0000e-02
2023-03-31 04:28:39,824 ADAM: Layer 1 -> dw_min:9.9429e-01  dw_max:1.0055e+00 lr:1.0000e-02
2023-03-31 04:28:39,824 ADAM: Layer 2 -> dw_min:9.9141e-01  dw_max:1.0077e+00 lr:1.0000e-02
2023-03-31 04:28:39,824 ADAM: Layer 3 -> dw_min:9.9579e-01  dw_max:1.0039e+00 lr:1.0000e-02
2023-03-31 04:28:39,904 			Learning rate: weights:   1.000e-02    
2023-03-31 04:28:39,904 			Last test performance: 70.83%
2023-03-31 04:28:39,904 ----------------
2023-03-31 04:28:50,620   26  =>  41   		Training 486 pattern with 68.54% 	Forward time: 	10.42 sec
2023-03-31 04:28:50,620 			Loss:    7.098e-01    			Backward time: 	 0.29 sec 
2023-03-31 04:28:50,620 ADAM: Layer 0 -> dw_min:9.9572e-01  dw_max:1.0048e+00 lr:1.0000e-02
2023-03-31 04:28:50,621 ADAM: Layer 1 -> dw_min:9.9427e-01  dw_max:1.0055e+00 lr:1.0000e-02
2023-03-31 04:28:50,621 ADAM: Layer 2 -> dw_min:9.9221e-01  dw_max:1.0098e+00 lr:1.0000e-02
2023-03-31 04:28:50,621 ADAM: Layer 3 -> dw_min:9.9632e-01  dw_max:1.0055e+00 lr:1.0000e-02
2023-03-31 04:28:50,677 			Learning rate: weights:   1.000e-02    
2023-03-31 04:28:50,677 			Last test performance: 70.83%
2023-03-31 04:28:50,677 ----------------
2023-03-31 04:29:01,266   26  =>  42   		Training 486 pattern with 69.17% 	Forward time: 	10.29 sec
2023-03-31 04:29:01,266 			Loss:    7.050e-01    			Backward time: 	 0.29 sec 
2023-03-31 04:29:01,266 ADAM: Layer 0 -> dw_min:9.9502e-01  dw_max:1.0039e+00 lr:1.0000e-02
2023-03-31 04:29:01,266 ADAM: Layer 1 -> dw_min:9.9424e-01  dw_max:1.0060e+00 lr:1.0000e-02
2023-03-31 04:29:01,266 ADAM: Layer 2 -> dw_min:9.9262e-01  dw_max:1.0084e+00 lr:1.0000e-02
2023-03-31 04:29:01,266 ADAM: Layer 3 -> dw_min:9.9583e-01  dw_max:1.0053e+00 lr:1.0000e-02
2023-03-31 04:29:01,376 			Learning rate: weights:   1.000e-02    
2023-03-31 04:29:01,376 			Last test performance: 70.83%
2023-03-31 04:29:01,376 ----------------
2023-03-31 04:29:11,964   26  =>  43   		Training 486 pattern with 69.58% 	Forward time: 	10.30 sec
2023-03-31 04:29:11,964 			Loss:    7.089e-01    			Backward time: 	 0.29 sec 
2023-03-31 04:29:11,964 ADAM: Layer 0 -> dw_min:9.9550e-01  dw_max:1.0051e+00 lr:1.0000e-02
2023-03-31 04:29:11,965 ADAM: Layer 1 -> dw_min:9.9461e-01  dw_max:1.0058e+00 lr:1.0000e-02
2023-03-31 04:29:11,965 ADAM: Layer 2 -> dw_min:9.9314e-01  dw_max:1.0087e+00 lr:1.0000e-02
2023-03-31 04:29:11,965 ADAM: Layer 3 -> dw_min:9.9596e-01  dw_max:1.0049e+00 lr:1.0000e-02
2023-03-31 04:29:12,041 			Learning rate: weights:   1.000e-02    
2023-03-31 04:29:12,041 			Last test performance: 70.83%
2023-03-31 04:29:12,041 ----------------
2023-03-31 04:29:22,655   26  =>  44   		Training 486 pattern with 70.21% 	Forward time: 	10.32 sec
2023-03-31 04:29:22,655 			Loss:    7.214e-01    			Backward time: 	 0.29 sec 
2023-03-31 04:29:22,655 ADAM: Layer 0 -> dw_min:9.9445e-01  dw_max:1.0051e+00 lr:1.0000e-02
2023-03-31 04:29:22,655 ADAM: Layer 1 -> dw_min:9.9402e-01  dw_max:1.0061e+00 lr:1.0000e-02
2023-03-31 04:29:22,656 ADAM: Layer 2 -> dw_min:9.9315e-01  dw_max:1.0080e+00 lr:1.0000e-02
2023-03-31 04:29:22,656 ADAM: Layer 3 -> dw_min:9.9585e-01  dw_max:1.0042e+00 lr:1.0000e-02
2023-03-31 04:29:22,814 			Learning rate: weights:   1.000e-02    
2023-03-31 04:29:22,814 			Last test performance: 70.83%
2023-03-31 04:29:22,814 ----------------
2023-03-31 04:29:33,400   26  =>  45   		Training 486 pattern with 69.79% 	Forward time: 	10.29 sec
2023-03-31 04:29:33,400 			Loss:    6.923e-01    			Backward time: 	 0.29 sec 
2023-03-31 04:29:33,400 ADAM: Layer 0 -> dw_min:9.9458e-01  dw_max:1.0052e+00 lr:1.0000e-02
2023-03-31 04:29:33,401 ADAM: Layer 1 -> dw_min:9.9363e-01  dw_max:1.0063e+00 lr:1.0000e-02
2023-03-31 04:29:33,401 ADAM: Layer 2 -> dw_min:9.9344e-01  dw_max:1.0085e+00 lr:1.0000e-02
2023-03-31 04:29:33,401 ADAM: Layer 3 -> dw_min:9.9634e-01  dw_max:1.0040e+00 lr:1.0000e-02
2023-03-31 04:29:33,438 			Learning rate: weights:   1.000e-02    
2023-03-31 04:29:33,438 			Last test performance: 70.83%
2023-03-31 04:29:33,438 ----------------
2023-03-31 04:29:44,044   26  =>  46   		Training 486 pattern with 67.92% 	Forward time: 	10.31 sec
2023-03-31 04:29:44,044 			Loss:    7.227e-01    			Backward time: 	 0.29 sec 
2023-03-31 04:29:44,045 ADAM: Layer 0 -> dw_min:9.9507e-01  dw_max:1.0050e+00 lr:1.0000e-02
2023-03-31 04:29:44,045 ADAM: Layer 1 -> dw_min:9.9201e-01  dw_max:1.0061e+00 lr:1.0000e-02
2023-03-31 04:29:44,045 ADAM: Layer 2 -> dw_min:9.9106e-01  dw_max:1.0082e+00 lr:1.0000e-02
2023-03-31 04:29:44,045 ADAM: Layer 3 -> dw_min:9.9701e-01  dw_max:1.0039e+00 lr:1.0000e-02
2023-03-31 04:29:44,077 			Learning rate: weights:   1.000e-02    
2023-03-31 04:29:44,077 			Last test performance: 70.83%
2023-03-31 04:29:44,077 ----------------
2023-03-31 04:29:54,590   26  =>  47   		Training 486 pattern with 71.04% 	Forward time: 	10.22 sec
2023-03-31 04:29:54,590 			Loss:    6.905e-01    			Backward time: 	 0.29 sec 
2023-03-31 04:29:54,590 ADAM: Layer 0 -> dw_min:9.9535e-01  dw_max:1.0045e+00 lr:1.0000e-02
2023-03-31 04:29:54,590 ADAM: Layer 1 -> dw_min:9.9234e-01  dw_max:1.0058e+00 lr:1.0000e-02
2023-03-31 04:29:54,590 ADAM: Layer 2 -> dw_min:9.9119e-01  dw_max:1.0079e+00 lr:1.0000e-02
2023-03-31 04:29:54,591 ADAM: Layer 3 -> dw_min:9.9660e-01  dw_max:1.0039e+00 lr:1.0000e-02
2023-03-31 04:29:54,654 			Learning rate: weights:   1.000e-02    
2023-03-31 04:29:54,654 			Last test performance: 70.83%
2023-03-31 04:29:54,654 ----------------
2023-03-31 04:30:05,210   26  =>  48   		Training 486 pattern with 70.83% 	Forward time: 	10.26 sec
2023-03-31 04:30:05,210 			Loss:    6.905e-01    			Backward time: 	 0.29 sec 
2023-03-31 04:30:05,210 ADAM: Layer 0 -> dw_min:9.9584e-01  dw_max:1.0041e+00 lr:1.0000e-02
2023-03-31 04:30:05,210 ADAM: Layer 1 -> dw_min:9.9257e-01  dw_max:1.0057e+00 lr:1.0000e-02
2023-03-31 04:30:05,210 ADAM: Layer 2 -> dw_min:9.9051e-01  dw_max:1.0073e+00 lr:1.0000e-02
2023-03-31 04:30:05,210 ADAM: Layer 3 -> dw_min:9.9636e-01  dw_max:1.0046e+00 lr:1.0000e-02
2023-03-31 04:30:05,283 			Learning rate: weights:   1.000e-02    
2023-03-31 04:30:05,283 			Last test performance: 70.83%
2023-03-31 04:30:05,283 ----------------
2023-03-31 04:30:15,909   26  =>  49   		Training 486 pattern with 70.00% 	Forward time: 	10.33 sec
2023-03-31 04:30:15,909 			Loss:    7.347e-01    			Backward time: 	 0.29 sec 
2023-03-31 04:30:15,909 ADAM: Layer 0 -> dw_min:9.9495e-01  dw_max:1.0037e+00 lr:1.0000e-02
2023-03-31 04:30:15,910 ADAM: Layer 1 -> dw_min:9.9255e-01  dw_max:1.0066e+00 lr:1.0000e-02
2023-03-31 04:30:15,910 ADAM: Layer 2 -> dw_min:9.8948e-01  dw_max:1.0071e+00 lr:1.0000e-02
2023-03-31 04:30:15,910 ADAM: Layer 3 -> dw_min:9.9582e-01  dw_max:1.0055e+00 lr:1.0000e-02
2023-03-31 04:30:15,945 			Learning rate: weights:   1.000e-02    
2023-03-31 04:30:15,945 			Last test performance: 70.83%
2023-03-31 04:30:15,945 ----------------
2023-03-31 04:30:26,536   26  =>  50   		Training 486 pattern with 70.42% 	Forward time: 	10.30 sec
2023-03-31 04:30:26,536 			Loss:    6.898e-01    			Backward time: 	 0.29 sec 
2023-03-31 04:30:26,536 ADAM: Layer 0 -> dw_min:9.9392e-01  dw_max:1.0041e+00 lr:1.0000e-02
2023-03-31 04:30:26,536 ADAM: Layer 1 -> dw_min:9.9268e-01  dw_max:1.0063e+00 lr:1.0000e-02
2023-03-31 04:30:26,536 ADAM: Layer 2 -> dw_min:9.9014e-01  dw_max:1.0085e+00 lr:1.0000e-02
2023-03-31 04:30:26,537 ADAM: Layer 3 -> dw_min:9.9638e-01  dw_max:1.0039e+00 lr:1.0000e-02
2023-03-31 04:30:26,600 			Learning rate: weights:   1.000e-02    
2023-03-31 04:30:26,600 			Last test performance: 70.83%
2023-03-31 04:30:26,600 ----------------
2023-03-31 04:30:37,115   26  =>  51   		Training 486 pattern with 72.71% 	Forward time: 	10.22 sec
2023-03-31 04:30:37,115 			Loss:    6.898e-01    			Backward time: 	 0.29 sec 
2023-03-31 04:30:37,115 ADAM: Layer 0 -> dw_min:9.9478e-01  dw_max:1.0039e+00 lr:1.0000e-02
2023-03-31 04:30:37,115 ADAM: Layer 1 -> dw_min:9.9354e-01  dw_max:1.0064e+00 lr:1.0000e-02
2023-03-31 04:30:37,115 ADAM: Layer 2 -> dw_min:9.9083e-01  dw_max:1.0081e+00 lr:1.0000e-02
2023-03-31 04:30:37,116 ADAM: Layer 3 -> dw_min:9.9594e-01  dw_max:1.0039e+00 lr:1.0000e-02
2023-03-31 04:30:37,196 			Learning rate: weights:   1.000e-02    
2023-03-31 04:30:37,196 			Last test performance: 70.83%
2023-03-31 04:30:37,196 ----------------
2023-03-31 04:30:47,711   26  =>  52   		Training 486 pattern with 72.71% 	Forward time: 	10.22 sec
2023-03-31 04:30:47,711 			Loss:    6.521e-01    			Backward time: 	 0.29 sec 
2023-03-31 04:30:47,711 ADAM: Layer 0 -> dw_min:9.9558e-01  dw_max:1.0039e+00 lr:1.0000e-02
2023-03-31 04:30:47,711 ADAM: Layer 1 -> dw_min:9.9345e-01  dw_max:1.0062e+00 lr:1.0000e-02
2023-03-31 04:30:47,711 ADAM: Layer 2 -> dw_min:9.9080e-01  dw_max:1.0072e+00 lr:1.0000e-02
2023-03-31 04:30:47,711 ADAM: Layer 3 -> dw_min:9.9560e-01  dw_max:1.0039e+00 lr:1.0000e-02
2023-03-31 04:30:47,795 			Learning rate: weights:   1.000e-02    
2023-03-31 04:30:47,795 			Last test performance: 70.83%
2023-03-31 04:30:47,795 ----------------
2023-03-31 04:30:58,379   26  =>  53   		Training 486 pattern with 71.46% 	Forward time: 	10.29 sec
2023-03-31 04:30:58,379 			Loss:    6.612e-01    			Backward time: 	 0.29 sec 
2023-03-31 04:30:58,379 ADAM: Layer 0 -> dw_min:9.9542e-01  dw_max:1.0038e+00 lr:1.0000e-02
2023-03-31 04:30:58,380 ADAM: Layer 1 -> dw_min:9.9393e-01  dw_max:1.0062e+00 lr:1.0000e-02
2023-03-31 04:30:58,380 ADAM: Layer 2 -> dw_min:9.9087e-01  dw_max:1.0062e+00 lr:1.0000e-02
2023-03-31 04:30:58,380 ADAM: Layer 3 -> dw_min:9.9554e-01  dw_max:1.0041e+00 lr:1.0000e-02
2023-03-31 04:30:58,410 			Learning rate: weights:   1.000e-02    
2023-03-31 04:30:58,410 			Last test performance: 70.83%
2023-03-31 04:30:58,410 ----------------
2023-03-31 04:31:09,000   26  =>  54   		Training 486 pattern with 74.17% 	Forward time: 	10.30 sec
2023-03-31 04:31:09,000 			Loss:    6.070e-01    			Backward time: 	 0.29 sec 
2023-03-31 04:31:09,000 ADAM: Layer 0 -> dw_min:9.9567e-01  dw_max:1.0033e+00 lr:1.0000e-02
2023-03-31 04:31:09,000 ADAM: Layer 1 -> dw_min:9.9387e-01  dw_max:1.0050e+00 lr:1.0000e-02
2023-03-31 04:31:09,000 ADAM: Layer 2 -> dw_min:9.9162e-01  dw_max:1.0091e+00 lr:1.0000e-02
2023-03-31 04:31:09,000 ADAM: Layer 3 -> dw_min:9.9579e-01  dw_max:1.0031e+00 lr:1.0000e-02
2023-03-31 04:31:09,066 			Learning rate: weights:   1.000e-02    
2023-03-31 04:31:09,066 			Last test performance: 70.83%
2023-03-31 04:31:09,066 ----------------
2023-03-31 04:31:19,592   26  =>  55   		Training 486 pattern with 74.58% 	Forward time: 	10.23 sec
2023-03-31 04:31:19,592 			Loss:    6.331e-01    			Backward time: 	 0.29 sec 
2023-03-31 04:31:19,592 ADAM: Layer 0 -> dw_min:9.9529e-01  dw_max:1.0039e+00 lr:1.0000e-02
2023-03-31 04:31:19,592 ADAM: Layer 1 -> dw_min:9.9463e-01  dw_max:1.0050e+00 lr:1.0000e-02
2023-03-31 04:31:19,592 ADAM: Layer 2 -> dw_min:9.9149e-01  dw_max:1.0082e+00 lr:1.0000e-02
2023-03-31 04:31:19,593 ADAM: Layer 3 -> dw_min:9.9607e-01  dw_max:1.0030e+00 lr:1.0000e-02
2023-03-31 04:31:19,724 			Learning rate: weights:   1.000e-02    
2023-03-31 04:31:19,725 			Last test performance: 70.83%
2023-03-31 04:31:19,725 ----------------
2023-03-31 04:31:30,392   26  =>  56   		Training 486 pattern with 69.79% 	Forward time: 	10.37 sec
2023-03-31 04:31:30,392 			Loss:    7.273e-01    			Backward time: 	 0.29 sec 
2023-03-31 04:31:30,392 ADAM: Layer 0 -> dw_min:9.9618e-01  dw_max:1.0039e+00 lr:1.0000e-02
2023-03-31 04:31:30,393 ADAM: Layer 1 -> dw_min:9.9460e-01  dw_max:1.0044e+00 lr:1.0000e-02
2023-03-31 04:31:30,393 ADAM: Layer 2 -> dw_min:9.9291e-01  dw_max:1.0102e+00 lr:1.0000e-02
2023-03-31 04:31:30,393 ADAM: Layer 3 -> dw_min:9.9697e-01  dw_max:1.0034e+00 lr:1.0000e-02
2023-03-31 04:31:30,426 			Learning rate: weights:   1.000e-02    
2023-03-31 04:31:30,426 			Last test performance: 70.83%
2023-03-31 04:31:30,427 ----------------
2023-03-31 04:31:41,009   26  =>  57   		Training 486 pattern with 73.75% 	Forward time: 	10.29 sec
2023-03-31 04:31:41,009 			Loss:    6.392e-01    			Backward time: 	 0.29 sec 
2023-03-31 04:31:41,009 ADAM: Layer 0 -> dw_min:9.9626e-01  dw_max:1.0041e+00 lr:1.0000e-02
2023-03-31 04:31:41,009 ADAM: Layer 1 -> dw_min:9.9444e-01  dw_max:1.0049e+00 lr:1.0000e-02
2023-03-31 04:31:41,009 ADAM: Layer 2 -> dw_min:9.9242e-01  dw_max:1.0096e+00 lr:1.0000e-02
2023-03-31 04:31:41,010 ADAM: Layer 3 -> dw_min:9.9667e-01  dw_max:1.0035e+00 lr:1.0000e-02
2023-03-31 04:31:41,092 			Learning rate: weights:   1.000e-02    
2023-03-31 04:31:41,092 			Last test performance: 70.83%
2023-03-31 04:31:41,092 ----------------
2023-03-31 04:31:51,674   26  =>  58   		Training 486 pattern with 71.25% 	Forward time: 	10.29 sec
2023-03-31 04:31:51,674 			Loss:    6.611e-01    			Backward time: 	 0.29 sec 
2023-03-31 04:31:51,674 ADAM: Layer 0 -> dw_min:9.9664e-01  dw_max:1.0037e+00 lr:1.0000e-02
2023-03-31 04:31:51,674 ADAM: Layer 1 -> dw_min:9.9396e-01  dw_max:1.0040e+00 lr:1.0000e-02
2023-03-31 04:31:51,674 ADAM: Layer 2 -> dw_min:9.9151e-01  dw_max:1.0103e+00 lr:1.0000e-02
2023-03-31 04:31:51,674 ADAM: Layer 3 -> dw_min:9.9667e-01  dw_max:1.0035e+00 lr:1.0000e-02
2023-03-31 04:31:51,801 			Learning rate: weights:   1.000e-02    
2023-03-31 04:31:51,801 			Last test performance: 70.83%
2023-03-31 04:31:51,801 ----------------
2023-03-31 04:32:02,399   26  =>  59   		Training 486 pattern with 72.08% 	Forward time: 	10.31 sec
2023-03-31 04:32:02,399 			Loss:    6.642e-01    			Backward time: 	 0.29 sec 
2023-03-31 04:32:02,399 ADAM: Layer 0 -> dw_min:9.9656e-01  dw_max:1.0038e+00 lr:1.0000e-02
2023-03-31 04:32:02,399 ADAM: Layer 1 -> dw_min:9.9396e-01  dw_max:1.0042e+00 lr:1.0000e-02
2023-03-31 04:32:02,399 ADAM: Layer 2 -> dw_min:9.9087e-01  dw_max:1.0094e+00 lr:1.0000e-02
2023-03-31 04:32:02,400 ADAM: Layer 3 -> dw_min:9.9611e-01  dw_max:1.0037e+00 lr:1.0000e-02
2023-03-31 04:32:02,468 			Learning rate: weights:   1.000e-02    
2023-03-31 04:32:02,468 			Last test performance: 70.83%
2023-03-31 04:32:02,468 ----------------
2023-03-31 04:32:13,051   26  =>  60   		Training 486 pattern with 67.71% 	Forward time: 	10.29 sec
2023-03-31 04:32:13,051 			Loss:    7.038e-01    			Backward time: 	 0.29 sec 
2023-03-31 04:32:13,051 ADAM: Layer 0 -> dw_min:9.9625e-01  dw_max:1.0041e+00 lr:1.0000e-02
2023-03-31 04:32:13,051 ADAM: Layer 1 -> dw_min:9.9418e-01  dw_max:1.0044e+00 lr:1.0000e-02
2023-03-31 04:32:13,052 ADAM: Layer 2 -> dw_min:9.9168e-01  dw_max:1.0085e+00 lr:1.0000e-02
2023-03-31 04:32:13,052 ADAM: Layer 3 -> dw_min:9.9652e-01  dw_max:1.0034e+00 lr:1.0000e-02
2023-03-31 04:32:13,143 			Learning rate: weights:   1.000e-02    
2023-03-31 04:32:13,143 			Last test performance: 70.83%
2023-03-31 04:32:13,143 ----------------
2023-03-31 04:32:23,734   26  =>  61   		Training 486 pattern with 71.46% 	Forward time: 	10.30 sec
2023-03-31 04:32:23,734 			Loss:    6.897e-01    			Backward time: 	 0.29 sec 
2023-03-31 04:32:23,734 ADAM: Layer 0 -> dw_min:9.9631e-01  dw_max:1.0039e+00 lr:1.0000e-02
2023-03-31 04:32:23,734 ADAM: Layer 1 -> dw_min:9.9459e-01  dw_max:1.0043e+00 lr:1.0000e-02
2023-03-31 04:32:23,734 ADAM: Layer 2 -> dw_min:9.9089e-01  dw_max:1.0075e+00 lr:1.0000e-02
2023-03-31 04:32:23,735 ADAM: Layer 3 -> dw_min:9.9608e-01  dw_max:1.0037e+00 lr:1.0000e-02
2023-03-31 04:32:23,938 			Learning rate: weights:   1.000e-02    
2023-03-31 04:32:23,938 			Last test performance: 70.83%
2023-03-31 04:32:23,938 ----------------
2023-03-31 04:32:34,444   26  =>  62   		Training 486 pattern with 71.88% 	Forward time: 	10.21 sec
2023-03-31 04:32:34,444 			Loss:    7.278e-01    			Backward time: 	 0.29 sec 
2023-03-31 04:32:34,444 ADAM: Layer 0 -> dw_min:9.9537e-01  dw_max:1.0045e+00 lr:1.0000e-02
2023-03-31 04:32:34,444 ADAM: Layer 1 -> dw_min:9.9430e-01  dw_max:1.0049e+00 lr:1.0000e-02
2023-03-31 04:32:34,445 ADAM: Layer 2 -> dw_min:9.9186e-01  dw_max:1.0069e+00 lr:1.0000e-02
2023-03-31 04:32:34,445 ADAM: Layer 3 -> dw_min:9.9683e-01  dw_max:1.0036e+00 lr:1.0000e-02
2023-03-31 04:32:34,516 			Learning rate: weights:   1.000e-02    
2023-03-31 04:32:34,516 			Last test performance: 70.83%
2023-03-31 04:32:34,516 ----------------
2023-03-31 04:32:45,097   26  =>  63   		Training 486 pattern with 72.29% 	Forward time: 	10.29 sec
2023-03-31 04:32:45,097 			Loss:    6.541e-01    			Backward time: 	 0.29 sec 
2023-03-31 04:32:45,097 ADAM: Layer 0 -> dw_min:9.9577e-01  dw_max:1.0039e+00 lr:1.0000e-02
2023-03-31 04:32:45,097 ADAM: Layer 1 -> dw_min:9.9449e-01  dw_max:1.0059e+00 lr:1.0000e-02
2023-03-31 04:32:45,097 ADAM: Layer 2 -> dw_min:9.9185e-01  dw_max:1.0082e+00 lr:1.0000e-02
2023-03-31 04:32:45,098 ADAM: Layer 3 -> dw_min:9.9631e-01  dw_max:1.0036e+00 lr:1.0000e-02
2023-03-31 04:32:45,120 			Learning rate: weights:   1.000e-02    
2023-03-31 04:32:45,120 			Last test performance: 70.83%
2023-03-31 04:32:45,120 ----------------
2023-03-31 04:32:55,639   26  =>  64   		Training 486 pattern with 72.08% 	Forward time: 	10.23 sec
2023-03-31 04:32:55,639 			Loss:    7.000e-01    			Backward time: 	 0.29 sec 
2023-03-31 04:32:55,640 ADAM: Layer 0 -> dw_min:9.9602e-01  dw_max:1.0038e+00 lr:1.0000e-02
2023-03-31 04:32:55,640 ADAM: Layer 1 -> dw_min:9.9394e-01  dw_max:1.0058e+00 lr:1.0000e-02
2023-03-31 04:32:55,640 ADAM: Layer 2 -> dw_min:9.8926e-01  dw_max:1.0078e+00 lr:1.0000e-02
2023-03-31 04:32:55,640 ADAM: Layer 3 -> dw_min:9.9577e-01  dw_max:1.0031e+00 lr:1.0000e-02
2023-03-31 04:32:55,711 			Learning rate: weights:   1.000e-02    
2023-03-31 04:32:55,711 			Last test performance: 70.83%
2023-03-31 04:32:55,711 ----------------
2023-03-31 04:33:06,296   26  =>  65   		Training 486 pattern with 70.83% 	Forward time: 	10.29 sec
2023-03-31 04:33:06,296 			Loss:    6.837e-01    			Backward time: 	 0.29 sec 
2023-03-31 04:33:06,296 ADAM: Layer 0 -> dw_min:9.9618e-01  dw_max:1.0046e+00 lr:1.0000e-02
2023-03-31 04:33:06,296 ADAM: Layer 1 -> dw_min:9.9344e-01  dw_max:1.0064e+00 lr:1.0000e-02
2023-03-31 04:33:06,296 ADAM: Layer 2 -> dw_min:9.8911e-01  dw_max:1.0074e+00 lr:1.0000e-02
2023-03-31 04:33:06,296 ADAM: Layer 3 -> dw_min:9.9523e-01  dw_max:1.0033e+00 lr:1.0000e-02
2023-03-31 04:33:06,368 			Learning rate: weights:   1.000e-02    
2023-03-31 04:33:06,368 			Last test performance: 70.83%
2023-03-31 04:33:06,368 ----------------
2023-03-31 04:33:17,062   26  =>  66   		Training 486 pattern with 73.33% 	Forward time: 	10.40 sec
2023-03-31 04:33:17,062 			Loss:    6.507e-01    			Backward time: 	 0.29 sec 
2023-03-31 04:33:17,063 ADAM: Layer 0 -> dw_min:9.9590e-01  dw_max:1.0050e+00 lr:1.0000e-02
2023-03-31 04:33:17,063 ADAM: Layer 1 -> dw_min:9.9288e-01  dw_max:1.0055e+00 lr:1.0000e-02
2023-03-31 04:33:17,063 ADAM: Layer 2 -> dw_min:9.8972e-01  dw_max:1.0071e+00 lr:1.0000e-02
2023-03-31 04:33:17,063 ADAM: Layer 3 -> dw_min:9.9507e-01  dw_max:1.0033e+00 lr:1.0000e-02
2023-03-31 04:33:17,143 			Learning rate: weights:   1.000e-02    
2023-03-31 04:33:17,143 			Last test performance: 70.83%
2023-03-31 04:33:17,143 ----------------
2023-03-31 04:33:27,751   26  =>  67   		Training 486 pattern with 74.79% 	Forward time: 	10.32 sec
2023-03-31 04:33:27,752 			Loss:    6.511e-01    			Backward time: 	 0.29 sec 
2023-03-31 04:33:27,752 ADAM: Layer 0 -> dw_min:9.9578e-01  dw_max:1.0044e+00 lr:1.0000e-02
2023-03-31 04:33:27,752 ADAM: Layer 1 -> dw_min:9.9344e-01  dw_max:1.0049e+00 lr:1.0000e-02
2023-03-31 04:33:27,752 ADAM: Layer 2 -> dw_min:9.9127e-01  dw_max:1.0087e+00 lr:1.0000e-02
2023-03-31 04:33:27,752 ADAM: Layer 3 -> dw_min:9.9559e-01  dw_max:1.0030e+00 lr:1.0000e-02
2023-03-31 04:33:27,816 			Learning rate: weights:   1.000e-02    
2023-03-31 04:33:27,816 			Last test performance: 70.83%
2023-03-31 04:33:27,816 ----------------
2023-03-31 04:33:38,414   26  =>  68   		Training 486 pattern with 70.00% 	Forward time: 	10.31 sec
2023-03-31 04:33:38,414 			Loss:    6.889e-01    			Backward time: 	 0.29 sec 
2023-03-31 04:33:38,414 ADAM: Layer 0 -> dw_min:9.9557e-01  dw_max:1.0034e+00 lr:1.0000e-02
2023-03-31 04:33:38,414 ADAM: Layer 1 -> dw_min:9.9359e-01  dw_max:1.0053e+00 lr:1.0000e-02
2023-03-31 04:33:38,414 ADAM: Layer 2 -> dw_min:9.8888e-01  dw_max:1.0081e+00 lr:1.0000e-02
2023-03-31 04:33:38,414 ADAM: Layer 3 -> dw_min:9.9581e-01  dw_max:1.0029e+00 lr:1.0000e-02
2023-03-31 04:33:38,437 			Learning rate: weights:   1.000e-02    
2023-03-31 04:33:38,437 			Last test performance: 70.83%
2023-03-31 04:33:38,437 ----------------
2023-03-31 04:33:49,035   26  =>  69   		Training 486 pattern with 69.38% 	Forward time: 	10.30 sec
2023-03-31 04:33:49,035 			Loss:    7.290e-01    			Backward time: 	 0.29 sec 
2023-03-31 04:33:49,035 ADAM: Layer 0 -> dw_min:9.9577e-01  dw_max:1.0037e+00 lr:1.0000e-02
2023-03-31 04:33:49,035 ADAM: Layer 1 -> dw_min:9.9375e-01  dw_max:1.0050e+00 lr:1.0000e-02
2023-03-31 04:33:49,035 ADAM: Layer 2 -> dw_min:9.9036e-01  dw_max:1.0073e+00 lr:1.0000e-02
2023-03-31 04:33:49,035 ADAM: Layer 3 -> dw_min:9.9655e-01  dw_max:1.0029e+00 lr:1.0000e-02
2023-03-31 04:33:49,128 			Learning rate: weights:   1.000e-02    
2023-03-31 04:33:49,128 			Last test performance: 70.83%
2023-03-31 04:33:49,128 ----------------
2023-03-31 04:33:59,640   26  =>  70   		Training 486 pattern with 69.38% 	Forward time: 	10.22 sec
2023-03-31 04:33:59,641 			Loss:    6.852e-01    			Backward time: 	 0.29 sec 
2023-03-31 04:33:59,641 ADAM: Layer 0 -> dw_min:9.9691e-01  dw_max:1.0030e+00 lr:1.0000e-02
2023-03-31 04:33:59,641 ADAM: Layer 1 -> dw_min:9.9314e-01  dw_max:1.0048e+00 lr:1.0000e-02
2023-03-31 04:33:59,641 ADAM: Layer 2 -> dw_min:9.8909e-01  dw_max:1.0067e+00 lr:1.0000e-02
2023-03-31 04:33:59,641 ADAM: Layer 3 -> dw_min:9.9700e-01  dw_max:1.0031e+00 lr:1.0000e-02
2023-03-31 04:33:59,719 			Learning rate: weights:   1.000e-02    
2023-03-31 04:33:59,719 			Last test performance: 70.83%
2023-03-31 04:33:59,719 ----------------
2023-03-31 04:34:10,355   26  =>  71   		Training 486 pattern with 68.33% 	Forward time: 	10.34 sec
2023-03-31 04:34:10,355 			Loss:    7.188e-01    			Backward time: 	 0.29 sec 
2023-03-31 04:34:10,356 ADAM: Layer 0 -> dw_min:9.9688e-01  dw_max:1.0040e+00 lr:1.0000e-02
2023-03-31 04:34:10,356 ADAM: Layer 1 -> dw_min:9.9463e-01  dw_max:1.0053e+00 lr:1.0000e-02
2023-03-31 04:34:10,356 ADAM: Layer 2 -> dw_min:9.9007e-01  dw_max:1.0084e+00 lr:1.0000e-02
2023-03-31 04:34:10,356 ADAM: Layer 3 -> dw_min:9.9582e-01  dw_max:1.0030e+00 lr:1.0000e-02
2023-03-31 04:34:10,434 			Learning rate: weights:   1.000e-02    
2023-03-31 04:34:10,434 			Last test performance: 70.83%
2023-03-31 04:34:10,434 ----------------
2023-03-31 04:34:21,032   26  =>  72   		Training 486 pattern with 71.67% 	Forward time: 	10.31 sec
2023-03-31 04:34:21,032 			Loss:    6.566e-01    			Backward time: 	 0.29 sec 
2023-03-31 04:34:21,032 ADAM: Layer 0 -> dw_min:9.9639e-01  dw_max:1.0040e+00 lr:1.0000e-02
2023-03-31 04:34:21,032 ADAM: Layer 1 -> dw_min:9.9539e-01  dw_max:1.0052e+00 lr:1.0000e-02
2023-03-31 04:34:21,032 ADAM: Layer 2 -> dw_min:9.9107e-01  dw_max:1.0094e+00 lr:1.0000e-02
2023-03-31 04:34:21,033 ADAM: Layer 3 -> dw_min:9.9632e-01  dw_max:1.0028e+00 lr:1.0000e-02
2023-03-31 04:34:21,085 			Learning rate: weights:   1.000e-02    
2023-03-31 04:34:21,085 			Last test performance: 70.83%
2023-03-31 04:34:21,085 ----------------
2023-03-31 04:34:31,595   26  =>  73   		Training 486 pattern with 71.88% 	Forward time: 	10.22 sec
2023-03-31 04:34:31,595 			Loss:    6.915e-01    			Backward time: 	 0.29 sec 
2023-03-31 04:34:31,596 ADAM: Layer 0 -> dw_min:9.9610e-01  dw_max:1.0037e+00 lr:1.0000e-02
2023-03-31 04:34:31,596 ADAM: Layer 1 -> dw_min:9.9403e-01  dw_max:1.0043e+00 lr:1.0000e-02
2023-03-31 04:34:31,596 ADAM: Layer 2 -> dw_min:9.9164e-01  dw_max:1.0107e+00 lr:1.0000e-02
2023-03-31 04:34:31,596 ADAM: Layer 3 -> dw_min:9.9647e-01  dw_max:1.0038e+00 lr:1.0000e-02
2023-03-31 04:34:31,748 			Learning rate: weights:   1.000e-02    
2023-03-31 04:34:31,748 			Last test performance: 70.83%
2023-03-31 04:34:31,748 ----------------
2023-03-31 04:34:42,264   26  =>  74   		Training 486 pattern with 70.83% 	Forward time: 	10.22 sec
2023-03-31 04:34:42,264 			Loss:    7.318e-01    			Backward time: 	 0.29 sec 
2023-03-31 04:34:42,264 ADAM: Layer 0 -> dw_min:9.9562e-01  dw_max:1.0036e+00 lr:1.0000e-02
2023-03-31 04:34:42,264 ADAM: Layer 1 -> dw_min:9.9362e-01  dw_max:1.0050e+00 lr:1.0000e-02
2023-03-31 04:34:42,264 ADAM: Layer 2 -> dw_min:9.9214e-01  dw_max:1.0100e+00 lr:1.0000e-02
2023-03-31 04:34:42,264 ADAM: Layer 3 -> dw_min:9.9668e-01  dw_max:1.0035e+00 lr:1.0000e-02
2023-03-31 04:34:42,288 			Learning rate: weights:   1.000e-02    
2023-03-31 04:34:42,288 			Last test performance: 70.83%
2023-03-31 04:34:42,288 ----------------
2023-03-31 04:34:52,874   26  =>  75   		Training 486 pattern with 66.88% 	Forward time: 	10.29 sec
2023-03-31 04:34:52,874 			Loss:    7.039e-01    			Backward time: 	 0.29 sec 
2023-03-31 04:34:52,874 ADAM: Layer 0 -> dw_min:9.9581e-01  dw_max:1.0033e+00 lr:1.0000e-02
2023-03-31 04:34:52,874 ADAM: Layer 1 -> dw_min:9.9470e-01  dw_max:1.0043e+00 lr:1.0000e-02
2023-03-31 04:34:52,874 ADAM: Layer 2 -> dw_min:9.9064e-01  dw_max:1.0088e+00 lr:1.0000e-02
2023-03-31 04:34:52,875 ADAM: Layer 3 -> dw_min:9.9650e-01  dw_max:1.0030e+00 lr:1.0000e-02
2023-03-31 04:34:52,905 			Learning rate: weights:   1.000e-02    
2023-03-31 04:34:52,905 			Last test performance: 70.83%
2023-03-31 04:34:52,905 ----------------
2023-03-31 04:35:03,491   26  =>  76   		Training 486 pattern with 65.62% 	Forward time: 	10.29 sec
2023-03-31 04:35:03,491 			Loss:    8.044e-01    			Backward time: 	 0.29 sec 
2023-03-31 04:35:03,491 ADAM: Layer 0 -> dw_min:9.9600e-01  dw_max:1.0047e+00 lr:1.0000e-02
2023-03-31 04:35:03,491 ADAM: Layer 1 -> dw_min:9.9476e-01  dw_max:1.0066e+00 lr:1.0000e-02
2023-03-31 04:35:03,491 ADAM: Layer 2 -> dw_min:9.9092e-01  dw_max:1.0092e+00 lr:1.0000e-02
2023-03-31 04:35:03,491 ADAM: Layer 3 -> dw_min:9.9579e-01  dw_max:1.0037e+00 lr:1.0000e-02
2023-03-31 04:35:03,574 			Learning rate: weights:   1.000e-02    
2023-03-31 04:35:03,574 			Last test performance: 70.83%
2023-03-31 04:35:03,574 ----------------
2023-03-31 04:35:14,207   26  =>  77   		Training 486 pattern with 68.33% 	Forward time: 	10.34 sec
2023-03-31 04:35:14,207 			Loss:    7.445e-01    			Backward time: 	 0.29 sec 
2023-03-31 04:35:14,207 ADAM: Layer 0 -> dw_min:9.9574e-01  dw_max:1.0048e+00 lr:1.0000e-02
2023-03-31 04:35:14,207 ADAM: Layer 1 -> dw_min:9.9465e-01  dw_max:1.0057e+00 lr:1.0000e-02
2023-03-31 04:35:14,207 ADAM: Layer 2 -> dw_min:9.9038e-01  dw_max:1.0093e+00 lr:1.0000e-02
2023-03-31 04:35:14,207 ADAM: Layer 3 -> dw_min:9.9657e-01  dw_max:1.0032e+00 lr:1.0000e-02
2023-03-31 04:35:14,268 			Learning rate: weights:   1.000e-02    
2023-03-31 04:35:14,268 			Last test performance: 70.83%
2023-03-31 04:35:14,268 ----------------
2023-03-31 04:35:24,788   26  =>  78   		Training 486 pattern with 70.00% 	Forward time: 	10.23 sec
2023-03-31 04:35:24,788 			Loss:    7.335e-01    			Backward time: 	 0.29 sec 
2023-03-31 04:35:24,788 ADAM: Layer 0 -> dw_min:9.9659e-01  dw_max:1.0045e+00 lr:1.0000e-02
2023-03-31 04:35:24,789 ADAM: Layer 1 -> dw_min:9.9393e-01  dw_max:1.0063e+00 lr:1.0000e-02
2023-03-31 04:35:24,789 ADAM: Layer 2 -> dw_min:9.9072e-01  dw_max:1.0084e+00 lr:1.0000e-02
2023-03-31 04:35:24,789 ADAM: Layer 3 -> dw_min:9.9641e-01  dw_max:1.0031e+00 lr:1.0000e-02
2023-03-31 04:35:24,889 			Learning rate: weights:   1.000e-02    
2023-03-31 04:35:24,889 			Last test performance: 70.83%
2023-03-31 04:35:24,889 ----------------
2023-03-31 04:35:35,474   26  =>  79   		Training 486 pattern with 70.00% 	Forward time: 	10.29 sec
2023-03-31 04:35:35,474 			Loss:    7.379e-01    			Backward time: 	 0.29 sec 
2023-03-31 04:35:35,474 ADAM: Layer 0 -> dw_min:9.9693e-01  dw_max:1.0045e+00 lr:1.0000e-02
2023-03-31 04:35:35,474 ADAM: Layer 1 -> dw_min:9.9353e-01  dw_max:1.0068e+00 lr:1.0000e-02
2023-03-31 04:35:35,474 ADAM: Layer 2 -> dw_min:9.8989e-01  dw_max:1.0083e+00 lr:1.0000e-02
2023-03-31 04:35:35,474 ADAM: Layer 3 -> dw_min:9.9615e-01  dw_max:1.0033e+00 lr:1.0000e-02
2023-03-31 04:35:35,551 			Learning rate: weights:   1.000e-02    
2023-03-31 04:35:35,551 			Last test performance: 70.83%
2023-03-31 04:35:35,551 ----------------
2023-03-31 04:35:46,066   26  =>  80   		Training 486 pattern with 70.00% 	Forward time: 	10.22 sec
2023-03-31 04:35:46,066 			Loss:    7.026e-01    			Backward time: 	 0.29 sec 
2023-03-31 04:35:46,067 ADAM: Layer 0 -> dw_min:9.9667e-01  dw_max:1.0041e+00 lr:1.0000e-02
2023-03-31 04:35:46,067 ADAM: Layer 1 -> dw_min:9.9423e-01  dw_max:1.0064e+00 lr:1.0000e-02
2023-03-31 04:35:46,067 ADAM: Layer 2 -> dw_min:9.9045e-01  dw_max:1.0077e+00 lr:1.0000e-02
2023-03-31 04:35:46,067 ADAM: Layer 3 -> dw_min:9.9603e-01  dw_max:1.0045e+00 lr:1.0000e-02
2023-03-31 04:35:46,108 			Learning rate: weights:   1.000e-02    
2023-03-31 04:35:46,108 			Last test performance: 70.83%
2023-03-31 04:35:46,108 ----------------
2023-03-31 04:35:56,618   26  =>  81   		Training 486 pattern with 70.83% 	Forward time: 	10.22 sec
2023-03-31 04:35:56,618 			Loss:    6.829e-01    			Backward time: 	 0.29 sec 
2023-03-31 04:35:56,618 ADAM: Layer 0 -> dw_min:9.9677e-01  dw_max:1.0037e+00 lr:1.0000e-02
2023-03-31 04:35:56,618 ADAM: Layer 1 -> dw_min:9.9435e-01  dw_max:1.0058e+00 lr:1.0000e-02
2023-03-31 04:35:56,618 ADAM: Layer 2 -> dw_min:9.9113e-01  dw_max:1.0079e+00 lr:1.0000e-02
2023-03-31 04:35:56,618 ADAM: Layer 3 -> dw_min:9.9626e-01  dw_max:1.0040e+00 lr:1.0000e-02
2023-03-31 04:35:56,658 			Learning rate: weights:   1.000e-02    
2023-03-31 04:35:56,658 			Last test performance: 70.83%
2023-03-31 04:35:56,658 ----------------
2023-03-31 04:36:07,282   26  =>  82   		Training 486 pattern with 71.88% 	Forward time: 	10.33 sec
2023-03-31 04:36:07,282 			Loss:    6.484e-01    			Backward time: 	 0.29 sec 
2023-03-31 04:36:07,282 ADAM: Layer 0 -> dw_min:9.9703e-01  dw_max:1.0029e+00 lr:1.0000e-02
2023-03-31 04:36:07,282 ADAM: Layer 1 -> dw_min:9.9420e-01  dw_max:1.0044e+00 lr:1.0000e-02
2023-03-31 04:36:07,283 ADAM: Layer 2 -> dw_min:9.9050e-01  dw_max:1.0083e+00 lr:1.0000e-02
2023-03-31 04:36:07,283 ADAM: Layer 3 -> dw_min:9.9645e-01  dw_max:1.0034e+00 lr:1.0000e-02
2023-03-31 04:36:07,315 			Learning rate: weights:   1.000e-02    
2023-03-31 04:36:07,315 			Last test performance: 70.83%
2023-03-31 04:36:07,315 ----------------
2023-03-31 04:36:17,904   26  =>  83   		Training 486 pattern with 73.33% 	Forward time: 	10.30 sec
2023-03-31 04:36:17,904 			Loss:    6.278e-01    			Backward time: 	 0.29 sec 
2023-03-31 04:36:17,904 ADAM: Layer 0 -> dw_min:9.9634e-01  dw_max:1.0031e+00 lr:1.0000e-02
2023-03-31 04:36:17,904 ADAM: Layer 1 -> dw_min:9.9400e-01  dw_max:1.0055e+00 lr:1.0000e-02
2023-03-31 04:36:17,904 ADAM: Layer 2 -> dw_min:9.9155e-01  dw_max:1.0075e+00 lr:1.0000e-02
2023-03-31 04:36:17,904 ADAM: Layer 3 -> dw_min:9.9653e-01  dw_max:1.0036e+00 lr:1.0000e-02
2023-03-31 04:36:17,984 			Learning rate: weights:   1.000e-02    
2023-03-31 04:36:17,985 			Last test performance: 70.83%
2023-03-31 04:36:17,985 ----------------
2023-03-31 04:36:28,573   26  =>  84   		Training 486 pattern with 72.92% 	Forward time: 	10.30 sec
2023-03-31 04:36:28,573 			Loss:    6.729e-01    			Backward time: 	 0.29 sec 
2023-03-31 04:36:28,574 ADAM: Layer 0 -> dw_min:9.9639e-01  dw_max:1.0028e+00 lr:1.0000e-02
2023-03-31 04:36:28,574 ADAM: Layer 1 -> dw_min:9.9465e-01  dw_max:1.0058e+00 lr:1.0000e-02
2023-03-31 04:36:28,574 ADAM: Layer 2 -> dw_min:9.9159e-01  dw_max:1.0070e+00 lr:1.0000e-02
2023-03-31 04:36:28,574 ADAM: Layer 3 -> dw_min:9.9581e-01  dw_max:1.0042e+00 lr:1.0000e-02
2023-03-31 04:36:28,672 			Learning rate: weights:   1.000e-02    
2023-03-31 04:36:28,672 			Last test performance: 70.83%
2023-03-31 04:36:28,672 ----------------
2023-03-31 04:36:39,259   26  =>  85   		Training 486 pattern with 70.83% 	Forward time: 	10.29 sec
2023-03-31 04:36:39,259 			Loss:    7.034e-01    			Backward time: 	 0.29 sec 
2023-03-31 04:36:39,260 ADAM: Layer 0 -> dw_min:9.9589e-01  dw_max:1.0038e+00 lr:1.0000e-02
2023-03-31 04:36:39,260 ADAM: Layer 1 -> dw_min:9.9404e-01  dw_max:1.0059e+00 lr:1.0000e-02
2023-03-31 04:36:39,260 ADAM: Layer 2 -> dw_min:9.9232e-01  dw_max:1.0085e+00 lr:1.0000e-02
2023-03-31 04:36:39,260 ADAM: Layer 3 -> dw_min:9.9603e-01  dw_max:1.0050e+00 lr:1.0000e-02
2023-03-31 04:36:39,341 			Learning rate: weights:   1.000e-02    
2023-03-31 04:36:39,341 			Last test performance: 70.83%
2023-03-31 04:36:39,341 ----------------
2023-03-31 04:36:49,945   26  =>  86   		Training 486 pattern with 71.25% 	Forward time: 	10.31 sec
2023-03-31 04:36:49,945 			Loss:    6.738e-01    			Backward time: 	 0.29 sec 
2023-03-31 04:36:49,946 ADAM: Layer 0 -> dw_min:9.9641e-01  dw_max:1.0033e+00 lr:1.0000e-02
2023-03-31 04:36:49,946 ADAM: Layer 1 -> dw_min:9.9450e-01  dw_max:1.0053e+00 lr:1.0000e-02
2023-03-31 04:36:49,946 ADAM: Layer 2 -> dw_min:9.9207e-01  dw_max:1.0074e+00 lr:1.0000e-02
2023-03-31 04:36:49,946 ADAM: Layer 3 -> dw_min:9.9620e-01  dw_max:1.0042e+00 lr:1.0000e-02
2023-03-31 04:36:50,024 			Learning rate: weights:   1.000e-02    
2023-03-31 04:36:50,024 			Last test performance: 70.83%
2023-03-31 04:36:50,024 ----------------
2023-03-31 04:37:00,613   26  =>  87   		Training 486 pattern with 70.00% 	Forward time: 	10.30 sec
2023-03-31 04:37:00,613 			Loss:    7.353e-01    			Backward time: 	 0.29 sec 
2023-03-31 04:37:00,614 ADAM: Layer 0 -> dw_min:9.9602e-01  dw_max:1.0035e+00 lr:1.0000e-02
2023-03-31 04:37:00,614 ADAM: Layer 1 -> dw_min:9.9409e-01  dw_max:1.0058e+00 lr:1.0000e-02
2023-03-31 04:37:00,614 ADAM: Layer 2 -> dw_min:9.9234e-01  dw_max:1.0071e+00 lr:1.0000e-02
2023-03-31 04:37:00,614 ADAM: Layer 3 -> dw_min:9.9607e-01  dw_max:1.0043e+00 lr:1.0000e-02
2023-03-31 04:37:00,675 			Learning rate: weights:   1.000e-02    
2023-03-31 04:37:00,675 			Last test performance: 70.83%
2023-03-31 04:37:00,675 ----------------
2023-03-31 04:37:11,293   26  =>  88   		Training 486 pattern with 72.92% 	Forward time: 	10.32 sec
2023-03-31 04:37:11,294 			Loss:    6.482e-01    			Backward time: 	 0.29 sec 
2023-03-31 04:37:11,294 ADAM: Layer 0 -> dw_min:9.9669e-01  dw_max:1.0040e+00 lr:1.0000e-02
2023-03-31 04:37:11,294 ADAM: Layer 1 -> dw_min:9.9426e-01  dw_max:1.0061e+00 lr:1.0000e-02
2023-03-31 04:37:11,294 ADAM: Layer 2 -> dw_min:9.9221e-01  dw_max:1.0086e+00 lr:1.0000e-02
2023-03-31 04:37:11,294 ADAM: Layer 3 -> dw_min:9.9630e-01  dw_max:1.0038e+00 lr:1.0000e-02
2023-03-31 04:37:11,387 			Learning rate: weights:   1.000e-02    
2023-03-31 04:37:11,387 			Last test performance: 70.83%
2023-03-31 04:37:11,387 ----------------
2023-03-31 04:37:21,980   26  =>  89   		Training 486 pattern with 68.96% 	Forward time: 	10.30 sec
2023-03-31 04:37:21,980 			Loss:    7.786e-01    			Backward time: 	 0.29 sec 
2023-03-31 04:37:21,980 ADAM: Layer 0 -> dw_min:9.9695e-01  dw_max:1.0037e+00 lr:1.0000e-02
2023-03-31 04:37:21,980 ADAM: Layer 1 -> dw_min:9.9509e-01  dw_max:1.0060e+00 lr:1.0000e-02
2023-03-31 04:37:21,980 ADAM: Layer 2 -> dw_min:9.9215e-01  dw_max:1.0080e+00 lr:1.0000e-02
2023-03-31 04:37:21,980 ADAM: Layer 3 -> dw_min:9.9601e-01  dw_max:1.0041e+00 lr:1.0000e-02
2023-03-31 04:37:22,046 			Learning rate: weights:   1.000e-02    
2023-03-31 04:37:22,047 			Last test performance: 70.83%
2023-03-31 04:37:22,047 ----------------
2023-03-31 04:37:32,644   26  =>  90   		Training 486 pattern with 71.04% 	Forward time: 	10.30 sec
2023-03-31 04:37:32,644 			Loss:    7.242e-01    			Backward time: 	 0.29 sec 
2023-03-31 04:37:32,644 ADAM: Layer 0 -> dw_min:9.9709e-01  dw_max:1.0050e+00 lr:1.0000e-02
2023-03-31 04:37:32,644 ADAM: Layer 1 -> dw_min:9.9454e-01  dw_max:1.0052e+00 lr:1.0000e-02
2023-03-31 04:37:32,644 ADAM: Layer 2 -> dw_min:9.9111e-01  dw_max:1.0077e+00 lr:1.0000e-02
2023-03-31 04:37:32,645 ADAM: Layer 3 -> dw_min:9.9588e-01  dw_max:1.0046e+00 lr:1.0000e-02
2023-03-31 04:37:32,709 			Learning rate: weights:   1.000e-02    
2023-03-31 04:37:32,709 			Last test performance: 70.83%
2023-03-31 04:37:32,709 ----------------
2023-03-31 04:37:43,317   26  =>  91   		Training 486 pattern with 70.42% 	Forward time: 	10.31 sec
2023-03-31 04:37:43,317 			Loss:    7.336e-01    			Backward time: 	 0.29 sec 
2023-03-31 04:37:43,317 ADAM: Layer 0 -> dw_min:9.9693e-01  dw_max:1.0043e+00 lr:1.0000e-02
2023-03-31 04:37:43,317 ADAM: Layer 1 -> dw_min:9.9513e-01  dw_max:1.0049e+00 lr:1.0000e-02
2023-03-31 04:37:43,317 ADAM: Layer 2 -> dw_min:9.9217e-01  dw_max:1.0087e+00 lr:1.0000e-02
2023-03-31 04:37:43,318 ADAM: Layer 3 -> dw_min:9.9579e-01  dw_max:1.0043e+00 lr:1.0000e-02
2023-03-31 04:37:43,390 			Learning rate: weights:   1.000e-02    
2023-03-31 04:37:43,390 			Last test performance: 70.83%
2023-03-31 04:37:43,390 ----------------
2023-03-31 04:37:53,976   26  =>  92   		Training 486 pattern with 75.62% 	Forward time: 	10.29 sec
2023-03-31 04:37:53,976 			Loss:    6.034e-01    			Backward time: 	 0.29 sec 
2023-03-31 04:37:53,976 ADAM: Layer 0 -> dw_min:9.9713e-01  dw_max:1.0044e+00 lr:1.0000e-02
2023-03-31 04:37:53,976 ADAM: Layer 1 -> dw_min:9.9484e-01  dw_max:1.0051e+00 lr:1.0000e-02
2023-03-31 04:37:53,976 ADAM: Layer 2 -> dw_min:9.9130e-01  dw_max:1.0080e+00 lr:1.0000e-02
2023-03-31 04:37:53,976 ADAM: Layer 3 -> dw_min:9.9607e-01  dw_max:1.0047e+00 lr:1.0000e-02
2023-03-31 04:37:54,106 			Learning rate: weights:   1.000e-02    
2023-03-31 04:37:54,106 			Last test performance: 70.83%
2023-03-31 04:37:54,106 ----------------
2023-03-31 04:38:04,700   26  =>  93   		Training 486 pattern with 70.42% 	Forward time: 	10.30 sec
2023-03-31 04:38:04,700 			Loss:    7.132e-01    			Backward time: 	 0.29 sec 
2023-03-31 04:38:04,700 ADAM: Layer 0 -> dw_min:9.9710e-01  dw_max:1.0041e+00 lr:1.0000e-02
2023-03-31 04:38:04,700 ADAM: Layer 1 -> dw_min:9.9499e-01  dw_max:1.0059e+00 lr:1.0000e-02
2023-03-31 04:38:04,700 ADAM: Layer 2 -> dw_min:9.9165e-01  dw_max:1.0073e+00 lr:1.0000e-02
2023-03-31 04:38:04,700 ADAM: Layer 3 -> dw_min:9.9657e-01  dw_max:1.0042e+00 lr:1.0000e-02
2023-03-31 04:38:04,732 			Learning rate: weights:   1.000e-02    
2023-03-31 04:38:04,732 			Last test performance: 70.83%
2023-03-31 04:38:04,732 ----------------
2023-03-31 04:38:15,339   26  =>  94   		Training 486 pattern with 72.08% 	Forward time: 	10.31 sec
2023-03-31 04:38:15,339 			Loss:    6.839e-01    			Backward time: 	 0.29 sec 
2023-03-31 04:38:15,339 ADAM: Layer 0 -> dw_min:9.9665e-01  dw_max:1.0039e+00 lr:1.0000e-02
2023-03-31 04:38:15,339 ADAM: Layer 1 -> dw_min:9.9437e-01  dw_max:1.0051e+00 lr:1.0000e-02
2023-03-31 04:38:15,339 ADAM: Layer 2 -> dw_min:9.9262e-01  dw_max:1.0072e+00 lr:1.0000e-02
2023-03-31 04:38:15,339 ADAM: Layer 3 -> dw_min:9.9655e-01  dw_max:1.0044e+00 lr:1.0000e-02
2023-03-31 04:38:15,403 			Learning rate: weights:   1.000e-02    
2023-03-31 04:38:15,403 			Last test performance: 70.83%
2023-03-31 04:38:15,403 ----------------
2023-03-31 04:38:25,994   26  =>  95   		Training 486 pattern with 72.29% 	Forward time: 	10.30 sec
2023-03-31 04:38:25,994 			Loss:    6.447e-01    			Backward time: 	 0.29 sec 
2023-03-31 04:38:25,995 ADAM: Layer 0 -> dw_min:9.9655e-01  dw_max:1.0033e+00 lr:1.0000e-02
2023-03-31 04:38:25,995 ADAM: Layer 1 -> dw_min:9.9494e-01  dw_max:1.0049e+00 lr:1.0000e-02
2023-03-31 04:38:25,995 ADAM: Layer 2 -> dw_min:9.9208e-01  dw_max:1.0077e+00 lr:1.0000e-02
2023-03-31 04:38:25,995 ADAM: Layer 3 -> dw_min:9.9710e-01  dw_max:1.0047e+00 lr:1.0000e-02
2023-03-31 04:38:26,058 			Learning rate: weights:   1.000e-02    
2023-03-31 04:38:26,058 			Last test performance: 70.83%
2023-03-31 04:38:26,058 ----------------
2023-03-31 04:38:36,664   26  =>  96   		Training 486 pattern with 68.12% 	Forward time: 	10.31 sec
2023-03-31 04:38:36,664 			Loss:    7.490e-01    			Backward time: 	 0.29 sec 
2023-03-31 04:38:36,665 ADAM: Layer 0 -> dw_min:9.9664e-01  dw_max:1.0028e+00 lr:1.0000e-02
2023-03-31 04:38:36,665 ADAM: Layer 1 -> dw_min:9.9501e-01  dw_max:1.0050e+00 lr:1.0000e-02
2023-03-31 04:38:36,665 ADAM: Layer 2 -> dw_min:9.9274e-01  dw_max:1.0075e+00 lr:1.0000e-02
2023-03-31 04:38:36,665 ADAM: Layer 3 -> dw_min:9.9686e-01  dw_max:1.0042e+00 lr:1.0000e-02
2023-03-31 04:38:36,728 			Learning rate: weights:   1.000e-02    
2023-03-31 04:38:36,728 			Last test performance: 70.83%
2023-03-31 04:38:36,728 ----------------
2023-03-31 04:38:47,359   26  =>  97   		Training 486 pattern with 71.88% 	Forward time: 	10.34 sec
2023-03-31 04:38:47,359 			Loss:    6.848e-01    			Backward time: 	 0.29 sec 
2023-03-31 04:38:47,359 ADAM: Layer 0 -> dw_min:9.9606e-01  dw_max:1.0030e+00 lr:1.0000e-02
2023-03-31 04:38:47,360 ADAM: Layer 1 -> dw_min:9.9492e-01  dw_max:1.0051e+00 lr:1.0000e-02
2023-03-31 04:38:47,360 ADAM: Layer 2 -> dw_min:9.9027e-01  dw_max:1.0090e+00 lr:1.0000e-02
2023-03-31 04:38:47,360 ADAM: Layer 3 -> dw_min:9.9656e-01  dw_max:1.0041e+00 lr:1.0000e-02
2023-03-31 04:38:47,434 			Learning rate: weights:   1.000e-02    
2023-03-31 04:38:47,434 			Last test performance: 70.83%
2023-03-31 04:38:47,434 ----------------
2023-03-31 04:38:57,949   26  =>  98   		Training 486 pattern with 68.75% 	Forward time: 	10.22 sec
2023-03-31 04:38:57,949 			Loss:    7.400e-01    			Backward time: 	 0.29 sec 
2023-03-31 04:38:57,949 ADAM: Layer 0 -> dw_min:9.9672e-01  dw_max:1.0035e+00 lr:1.0000e-02
2023-03-31 04:38:57,950 ADAM: Layer 1 -> dw_min:9.9551e-01  dw_max:1.0050e+00 lr:1.0000e-02
2023-03-31 04:38:57,950 ADAM: Layer 2 -> dw_min:9.9107e-01  dw_max:1.0082e+00 lr:1.0000e-02
2023-03-31 04:38:57,950 ADAM: Layer 3 -> dw_min:9.9598e-01  dw_max:1.0038e+00 lr:1.0000e-02
2023-03-31 04:38:58,028 			Learning rate: weights:   1.000e-02    
2023-03-31 04:38:58,028 			Last test performance: 70.83%
2023-03-31 04:38:58,028 ----------------
2023-03-31 04:39:08,537   26  =>  99   		Training 486 pattern with 69.17% 	Forward time: 	10.22 sec
2023-03-31 04:39:08,537 			Loss:    7.317e-01    			Backward time: 	 0.29 sec 
2023-03-31 04:39:08,537 ADAM: Layer 0 -> dw_min:9.9640e-01  dw_max:1.0035e+00 lr:1.0000e-02
2023-03-31 04:39:08,537 ADAM: Layer 1 -> dw_min:9.9583e-01  dw_max:1.0047e+00 lr:1.0000e-02
2023-03-31 04:39:08,537 ADAM: Layer 2 -> dw_min:9.9056e-01  dw_max:1.0072e+00 lr:1.0000e-02
2023-03-31 04:39:08,537 ADAM: Layer 3 -> dw_min:9.9659e-01  dw_max:1.0039e+00 lr:1.0000e-02
2023-03-31 04:39:08,599 			Learning rate: weights:   1.000e-02    
2023-03-31 04:39:08,599 			Last test performance: 70.83%
2023-03-31 04:39:08,599 ----------------
2023-03-31 04:39:19,187   26  => 100   		Training 486 pattern with 69.79% 	Forward time: 	10.29 sec
2023-03-31 04:39:19,188 			Loss:    7.414e-01    			Backward time: 	 0.29 sec 
2023-03-31 04:39:19,188 ADAM: Layer 0 -> dw_min:9.9693e-01  dw_max:1.0039e+00 lr:1.0000e-02
2023-03-31 04:39:19,188 ADAM: Layer 1 -> dw_min:9.9473e-01  dw_max:1.0052e+00 lr:1.0000e-02
2023-03-31 04:39:19,188 ADAM: Layer 2 -> dw_min:9.9130e-01  dw_max:1.0075e+00 lr:1.0000e-02
2023-03-31 04:39:19,188 ADAM: Layer 3 -> dw_min:9.9599e-01  dw_max:1.0042e+00 lr:1.0000e-02
2023-03-31 04:39:19,265 			Learning rate: weights:   1.000e-02    
2023-03-31 04:39:19,265 			Last test performance: 70.83%
2023-03-31 04:39:19,265 ----------------
2023-03-31 04:39:29,842   26  => 101   		Training 486 pattern with 68.75% 	Forward time: 	10.28 sec
2023-03-31 04:39:29,842 			Loss:    6.943e-01    			Backward time: 	 0.29 sec 
2023-03-31 04:39:29,842 ADAM: Layer 0 -> dw_min:9.9605e-01  dw_max:1.0042e+00 lr:1.0000e-02
2023-03-31 04:39:29,842 ADAM: Layer 1 -> dw_min:9.9410e-01  dw_max:1.0055e+00 lr:1.0000e-02
2023-03-31 04:39:29,843 ADAM: Layer 2 -> dw_min:9.8915e-01  dw_max:1.0076e+00 lr:1.0000e-02
2023-03-31 04:39:29,843 ADAM: Layer 3 -> dw_min:9.9537e-01  dw_max:1.0039e+00 lr:1.0000e-02
2023-03-31 04:39:29,879 			Learning rate: weights:   1.000e-02    
2023-03-31 04:39:29,880 			Last test performance: 70.83%
2023-03-31 04:39:29,880 ----------------
2023-03-31 04:39:40,390   26  => 102   		Training 486 pattern with 69.58% 	Forward time: 	10.22 sec
2023-03-31 04:39:40,390 			Loss:    7.227e-01    			Backward time: 	 0.29 sec 
2023-03-31 04:39:40,390 ADAM: Layer 0 -> dw_min:9.9634e-01  dw_max:1.0036e+00 lr:1.0000e-02
2023-03-31 04:39:40,390 ADAM: Layer 1 -> dw_min:9.9406e-01  dw_max:1.0051e+00 lr:1.0000e-02
2023-03-31 04:39:40,390 ADAM: Layer 2 -> dw_min:9.9090e-01  dw_max:1.0074e+00 lr:1.0000e-02
2023-03-31 04:39:40,391 ADAM: Layer 3 -> dw_min:9.9437e-01  dw_max:1.0048e+00 lr:1.0000e-02
2023-03-31 04:39:40,428 			Learning rate: weights:   1.000e-02    
2023-03-31 04:39:40,428 			Last test performance: 70.83%
2023-03-31 04:39:40,428 ----------------
2023-03-31 04:39:51,041   26  => 103   		Training 486 pattern with 70.62% 	Forward time: 	10.32 sec
2023-03-31 04:39:51,042 			Loss:    7.073e-01    			Backward time: 	 0.29 sec 
2023-03-31 04:39:51,042 ADAM: Layer 0 -> dw_min:9.9580e-01  dw_max:1.0038e+00 lr:1.0000e-02
2023-03-31 04:39:51,042 ADAM: Layer 1 -> dw_min:9.9463e-01  dw_max:1.0050e+00 lr:1.0000e-02
2023-03-31 04:39:51,042 ADAM: Layer 2 -> dw_min:9.8977e-01  dw_max:1.0074e+00 lr:1.0000e-02
2023-03-31 04:39:51,042 ADAM: Layer 3 -> dw_min:9.9512e-01  dw_max:1.0046e+00 lr:1.0000e-02
2023-03-31 04:39:51,116 			Learning rate: weights:   1.000e-02    
2023-03-31 04:39:51,116 			Last test performance: 70.83%
2023-03-31 04:39:51,116 ----------------
2023-03-31 04:39:53,001 
2023-03-31 04:39:53,001 Testing:
2023-03-31 04:39:53,508 		24 of 10000 with 79.17% 	 Time used:  0.51 sec
2023-03-31 04:39:54,016 		48 of 10000 with 72.92% 	 Time used:  0.51 sec
2023-03-31 04:39:54,523 		72 of 10000 with 72.22% 	 Time used:  0.51 sec
2023-03-31 04:39:55,030 		96 of 10000 with 76.04% 	 Time used:  0.51 sec
2023-03-31 04:39:55,537 		120 of 10000 with 75.83% 	 Time used:  0.51 sec
2023-03-31 04:39:56,044 		144 of 10000 with 75.00% 	 Time used:  0.51 sec
2023-03-31 04:39:56,551 		168 of 10000 with 74.40% 	 Time used:  0.51 sec
2023-03-31 04:39:57,059 		192 of 10000 with 73.96% 	 Time used:  0.51 sec
2023-03-31 04:39:57,566 		216 of 10000 with 75.00% 	 Time used:  0.51 sec
2023-03-31 04:39:58,074 		240 of 10000 with 72.92% 	 Time used:  0.51 sec
2023-03-31 04:39:58,581 		264 of 10000 with 71.21% 	 Time used:  0.51 sec
2023-03-31 04:39:59,088 		288 of 10000 with 71.18% 	 Time used:  0.51 sec
2023-03-31 04:39:59,595 		312 of 10000 with 72.12% 	 Time used:  0.51 sec
2023-03-31 04:40:00,102 		336 of 10000 with 72.92% 	 Time used:  0.51 sec
2023-03-31 04:40:00,610 		360 of 10000 with 73.33% 	 Time used:  0.51 sec
2023-03-31 04:40:01,117 		384 of 10000 with 72.92% 	 Time used:  0.51 sec
2023-03-31 04:40:01,624 		408 of 10000 with 73.77% 	 Time used:  0.51 sec
2023-03-31 04:40:02,132 		432 of 10000 with 73.61% 	 Time used:  0.51 sec
2023-03-31 04:40:02,640 		456 of 10000 with 73.03% 	 Time used:  0.51 sec
2023-03-31 04:40:03,147 		480 of 10000 with 72.08% 	 Time used:  0.51 sec
2023-03-31 04:40:03,654 		504 of 10000 with 72.82% 	 Time used:  0.51 sec
2023-03-31 04:40:04,163 		528 of 10000 with 72.73% 	 Time used:  0.51 sec
2023-03-31 04:40:04,670 		552 of 10000 with 72.83% 	 Time used:  0.51 sec
2023-03-31 04:40:05,177 		576 of 10000 with 73.26% 	 Time used:  0.51 sec
2023-03-31 04:40:05,684 		600 of 10000 with 73.50% 	 Time used:  0.51 sec
2023-03-31 04:40:06,192 		624 of 10000 with 74.20% 	 Time used:  0.51 sec
2023-03-31 04:40:06,699 		648 of 10000 with 74.38% 	 Time used:  0.51 sec
2023-03-31 04:40:07,206 		672 of 10000 with 74.26% 	 Time used:  0.51 sec
2023-03-31 04:40:07,714 		696 of 10000 with 73.71% 	 Time used:  0.51 sec
2023-03-31 04:40:08,221 		720 of 10000 with 74.03% 	 Time used:  0.51 sec
2023-03-31 04:40:08,728 		744 of 10000 with 74.06% 	 Time used:  0.51 sec
2023-03-31 04:40:09,235 		768 of 10000 with 74.48% 	 Time used:  0.51 sec
2023-03-31 04:40:09,743 		792 of 10000 with 74.24% 	 Time used:  0.51 sec
2023-03-31 04:40:10,250 		816 of 10000 with 74.14% 	 Time used:  0.51 sec
2023-03-31 04:40:10,757 		840 of 10000 with 74.40% 	 Time used:  0.51 sec
2023-03-31 04:40:11,264 		864 of 10000 with 74.19% 	 Time used:  0.51 sec
2023-03-31 04:40:11,771 		888 of 10000 with 74.55% 	 Time used:  0.51 sec
2023-03-31 04:40:12,279 		912 of 10000 with 74.78% 	 Time used:  0.51 sec
2023-03-31 04:40:12,786 		936 of 10000 with 74.79% 	 Time used:  0.51 sec
2023-03-31 04:40:13,293 		960 of 10000 with 75.00% 	 Time used:  0.51 sec
2023-03-31 04:40:13,801 		984 of 10000 with 75.10% 	 Time used:  0.51 sec
2023-03-31 04:40:14,309 		1008 of 10000 with 75.10% 	 Time used:  0.51 sec
2023-03-31 04:40:14,816 		1032 of 10000 with 75.19% 	 Time used:  0.51 sec
2023-03-31 04:40:15,323 		1056 of 10000 with 74.62% 	 Time used:  0.51 sec
2023-03-31 04:40:15,830 		1080 of 10000 with 74.44% 	 Time used:  0.51 sec
2023-03-31 04:40:16,337 		1104 of 10000 with 74.55% 	 Time used:  0.51 sec
2023-03-31 04:40:16,846 		1128 of 10000 with 74.56% 	 Time used:  0.51 sec
2023-03-31 04:40:17,354 		1152 of 10000 with 74.39% 	 Time used:  0.51 sec
2023-03-31 04:40:17,861 		1176 of 10000 with 74.32% 	 Time used:  0.51 sec
2023-03-31 04:40:18,368 		1200 of 10000 with 74.25% 	 Time used:  0.51 sec
2023-03-31 04:40:18,876 		1224 of 10000 with 74.18% 	 Time used:  0.51 sec
2023-03-31 04:40:19,383 		1248 of 10000 with 74.04% 	 Time used:  0.51 sec
2023-03-31 04:40:19,890 		1272 of 10000 with 73.98% 	 Time used:  0.51 sec
2023-03-31 04:40:20,397 		1296 of 10000 with 74.07% 	 Time used:  0.51 sec
2023-03-31 04:40:20,904 		1320 of 10000 with 74.17% 	 Time used:  0.51 sec
2023-03-31 04:40:21,412 		1344 of 10000 with 74.18% 	 Time used:  0.51 sec
2023-03-31 04:40:21,919 		1368 of 10000 with 74.27% 	 Time used:  0.51 sec
2023-03-31 04:40:22,426 		1392 of 10000 with 74.07% 	 Time used:  0.51 sec
2023-03-31 04:40:22,934 		1416 of 10000 with 73.94% 	 Time used:  0.51 sec
2023-03-31 04:40:23,441 		1440 of 10000 with 73.82% 	 Time used:  0.51 sec
2023-03-31 04:40:23,948 		1464 of 10000 with 73.63% 	 Time used:  0.51 sec
2023-03-31 04:40:24,455 		1488 of 10000 with 73.52% 	 Time used:  0.51 sec
2023-03-31 04:40:24,963 		1512 of 10000 with 73.28% 	 Time used:  0.51 sec
2023-03-31 04:40:25,470 		1536 of 10000 with 73.31% 	 Time used:  0.51 sec
2023-03-31 04:40:25,977 		1560 of 10000 with 73.33% 	 Time used:  0.51 sec
2023-03-31 04:40:26,484 		1584 of 10000 with 73.23% 	 Time used:  0.51 sec
2023-03-31 04:40:26,991 		1608 of 10000 with 73.26% 	 Time used:  0.51 sec
2023-03-31 04:40:27,499 		1632 of 10000 with 73.35% 	 Time used:  0.51 sec
2023-03-31 04:40:28,007 		1656 of 10000 with 73.31% 	 Time used:  0.51 sec
2023-03-31 04:40:28,514 		1680 of 10000 with 73.45% 	 Time used:  0.51 sec
2023-03-31 04:40:29,021 		1704 of 10000 with 73.47% 	 Time used:  0.51 sec
2023-03-31 04:40:29,528 		1728 of 10000 with 73.38% 	 Time used:  0.51 sec
2023-03-31 04:40:30,036 		1752 of 10000 with 73.46% 	 Time used:  0.51 sec
2023-03-31 04:40:30,543 		1776 of 10000 with 73.31% 	 Time used:  0.51 sec
2023-03-31 04:40:31,050 		1800 of 10000 with 73.33% 	 Time used:  0.51 sec
2023-03-31 04:40:31,643 		1824 of 10000 with 73.14% 	 Time used:  0.51 sec
2023-03-31 04:40:32,151 		1848 of 10000 with 73.11% 	 Time used:  0.51 sec
2023-03-31 04:40:32,658 		1872 of 10000 with 73.08% 	 Time used:  0.51 sec
2023-03-31 04:40:33,165 		1896 of 10000 with 73.26% 	 Time used:  0.51 sec
2023-03-31 04:40:33,672 		1920 of 10000 with 73.39% 	 Time used:  0.51 sec
2023-03-31 04:40:34,180 		1944 of 10000 with 73.10% 	 Time used:  0.51 sec
2023-03-31 04:40:34,687 		1968 of 10000 with 73.07% 	 Time used:  0.51 sec
2023-03-31 04:40:35,194 		1992 of 10000 with 73.19% 	 Time used:  0.51 sec
2023-03-31 04:40:35,701 		2016 of 10000 with 73.16% 	 Time used:  0.51 sec
2023-03-31 04:40:36,208 		2040 of 10000 with 73.09% 	 Time used:  0.51 sec
2023-03-31 04:40:36,716 		2064 of 10000 with 73.16% 	 Time used:  0.51 sec
2023-03-31 04:40:37,223 		2088 of 10000 with 73.08% 	 Time used:  0.51 sec
2023-03-31 04:40:37,730 		2112 of 10000 with 73.15% 	 Time used:  0.51 sec
2023-03-31 04:40:38,237 		2136 of 10000 with 73.13% 	 Time used:  0.51 sec
2023-03-31 04:40:38,745 		2160 of 10000 with 73.19% 	 Time used:  0.51 sec
2023-03-31 04:40:39,252 		2184 of 10000 with 73.12% 	 Time used:  0.51 sec
2023-03-31 04:40:39,759 		2208 of 10000 with 73.05% 	 Time used:  0.51 sec
2023-03-31 04:40:40,267 		2232 of 10000 with 73.12% 	 Time used:  0.51 sec
2023-03-31 04:40:40,774 		2256 of 10000 with 73.01% 	 Time used:  0.51 sec
2023-03-31 04:40:41,281 		2280 of 10000 with 72.98% 	 Time used:  0.51 sec
2023-03-31 04:40:41,804 		2304 of 10000 with 72.83% 	 Time used:  0.51 sec
2023-03-31 04:40:42,311 		2328 of 10000 with 72.77% 	 Time used:  0.51 sec
2023-03-31 04:40:42,819 		2352 of 10000 with 72.87% 	 Time used:  0.51 sec
2023-03-31 04:40:43,326 		2376 of 10000 with 72.90% 	 Time used:  0.51 sec
2023-03-31 04:40:43,833 		2400 of 10000 with 72.83% 	 Time used:  0.51 sec
2023-03-31 04:40:44,341 		2424 of 10000 with 72.69% 	 Time used:  0.51 sec
2023-03-31 04:40:44,848 		2448 of 10000 with 72.79% 	 Time used:  0.51 sec
2023-03-31 04:40:45,355 		2472 of 10000 with 72.82% 	 Time used:  0.51 sec
2023-03-31 04:40:45,862 		2496 of 10000 with 72.84% 	 Time used:  0.51 sec
2023-03-31 04:40:46,369 		2520 of 10000 with 72.82% 	 Time used:  0.51 sec
2023-03-31 04:40:46,876 		2544 of 10000 with 72.64% 	 Time used:  0.51 sec
2023-03-31 04:40:47,384 		2568 of 10000 with 72.82% 	 Time used:  0.51 sec
2023-03-31 04:40:47,891 		2592 of 10000 with 72.72% 	 Time used:  0.51 sec
2023-03-31 04:40:48,398 		2616 of 10000 with 72.63% 	 Time used:  0.51 sec
2023-03-31 04:40:48,906 		2640 of 10000 with 72.61% 	 Time used:  0.51 sec
2023-03-31 04:40:49,413 		2664 of 10000 with 72.48% 	 Time used:  0.51 sec
2023-03-31 04:40:49,920 		2688 of 10000 with 72.51% 	 Time used:  0.51 sec
2023-03-31 04:40:50,427 		2712 of 10000 with 72.46% 	 Time used:  0.51 sec
2023-03-31 04:40:50,934 		2736 of 10000 with 72.51% 	 Time used:  0.51 sec
2023-03-31 04:40:51,442 		2760 of 10000 with 72.54% 	 Time used:  0.51 sec
2023-03-31 04:40:51,949 		2784 of 10000 with 72.52% 	 Time used:  0.51 sec
2023-03-31 04:40:52,456 		2808 of 10000 with 72.54% 	 Time used:  0.51 sec
2023-03-31 04:40:52,963 		2832 of 10000 with 72.67% 	 Time used:  0.51 sec
2023-03-31 04:40:53,470 		2856 of 10000 with 72.51% 	 Time used:  0.51 sec
2023-03-31 04:40:53,978 		2880 of 10000 with 72.50% 	 Time used:  0.51 sec
2023-03-31 04:40:54,485 		2904 of 10000 with 72.62% 	 Time used:  0.51 sec
2023-03-31 04:40:54,992 		2928 of 10000 with 72.61% 	 Time used:  0.51 sec
2023-03-31 04:40:55,499 		2952 of 10000 with 72.63% 	 Time used:  0.51 sec
2023-03-31 04:40:56,006 		2976 of 10000 with 72.61% 	 Time used:  0.51 sec
2023-03-31 04:40:56,513 		3000 of 10000 with 72.50% 	 Time used:  0.51 sec
2023-03-31 04:40:57,021 		3024 of 10000 with 72.55% 	 Time used:  0.51 sec
2023-03-31 04:40:57,528 		3048 of 10000 with 72.54% 	 Time used:  0.51 sec
2023-03-31 04:40:58,035 		3072 of 10000 with 72.46% 	 Time used:  0.51 sec
2023-03-31 04:40:58,543 		3096 of 10000 with 72.38% 	 Time used:  0.51 sec
2023-03-31 04:40:59,050 		3120 of 10000 with 72.28% 	 Time used:  0.51 sec
2023-03-31 04:40:59,557 		3144 of 10000 with 72.26% 	 Time used:  0.51 sec
2023-03-31 04:41:00,064 		3168 of 10000 with 72.25% 	 Time used:  0.51 sec
2023-03-31 04:41:00,571 		3192 of 10000 with 72.27% 	 Time used:  0.51 sec
2023-03-31 04:41:01,079 		3216 of 10000 with 72.14% 	 Time used:  0.51 sec
2023-03-31 04:41:01,586 		3240 of 10000 with 72.10% 	 Time used:  0.51 sec
2023-03-31 04:41:02,093 		3264 of 10000 with 72.15% 	 Time used:  0.51 sec
2023-03-31 04:41:02,601 		3288 of 10000 with 72.17% 	 Time used:  0.51 sec
2023-03-31 04:41:03,108 		3312 of 10000 with 72.22% 	 Time used:  0.51 sec
2023-03-31 04:41:03,615 		3336 of 10000 with 72.27% 	 Time used:  0.51 sec
2023-03-31 04:41:04,123 		3360 of 10000 with 72.23% 	 Time used:  0.51 sec
2023-03-31 04:41:04,639 		3384 of 10000 with 72.19% 	 Time used:  0.52 sec
2023-03-31 04:41:05,146 		3408 of 10000 with 72.21% 	 Time used:  0.51 sec
2023-03-31 04:41:05,653 		3432 of 10000 with 72.14% 	 Time used:  0.51 sec
2023-03-31 04:41:06,161 		3456 of 10000 with 72.08% 	 Time used:  0.51 sec
2023-03-31 04:41:06,668 		3480 of 10000 with 72.18% 	 Time used:  0.51 sec
2023-03-31 04:41:07,175 		3504 of 10000 with 72.09% 	 Time used:  0.51 sec
2023-03-31 04:41:07,682 		3528 of 10000 with 72.08% 	 Time used:  0.51 sec
2023-03-31 04:41:08,190 		3552 of 10000 with 72.13% 	 Time used:  0.51 sec
2023-03-31 04:41:08,697 		3576 of 10000 with 72.12% 	 Time used:  0.51 sec
2023-03-31 04:41:09,204 		3600 of 10000 with 72.17% 	 Time used:  0.51 sec
2023-03-31 04:41:09,711 		3624 of 10000 with 72.13% 	 Time used:  0.51 sec
2023-03-31 04:41:10,218 		3648 of 10000 with 72.15% 	 Time used:  0.51 sec
2023-03-31 04:41:10,726 		3672 of 10000 with 72.19% 	 Time used:  0.51 sec
2023-03-31 04:41:11,233 		3696 of 10000 with 72.19% 	 Time used:  0.51 sec
2023-03-31 04:41:11,740 		3720 of 10000 with 72.15% 	 Time used:  0.51 sec
2023-03-31 04:41:12,247 		3744 of 10000 with 72.17% 	 Time used:  0.51 sec
2023-03-31 04:41:12,755 		3768 of 10000 with 72.13% 	 Time used:  0.51 sec
2023-03-31 04:41:13,262 		3792 of 10000 with 72.10% 	 Time used:  0.51 sec
2023-03-31 04:41:13,769 		3816 of 10000 with 72.14% 	 Time used:  0.51 sec
2023-03-31 04:41:14,277 		3840 of 10000 with 72.16% 	 Time used:  0.51 sec
2023-03-31 04:41:14,785 		3864 of 10000 with 72.18% 	 Time used:  0.51 sec
2023-03-31 04:41:15,292 		3888 of 10000 with 72.15% 	 Time used:  0.51 sec
2023-03-31 04:41:15,799 		3912 of 10000 with 72.11% 	 Time used:  0.51 sec
2023-03-31 04:41:16,307 		3936 of 10000 with 72.10% 	 Time used:  0.51 sec
2023-03-31 04:41:16,814 		3960 of 10000 with 72.20% 	 Time used:  0.51 sec
2023-03-31 04:41:17,322 		3984 of 10000 with 72.14% 	 Time used:  0.51 sec
2023-03-31 04:41:17,831 		4008 of 10000 with 72.06% 	 Time used:  0.51 sec
2023-03-31 04:41:18,338 		4032 of 10000 with 72.12% 	 Time used:  0.51 sec
2023-03-31 04:41:18,845 		4056 of 10000 with 72.09% 	 Time used:  0.51 sec
2023-03-31 04:41:19,352 		4080 of 10000 with 72.13% 	 Time used:  0.51 sec
2023-03-31 04:41:19,859 		4104 of 10000 with 72.08% 	 Time used:  0.51 sec
2023-03-31 04:41:20,367 		4128 of 10000 with 71.97% 	 Time used:  0.51 sec
2023-03-31 04:41:20,874 		4152 of 10000 with 71.99% 	 Time used:  0.51 sec
2023-03-31 04:41:21,381 		4176 of 10000 with 72.03% 	 Time used:  0.51 sec
2023-03-31 04:41:21,888 		4200 of 10000 with 72.10% 	 Time used:  0.51 sec
2023-03-31 04:41:22,395 		4224 of 10000 with 72.11% 	 Time used:  0.51 sec
2023-03-31 04:41:22,903 		4248 of 10000 with 72.15% 	 Time used:  0.51 sec
2023-03-31 04:41:23,410 		4272 of 10000 with 72.17% 	 Time used:  0.51 sec
2023-03-31 04:41:23,917 		4296 of 10000 with 72.07% 	 Time used:  0.51 sec
2023-03-31 04:41:24,424 		4320 of 10000 with 72.08% 	 Time used:  0.51 sec
2023-03-31 04:41:24,932 		4344 of 10000 with 72.15% 	 Time used:  0.51 sec
2023-03-31 04:41:25,439 		4368 of 10000 with 72.18% 	 Time used:  0.51 sec
2023-03-31 04:41:25,946 		4392 of 10000 with 72.22% 	 Time used:  0.51 sec
2023-03-31 04:41:26,453 		4416 of 10000 with 72.26% 	 Time used:  0.51 sec
2023-03-31 04:41:26,960 		4440 of 10000 with 72.27% 	 Time used:  0.51 sec
2023-03-31 04:41:27,468 		4464 of 10000 with 72.27% 	 Time used:  0.51 sec
2023-03-31 04:41:27,976 		4488 of 10000 with 72.26% 	 Time used:  0.51 sec
2023-03-31 04:41:28,483 		4512 of 10000 with 72.25% 	 Time used:  0.51 sec
2023-03-31 04:41:28,990 		4536 of 10000 with 72.27% 	 Time used:  0.51 sec
2023-03-31 04:41:29,497 		4560 of 10000 with 72.19% 	 Time used:  0.51 sec
2023-03-31 04:41:30,005 		4584 of 10000 with 72.16% 	 Time used:  0.51 sec
2023-03-31 04:41:30,512 		4608 of 10000 with 72.11% 	 Time used:  0.51 sec
2023-03-31 04:41:31,019 		4632 of 10000 with 72.06% 	 Time used:  0.51 sec
2023-03-31 04:41:31,526 		4656 of 10000 with 72.01% 	 Time used:  0.51 sec
2023-03-31 04:41:32,033 		4680 of 10000 with 72.09% 	 Time used:  0.51 sec
2023-03-31 04:41:32,541 		4704 of 10000 with 72.13% 	 Time used:  0.51 sec
2023-03-31 04:41:33,048 		4728 of 10000 with 72.19% 	 Time used:  0.51 sec
2023-03-31 04:41:33,555 		4752 of 10000 with 72.18% 	 Time used:  0.51 sec
2023-03-31 04:41:34,062 		4776 of 10000 with 72.19% 	 Time used:  0.51 sec
2023-03-31 04:41:34,569 		4800 of 10000 with 72.17% 	 Time used:  0.51 sec
2023-03-31 04:41:35,077 		4824 of 10000 with 72.18% 	 Time used:  0.51 sec
2023-03-31 04:41:35,584 		4848 of 10000 with 72.15% 	 Time used:  0.51 sec
2023-03-31 04:41:36,091 		4872 of 10000 with 72.19% 	 Time used:  0.51 sec
2023-03-31 04:41:36,598 		4896 of 10000 with 72.18% 	 Time used:  0.51 sec
2023-03-31 04:41:37,105 		4920 of 10000 with 72.22% 	 Time used:  0.51 sec
2023-03-31 04:41:37,613 		4944 of 10000 with 72.19% 	 Time used:  0.51 sec
2023-03-31 04:41:38,120 		4968 of 10000 with 72.12% 	 Time used:  0.51 sec
2023-03-31 04:41:38,627 		4992 of 10000 with 72.08% 	 Time used:  0.51 sec
2023-03-31 04:41:39,134 		5016 of 10000 with 72.07% 	 Time used:  0.51 sec
2023-03-31 04:41:39,641 		5040 of 10000 with 72.08% 	 Time used:  0.51 sec
2023-03-31 04:41:40,148 		5064 of 10000 with 72.02% 	 Time used:  0.51 sec
2023-03-31 04:41:40,656 		5088 of 10000 with 72.03% 	 Time used:  0.51 sec
2023-03-31 04:41:41,163 		5112 of 10000 with 72.07% 	 Time used:  0.51 sec
2023-03-31 04:41:41,671 		5136 of 10000 with 72.04% 	 Time used:  0.51 sec
2023-03-31 04:41:42,178 		5160 of 10000 with 72.03% 	 Time used:  0.51 sec
2023-03-31 04:41:42,685 		5184 of 10000 with 72.01% 	 Time used:  0.51 sec
2023-03-31 04:41:43,192 		5208 of 10000 with 71.97% 	 Time used:  0.51 sec
2023-03-31 04:41:43,700 		5232 of 10000 with 71.94% 	 Time used:  0.51 sec
2023-03-31 04:41:44,207 		5256 of 10000 with 71.88% 	 Time used:  0.51 sec
2023-03-31 04:41:44,714 		5280 of 10000 with 71.93% 	 Time used:  0.51 sec
2023-03-31 04:41:45,221 		5304 of 10000 with 71.96% 	 Time used:  0.51 sec
2023-03-31 04:41:45,728 		5328 of 10000 with 71.94% 	 Time used:  0.51 sec
2023-03-31 04:41:46,236 		5352 of 10000 with 71.97% 	 Time used:  0.51 sec
2023-03-31 04:41:46,743 		5376 of 10000 with 71.93% 	 Time used:  0.51 sec
2023-03-31 04:41:47,250 		5400 of 10000 with 71.87% 	 Time used:  0.51 sec
2023-03-31 04:41:47,757 		5424 of 10000 with 71.87% 	 Time used:  0.51 sec
2023-03-31 04:41:48,265 		5448 of 10000 with 71.92% 	 Time used:  0.51 sec
2023-03-31 04:41:48,772 		5472 of 10000 with 71.95% 	 Time used:  0.51 sec
2023-03-31 04:41:49,279 		5496 of 10000 with 71.94% 	 Time used:  0.51 sec
2023-03-31 04:41:49,786 		5520 of 10000 with 71.92% 	 Time used:  0.51 sec
2023-03-31 04:41:50,293 		5544 of 10000 with 71.90% 	 Time used:  0.51 sec
2023-03-31 04:41:50,800 		5568 of 10000 with 71.86% 	 Time used:  0.51 sec
2023-03-31 04:41:51,308 		5592 of 10000 with 71.87% 	 Time used:  0.51 sec
2023-03-31 04:41:51,815 		5616 of 10000 with 71.90% 	 Time used:  0.51 sec
2023-03-31 04:41:52,322 		5640 of 10000 with 71.90% 	 Time used:  0.51 sec
2023-03-31 04:41:52,829 		5664 of 10000 with 71.75% 	 Time used:  0.51 sec
2023-03-31 04:41:53,337 		5688 of 10000 with 71.73% 	 Time used:  0.51 sec
2023-03-31 04:41:53,844 		5712 of 10000 with 71.78% 	 Time used:  0.51 sec
2023-03-31 04:41:54,351 		5736 of 10000 with 71.83% 	 Time used:  0.51 sec
2023-03-31 04:41:54,858 		5760 of 10000 with 71.77% 	 Time used:  0.51 sec
2023-03-31 04:41:55,365 		5784 of 10000 with 71.80% 	 Time used:  0.51 sec
2023-03-31 04:41:55,873 		5808 of 10000 with 71.80% 	 Time used:  0.51 sec
2023-03-31 04:41:56,380 		5832 of 10000 with 71.78% 	 Time used:  0.51 sec
2023-03-31 04:41:56,887 		5856 of 10000 with 71.76% 	 Time used:  0.51 sec
2023-03-31 04:41:57,394 		5880 of 10000 with 71.79% 	 Time used:  0.51 sec
2023-03-31 04:41:57,902 		5904 of 10000 with 71.73% 	 Time used:  0.51 sec
2023-03-31 04:41:58,409 		5928 of 10000 with 71.69% 	 Time used:  0.51 sec
2023-03-31 04:41:58,916 		5952 of 10000 with 71.69% 	 Time used:  0.51 sec
2023-03-31 04:41:59,423 		5976 of 10000 with 71.72% 	 Time used:  0.51 sec
2023-03-31 04:41:59,930 		6000 of 10000 with 71.70% 	 Time used:  0.51 sec
2023-03-31 04:42:00,437 		6024 of 10000 with 71.66% 	 Time used:  0.51 sec
2023-03-31 04:42:00,945 		6048 of 10000 with 71.68% 	 Time used:  0.51 sec
2023-03-31 04:42:01,452 		6072 of 10000 with 71.66% 	 Time used:  0.51 sec
2023-03-31 04:42:01,959 		6096 of 10000 with 71.67% 	 Time used:  0.51 sec
2023-03-31 04:42:02,467 		6120 of 10000 with 71.72% 	 Time used:  0.51 sec
2023-03-31 04:42:02,974 		6144 of 10000 with 71.66% 	 Time used:  0.51 sec
2023-03-31 04:42:03,482 		6168 of 10000 with 71.63% 	 Time used:  0.51 sec
2023-03-31 04:42:03,989 		6192 of 10000 with 71.59% 	 Time used:  0.51 sec
2023-03-31 04:42:04,496 		6216 of 10000 with 71.57% 	 Time used:  0.51 sec
2023-03-31 04:42:05,005 		6240 of 10000 with 71.60% 	 Time used:  0.51 sec
2023-03-31 04:42:05,512 		6264 of 10000 with 71.60% 	 Time used:  0.51 sec
2023-03-31 04:42:06,019 		6288 of 10000 with 71.68% 	 Time used:  0.51 sec
2023-03-31 04:42:06,526 		6312 of 10000 with 71.69% 	 Time used:  0.51 sec
2023-03-31 04:42:07,034 		6336 of 10000 with 71.73% 	 Time used:  0.51 sec
2023-03-31 04:42:07,541 		6360 of 10000 with 71.78% 	 Time used:  0.51 sec
2023-03-31 04:42:08,048 		6384 of 10000 with 71.82% 	 Time used:  0.51 sec
2023-03-31 04:42:08,555 		6408 of 10000 with 71.80% 	 Time used:  0.51 sec
2023-03-31 04:42:09,063 		6432 of 10000 with 71.81% 	 Time used:  0.51 sec
2023-03-31 04:42:09,570 		6456 of 10000 with 71.79% 	 Time used:  0.51 sec
2023-03-31 04:42:10,077 		6480 of 10000 with 71.79% 	 Time used:  0.51 sec
2023-03-31 04:42:10,584 		6504 of 10000 with 71.77% 	 Time used:  0.51 sec
2023-03-31 04:42:11,091 		6528 of 10000 with 71.78% 	 Time used:  0.51 sec
2023-03-31 04:42:11,599 		6552 of 10000 with 71.76% 	 Time used:  0.51 sec
2023-03-31 04:42:12,106 		6576 of 10000 with 71.76% 	 Time used:  0.51 sec
2023-03-31 04:42:12,613 		6600 of 10000 with 71.74% 	 Time used:  0.51 sec
2023-03-31 04:42:13,120 		6624 of 10000 with 71.80% 	 Time used:  0.51 sec
2023-03-31 04:42:13,628 		6648 of 10000 with 71.80% 	 Time used:  0.51 sec
2023-03-31 04:42:14,135 		6672 of 10000 with 71.81% 	 Time used:  0.51 sec
2023-03-31 04:42:14,642 		6696 of 10000 with 71.83% 	 Time used:  0.51 sec
2023-03-31 04:42:15,150 		6720 of 10000 with 71.82% 	 Time used:  0.51 sec
2023-03-31 04:42:15,657 		6744 of 10000 with 71.81% 	 Time used:  0.51 sec
2023-03-31 04:42:16,165 		6768 of 10000 with 71.81% 	 Time used:  0.51 sec
2023-03-31 04:42:16,672 		6792 of 10000 with 71.81% 	 Time used:  0.51 sec
2023-03-31 04:42:17,179 		6816 of 10000 with 71.85% 	 Time used:  0.51 sec
2023-03-31 04:42:17,687 		6840 of 10000 with 71.89% 	 Time used:  0.51 sec
2023-03-31 04:42:18,195 		6864 of 10000 with 71.85% 	 Time used:  0.51 sec
2023-03-31 04:42:18,702 		6888 of 10000 with 71.82% 	 Time used:  0.51 sec
2023-03-31 04:42:19,210 		6912 of 10000 with 71.80% 	 Time used:  0.51 sec
2023-03-31 04:42:19,717 		6936 of 10000 with 71.73% 	 Time used:  0.51 sec
2023-03-31 04:42:20,224 		6960 of 10000 with 71.67% 	 Time used:  0.51 sec
2023-03-31 04:42:20,731 		6984 of 10000 with 71.66% 	 Time used:  0.51 sec
2023-03-31 04:42:21,239 		7008 of 10000 with 71.65% 	 Time used:  0.51 sec
2023-03-31 04:42:21,746 		7032 of 10000 with 71.66% 	 Time used:  0.51 sec
2023-03-31 04:42:22,253 		7056 of 10000 with 71.63% 	 Time used:  0.51 sec
2023-03-31 04:42:22,760 		7080 of 10000 with 71.65% 	 Time used:  0.51 sec
2023-03-31 04:42:23,267 		7104 of 10000 with 71.65% 	 Time used:  0.51 sec
2023-03-31 04:42:23,775 		7128 of 10000 with 71.62% 	 Time used:  0.51 sec
2023-03-31 04:42:24,282 		7152 of 10000 with 71.59% 	 Time used:  0.51 sec
2023-03-31 04:42:24,789 		7176 of 10000 with 71.61% 	 Time used:  0.51 sec
2023-03-31 04:42:25,296 		7200 of 10000 with 71.64% 	 Time used:  0.51 sec
2023-03-31 04:42:25,803 		7224 of 10000 with 71.62% 	 Time used:  0.51 sec
2023-03-31 04:42:26,311 		7248 of 10000 with 71.62% 	 Time used:  0.51 sec
2023-03-31 04:42:26,818 		7272 of 10000 with 71.67% 	 Time used:  0.51 sec
2023-03-31 04:42:27,325 		7296 of 10000 with 71.71% 	 Time used:  0.51 sec
2023-03-31 04:42:27,833 		7320 of 10000 with 71.69% 	 Time used:  0.51 sec
2023-03-31 04:42:28,341 		7344 of 10000 with 71.75% 	 Time used:  0.51 sec
2023-03-31 04:42:28,848 		7368 of 10000 with 71.77% 	 Time used:  0.51 sec
2023-03-31 04:42:29,355 		7392 of 10000 with 71.77% 	 Time used:  0.51 sec
2023-03-31 04:42:29,862 		7416 of 10000 with 71.75% 	 Time used:  0.51 sec
2023-03-31 04:42:30,369 		7440 of 10000 with 71.75% 	 Time used:  0.51 sec
2023-03-31 04:42:30,877 		7464 of 10000 with 71.74% 	 Time used:  0.51 sec
2023-03-31 04:42:31,384 		7488 of 10000 with 71.78% 	 Time used:  0.51 sec
2023-03-31 04:42:31,891 		7512 of 10000 with 71.82% 	 Time used:  0.51 sec
2023-03-31 04:42:32,398 		7536 of 10000 with 71.80% 	 Time used:  0.51 sec
2023-03-31 04:42:32,906 		7560 of 10000 with 71.81% 	 Time used:  0.51 sec
2023-03-31 04:42:33,413 		7584 of 10000 with 71.89% 	 Time used:  0.51 sec
2023-03-31 04:42:33,920 		7608 of 10000 with 71.90% 	 Time used:  0.51 sec
2023-03-31 04:42:34,428 		7632 of 10000 with 71.92% 	 Time used:  0.51 sec
2023-03-31 04:42:34,935 		7656 of 10000 with 71.90% 	 Time used:  0.51 sec
2023-03-31 04:42:35,442 		7680 of 10000 with 71.89% 	 Time used:  0.51 sec
2023-03-31 04:42:35,949 		7704 of 10000 with 71.91% 	 Time used:  0.51 sec
2023-03-31 04:42:36,456 		7728 of 10000 with 71.95% 	 Time used:  0.51 sec
2023-03-31 04:42:36,964 		7752 of 10000 with 71.96% 	 Time used:  0.51 sec
2023-03-31 04:42:37,471 		7776 of 10000 with 71.98% 	 Time used:  0.51 sec
2023-03-31 04:42:37,978 		7800 of 10000 with 71.96% 	 Time used:  0.51 sec
2023-03-31 04:42:38,485 		7824 of 10000 with 71.92% 	 Time used:  0.51 sec
2023-03-31 04:42:38,993 		7848 of 10000 with 71.89% 	 Time used:  0.51 sec
2023-03-31 04:42:39,500 		7872 of 10000 with 71.89% 	 Time used:  0.51 sec
2023-03-31 04:42:40,007 		7896 of 10000 with 71.87% 	 Time used:  0.51 sec
2023-03-31 04:42:40,514 		7920 of 10000 with 71.88% 	 Time used:  0.51 sec
2023-03-31 04:42:41,022 		7944 of 10000 with 71.84% 	 Time used:  0.51 sec
2023-03-31 04:42:41,529 		7968 of 10000 with 71.85% 	 Time used:  0.51 sec
2023-03-31 04:42:42,036 		7992 of 10000 with 71.83% 	 Time used:  0.51 sec
2023-03-31 04:42:42,544 		8016 of 10000 with 71.84% 	 Time used:  0.51 sec
2023-03-31 04:42:43,051 		8040 of 10000 with 71.87% 	 Time used:  0.51 sec
2023-03-31 04:42:43,558 		8064 of 10000 with 71.89% 	 Time used:  0.51 sec
2023-03-31 04:42:44,065 		8088 of 10000 with 71.88% 	 Time used:  0.51 sec
2023-03-31 04:42:44,572 		8112 of 10000 with 71.88% 	 Time used:  0.51 sec
2023-03-31 04:42:45,080 		8136 of 10000 with 71.87% 	 Time used:  0.51 sec
2023-03-31 04:42:45,587 		8160 of 10000 with 71.86% 	 Time used:  0.51 sec
2023-03-31 04:42:46,094 		8184 of 10000 with 71.84% 	 Time used:  0.51 sec
2023-03-31 04:42:46,601 		8208 of 10000 with 71.86% 	 Time used:  0.51 sec
2023-03-31 04:42:47,109 		8232 of 10000 with 71.85% 	 Time used:  0.51 sec
2023-03-31 04:42:47,616 		8256 of 10000 with 71.89% 	 Time used:  0.51 sec
2023-03-31 04:42:48,123 		8280 of 10000 with 71.88% 	 Time used:  0.51 sec
2023-03-31 04:42:48,631 		8304 of 10000 with 71.83% 	 Time used:  0.51 sec
2023-03-31 04:42:49,138 		8328 of 10000 with 71.79% 	 Time used:  0.51 sec
2023-03-31 04:42:49,645 		8352 of 10000 with 71.80% 	 Time used:  0.51 sec
2023-03-31 04:42:50,153 		8376 of 10000 with 71.79% 	 Time used:  0.51 sec
2023-03-31 04:42:50,660 		8400 of 10000 with 71.81% 	 Time used:  0.51 sec
2023-03-31 04:42:51,167 		8424 of 10000 with 71.82% 	 Time used:  0.51 sec
2023-03-31 04:42:51,674 		8448 of 10000 with 71.83% 	 Time used:  0.51 sec
2023-03-31 04:42:52,181 		8472 of 10000 with 71.84% 	 Time used:  0.51 sec
2023-03-31 04:42:52,689 		8496 of 10000 with 71.82% 	 Time used:  0.51 sec
2023-03-31 04:42:53,196 		8520 of 10000 with 71.84% 	 Time used:  0.51 sec
2023-03-31 04:42:53,703 		8544 of 10000 with 71.83% 	 Time used:  0.51 sec
2023-03-31 04:42:54,210 		8568 of 10000 with 71.83% 	 Time used:  0.51 sec
2023-03-31 04:42:54,718 		8592 of 10000 with 71.83% 	 Time used:  0.51 sec
2023-03-31 04:42:55,225 		8616 of 10000 with 71.85% 	 Time used:  0.51 sec
2023-03-31 04:42:55,732 		8640 of 10000 with 71.83% 	 Time used:  0.51 sec
2023-03-31 04:42:56,239 		8664 of 10000 with 71.84% 	 Time used:  0.51 sec
2023-03-31 04:42:56,746 		8688 of 10000 with 71.80% 	 Time used:  0.51 sec
2023-03-31 04:42:57,254 		8712 of 10000 with 71.81% 	 Time used:  0.51 sec
2023-03-31 04:42:57,761 		8736 of 10000 with 71.77% 	 Time used:  0.51 sec
2023-03-31 04:42:58,268 		8760 of 10000 with 71.78% 	 Time used:  0.51 sec
2023-03-31 04:42:58,776 		8784 of 10000 with 71.80% 	 Time used:  0.51 sec
2023-03-31 04:42:59,283 		8808 of 10000 with 71.81% 	 Time used:  0.51 sec
2023-03-31 04:42:59,790 		8832 of 10000 with 71.82% 	 Time used:  0.51 sec
2023-03-31 04:43:00,297 		8856 of 10000 with 71.79% 	 Time used:  0.51 sec
2023-03-31 04:43:00,804 		8880 of 10000 with 71.78% 	 Time used:  0.51 sec
2023-03-31 04:43:01,312 		8904 of 10000 with 71.77% 	 Time used:  0.51 sec
2023-03-31 04:43:01,819 		8928 of 10000 with 71.80% 	 Time used:  0.51 sec
2023-03-31 04:43:02,326 		8952 of 10000 with 71.78% 	 Time used:  0.51 sec
2023-03-31 04:43:02,834 		8976 of 10000 with 71.80% 	 Time used:  0.51 sec
2023-03-31 04:43:03,341 		9000 of 10000 with 71.78% 	 Time used:  0.51 sec
2023-03-31 04:43:03,848 		9024 of 10000 with 71.80% 	 Time used:  0.51 sec
2023-03-31 04:43:04,356 		9048 of 10000 with 71.79% 	 Time used:  0.51 sec
2023-03-31 04:43:04,863 		9072 of 10000 with 71.77% 	 Time used:  0.51 sec
2023-03-31 04:43:05,371 		9096 of 10000 with 71.80% 	 Time used:  0.51 sec
2023-03-31 04:43:05,879 		9120 of 10000 with 71.84% 	 Time used:  0.51 sec
2023-03-31 04:43:06,386 		9144 of 10000 with 71.81% 	 Time used:  0.51 sec
2023-03-31 04:43:06,893 		9168 of 10000 with 71.83% 	 Time used:  0.51 sec
2023-03-31 04:43:07,400 		9192 of 10000 with 71.83% 	 Time used:  0.51 sec
2023-03-31 04:43:07,908 		9216 of 10000 with 71.88% 	 Time used:  0.51 sec
2023-03-31 04:43:08,415 		9240 of 10000 with 71.87% 	 Time used:  0.51 sec
2023-03-31 04:43:08,922 		9264 of 10000 with 71.85% 	 Time used:  0.51 sec
2023-03-31 04:43:09,429 		9288 of 10000 with 71.82% 	 Time used:  0.51 sec
2023-03-31 04:43:09,937 		9312 of 10000 with 71.79% 	 Time used:  0.51 sec
2023-03-31 04:43:10,444 		9336 of 10000 with 71.82% 	 Time used:  0.51 sec
2023-03-31 04:43:10,951 		9360 of 10000 with 71.77% 	 Time used:  0.51 sec
2023-03-31 04:43:11,458 		9384 of 10000 with 71.74% 	 Time used:  0.51 sec
2023-03-31 04:43:11,965 		9408 of 10000 with 71.75% 	 Time used:  0.51 sec
2023-03-31 04:43:12,473 		9432 of 10000 with 71.71% 	 Time used:  0.51 sec
2023-03-31 04:43:12,980 		9456 of 10000 with 71.69% 	 Time used:  0.51 sec
2023-03-31 04:43:13,487 		9480 of 10000 with 71.72% 	 Time used:  0.51 sec
2023-03-31 04:43:13,995 		9504 of 10000 with 71.69% 	 Time used:  0.51 sec
2023-03-31 04:43:14,502 		9528 of 10000 with 71.68% 	 Time used:  0.51 sec
2023-03-31 04:43:15,009 		9552 of 10000 with 71.70% 	 Time used:  0.51 sec
2023-03-31 04:43:15,517 		9576 of 10000 with 71.71% 	 Time used:  0.51 sec
2023-03-31 04:43:16,024 		9600 of 10000 with 71.73% 	 Time used:  0.51 sec
2023-03-31 04:43:16,532 		9624 of 10000 with 71.72% 	 Time used:  0.51 sec
2023-03-31 04:43:17,039 		9648 of 10000 with 71.72% 	 Time used:  0.51 sec
2023-03-31 04:43:17,546 		9672 of 10000 with 71.75% 	 Time used:  0.51 sec
2023-03-31 04:43:18,054 		9696 of 10000 with 71.74% 	 Time used:  0.51 sec
2023-03-31 04:43:18,562 		9720 of 10000 with 71.74% 	 Time used:  0.51 sec
2023-03-31 04:43:19,069 		9744 of 10000 with 71.74% 	 Time used:  0.51 sec
2023-03-31 04:43:19,576 		9768 of 10000 with 71.73% 	 Time used:  0.51 sec
2023-03-31 04:43:20,083 		9792 of 10000 with 71.69% 	 Time used:  0.51 sec
2023-03-31 04:43:20,591 		9816 of 10000 with 71.70% 	 Time used:  0.51 sec
2023-03-31 04:43:21,098 		9840 of 10000 with 71.68% 	 Time used:  0.51 sec
2023-03-31 04:43:21,605 		9864 of 10000 with 71.68% 	 Time used:  0.51 sec
2023-03-31 04:43:22,112 		9888 of 10000 with 71.69% 	 Time used:  0.51 sec
2023-03-31 04:43:22,619 		9912 of 10000 with 71.73% 	 Time used:  0.51 sec
2023-03-31 04:43:23,127 		9936 of 10000 with 71.73% 	 Time used:  0.51 sec
2023-03-31 04:43:23,634 		9960 of 10000 with 71.76% 	 Time used:  0.51 sec
2023-03-31 04:43:24,141 		9984 of 10000 with 71.69% 	 Time used:  0.51 sec
2023-03-31 04:43:24,483 		10000 of 10000 with 71.71% 	 Time used:  0.34 sec
2023-03-31 04:43:24,484 
2023-03-31 04:43:24,485 			Learning rate: weights:   1.000e-02    
2023-03-31 04:43:24,485 			Last test performance: 71.71%
2023-03-31 04:43:24,485 ----------------
2023-03-31 04:43:34,995   27  =>  0    		Training 486 pattern with 69.79% 	Forward time: 	10.22 sec
2023-03-31 04:43:34,995 			Loss:    6.768e-01    			Backward time: 	 0.29 sec 
2023-03-31 04:43:34,995 ADAM: Layer 0 -> dw_min:9.9620e-01  dw_max:1.0034e+00 lr:1.0000e-02
2023-03-31 04:43:34,995 ADAM: Layer 1 -> dw_min:9.9515e-01  dw_max:1.0045e+00 lr:1.0000e-02
2023-03-31 04:43:34,995 ADAM: Layer 2 -> dw_min:9.9076e-01  dw_max:1.0066e+00 lr:1.0000e-02
2023-03-31 04:43:34,995 ADAM: Layer 3 -> dw_min:9.9560e-01  dw_max:1.0041e+00 lr:1.0000e-02
2023-03-31 04:43:35,018 			Learning rate: weights:   1.000e-02    
2023-03-31 04:43:35,018 			Last test performance: 71.71%
2023-03-31 04:43:35,019 ----------------
2023-03-31 04:43:45,603   27  =>  1    		Training 486 pattern with 77.29% 	Forward time: 	10.29 sec
2023-03-31 04:43:45,603 			Loss:    5.999e-01    			Backward time: 	 0.29 sec 
2023-03-31 04:43:45,604 ADAM: Layer 0 -> dw_min:9.9640e-01  dw_max:1.0033e+00 lr:1.0000e-02
2023-03-31 04:43:45,604 ADAM: Layer 1 -> dw_min:9.9527e-01  dw_max:1.0048e+00 lr:1.0000e-02
2023-03-31 04:43:45,604 ADAM: Layer 2 -> dw_min:9.9122e-01  dw_max:1.0065e+00 lr:1.0000e-02
2023-03-31 04:43:45,604 ADAM: Layer 3 -> dw_min:9.9568e-01  dw_max:1.0035e+00 lr:1.0000e-02
2023-03-31 04:43:45,638 			Learning rate: weights:   1.000e-02    
2023-03-31 04:43:45,638 			Last test performance: 71.71%
2023-03-31 04:43:45,638 ----------------
2023-03-31 04:43:56,146   27  =>  2    		Training 486 pattern with 68.96% 	Forward time: 	10.22 sec
2023-03-31 04:43:56,146 			Loss:    7.657e-01    			Backward time: 	 0.29 sec 
2023-03-31 04:43:56,147 ADAM: Layer 0 -> dw_min:9.9603e-01  dw_max:1.0036e+00 lr:1.0000e-02
2023-03-31 04:43:56,147 ADAM: Layer 1 -> dw_min:9.9522e-01  dw_max:1.0052e+00 lr:1.0000e-02
2023-03-31 04:43:56,147 ADAM: Layer 2 -> dw_min:9.9282e-01  dw_max:1.0082e+00 lr:1.0000e-02
2023-03-31 04:43:56,147 ADAM: Layer 3 -> dw_min:9.9601e-01  dw_max:1.0042e+00 lr:1.0000e-02
2023-03-31 04:43:56,209 			Learning rate: weights:   1.000e-02    
2023-03-31 04:43:56,209 			Last test performance: 71.71%
2023-03-31 04:43:56,209 ----------------
2023-03-31 04:44:06,794   27  =>  3    		Training 486 pattern with 68.54% 	Forward time: 	10.29 sec
2023-03-31 04:44:06,794 			Loss:    7.551e-01    			Backward time: 	 0.29 sec 
2023-03-31 04:44:06,795 ADAM: Layer 0 -> dw_min:9.9530e-01  dw_max:1.0034e+00 lr:1.0000e-02
2023-03-31 04:44:06,795 ADAM: Layer 1 -> dw_min:9.9542e-01  dw_max:1.0051e+00 lr:1.0000e-02
2023-03-31 04:44:06,795 ADAM: Layer 2 -> dw_min:9.9240e-01  dw_max:1.0074e+00 lr:1.0000e-02
2023-03-31 04:44:06,795 ADAM: Layer 3 -> dw_min:9.9592e-01  dw_max:1.0038e+00 lr:1.0000e-02
2023-03-31 04:44:06,923 			Learning rate: weights:   1.000e-02    
2023-03-31 04:44:06,923 			Last test performance: 71.71%
2023-03-31 04:44:06,923 ----------------
2023-03-31 04:44:17,509   27  =>  4    		Training 486 pattern with 69.17% 	Forward time: 	10.29 sec
2023-03-31 04:44:17,509 			Loss:    7.004e-01    			Backward time: 	 0.29 sec 
2023-03-31 04:44:17,509 ADAM: Layer 0 -> dw_min:9.9561e-01  dw_max:1.0031e+00 lr:1.0000e-02
2023-03-31 04:44:17,509 ADAM: Layer 1 -> dw_min:9.9429e-01  dw_max:1.0045e+00 lr:1.0000e-02
2023-03-31 04:44:17,509 ADAM: Layer 2 -> dw_min:9.9254e-01  dw_max:1.0081e+00 lr:1.0000e-02
2023-03-31 04:44:17,509 ADAM: Layer 3 -> dw_min:9.9569e-01  dw_max:1.0040e+00 lr:1.0000e-02
2023-03-31 04:44:17,585 			Learning rate: weights:   1.000e-02    
2023-03-31 04:44:17,585 			Last test performance: 71.71%
2023-03-31 04:44:17,585 ----------------
2023-03-31 04:44:28,175   27  =>  5    		Training 486 pattern with 69.38% 	Forward time: 	10.30 sec
2023-03-31 04:44:28,175 			Loss:    6.913e-01    			Backward time: 	 0.29 sec 
2023-03-31 04:44:28,176 ADAM: Layer 0 -> dw_min:9.9557e-01  dw_max:1.0029e+00 lr:1.0000e-02
2023-03-31 04:44:28,176 ADAM: Layer 1 -> dw_min:9.9402e-01  dw_max:1.0056e+00 lr:1.0000e-02
2023-03-31 04:44:28,176 ADAM: Layer 2 -> dw_min:9.9196e-01  dw_max:1.0075e+00 lr:1.0000e-02
2023-03-31 04:44:28,176 ADAM: Layer 3 -> dw_min:9.9532e-01  dw_max:1.0046e+00 lr:1.0000e-02
2023-03-31 04:44:28,212 			Learning rate: weights:   1.000e-02    
2023-03-31 04:44:28,212 			Last test performance: 71.71%
2023-03-31 04:44:28,212 ----------------
2023-03-31 04:44:38,723   27  =>  6    		Training 486 pattern with 65.21% 	Forward time: 	10.22 sec
2023-03-31 04:44:38,723 			Loss:    7.903e-01    			Backward time: 	 0.29 sec 
2023-03-31 04:44:38,724 ADAM: Layer 0 -> dw_min:9.9375e-01  dw_max:1.0035e+00 lr:1.0000e-02
2023-03-31 04:44:38,724 ADAM: Layer 1 -> dw_min:9.9196e-01  dw_max:1.0055e+00 lr:1.0000e-02
2023-03-31 04:44:38,724 ADAM: Layer 2 -> dw_min:9.8855e-01  dw_max:1.0076e+00 lr:1.0000e-02
2023-03-31 04:44:38,724 ADAM: Layer 3 -> dw_min:9.9565e-01  dw_max:1.0048e+00 lr:1.0000e-02
2023-03-31 04:44:38,768 			Learning rate: weights:   1.000e-02    
2023-03-31 04:44:38,768 			Last test performance: 71.71%
2023-03-31 04:44:38,768 ----------------
2023-03-31 04:44:49,277   27  =>  7    		Training 486 pattern with 71.46% 	Forward time: 	10.22 sec
2023-03-31 04:44:49,277 			Loss:    6.847e-01    			Backward time: 	 0.29 sec 
2023-03-31 04:44:49,277 ADAM: Layer 0 -> dw_min:9.9398e-01  dw_max:1.0033e+00 lr:1.0000e-02
2023-03-31 04:44:49,277 ADAM: Layer 1 -> dw_min:9.9325e-01  dw_max:1.0059e+00 lr:1.0000e-02
2023-03-31 04:44:49,277 ADAM: Layer 2 -> dw_min:9.8949e-01  dw_max:1.0077e+00 lr:1.0000e-02
2023-03-31 04:44:49,277 ADAM: Layer 3 -> dw_min:9.9628e-01  dw_max:1.0051e+00 lr:1.0000e-02
2023-03-31 04:44:49,308 			Learning rate: weights:   1.000e-02    
2023-03-31 04:44:49,308 			Last test performance: 71.71%
2023-03-31 04:44:49,308 ----------------
2023-03-31 04:44:59,891   27  =>  8    		Training 486 pattern with 70.62% 	Forward time: 	10.29 sec
2023-03-31 04:44:59,891 			Loss:    6.542e-01    			Backward time: 	 0.29 sec 
2023-03-31 04:44:59,891 ADAM: Layer 0 -> dw_min:9.9439e-01  dw_max:1.0035e+00 lr:1.0000e-02
2023-03-31 04:44:59,891 ADAM: Layer 1 -> dw_min:9.9357e-01  dw_max:1.0054e+00 lr:1.0000e-02
2023-03-31 04:44:59,891 ADAM: Layer 2 -> dw_min:9.9083e-01  dw_max:1.0095e+00 lr:1.0000e-02
2023-03-31 04:44:59,891 ADAM: Layer 3 -> dw_min:9.9592e-01  dw_max:1.0043e+00 lr:1.0000e-02
2023-03-31 04:44:59,963 			Learning rate: weights:   1.000e-02    
2023-03-31 04:44:59,963 			Last test performance: 71.71%
2023-03-31 04:44:59,963 ----------------
2023-03-31 04:45:10,474   27  =>  9    		Training 486 pattern with 68.54% 	Forward time: 	10.22 sec
2023-03-31 04:45:10,474 			Loss:    7.178e-01    			Backward time: 	 0.29 sec 
2023-03-31 04:45:10,475 ADAM: Layer 0 -> dw_min:9.9434e-01  dw_max:1.0045e+00 lr:1.0000e-02
2023-03-31 04:45:10,475 ADAM: Layer 1 -> dw_min:9.9380e-01  dw_max:1.0053e+00 lr:1.0000e-02
2023-03-31 04:45:10,475 ADAM: Layer 2 -> dw_min:9.8879e-01  dw_max:1.0089e+00 lr:1.0000e-02
2023-03-31 04:45:10,475 ADAM: Layer 3 -> dw_min:9.9569e-01  dw_max:1.0050e+00 lr:1.0000e-02
2023-03-31 04:45:10,570 			Learning rate: weights:   1.000e-02    
2023-03-31 04:45:10,570 			Last test performance: 71.71%
2023-03-31 04:45:10,570 ----------------
2023-03-31 04:45:21,154   27  =>  10   		Training 486 pattern with 75.21% 	Forward time: 	10.29 sec
2023-03-31 04:45:21,154 			Loss:    6.059e-01    			Backward time: 	 0.29 sec 
2023-03-31 04:45:21,154 ADAM: Layer 0 -> dw_min:9.9434e-01  dw_max:1.0041e+00 lr:1.0000e-02
2023-03-31 04:45:21,154 ADAM: Layer 1 -> dw_min:9.9493e-01  dw_max:1.0052e+00 lr:1.0000e-02
2023-03-31 04:45:21,154 ADAM: Layer 2 -> dw_min:9.9017e-01  dw_max:1.0082e+00 lr:1.0000e-02
2023-03-31 04:45:21,154 ADAM: Layer 3 -> dw_min:9.9599e-01  dw_max:1.0045e+00 lr:1.0000e-02
2023-03-31 04:45:21,232 			Learning rate: weights:   1.000e-02    
2023-03-31 04:45:21,232 			Last test performance: 71.71%
2023-03-31 04:45:21,232 ----------------
2023-03-31 04:45:31,833   27  =>  11   		Training 486 pattern with 68.75% 	Forward time: 	10.31 sec
2023-03-31 04:45:31,833 			Loss:    7.154e-01    			Backward time: 	 0.29 sec 
2023-03-31 04:45:31,834 ADAM: Layer 0 -> dw_min:9.9461e-01  dw_max:1.0045e+00 lr:1.0000e-02
2023-03-31 04:45:31,834 ADAM: Layer 1 -> dw_min:9.9494e-01  dw_max:1.0056e+00 lr:1.0000e-02
2023-03-31 04:45:31,834 ADAM: Layer 2 -> dw_min:9.9060e-01  dw_max:1.0077e+00 lr:1.0000e-02
2023-03-31 04:45:31,834 ADAM: Layer 3 -> dw_min:9.9693e-01  dw_max:1.0044e+00 lr:1.0000e-02
2023-03-31 04:45:31,861 			Learning rate: weights:   1.000e-02    
2023-03-31 04:45:31,861 			Last test performance: 71.71%
2023-03-31 04:45:31,861 ----------------
2023-03-31 04:45:42,446   27  =>  12   		Training 486 pattern with 67.08% 	Forward time: 	10.29 sec
2023-03-31 04:45:42,446 			Loss:    7.009e-01    			Backward time: 	 0.29 sec 
2023-03-31 04:45:42,447 ADAM: Layer 0 -> dw_min:9.9543e-01  dw_max:1.0046e+00 lr:1.0000e-02
2023-03-31 04:45:42,447 ADAM: Layer 1 -> dw_min:9.9541e-01  dw_max:1.0056e+00 lr:1.0000e-02
2023-03-31 04:45:42,447 ADAM: Layer 2 -> dw_min:9.9154e-01  dw_max:1.0081e+00 lr:1.0000e-02
2023-03-31 04:45:42,447 ADAM: Layer 3 -> dw_min:9.9672e-01  dw_max:1.0040e+00 lr:1.0000e-02
2023-03-31 04:45:42,496 			Learning rate: weights:   1.000e-02    
2023-03-31 04:45:42,496 			Last test performance: 71.71%
2023-03-31 04:45:42,496 ----------------
2023-03-31 04:45:53,091   27  =>  13   		Training 486 pattern with 71.67% 	Forward time: 	10.30 sec
2023-03-31 04:45:53,091 			Loss:    6.920e-01    			Backward time: 	 0.29 sec 
2023-03-31 04:45:53,091 ADAM: Layer 0 -> dw_min:9.9624e-01  dw_max:1.0033e+00 lr:1.0000e-02
2023-03-31 04:45:53,092 ADAM: Layer 1 -> dw_min:9.9491e-01  dw_max:1.0056e+00 lr:1.0000e-02
2023-03-31 04:45:53,092 ADAM: Layer 2 -> dw_min:9.8937e-01  dw_max:1.0074e+00 lr:1.0000e-02
2023-03-31 04:45:53,092 ADAM: Layer 3 -> dw_min:9.9671e-01  dw_max:1.0039e+00 lr:1.0000e-02
2023-03-31 04:45:53,147 			Learning rate: weights:   1.000e-02    
2023-03-31 04:45:53,147 			Last test performance: 71.71%
2023-03-31 04:45:53,147 ----------------
2023-03-31 04:46:03,735   27  =>  14   		Training 486 pattern with 72.29% 	Forward time: 	10.29 sec
2023-03-31 04:46:03,735 			Loss:    6.907e-01    			Backward time: 	 0.29 sec 
2023-03-31 04:46:03,735 ADAM: Layer 0 -> dw_min:9.9618e-01  dw_max:1.0033e+00 lr:1.0000e-02
2023-03-31 04:46:03,736 ADAM: Layer 1 -> dw_min:9.9468e-01  dw_max:1.0053e+00 lr:1.0000e-02
2023-03-31 04:46:03,736 ADAM: Layer 2 -> dw_min:9.9077e-01  dw_max:1.0069e+00 lr:1.0000e-02
2023-03-31 04:46:03,736 ADAM: Layer 3 -> dw_min:9.9590e-01  dw_max:1.0039e+00 lr:1.0000e-02
2023-03-31 04:46:03,852 			Learning rate: weights:   1.000e-02    
2023-03-31 04:46:03,852 			Last test performance: 71.71%
2023-03-31 04:46:03,852 ----------------
2023-03-31 04:46:14,436   27  =>  15   		Training 486 pattern with 71.46% 	Forward time: 	10.29 sec
2023-03-31 04:46:14,436 			Loss:    6.587e-01    			Backward time: 	 0.29 sec 
2023-03-31 04:46:14,436 ADAM: Layer 0 -> dw_min:9.9596e-01  dw_max:1.0037e+00 lr:1.0000e-02
2023-03-31 04:46:14,436 ADAM: Layer 1 -> dw_min:9.9370e-01  dw_max:1.0063e+00 lr:1.0000e-02
2023-03-31 04:46:14,437 ADAM: Layer 2 -> dw_min:9.9181e-01  dw_max:1.0074e+00 lr:1.0000e-02
2023-03-31 04:46:14,437 ADAM: Layer 3 -> dw_min:9.9500e-01  dw_max:1.0038e+00 lr:1.0000e-02
2023-03-31 04:46:14,515 			Learning rate: weights:   1.000e-02    
2023-03-31 04:46:14,515 			Last test performance: 71.71%
2023-03-31 04:46:14,515 ----------------
2023-03-31 04:46:25,032   27  =>  16   		Training 486 pattern with 71.67% 	Forward time: 	10.23 sec
2023-03-31 04:46:25,033 			Loss:    6.722e-01    			Backward time: 	 0.29 sec 
2023-03-31 04:46:25,033 ADAM: Layer 0 -> dw_min:9.9578e-01  dw_max:1.0041e+00 lr:1.0000e-02
2023-03-31 04:46:25,033 ADAM: Layer 1 -> dw_min:9.9357e-01  dw_max:1.0061e+00 lr:1.0000e-02
2023-03-31 04:46:25,033 ADAM: Layer 2 -> dw_min:9.9196e-01  dw_max:1.0069e+00 lr:1.0000e-02
2023-03-31 04:46:25,033 ADAM: Layer 3 -> dw_min:9.9489e-01  dw_max:1.0046e+00 lr:1.0000e-02
2023-03-31 04:46:25,069 			Learning rate: weights:   1.000e-02    
2023-03-31 04:46:25,070 			Last test performance: 71.71%
2023-03-31 04:46:25,070 ----------------
2023-03-31 04:46:35,580   27  =>  17   		Training 486 pattern with 73.96% 	Forward time: 	10.22 sec
2023-03-31 04:46:35,580 			Loss:    6.610e-01    			Backward time: 	 0.29 sec 
2023-03-31 04:46:35,580 ADAM: Layer 0 -> dw_min:9.9541e-01  dw_max:1.0045e+00 lr:1.0000e-02
2023-03-31 04:46:35,580 ADAM: Layer 1 -> dw_min:9.9269e-01  dw_max:1.0065e+00 lr:1.0000e-02
2023-03-31 04:46:35,581 ADAM: Layer 2 -> dw_min:9.9237e-01  dw_max:1.0081e+00 lr:1.0000e-02
2023-03-31 04:46:35,581 ADAM: Layer 3 -> dw_min:9.9521e-01  dw_max:1.0055e+00 lr:1.0000e-02
2023-03-31 04:46:35,669 			Learning rate: weights:   1.000e-02    
2023-03-31 04:46:35,669 			Last test performance: 71.71%
2023-03-31 04:46:35,669 ----------------
2023-03-31 04:46:46,254   27  =>  18   		Training 486 pattern with 74.79% 	Forward time: 	10.29 sec
2023-03-31 04:46:46,254 			Loss:    5.767e-01    			Backward time: 	 0.29 sec 
2023-03-31 04:46:46,254 ADAM: Layer 0 -> dw_min:9.9527e-01  dw_max:1.0046e+00 lr:1.0000e-02
2023-03-31 04:46:46,255 ADAM: Layer 1 -> dw_min:9.9341e-01  dw_max:1.0058e+00 lr:1.0000e-02
2023-03-31 04:46:46,255 ADAM: Layer 2 -> dw_min:9.9337e-01  dw_max:1.0096e+00 lr:1.0000e-02
2023-03-31 04:46:46,255 ADAM: Layer 3 -> dw_min:9.9552e-01  dw_max:1.0048e+00 lr:1.0000e-02
2023-03-31 04:46:46,319 			Learning rate: weights:   1.000e-02    
2023-03-31 04:46:46,319 			Last test performance: 71.71%
2023-03-31 04:46:46,319 ----------------
2023-03-31 04:46:56,905   27  =>  19   		Training 486 pattern with 69.79% 	Forward time: 	10.29 sec
2023-03-31 04:46:56,906 			Loss:    7.166e-01    			Backward time: 	 0.29 sec 
2023-03-31 04:46:56,906 ADAM: Layer 0 -> dw_min:9.9534e-01  dw_max:1.0044e+00 lr:1.0000e-02
2023-03-31 04:46:56,906 ADAM: Layer 1 -> dw_min:9.9399e-01  dw_max:1.0058e+00 lr:1.0000e-02
2023-03-31 04:46:56,906 ADAM: Layer 2 -> dw_min:9.9181e-01  dw_max:1.0087e+00 lr:1.0000e-02
2023-03-31 04:46:56,906 ADAM: Layer 3 -> dw_min:9.9601e-01  dw_max:1.0049e+00 lr:1.0000e-02
2023-03-31 04:46:56,970 			Learning rate: weights:   1.000e-02    
2023-03-31 04:46:56,970 			Last test performance: 71.71%
2023-03-31 04:46:56,970 ----------------
2023-03-31 04:47:07,571   27  =>  20   		Training 486 pattern with 74.38% 	Forward time: 	10.31 sec
2023-03-31 04:47:07,571 			Loss:    6.277e-01    			Backward time: 	 0.29 sec 
2023-03-31 04:47:07,572 ADAM: Layer 0 -> dw_min:9.9542e-01  dw_max:1.0046e+00 lr:1.0000e-02
2023-03-31 04:47:07,572 ADAM: Layer 1 -> dw_min:9.9366e-01  dw_max:1.0059e+00 lr:1.0000e-02
2023-03-31 04:47:07,572 ADAM: Layer 2 -> dw_min:9.9028e-01  dw_max:1.0079e+00 lr:1.0000e-02
2023-03-31 04:47:07,572 ADAM: Layer 3 -> dw_min:9.9583e-01  dw_max:1.0051e+00 lr:1.0000e-02
2023-03-31 04:47:07,699 			Learning rate: weights:   1.000e-02    
2023-03-31 04:47:07,699 			Last test performance: 71.71%
2023-03-31 04:47:07,699 ----------------
2023-03-31 04:47:18,283   27  =>  21   		Training 486 pattern with 70.21% 	Forward time: 	10.29 sec
2023-03-31 04:47:18,283 			Loss:    7.483e-01    			Backward time: 	 0.29 sec 
2023-03-31 04:47:18,283 ADAM: Layer 0 -> dw_min:9.9601e-01  dw_max:1.0056e+00 lr:1.0000e-02
2023-03-31 04:47:18,283 ADAM: Layer 1 -> dw_min:9.9355e-01  dw_max:1.0064e+00 lr:1.0000e-02
2023-03-31 04:47:18,283 ADAM: Layer 2 -> dw_min:9.8933e-01  dw_max:1.0074e+00 lr:1.0000e-02
2023-03-31 04:47:18,284 ADAM: Layer 3 -> dw_min:9.9642e-01  dw_max:1.0045e+00 lr:1.0000e-02
2023-03-31 04:47:18,362 			Learning rate: weights:   1.000e-02    
2023-03-31 04:47:18,362 			Last test performance: 71.71%
2023-03-31 04:47:18,362 ----------------
2023-03-31 04:47:28,875   27  =>  22   		Training 486 pattern with 72.50% 	Forward time: 	10.22 sec
2023-03-31 04:47:28,875 			Loss:    6.640e-01    			Backward time: 	 0.29 sec 
2023-03-31 04:47:28,875 ADAM: Layer 0 -> dw_min:9.9605e-01  dw_max:1.0047e+00 lr:1.0000e-02
2023-03-31 04:47:28,876 ADAM: Layer 1 -> dw_min:9.9435e-01  dw_max:1.0062e+00 lr:1.0000e-02
2023-03-31 04:47:28,876 ADAM: Layer 2 -> dw_min:9.9075e-01  dw_max:1.0076e+00 lr:1.0000e-02
2023-03-31 04:47:28,876 ADAM: Layer 3 -> dw_min:9.9659e-01  dw_max:1.0045e+00 lr:1.0000e-02
2023-03-31 04:47:28,952 			Learning rate: weights:   1.000e-02    
2023-03-31 04:47:28,952 			Last test performance: 71.71%
2023-03-31 04:47:28,952 ----------------
2023-03-31 04:47:39,543   27  =>  23   		Training 486 pattern with 71.88% 	Forward time: 	10.30 sec
2023-03-31 04:47:39,543 			Loss:    6.694e-01    			Backward time: 	 0.29 sec 
2023-03-31 04:47:39,543 ADAM: Layer 0 -> dw_min:9.9565e-01  dw_max:1.0039e+00 lr:1.0000e-02
2023-03-31 04:47:39,544 ADAM: Layer 1 -> dw_min:9.9388e-01  dw_max:1.0056e+00 lr:1.0000e-02
2023-03-31 04:47:39,544 ADAM: Layer 2 -> dw_min:9.9119e-01  dw_max:1.0103e+00 lr:1.0000e-02
2023-03-31 04:47:39,544 ADAM: Layer 3 -> dw_min:9.9717e-01  dw_max:1.0042e+00 lr:1.0000e-02
2023-03-31 04:47:39,591 			Learning rate: weights:   1.000e-02    
2023-03-31 04:47:39,591 			Last test performance: 71.71%
2023-03-31 04:47:39,591 ----------------
2023-03-31 04:47:50,178   27  =>  24   		Training 486 pattern with 71.88% 	Forward time: 	10.29 sec
2023-03-31 04:47:50,178 			Loss:    6.609e-01    			Backward time: 	 0.29 sec 
2023-03-31 04:47:50,178 ADAM: Layer 0 -> dw_min:9.9691e-01  dw_max:1.0042e+00 lr:1.0000e-02
2023-03-31 04:47:50,179 ADAM: Layer 1 -> dw_min:9.9420e-01  dw_max:1.0053e+00 lr:1.0000e-02
2023-03-31 04:47:50,179 ADAM: Layer 2 -> dw_min:9.9193e-01  dw_max:1.0106e+00 lr:1.0000e-02
2023-03-31 04:47:50,179 ADAM: Layer 3 -> dw_min:9.9685e-01  dw_max:1.0041e+00 lr:1.0000e-02
2023-03-31 04:47:50,225 			Learning rate: weights:   1.000e-02    
2023-03-31 04:47:50,225 			Last test performance: 71.71%
2023-03-31 04:47:50,225 ----------------
2023-03-31 04:48:00,735   27  =>  25   		Training 486 pattern with 73.54% 	Forward time: 	10.22 sec
2023-03-31 04:48:00,735 			Loss:    6.499e-01    			Backward time: 	 0.29 sec 
2023-03-31 04:48:00,735 ADAM: Layer 0 -> dw_min:9.9681e-01  dw_max:1.0041e+00 lr:1.0000e-02
2023-03-31 04:48:00,735 ADAM: Layer 1 -> dw_min:9.9429e-01  dw_max:1.0061e+00 lr:1.0000e-02
2023-03-31 04:48:00,735 ADAM: Layer 2 -> dw_min:9.9150e-01  dw_max:1.0100e+00 lr:1.0000e-02
2023-03-31 04:48:00,736 ADAM: Layer 3 -> dw_min:9.9651e-01  dw_max:1.0036e+00 lr:1.0000e-02
2023-03-31 04:48:00,829 			Learning rate: weights:   1.000e-02    
2023-03-31 04:48:00,829 			Last test performance: 71.71%
2023-03-31 04:48:00,829 ----------------
2023-03-31 04:48:11,420   27  =>  26   		Training 486 pattern with 68.75% 	Forward time: 	10.30 sec
2023-03-31 04:48:11,420 			Loss:    7.297e-01    			Backward time: 	 0.29 sec 
2023-03-31 04:48:11,420 ADAM: Layer 0 -> dw_min:9.9715e-01  dw_max:1.0032e+00 lr:1.0000e-02
2023-03-31 04:48:11,421 ADAM: Layer 1 -> dw_min:9.9461e-01  dw_max:1.0051e+00 lr:1.0000e-02
2023-03-31 04:48:11,421 ADAM: Layer 2 -> dw_min:9.9282e-01  dw_max:1.0093e+00 lr:1.0000e-02
2023-03-31 04:48:11,421 ADAM: Layer 3 -> dw_min:9.9653e-01  dw_max:1.0038e+00 lr:1.0000e-02
2023-03-31 04:48:11,498 			Learning rate: weights:   1.000e-02    
2023-03-31 04:48:11,498 			Last test performance: 71.71%
2023-03-31 04:48:11,498 ----------------
2023-03-31 04:48:22,085   27  =>  27   		Training 486 pattern with 73.12% 	Forward time: 	10.29 sec
2023-03-31 04:48:22,086 			Loss:    6.443e-01    			Backward time: 	 0.29 sec 
2023-03-31 04:48:22,086 ADAM: Layer 0 -> dw_min:9.9659e-01  dw_max:1.0035e+00 lr:1.0000e-02
2023-03-31 04:48:22,086 ADAM: Layer 1 -> dw_min:9.9441e-01  dw_max:1.0050e+00 lr:1.0000e-02
2023-03-31 04:48:22,086 ADAM: Layer 2 -> dw_min:9.9125e-01  dw_max:1.0082e+00 lr:1.0000e-02
2023-03-31 04:48:22,086 ADAM: Layer 3 -> dw_min:9.9685e-01  dw_max:1.0048e+00 lr:1.0000e-02
2023-03-31 04:48:22,170 			Learning rate: weights:   1.000e-02    
2023-03-31 04:48:22,170 			Last test performance: 71.71%
2023-03-31 04:48:22,170 ----------------
2023-03-31 04:48:32,758   27  =>  28   		Training 486 pattern with 68.12% 	Forward time: 	10.29 sec
2023-03-31 04:48:32,758 			Loss:    7.104e-01    			Backward time: 	 0.29 sec 
2023-03-31 04:48:32,758 ADAM: Layer 0 -> dw_min:9.9654e-01  dw_max:1.0042e+00 lr:1.0000e-02
2023-03-31 04:48:32,759 ADAM: Layer 1 -> dw_min:9.9499e-01  dw_max:1.0050e+00 lr:1.0000e-02
2023-03-31 04:48:32,759 ADAM: Layer 2 -> dw_min:9.9286e-01  dw_max:1.0081e+00 lr:1.0000e-02
2023-03-31 04:48:32,759 ADAM: Layer 3 -> dw_min:9.9671e-01  dw_max:1.0039e+00 lr:1.0000e-02
2023-03-31 04:48:32,823 			Learning rate: weights:   1.000e-02    
2023-03-31 04:48:32,823 			Last test performance: 71.71%
2023-03-31 04:48:32,824 ----------------
2023-03-31 04:48:43,409   27  =>  29   		Training 486 pattern with 67.71% 	Forward time: 	10.29 sec
2023-03-31 04:48:43,409 			Loss:    7.543e-01    			Backward time: 	 0.29 sec 
2023-03-31 04:48:43,409 ADAM: Layer 0 -> dw_min:9.9607e-01  dw_max:1.0037e+00 lr:1.0000e-02
2023-03-31 04:48:43,410 ADAM: Layer 1 -> dw_min:9.9505e-01  dw_max:1.0049e+00 lr:1.0000e-02
2023-03-31 04:48:43,410 ADAM: Layer 2 -> dw_min:9.9054e-01  dw_max:1.0081e+00 lr:1.0000e-02
2023-03-31 04:48:43,410 ADAM: Layer 3 -> dw_min:9.9595e-01  dw_max:1.0054e+00 lr:1.0000e-02
2023-03-31 04:48:43,450 			Learning rate: weights:   1.000e-02    
2023-03-31 04:48:43,451 			Last test performance: 71.71%
2023-03-31 04:48:43,451 ----------------
2023-03-31 04:48:54,035   27  =>  30   		Training 486 pattern with 69.38% 	Forward time: 	10.29 sec
2023-03-31 04:48:54,035 			Loss:    6.899e-01    			Backward time: 	 0.29 sec 
2023-03-31 04:48:54,035 ADAM: Layer 0 -> dw_min:9.9641e-01  dw_max:1.0034e+00 lr:1.0000e-02
2023-03-31 04:48:54,036 ADAM: Layer 1 -> dw_min:9.9281e-01  dw_max:1.0048e+00 lr:1.0000e-02
2023-03-31 04:48:54,036 ADAM: Layer 2 -> dw_min:9.8669e-01  dw_max:1.0080e+00 lr:1.0000e-02
2023-03-31 04:48:54,036 ADAM: Layer 3 -> dw_min:9.9546e-01  dw_max:1.0051e+00 lr:1.0000e-02
2023-03-31 04:48:54,112 			Learning rate: weights:   1.000e-02    
2023-03-31 04:48:54,112 			Last test performance: 71.71%
2023-03-31 04:48:54,112 ----------------
2023-03-31 04:49:04,718   27  =>  31   		Training 486 pattern with 71.67% 	Forward time: 	10.31 sec
2023-03-31 04:49:04,718 			Loss:    6.620e-01    			Backward time: 	 0.29 sec 
2023-03-31 04:49:04,719 ADAM: Layer 0 -> dw_min:9.9571e-01  dw_max:1.0039e+00 lr:1.0000e-02
2023-03-31 04:49:04,719 ADAM: Layer 1 -> dw_min:9.9299e-01  dw_max:1.0050e+00 lr:1.0000e-02
2023-03-31 04:49:04,719 ADAM: Layer 2 -> dw_min:9.8801e-01  dw_max:1.0080e+00 lr:1.0000e-02
2023-03-31 04:49:04,719 ADAM: Layer 3 -> dw_min:9.9518e-01  dw_max:1.0048e+00 lr:1.0000e-02
2023-03-31 04:49:04,800 			Learning rate: weights:   1.000e-02    
2023-03-31 04:49:04,800 			Last test performance: 71.71%
2023-03-31 04:49:04,800 ----------------
2023-03-31 04:49:15,386   27  =>  32   		Training 486 pattern with 76.25% 	Forward time: 	10.29 sec
2023-03-31 04:49:15,386 			Loss:    6.312e-01    			Backward time: 	 0.29 sec 
2023-03-31 04:49:15,386 ADAM: Layer 0 -> dw_min:9.9594e-01  dw_max:1.0046e+00 lr:1.0000e-02
2023-03-31 04:49:15,386 ADAM: Layer 1 -> dw_min:9.9327e-01  dw_max:1.0060e+00 lr:1.0000e-02
2023-03-31 04:49:15,387 ADAM: Layer 2 -> dw_min:9.9007e-01  dw_max:1.0076e+00 lr:1.0000e-02
2023-03-31 04:49:15,387 ADAM: Layer 3 -> dw_min:9.9527e-01  dw_max:1.0045e+00 lr:1.0000e-02
2023-03-31 04:49:15,457 			Learning rate: weights:   1.000e-02    
2023-03-31 04:49:15,457 			Last test performance: 71.71%
2023-03-31 04:49:15,457 ----------------
2023-03-31 04:49:25,977   27  =>  33   		Training 486 pattern with 68.33% 	Forward time: 	10.23 sec
2023-03-31 04:49:25,977 			Loss:    7.653e-01    			Backward time: 	 0.29 sec 
2023-03-31 04:49:25,977 ADAM: Layer 0 -> dw_min:9.9572e-01  dw_max:1.0061e+00 lr:1.0000e-02
2023-03-31 04:49:25,977 ADAM: Layer 1 -> dw_min:9.9326e-01  dw_max:1.0062e+00 lr:1.0000e-02
2023-03-31 04:49:25,978 ADAM: Layer 2 -> dw_min:9.9083e-01  dw_max:1.0075e+00 lr:1.0000e-02
2023-03-31 04:49:25,978 ADAM: Layer 3 -> dw_min:9.9473e-01  dw_max:1.0049e+00 lr:1.0000e-02
2023-03-31 04:49:26,061 			Learning rate: weights:   1.000e-02    
2023-03-31 04:49:26,061 			Last test performance: 71.71%
2023-03-31 04:49:26,061 ----------------
2023-03-31 04:49:36,659   27  =>  34   		Training 486 pattern with 67.92% 	Forward time: 	10.31 sec
2023-03-31 04:49:36,659 			Loss:    7.564e-01    			Backward time: 	 0.29 sec 
2023-03-31 04:49:36,659 ADAM: Layer 0 -> dw_min:9.9597e-01  dw_max:1.0071e+00 lr:1.0000e-02
2023-03-31 04:49:36,659 ADAM: Layer 1 -> dw_min:9.9343e-01  dw_max:1.0060e+00 lr:1.0000e-02
2023-03-31 04:49:36,659 ADAM: Layer 2 -> dw_min:9.8892e-01  dw_max:1.0101e+00 lr:1.0000e-02
2023-03-31 04:49:36,660 ADAM: Layer 3 -> dw_min:9.9527e-01  dw_max:1.0043e+00 lr:1.0000e-02
2023-03-31 04:49:36,690 			Learning rate: weights:   1.000e-02    
2023-03-31 04:49:36,691 			Last test performance: 71.71%
2023-03-31 04:49:36,691 ----------------
2023-03-31 04:49:47,295   27  =>  35   		Training 486 pattern with 71.04% 	Forward time: 	10.31 sec
2023-03-31 04:49:47,295 			Loss:    6.786e-01    			Backward time: 	 0.29 sec 
2023-03-31 04:49:47,295 ADAM: Layer 0 -> dw_min:9.9635e-01  dw_max:1.0074e+00 lr:1.0000e-02
2023-03-31 04:49:47,296 ADAM: Layer 1 -> dw_min:9.9277e-01  dw_max:1.0060e+00 lr:1.0000e-02
2023-03-31 04:49:47,296 ADAM: Layer 2 -> dw_min:9.8804e-01  dw_max:1.0091e+00 lr:1.0000e-02
2023-03-31 04:49:47,296 ADAM: Layer 3 -> dw_min:9.9484e-01  dw_max:1.0046e+00 lr:1.0000e-02
2023-03-31 04:49:47,368 			Learning rate: weights:   1.000e-02    
2023-03-31 04:49:47,368 			Last test performance: 71.71%
2023-03-31 04:49:47,368 ----------------
2023-03-31 04:49:57,965   27  =>  36   		Training 486 pattern with 69.79% 	Forward time: 	10.30 sec
2023-03-31 04:49:57,965 			Loss:    6.724e-01    			Backward time: 	 0.29 sec 
2023-03-31 04:49:57,965 ADAM: Layer 0 -> dw_min:9.9636e-01  dw_max:1.0055e+00 lr:1.0000e-02
2023-03-31 04:49:57,965 ADAM: Layer 1 -> dw_min:9.9236e-01  dw_max:1.0057e+00 lr:1.0000e-02
2023-03-31 04:49:57,965 ADAM: Layer 2 -> dw_min:9.8922e-01  dw_max:1.0109e+00 lr:1.0000e-02
2023-03-31 04:49:57,965 ADAM: Layer 3 -> dw_min:9.9496e-01  dw_max:1.0046e+00 lr:1.0000e-02
2023-03-31 04:49:58,045 			Learning rate: weights:   1.000e-02    
2023-03-31 04:49:58,045 			Last test performance: 71.71%
2023-03-31 04:49:58,045 ----------------
2023-03-31 04:50:08,656   27  =>  37   		Training 486 pattern with 69.79% 	Forward time: 	10.32 sec
2023-03-31 04:50:08,656 			Loss:    7.245e-01    			Backward time: 	 0.29 sec 
2023-03-31 04:50:08,656 ADAM: Layer 0 -> dw_min:9.9615e-01  dw_max:1.0052e+00 lr:1.0000e-02
2023-03-31 04:50:08,657 ADAM: Layer 1 -> dw_min:9.9313e-01  dw_max:1.0053e+00 lr:1.0000e-02
2023-03-31 04:50:08,657 ADAM: Layer 2 -> dw_min:9.9024e-01  dw_max:1.0098e+00 lr:1.0000e-02
2023-03-31 04:50:08,657 ADAM: Layer 3 -> dw_min:9.9543e-01  dw_max:1.0038e+00 lr:1.0000e-02
2023-03-31 04:50:08,720 			Learning rate: weights:   1.000e-02    
2023-03-31 04:50:08,721 			Last test performance: 71.71%
2023-03-31 04:50:08,721 ----------------
2023-03-31 04:50:19,312   27  =>  38   		Training 486 pattern with 72.71% 	Forward time: 	10.30 sec
2023-03-31 04:50:19,313 			Loss:    6.295e-01    			Backward time: 	 0.29 sec 
2023-03-31 04:50:19,313 ADAM: Layer 0 -> dw_min:9.9624e-01  dw_max:1.0043e+00 lr:1.0000e-02
2023-03-31 04:50:19,313 ADAM: Layer 1 -> dw_min:9.9379e-01  dw_max:1.0048e+00 lr:1.0000e-02
2023-03-31 04:50:19,313 ADAM: Layer 2 -> dw_min:9.8958e-01  dw_max:1.0093e+00 lr:1.0000e-02
2023-03-31 04:50:19,313 ADAM: Layer 3 -> dw_min:9.9593e-01  dw_max:1.0034e+00 lr:1.0000e-02
2023-03-31 04:50:19,389 			Learning rate: weights:   1.000e-02    
2023-03-31 04:50:19,389 			Last test performance: 71.71%
2023-03-31 04:50:19,389 ----------------
2023-03-31 04:50:29,972   27  =>  39   		Training 486 pattern with 73.54% 	Forward time: 	10.29 sec
2023-03-31 04:50:29,973 			Loss:    6.385e-01    			Backward time: 	 0.29 sec 
2023-03-31 04:50:29,973 ADAM: Layer 0 -> dw_min:9.9677e-01  dw_max:1.0033e+00 lr:1.0000e-02
2023-03-31 04:50:29,973 ADAM: Layer 1 -> dw_min:9.9411e-01  dw_max:1.0046e+00 lr:1.0000e-02
2023-03-31 04:50:29,973 ADAM: Layer 2 -> dw_min:9.9092e-01  dw_max:1.0084e+00 lr:1.0000e-02
2023-03-31 04:50:29,973 ADAM: Layer 3 -> dw_min:9.9662e-01  dw_max:1.0045e+00 lr:1.0000e-02
2023-03-31 04:50:30,005 			Learning rate: weights:   1.000e-02    
2023-03-31 04:50:30,005 			Last test performance: 71.71%
2023-03-31 04:50:30,005 ----------------
2023-03-31 04:50:40,593   27  =>  40   		Training 486 pattern with 68.54% 	Forward time: 	10.30 sec
2023-03-31 04:50:40,593 			Loss:    7.270e-01    			Backward time: 	 0.29 sec 
2023-03-31 04:50:40,593 ADAM: Layer 0 -> dw_min:9.9654e-01  dw_max:1.0035e+00 lr:1.0000e-02
2023-03-31 04:50:40,593 ADAM: Layer 1 -> dw_min:9.9412e-01  dw_max:1.0050e+00 lr:1.0000e-02
2023-03-31 04:50:40,594 ADAM: Layer 2 -> dw_min:9.8870e-01  dw_max:1.0073e+00 lr:1.0000e-02
2023-03-31 04:50:40,594 ADAM: Layer 3 -> dw_min:9.9651e-01  dw_max:1.0038e+00 lr:1.0000e-02
2023-03-31 04:50:40,666 			Learning rate: weights:   1.000e-02    
2023-03-31 04:50:40,666 			Last test performance: 71.71%
2023-03-31 04:50:40,666 ----------------
2023-03-31 04:50:51,176   27  =>  41   		Training 486 pattern with 72.08% 	Forward time: 	10.22 sec
2023-03-31 04:50:51,176 			Loss:    6.671e-01    			Backward time: 	 0.29 sec 
2023-03-31 04:50:51,177 ADAM: Layer 0 -> dw_min:9.9676e-01  dw_max:1.0031e+00 lr:1.0000e-02
2023-03-31 04:50:51,177 ADAM: Layer 1 -> dw_min:9.9371e-01  dw_max:1.0049e+00 lr:1.0000e-02
2023-03-31 04:50:51,177 ADAM: Layer 2 -> dw_min:9.9029e-01  dw_max:1.0071e+00 lr:1.0000e-02
2023-03-31 04:50:51,177 ADAM: Layer 3 -> dw_min:9.9596e-01  dw_max:1.0037e+00 lr:1.0000e-02
2023-03-31 04:50:51,262 			Learning rate: weights:   1.000e-02    
2023-03-31 04:50:51,262 			Last test performance: 71.71%
2023-03-31 04:50:51,262 ----------------
2023-03-31 04:51:01,777   27  =>  42   		Training 486 pattern with 74.38% 	Forward time: 	10.22 sec
2023-03-31 04:51:01,777 			Loss:    6.191e-01    			Backward time: 	 0.29 sec 
2023-03-31 04:51:01,777 ADAM: Layer 0 -> dw_min:9.9644e-01  dw_max:1.0028e+00 lr:1.0000e-02
2023-03-31 04:51:01,778 ADAM: Layer 1 -> dw_min:9.9417e-01  dw_max:1.0052e+00 lr:1.0000e-02
2023-03-31 04:51:01,778 ADAM: Layer 2 -> dw_min:9.9093e-01  dw_max:1.0068e+00 lr:1.0000e-02
2023-03-31 04:51:01,778 ADAM: Layer 3 -> dw_min:9.9623e-01  dw_max:1.0037e+00 lr:1.0000e-02
2023-03-31 04:51:01,836 			Learning rate: weights:   1.000e-02    
2023-03-31 04:51:01,836 			Last test performance: 71.71%
2023-03-31 04:51:01,836 ----------------
2023-03-31 04:51:12,619   27  =>  43   		Training 486 pattern with 68.75% 	Forward time: 	10.49 sec
2023-03-31 04:51:12,619 			Loss:    6.692e-01    			Backward time: 	 0.29 sec 
2023-03-31 04:51:12,619 ADAM: Layer 0 -> dw_min:9.9657e-01  dw_max:1.0033e+00 lr:1.0000e-02
2023-03-31 04:51:12,620 ADAM: Layer 1 -> dw_min:9.9483e-01  dw_max:1.0048e+00 lr:1.0000e-02
2023-03-31 04:51:12,620 ADAM: Layer 2 -> dw_min:9.9162e-01  dw_max:1.0067e+00 lr:1.0000e-02
2023-03-31 04:51:12,620 ADAM: Layer 3 -> dw_min:9.9699e-01  dw_max:1.0039e+00 lr:1.0000e-02
2023-03-31 04:51:12,717 			Learning rate: weights:   1.000e-02    
2023-03-31 04:51:12,717 			Last test performance: 71.71%
2023-03-31 04:51:12,717 ----------------
2023-03-31 04:51:23,310   27  =>  44   		Training 486 pattern with 72.50% 	Forward time: 	10.30 sec
2023-03-31 04:51:23,310 			Loss:    6.766e-01    			Backward time: 	 0.29 sec 
2023-03-31 04:51:23,310 ADAM: Layer 0 -> dw_min:9.9681e-01  dw_max:1.0036e+00 lr:1.0000e-02
2023-03-31 04:51:23,310 ADAM: Layer 1 -> dw_min:9.9447e-01  dw_max:1.0049e+00 lr:1.0000e-02
2023-03-31 04:51:23,310 ADAM: Layer 2 -> dw_min:9.9210e-01  dw_max:1.0062e+00 lr:1.0000e-02
2023-03-31 04:51:23,310 ADAM: Layer 3 -> dw_min:9.9682e-01  dw_max:1.0037e+00 lr:1.0000e-02
2023-03-31 04:51:23,374 			Learning rate: weights:   1.000e-02    
2023-03-31 04:51:23,374 			Last test performance: 71.71%
2023-03-31 04:51:23,374 ----------------
2023-03-31 04:51:33,967   27  =>  45   		Training 486 pattern with 70.83% 	Forward time: 	10.30 sec
2023-03-31 04:51:33,967 			Loss:    6.672e-01    			Backward time: 	 0.29 sec 
2023-03-31 04:51:33,967 ADAM: Layer 0 -> dw_min:9.9681e-01  dw_max:1.0032e+00 lr:1.0000e-02
2023-03-31 04:51:33,967 ADAM: Layer 1 -> dw_min:9.9524e-01  dw_max:1.0047e+00 lr:1.0000e-02
2023-03-31 04:51:33,968 ADAM: Layer 2 -> dw_min:9.9019e-01  dw_max:1.0062e+00 lr:1.0000e-02
2023-03-31 04:51:33,968 ADAM: Layer 3 -> dw_min:9.9662e-01  dw_max:1.0033e+00 lr:1.0000e-02
2023-03-31 04:51:34,001 			Learning rate: weights:   1.000e-02    
2023-03-31 04:51:34,001 			Last test performance: 71.71%
2023-03-31 04:51:34,001 ----------------
2023-03-31 04:51:44,569   27  =>  46   		Training 486 pattern with 72.71% 	Forward time: 	10.27 sec
2023-03-31 04:51:44,569 			Loss:    6.394e-01    			Backward time: 	 0.29 sec 
2023-03-31 04:51:44,569 ADAM: Layer 0 -> dw_min:9.9705e-01  dw_max:1.0033e+00 lr:1.0000e-02
2023-03-31 04:51:44,569 ADAM: Layer 1 -> dw_min:9.9464e-01  dw_max:1.0042e+00 lr:1.0000e-02
2023-03-31 04:51:44,569 ADAM: Layer 2 -> dw_min:9.9156e-01  dw_max:1.0071e+00 lr:1.0000e-02
2023-03-31 04:51:44,569 ADAM: Layer 3 -> dw_min:9.9686e-01  dw_max:1.0034e+00 lr:1.0000e-02
2023-03-31 04:51:44,663 			Learning rate: weights:   1.000e-02    
2023-03-31 04:51:44,663 			Last test performance: 71.71%
2023-03-31 04:51:44,663 ----------------
2023-03-31 04:51:55,183   27  =>  47   		Training 486 pattern with 73.33% 	Forward time: 	10.23 sec
2023-03-31 04:51:55,183 			Loss:    6.263e-01    			Backward time: 	 0.29 sec 
2023-03-31 04:51:55,183 ADAM: Layer 0 -> dw_min:9.9673e-01  dw_max:1.0039e+00 lr:1.0000e-02
2023-03-31 04:51:55,183 ADAM: Layer 1 -> dw_min:9.9533e-01  dw_max:1.0043e+00 lr:1.0000e-02
2023-03-31 04:51:55,183 ADAM: Layer 2 -> dw_min:9.9252e-01  dw_max:1.0082e+00 lr:1.0000e-02
2023-03-31 04:51:55,183 ADAM: Layer 3 -> dw_min:9.9723e-01  dw_max:1.0030e+00 lr:1.0000e-02
2023-03-31 04:51:55,251 			Learning rate: weights:   1.000e-02    
2023-03-31 04:51:55,251 			Last test performance: 71.71%
2023-03-31 04:51:55,251 ----------------
2023-03-31 04:52:05,847   27  =>  48   		Training 486 pattern with 70.00% 	Forward time: 	10.30 sec
2023-03-31 04:52:05,847 			Loss:    6.819e-01    			Backward time: 	 0.29 sec 
2023-03-31 04:52:05,848 ADAM: Layer 0 -> dw_min:9.9636e-01  dw_max:1.0026e+00 lr:1.0000e-02
2023-03-31 04:52:05,848 ADAM: Layer 1 -> dw_min:9.9529e-01  dw_max:1.0045e+00 lr:1.0000e-02
2023-03-31 04:52:05,848 ADAM: Layer 2 -> dw_min:9.9282e-01  dw_max:1.0077e+00 lr:1.0000e-02
2023-03-31 04:52:05,848 ADAM: Layer 3 -> dw_min:9.9649e-01  dw_max:1.0032e+00 lr:1.0000e-02
2023-03-31 04:52:05,895 			Learning rate: weights:   1.000e-02    
2023-03-31 04:52:05,895 			Last test performance: 71.71%
2023-03-31 04:52:05,895 ----------------
2023-03-31 04:52:16,484   27  =>  49   		Training 486 pattern with 75.62% 	Forward time: 	10.30 sec
2023-03-31 04:52:16,484 			Loss:    6.323e-01    			Backward time: 	 0.29 sec 
2023-03-31 04:52:16,484 ADAM: Layer 0 -> dw_min:9.9705e-01  dw_max:1.0027e+00 lr:1.0000e-02
2023-03-31 04:52:16,484 ADAM: Layer 1 -> dw_min:9.9531e-01  dw_max:1.0045e+00 lr:1.0000e-02
2023-03-31 04:52:16,484 ADAM: Layer 2 -> dw_min:9.9321e-01  dw_max:1.0077e+00 lr:1.0000e-02
2023-03-31 04:52:16,485 ADAM: Layer 3 -> dw_min:9.9658e-01  dw_max:1.0028e+00 lr:1.0000e-02
2023-03-31 04:52:16,566 			Learning rate: weights:   1.000e-02    
2023-03-31 04:52:16,566 			Last test performance: 71.71%
2023-03-31 04:52:16,566 ----------------
2023-03-31 04:52:27,163   27  =>  50   		Training 486 pattern with 70.00% 	Forward time: 	10.30 sec
2023-03-31 04:52:27,163 			Loss:    6.624e-01    			Backward time: 	 0.29 sec 
2023-03-31 04:52:27,163 ADAM: Layer 0 -> dw_min:9.9692e-01  dw_max:1.0031e+00 lr:1.0000e-02
2023-03-31 04:52:27,163 ADAM: Layer 1 -> dw_min:9.9418e-01  dw_max:1.0043e+00 lr:1.0000e-02
2023-03-31 04:52:27,163 ADAM: Layer 2 -> dw_min:9.9374e-01  dw_max:1.0066e+00 lr:1.0000e-02
2023-03-31 04:52:27,164 ADAM: Layer 3 -> dw_min:9.9584e-01  dw_max:1.0033e+00 lr:1.0000e-02
2023-03-31 04:52:27,209 			Learning rate: weights:   1.000e-02    
2023-03-31 04:52:27,209 			Last test performance: 71.71%
2023-03-31 04:52:27,209 ----------------
2023-03-31 04:52:37,804   27  =>  51   		Training 486 pattern with 71.25% 	Forward time: 	10.30 sec
2023-03-31 04:52:37,804 			Loss:    6.872e-01    			Backward time: 	 0.29 sec 
2023-03-31 04:52:37,805 ADAM: Layer 0 -> dw_min:9.9692e-01  dw_max:1.0027e+00 lr:1.0000e-02
2023-03-31 04:52:37,805 ADAM: Layer 1 -> dw_min:9.9387e-01  dw_max:1.0048e+00 lr:1.0000e-02
2023-03-31 04:52:37,805 ADAM: Layer 2 -> dw_min:9.9350e-01  dw_max:1.0097e+00 lr:1.0000e-02
2023-03-31 04:52:37,805 ADAM: Layer 3 -> dw_min:9.9558e-01  dw_max:1.0038e+00 lr:1.0000e-02
2023-03-31 04:52:37,836 			Learning rate: weights:   1.000e-02    
2023-03-31 04:52:37,837 			Last test performance: 71.71%
2023-03-31 04:52:37,837 ----------------
2023-03-31 04:52:48,443   27  =>  52   		Training 486 pattern with 71.25% 	Forward time: 	10.31 sec
2023-03-31 04:52:48,443 			Loss:    7.040e-01    			Backward time: 	 0.29 sec 
2023-03-31 04:52:48,443 ADAM: Layer 0 -> dw_min:9.9596e-01  dw_max:1.0034e+00 lr:1.0000e-02
2023-03-31 04:52:48,444 ADAM: Layer 1 -> dw_min:9.9437e-01  dw_max:1.0046e+00 lr:1.0000e-02
2023-03-31 04:52:48,444 ADAM: Layer 2 -> dw_min:9.9285e-01  dw_max:1.0084e+00 lr:1.0000e-02
2023-03-31 04:52:48,444 ADAM: Layer 3 -> dw_min:9.9568e-01  dw_max:1.0037e+00 lr:1.0000e-02
2023-03-31 04:52:48,484 			Learning rate: weights:   1.000e-02    
2023-03-31 04:52:48,484 			Last test performance: 71.71%
2023-03-31 04:52:48,484 ----------------
2023-03-31 04:52:59,086   27  =>  53   		Training 486 pattern with 68.33% 	Forward time: 	10.31 sec
2023-03-31 04:52:59,086 			Loss:    7.255e-01    			Backward time: 	 0.29 sec 
2023-03-31 04:52:59,086 ADAM: Layer 0 -> dw_min:9.9592e-01  dw_max:1.0034e+00 lr:1.0000e-02
2023-03-31 04:52:59,087 ADAM: Layer 1 -> dw_min:9.9444e-01  dw_max:1.0050e+00 lr:1.0000e-02
2023-03-31 04:52:59,087 ADAM: Layer 2 -> dw_min:9.9243e-01  dw_max:1.0099e+00 lr:1.0000e-02
2023-03-31 04:52:59,087 ADAM: Layer 3 -> dw_min:9.9569e-01  dw_max:1.0037e+00 lr:1.0000e-02
2023-03-31 04:52:59,165 			Learning rate: weights:   1.000e-02    
2023-03-31 04:52:59,165 			Last test performance: 71.71%
2023-03-31 04:52:59,165 ----------------
2023-03-31 04:53:09,757   27  =>  54   		Training 486 pattern with 68.75% 	Forward time: 	10.30 sec
2023-03-31 04:53:09,757 			Loss:    7.452e-01    			Backward time: 	 0.29 sec 
2023-03-31 04:53:09,758 ADAM: Layer 0 -> dw_min:9.9619e-01  dw_max:1.0036e+00 lr:1.0000e-02
2023-03-31 04:53:09,758 ADAM: Layer 1 -> dw_min:9.9441e-01  dw_max:1.0047e+00 lr:1.0000e-02
2023-03-31 04:53:09,758 ADAM: Layer 2 -> dw_min:9.9256e-01  dw_max:1.0090e+00 lr:1.0000e-02
2023-03-31 04:53:09,758 ADAM: Layer 3 -> dw_min:9.9627e-01  dw_max:1.0034e+00 lr:1.0000e-02
2023-03-31 04:53:09,836 			Learning rate: weights:   1.000e-02    
2023-03-31 04:53:09,836 			Last test performance: 71.71%
2023-03-31 04:53:09,836 ----------------
2023-03-31 04:53:20,434   27  =>  55   		Training 486 pattern with 71.04% 	Forward time: 	10.30 sec
2023-03-31 04:53:20,434 			Loss:    7.136e-01    			Backward time: 	 0.29 sec 
2023-03-31 04:53:20,434 ADAM: Layer 0 -> dw_min:9.9658e-01  dw_max:1.0037e+00 lr:1.0000e-02
2023-03-31 04:53:20,434 ADAM: Layer 1 -> dw_min:9.9497e-01  dw_max:1.0044e+00 lr:1.0000e-02
2023-03-31 04:53:20,434 ADAM: Layer 2 -> dw_min:9.9079e-01  dw_max:1.0110e+00 lr:1.0000e-02
2023-03-31 04:53:20,435 ADAM: Layer 3 -> dw_min:9.9569e-01  dw_max:1.0034e+00 lr:1.0000e-02
2023-03-31 04:53:20,476 			Learning rate: weights:   1.000e-02    
2023-03-31 04:53:20,476 			Last test performance: 71.71%
2023-03-31 04:53:20,476 ----------------
2023-03-31 04:53:31,063   27  =>  56   		Training 486 pattern with 72.50% 	Forward time: 	10.29 sec
2023-03-31 04:53:31,063 			Loss:    6.864e-01    			Backward time: 	 0.29 sec 
2023-03-31 04:53:31,063 ADAM: Layer 0 -> dw_min:9.9636e-01  dw_max:1.0034e+00 lr:1.0000e-02
2023-03-31 04:53:31,064 ADAM: Layer 1 -> dw_min:9.9500e-01  dw_max:1.0044e+00 lr:1.0000e-02
2023-03-31 04:53:31,064 ADAM: Layer 2 -> dw_min:9.9201e-01  dw_max:1.0097e+00 lr:1.0000e-02
2023-03-31 04:53:31,064 ADAM: Layer 3 -> dw_min:9.9597e-01  dw_max:1.0029e+00 lr:1.0000e-02
2023-03-31 04:53:31,140 			Learning rate: weights:   1.000e-02    
2023-03-31 04:53:31,140 			Last test performance: 71.71%
2023-03-31 04:53:31,140 ----------------
2023-03-31 04:53:41,738   27  =>  57   		Training 486 pattern with 73.33% 	Forward time: 	10.30 sec
2023-03-31 04:53:41,738 			Loss:    6.876e-01    			Backward time: 	 0.29 sec 
2023-03-31 04:53:41,738 ADAM: Layer 0 -> dw_min:9.9573e-01  dw_max:1.0038e+00 lr:1.0000e-02
2023-03-31 04:53:41,739 ADAM: Layer 1 -> dw_min:9.9397e-01  dw_max:1.0043e+00 lr:1.0000e-02
2023-03-31 04:53:41,739 ADAM: Layer 2 -> dw_min:9.9110e-01  dw_max:1.0087e+00 lr:1.0000e-02
2023-03-31 04:53:41,739 ADAM: Layer 3 -> dw_min:9.9599e-01  dw_max:1.0039e+00 lr:1.0000e-02
2023-03-31 04:53:41,801 			Learning rate: weights:   1.000e-02    
2023-03-31 04:53:41,801 			Last test performance: 71.71%
2023-03-31 04:53:41,801 ----------------
2023-03-31 04:53:52,395   27  =>  58   		Training 486 pattern with 69.79% 	Forward time: 	10.30 sec
2023-03-31 04:53:52,395 			Loss:    7.316e-01    			Backward time: 	 0.29 sec 
2023-03-31 04:53:52,396 ADAM: Layer 0 -> dw_min:9.9523e-01  dw_max:1.0041e+00 lr:1.0000e-02
2023-03-31 04:53:52,396 ADAM: Layer 1 -> dw_min:9.9290e-01  dw_max:1.0052e+00 lr:1.0000e-02
2023-03-31 04:53:52,396 ADAM: Layer 2 -> dw_min:9.9169e-01  dw_max:1.0086e+00 lr:1.0000e-02
2023-03-31 04:53:52,396 ADAM: Layer 3 -> dw_min:9.9617e-01  dw_max:1.0037e+00 lr:1.0000e-02
2023-03-31 04:53:52,468 			Learning rate: weights:   1.000e-02    
2023-03-31 04:53:52,468 			Last test performance: 71.71%
2023-03-31 04:53:52,468 ----------------
2023-03-31 04:54:03,076   27  =>  59   		Training 486 pattern with 73.75% 	Forward time: 	10.32 sec
2023-03-31 04:54:03,076 			Loss:    6.551e-01    			Backward time: 	 0.29 sec 
2023-03-31 04:54:03,077 ADAM: Layer 0 -> dw_min:9.9558e-01  dw_max:1.0041e+00 lr:1.0000e-02
2023-03-31 04:54:03,077 ADAM: Layer 1 -> dw_min:9.9228e-01  dw_max:1.0048e+00 lr:1.0000e-02
2023-03-31 04:54:03,077 ADAM: Layer 2 -> dw_min:9.9232e-01  dw_max:1.0077e+00 lr:1.0000e-02
2023-03-31 04:54:03,077 ADAM: Layer 3 -> dw_min:9.9637e-01  dw_max:1.0036e+00 lr:1.0000e-02
2023-03-31 04:54:03,138 			Learning rate: weights:   1.000e-02    
2023-03-31 04:54:03,138 			Last test performance: 71.71%
2023-03-31 04:54:03,138 ----------------
2023-03-31 04:54:13,729   27  =>  60   		Training 486 pattern with 69.58% 	Forward time: 	10.30 sec
2023-03-31 04:54:13,729 			Loss:    7.186e-01    			Backward time: 	 0.29 sec 
2023-03-31 04:54:13,729 ADAM: Layer 0 -> dw_min:9.9594e-01  dw_max:1.0041e+00 lr:1.0000e-02
2023-03-31 04:54:13,729 ADAM: Layer 1 -> dw_min:9.9235e-01  dw_max:1.0056e+00 lr:1.0000e-02
2023-03-31 04:54:13,729 ADAM: Layer 2 -> dw_min:9.9110e-01  dw_max:1.0103e+00 lr:1.0000e-02
2023-03-31 04:54:13,729 ADAM: Layer 3 -> dw_min:9.9606e-01  dw_max:1.0046e+00 lr:1.0000e-02
2023-03-31 04:54:13,794 			Learning rate: weights:   1.000e-02    
2023-03-31 04:54:13,794 			Last test performance: 71.71%
2023-03-31 04:54:13,794 ----------------
2023-03-31 04:54:24,379   27  =>  61   		Training 486 pattern with 72.50% 	Forward time: 	10.29 sec
2023-03-31 04:54:24,379 			Loss:    6.393e-01    			Backward time: 	 0.29 sec 
2023-03-31 04:54:24,379 ADAM: Layer 0 -> dw_min:9.9556e-01  dw_max:1.0039e+00 lr:1.0000e-02
2023-03-31 04:54:24,380 ADAM: Layer 1 -> dw_min:9.9177e-01  dw_max:1.0054e+00 lr:1.0000e-02
2023-03-31 04:54:24,380 ADAM: Layer 2 -> dw_min:9.9063e-01  dw_max:1.0091e+00 lr:1.0000e-02
2023-03-31 04:54:24,380 ADAM: Layer 3 -> dw_min:9.9521e-01  dw_max:1.0042e+00 lr:1.0000e-02
2023-03-31 04:54:24,445 			Learning rate: weights:   1.000e-02    
2023-03-31 04:54:24,445 			Last test performance: 71.71%
2023-03-31 04:54:24,445 ----------------
2023-03-31 04:54:35,026   27  =>  62   		Training 486 pattern with 74.58% 	Forward time: 	10.29 sec
2023-03-31 04:54:35,026 			Loss:    6.609e-01    			Backward time: 	 0.29 sec 
2023-03-31 04:54:35,027 ADAM: Layer 0 -> dw_min:9.9569e-01  dw_max:1.0044e+00 lr:1.0000e-02
2023-03-31 04:54:35,027 ADAM: Layer 1 -> dw_min:9.9223e-01  dw_max:1.0060e+00 lr:1.0000e-02
2023-03-31 04:54:35,027 ADAM: Layer 2 -> dw_min:9.9126e-01  dw_max:1.0101e+00 lr:1.0000e-02
2023-03-31 04:54:35,027 ADAM: Layer 3 -> dw_min:9.9559e-01  dw_max:1.0044e+00 lr:1.0000e-02
2023-03-31 04:54:35,091 			Learning rate: weights:   1.000e-02    
2023-03-31 04:54:35,091 			Last test performance: 71.71%
2023-03-31 04:54:35,091 ----------------
2023-03-31 04:54:45,613   27  =>  63   		Training 486 pattern with 71.46% 	Forward time: 	10.23 sec
2023-03-31 04:54:45,613 			Loss:    6.852e-01    			Backward time: 	 0.29 sec 
2023-03-31 04:54:45,613 ADAM: Layer 0 -> dw_min:9.9592e-01  dw_max:1.0050e+00 lr:1.0000e-02
2023-03-31 04:54:45,613 ADAM: Layer 1 -> dw_min:9.9248e-01  dw_max:1.0052e+00 lr:1.0000e-02
2023-03-31 04:54:45,613 ADAM: Layer 2 -> dw_min:9.9172e-01  dw_max:1.0093e+00 lr:1.0000e-02
2023-03-31 04:54:45,614 ADAM: Layer 3 -> dw_min:9.9589e-01  dw_max:1.0043e+00 lr:1.0000e-02
2023-03-31 04:54:45,689 			Learning rate: weights:   1.000e-02    
2023-03-31 04:54:45,689 			Last test performance: 71.71%
2023-03-31 04:54:45,689 ----------------
2023-03-31 04:54:56,323   27  =>  64   		Training 486 pattern with 71.46% 	Forward time: 	10.34 sec
2023-03-31 04:54:56,323 			Loss:    7.011e-01    			Backward time: 	 0.29 sec 
2023-03-31 04:54:56,323 ADAM: Layer 0 -> dw_min:9.9585e-01  dw_max:1.0038e+00 lr:1.0000e-02
2023-03-31 04:54:56,324 ADAM: Layer 1 -> dw_min:9.9235e-01  dw_max:1.0045e+00 lr:1.0000e-02
2023-03-31 04:54:56,324 ADAM: Layer 2 -> dw_min:9.9164e-01  dw_max:1.0081e+00 lr:1.0000e-02
2023-03-31 04:54:56,324 ADAM: Layer 3 -> dw_min:9.9637e-01  dw_max:1.0041e+00 lr:1.0000e-02
2023-03-31 04:54:56,404 			Learning rate: weights:   1.000e-02    
2023-03-31 04:54:56,404 			Last test performance: 71.71%
2023-03-31 04:54:56,404 ----------------
2023-03-31 04:55:06,924   27  =>  65   		Training 486 pattern with 71.46% 	Forward time: 	10.23 sec
2023-03-31 04:55:06,924 			Loss:    6.470e-01    			Backward time: 	 0.29 sec 
2023-03-31 04:55:06,924 ADAM: Layer 0 -> dw_min:9.9544e-01  dw_max:1.0049e+00 lr:1.0000e-02
2023-03-31 04:55:06,924 ADAM: Layer 1 -> dw_min:9.9332e-01  dw_max:1.0063e+00 lr:1.0000e-02
2023-03-31 04:55:06,924 ADAM: Layer 2 -> dw_min:9.9190e-01  dw_max:1.0068e+00 lr:1.0000e-02
2023-03-31 04:55:06,924 ADAM: Layer 3 -> dw_min:9.9600e-01  dw_max:1.0035e+00 lr:1.0000e-02
2023-03-31 04:55:06,995 			Learning rate: weights:   1.000e-02    
2023-03-31 04:55:06,995 			Last test performance: 71.71%
2023-03-31 04:55:06,995 ----------------
2023-03-31 04:55:17,522   27  =>  66   		Training 486 pattern with 73.96% 	Forward time: 	10.23 sec
2023-03-31 04:55:17,522 			Loss:    6.017e-01    			Backward time: 	 0.29 sec 
2023-03-31 04:55:17,523 ADAM: Layer 0 -> dw_min:9.9631e-01  dw_max:1.0046e+00 lr:1.0000e-02
2023-03-31 04:55:17,523 ADAM: Layer 1 -> dw_min:9.9393e-01  dw_max:1.0062e+00 lr:1.0000e-02
2023-03-31 04:55:17,523 ADAM: Layer 2 -> dw_min:9.9067e-01  dw_max:1.0067e+00 lr:1.0000e-02
2023-03-31 04:55:17,523 ADAM: Layer 3 -> dw_min:9.9612e-01  dw_max:1.0035e+00 lr:1.0000e-02
2023-03-31 04:55:17,546 			Learning rate: weights:   1.000e-02    
2023-03-31 04:55:17,547 			Last test performance: 71.71%
2023-03-31 04:55:17,547 ----------------
2023-03-31 04:55:28,133   27  =>  67   		Training 486 pattern with 71.67% 	Forward time: 	10.29 sec
2023-03-31 04:55:28,133 			Loss:    6.548e-01    			Backward time: 	 0.29 sec 
2023-03-31 04:55:28,133 ADAM: Layer 0 -> dw_min:9.9626e-01  dw_max:1.0043e+00 lr:1.0000e-02
2023-03-31 04:55:28,133 ADAM: Layer 1 -> dw_min:9.9352e-01  dw_max:1.0064e+00 lr:1.0000e-02
2023-03-31 04:55:28,134 ADAM: Layer 2 -> dw_min:9.9127e-01  dw_max:1.0075e+00 lr:1.0000e-02
2023-03-31 04:55:28,134 ADAM: Layer 3 -> dw_min:9.9648e-01  dw_max:1.0032e+00 lr:1.0000e-02
2023-03-31 04:55:28,167 			Learning rate: weights:   1.000e-02    
2023-03-31 04:55:28,167 			Last test performance: 71.71%
2023-03-31 04:55:28,167 ----------------
2023-03-31 04:55:38,678   27  =>  68   		Training 486 pattern with 72.92% 	Forward time: 	10.22 sec
2023-03-31 04:55:38,678 			Loss:    6.478e-01    			Backward time: 	 0.29 sec 
2023-03-31 04:55:38,679 ADAM: Layer 0 -> dw_min:9.9536e-01  dw_max:1.0044e+00 lr:1.0000e-02
2023-03-31 04:55:38,679 ADAM: Layer 1 -> dw_min:9.9361e-01  dw_max:1.0062e+00 lr:1.0000e-02
2023-03-31 04:55:38,679 ADAM: Layer 2 -> dw_min:9.9095e-01  dw_max:1.0080e+00 lr:1.0000e-02
2023-03-31 04:55:38,679 ADAM: Layer 3 -> dw_min:9.9667e-01  dw_max:1.0031e+00 lr:1.0000e-02
2023-03-31 04:55:38,742 			Learning rate: weights:   1.000e-02    
2023-03-31 04:55:38,742 			Last test performance: 71.71%
2023-03-31 04:55:38,742 ----------------
2023-03-31 04:55:49,327   27  =>  69   		Training 486 pattern with 70.21% 	Forward time: 	10.29 sec
2023-03-31 04:55:49,327 			Loss:    7.090e-01    			Backward time: 	 0.29 sec 
2023-03-31 04:55:49,327 ADAM: Layer 0 -> dw_min:9.9578e-01  dw_max:1.0045e+00 lr:1.0000e-02
2023-03-31 04:55:49,328 ADAM: Layer 1 -> dw_min:9.9386e-01  dw_max:1.0064e+00 lr:1.0000e-02
2023-03-31 04:55:49,328 ADAM: Layer 2 -> dw_min:9.9169e-01  dw_max:1.0074e+00 lr:1.0000e-02
2023-03-31 04:55:49,328 ADAM: Layer 3 -> dw_min:9.9668e-01  dw_max:1.0032e+00 lr:1.0000e-02
2023-03-31 04:55:49,418 			Learning rate: weights:   1.000e-02    
2023-03-31 04:55:49,418 			Last test performance: 71.71%
2023-03-31 04:55:49,418 ----------------
2023-03-31 04:55:59,928   27  =>  70   		Training 486 pattern with 68.54% 	Forward time: 	10.22 sec
2023-03-31 04:55:59,928 			Loss:    7.448e-01    			Backward time: 	 0.29 sec 
2023-03-31 04:55:59,928 ADAM: Layer 0 -> dw_min:9.9567e-01  dw_max:1.0035e+00 lr:1.0000e-02
2023-03-31 04:55:59,929 ADAM: Layer 1 -> dw_min:9.9402e-01  dw_max:1.0060e+00 lr:1.0000e-02
2023-03-31 04:55:59,929 ADAM: Layer 2 -> dw_min:9.9195e-01  dw_max:1.0083e+00 lr:1.0000e-02
2023-03-31 04:55:59,929 ADAM: Layer 3 -> dw_min:9.9696e-01  dw_max:1.0043e+00 lr:1.0000e-02
2023-03-31 04:55:59,993 			Learning rate: weights:   1.000e-02    
2023-03-31 04:55:59,993 			Last test performance: 71.71%
2023-03-31 04:55:59,993 ----------------
2023-03-31 04:56:10,565   27  =>  71   		Training 486 pattern with 69.79% 	Forward time: 	10.28 sec
2023-03-31 04:56:10,565 			Loss:    7.039e-01    			Backward time: 	 0.29 sec 
2023-03-31 04:56:10,566 ADAM: Layer 0 -> dw_min:9.9617e-01  dw_max:1.0042e+00 lr:1.0000e-02
2023-03-31 04:56:10,566 ADAM: Layer 1 -> dw_min:9.9412e-01  dw_max:1.0052e+00 lr:1.0000e-02
2023-03-31 04:56:10,566 ADAM: Layer 2 -> dw_min:9.9164e-01  dw_max:1.0104e+00 lr:1.0000e-02
2023-03-31 04:56:10,566 ADAM: Layer 3 -> dw_min:9.9676e-01  dw_max:1.0046e+00 lr:1.0000e-02
2023-03-31 04:56:10,646 			Learning rate: weights:   1.000e-02    
2023-03-31 04:56:10,646 			Last test performance: 71.71%
2023-03-31 04:56:10,646 ----------------
2023-03-31 04:56:21,173   27  =>  72   		Training 486 pattern with 65.42% 	Forward time: 	10.23 sec
2023-03-31 04:56:21,173 			Loss:    7.801e-01    			Backward time: 	 0.29 sec 
2023-03-31 04:56:21,173 ADAM: Layer 0 -> dw_min:9.9635e-01  dw_max:1.0047e+00 lr:1.0000e-02
2023-03-31 04:56:21,173 ADAM: Layer 1 -> dw_min:9.9429e-01  dw_max:1.0049e+00 lr:1.0000e-02
2023-03-31 04:56:21,173 ADAM: Layer 2 -> dw_min:9.9176e-01  dw_max:1.0098e+00 lr:1.0000e-02
2023-03-31 04:56:21,173 ADAM: Layer 3 -> dw_min:9.9620e-01  dw_max:1.0044e+00 lr:1.0000e-02
2023-03-31 04:56:21,255 			Learning rate: weights:   1.000e-02    
2023-03-31 04:56:21,255 			Last test performance: 71.71%
2023-03-31 04:56:21,255 ----------------
2023-03-31 04:56:31,844   27  =>  73   		Training 486 pattern with 72.29% 	Forward time: 	10.30 sec
2023-03-31 04:56:31,844 			Loss:    6.776e-01    			Backward time: 	 0.29 sec 
2023-03-31 04:56:31,845 ADAM: Layer 0 -> dw_min:9.9554e-01  dw_max:1.0045e+00 lr:1.0000e-02
2023-03-31 04:56:31,845 ADAM: Layer 1 -> dw_min:9.9353e-01  dw_max:1.0051e+00 lr:1.0000e-02
2023-03-31 04:56:31,845 ADAM: Layer 2 -> dw_min:9.9119e-01  dw_max:1.0088e+00 lr:1.0000e-02
2023-03-31 04:56:31,845 ADAM: Layer 3 -> dw_min:9.9633e-01  dw_max:1.0042e+00 lr:1.0000e-02
2023-03-31 04:56:31,901 			Learning rate: weights:   1.000e-02    
2023-03-31 04:56:31,901 			Last test performance: 71.71%
2023-03-31 04:56:31,901 ----------------
2023-03-31 04:56:42,411   27  =>  74   		Training 486 pattern with 70.21% 	Forward time: 	10.22 sec
2023-03-31 04:56:42,411 			Loss:    6.996e-01    			Backward time: 	 0.29 sec 
2023-03-31 04:56:42,412 ADAM: Layer 0 -> dw_min:9.9606e-01  dw_max:1.0047e+00 lr:1.0000e-02
2023-03-31 04:56:42,412 ADAM: Layer 1 -> dw_min:9.9403e-01  dw_max:1.0048e+00 lr:1.0000e-02
2023-03-31 04:56:42,412 ADAM: Layer 2 -> dw_min:9.9078e-01  dw_max:1.0085e+00 lr:1.0000e-02
2023-03-31 04:56:42,412 ADAM: Layer 3 -> dw_min:9.9654e-01  dw_max:1.0044e+00 lr:1.0000e-02
2023-03-31 04:56:42,494 			Learning rate: weights:   1.000e-02    
2023-03-31 04:56:42,494 			Last test performance: 71.71%
2023-03-31 04:56:42,494 ----------------
2023-03-31 04:56:53,079   27  =>  75   		Training 486 pattern with 70.83% 	Forward time: 	10.29 sec
2023-03-31 04:56:53,079 			Loss:    6.900e-01    			Backward time: 	 0.29 sec 
2023-03-31 04:56:53,079 ADAM: Layer 0 -> dw_min:9.9540e-01  dw_max:1.0050e+00 lr:1.0000e-02
2023-03-31 04:56:53,079 ADAM: Layer 1 -> dw_min:9.9423e-01  dw_max:1.0050e+00 lr:1.0000e-02
2023-03-31 04:56:53,079 ADAM: Layer 2 -> dw_min:9.9206e-01  dw_max:1.0114e+00 lr:1.0000e-02
2023-03-31 04:56:53,079 ADAM: Layer 3 -> dw_min:9.9590e-01  dw_max:1.0044e+00 lr:1.0000e-02
2023-03-31 04:56:53,148 			Learning rate: weights:   1.000e-02    
2023-03-31 04:56:53,148 			Last test performance: 71.71%
2023-03-31 04:56:53,148 ----------------
2023-03-31 04:57:03,736   27  =>  76   		Training 486 pattern with 75.42% 	Forward time: 	10.30 sec
2023-03-31 04:57:03,736 			Loss:    6.407e-01    			Backward time: 	 0.29 sec 
2023-03-31 04:57:03,737 ADAM: Layer 0 -> dw_min:9.9541e-01  dw_max:1.0050e+00 lr:1.0000e-02
2023-03-31 04:57:03,737 ADAM: Layer 1 -> dw_min:9.9416e-01  dw_max:1.0050e+00 lr:1.0000e-02
2023-03-31 04:57:03,737 ADAM: Layer 2 -> dw_min:9.9242e-01  dw_max:1.0103e+00 lr:1.0000e-02
2023-03-31 04:57:03,737 ADAM: Layer 3 -> dw_min:9.9571e-01  dw_max:1.0052e+00 lr:1.0000e-02
2023-03-31 04:57:03,760 			Learning rate: weights:   1.000e-02    
2023-03-31 04:57:03,760 			Last test performance: 71.71%
2023-03-31 04:57:03,760 ----------------
2023-03-31 04:57:14,347   27  =>  77   		Training 486 pattern with 69.38% 	Forward time: 	10.29 sec
2023-03-31 04:57:14,348 			Loss:    7.134e-01    			Backward time: 	 0.29 sec 
2023-03-31 04:57:14,348 ADAM: Layer 0 -> dw_min:9.9618e-01  dw_max:1.0040e+00 lr:1.0000e-02
2023-03-31 04:57:14,348 ADAM: Layer 1 -> dw_min:9.9354e-01  dw_max:1.0072e+00 lr:1.0000e-02
2023-03-31 04:57:14,348 ADAM: Layer 2 -> dw_min:9.8776e-01  dw_max:1.0093e+00 lr:1.0000e-02
2023-03-31 04:57:14,348 ADAM: Layer 3 -> dw_min:9.9560e-01  dw_max:1.0042e+00 lr:1.0000e-02
2023-03-31 04:57:14,414 			Learning rate: weights:   1.000e-02    
2023-03-31 04:57:14,415 			Last test performance: 71.71%
2023-03-31 04:57:14,415 ----------------
2023-03-31 04:57:25,017   27  =>  78   		Training 486 pattern with 67.71% 	Forward time: 	10.31 sec
2023-03-31 04:57:25,017 			Loss:    7.543e-01    			Backward time: 	 0.29 sec 
2023-03-31 04:57:25,018 ADAM: Layer 0 -> dw_min:9.9693e-01  dw_max:1.0045e+00 lr:1.0000e-02
2023-03-31 04:57:25,018 ADAM: Layer 1 -> dw_min:9.9379e-01  dw_max:1.0063e+00 lr:1.0000e-02
2023-03-31 04:57:25,018 ADAM: Layer 2 -> dw_min:9.8861e-01  dw_max:1.0084e+00 lr:1.0000e-02
2023-03-31 04:57:25,018 ADAM: Layer 3 -> dw_min:9.9575e-01  dw_max:1.0037e+00 lr:1.0000e-02
2023-03-31 04:57:25,097 			Learning rate: weights:   1.000e-02    
2023-03-31 04:57:25,097 			Last test performance: 71.71%
2023-03-31 04:57:25,097 ----------------
2023-03-31 04:57:35,607   27  =>  79   		Training 486 pattern with 71.04% 	Forward time: 	10.22 sec
2023-03-31 04:57:35,607 			Loss:    6.836e-01    			Backward time: 	 0.29 sec 
2023-03-31 04:57:35,608 ADAM: Layer 0 -> dw_min:9.9609e-01  dw_max:1.0049e+00 lr:1.0000e-02
2023-03-31 04:57:35,608 ADAM: Layer 1 -> dw_min:9.9460e-01  dw_max:1.0066e+00 lr:1.0000e-02
2023-03-31 04:57:35,608 ADAM: Layer 2 -> dw_min:9.8977e-01  dw_max:1.0074e+00 lr:1.0000e-02
2023-03-31 04:57:35,608 ADAM: Layer 3 -> dw_min:9.9559e-01  dw_max:1.0035e+00 lr:1.0000e-02
2023-03-31 04:57:35,687 			Learning rate: weights:   1.000e-02    
2023-03-31 04:57:35,687 			Last test performance: 71.71%
2023-03-31 04:57:35,687 ----------------
2023-03-31 04:57:46,199   27  =>  80   		Training 486 pattern with 70.00% 	Forward time: 	10.22 sec
2023-03-31 04:57:46,200 			Loss:    6.702e-01    			Backward time: 	 0.29 sec 
2023-03-31 04:57:46,200 ADAM: Layer 0 -> dw_min:9.9540e-01  dw_max:1.0045e+00 lr:1.0000e-02
2023-03-31 04:57:46,200 ADAM: Layer 1 -> dw_min:9.9454e-01  dw_max:1.0057e+00 lr:1.0000e-02
2023-03-31 04:57:46,200 ADAM: Layer 2 -> dw_min:9.9061e-01  dw_max:1.0096e+00 lr:1.0000e-02
2023-03-31 04:57:46,200 ADAM: Layer 3 -> dw_min:9.9630e-01  dw_max:1.0029e+00 lr:1.0000e-02
2023-03-31 04:57:46,279 			Learning rate: weights:   1.000e-02    
2023-03-31 04:57:46,279 			Last test performance: 71.71%
2023-03-31 04:57:46,279 ----------------
2023-03-31 04:57:56,870   27  =>  81   		Training 486 pattern with 72.08% 	Forward time: 	10.30 sec
2023-03-31 04:57:56,870 			Loss:    6.896e-01    			Backward time: 	 0.29 sec 
2023-03-31 04:57:56,870 ADAM: Layer 0 -> dw_min:9.9583e-01  dw_max:1.0044e+00 lr:1.0000e-02
2023-03-31 04:57:56,871 ADAM: Layer 1 -> dw_min:9.9323e-01  dw_max:1.0046e+00 lr:1.0000e-02
2023-03-31 04:57:56,871 ADAM: Layer 2 -> dw_min:9.9139e-01  dw_max:1.0083e+00 lr:1.0000e-02
2023-03-31 04:57:56,871 ADAM: Layer 3 -> dw_min:9.9665e-01  dw_max:1.0031e+00 lr:1.0000e-02
2023-03-31 04:57:56,894 			Learning rate: weights:   1.000e-02    
2023-03-31 04:57:56,894 			Last test performance: 71.71%
2023-03-31 04:57:56,894 ----------------
2023-03-31 04:58:07,491   27  =>  82   		Training 486 pattern with 69.58% 	Forward time: 	10.30 sec
2023-03-31 04:58:07,491 			Loss:    7.026e-01    			Backward time: 	 0.29 sec 
2023-03-31 04:58:07,491 ADAM: Layer 0 -> dw_min:9.9551e-01  dw_max:1.0046e+00 lr:1.0000e-02
2023-03-31 04:58:07,491 ADAM: Layer 1 -> dw_min:9.9412e-01  dw_max:1.0054e+00 lr:1.0000e-02
2023-03-31 04:58:07,491 ADAM: Layer 2 -> dw_min:9.9181e-01  dw_max:1.0079e+00 lr:1.0000e-02
2023-03-31 04:58:07,492 ADAM: Layer 3 -> dw_min:9.9685e-01  dw_max:1.0030e+00 lr:1.0000e-02
2023-03-31 04:58:07,543 			Learning rate: weights:   1.000e-02    
2023-03-31 04:58:07,543 			Last test performance: 71.71%
2023-03-31 04:58:07,543 ----------------
2023-03-31 04:58:18,150   27  =>  83   		Training 486 pattern with 74.79% 	Forward time: 	10.31 sec
2023-03-31 04:58:18,151 			Loss:    6.732e-01    			Backward time: 	 0.29 sec 
2023-03-31 04:58:18,151 ADAM: Layer 0 -> dw_min:9.9609e-01  dw_max:1.0045e+00 lr:1.0000e-02
2023-03-31 04:58:18,151 ADAM: Layer 1 -> dw_min:9.9422e-01  dw_max:1.0054e+00 lr:1.0000e-02
2023-03-31 04:58:18,151 ADAM: Layer 2 -> dw_min:9.9057e-01  dw_max:1.0072e+00 lr:1.0000e-02
2023-03-31 04:58:18,151 ADAM: Layer 3 -> dw_min:9.9676e-01  dw_max:1.0032e+00 lr:1.0000e-02
2023-03-31 04:58:18,238 			Learning rate: weights:   1.000e-02    
2023-03-31 04:58:18,238 			Last test performance: 71.71%
2023-03-31 04:58:18,238 ----------------
2023-03-31 04:58:28,826   27  =>  84   		Training 486 pattern with 73.96% 	Forward time: 	10.30 sec
2023-03-31 04:58:28,827 			Loss:    6.134e-01    			Backward time: 	 0.29 sec 
2023-03-31 04:58:28,827 ADAM: Layer 0 -> dw_min:9.9579e-01  dw_max:1.0042e+00 lr:1.0000e-02
2023-03-31 04:58:28,827 ADAM: Layer 1 -> dw_min:9.9467e-01  dw_max:1.0058e+00 lr:1.0000e-02
2023-03-31 04:58:28,827 ADAM: Layer 2 -> dw_min:9.8974e-01  dw_max:1.0076e+00 lr:1.0000e-02
2023-03-31 04:58:28,827 ADAM: Layer 3 -> dw_min:9.9676e-01  dw_max:1.0033e+00 lr:1.0000e-02
2023-03-31 04:58:28,893 			Learning rate: weights:   1.000e-02    
2023-03-31 04:58:28,894 			Last test performance: 71.71%
2023-03-31 04:58:28,894 ----------------
2023-03-31 04:58:39,485   27  =>  85   		Training 486 pattern with 70.62% 	Forward time: 	10.30 sec
2023-03-31 04:58:39,486 			Loss:    7.281e-01    			Backward time: 	 0.29 sec 
2023-03-31 04:58:39,486 ADAM: Layer 0 -> dw_min:9.9587e-01  dw_max:1.0040e+00 lr:1.0000e-02
2023-03-31 04:58:39,486 ADAM: Layer 1 -> dw_min:9.9364e-01  dw_max:1.0054e+00 lr:1.0000e-02
2023-03-31 04:58:39,486 ADAM: Layer 2 -> dw_min:9.8906e-01  dw_max:1.0075e+00 lr:1.0000e-02
2023-03-31 04:58:39,486 ADAM: Layer 3 -> dw_min:9.9682e-01  dw_max:1.0036e+00 lr:1.0000e-02
2023-03-31 04:58:39,563 			Learning rate: weights:   1.000e-02    
2023-03-31 04:58:39,563 			Last test performance: 71.71%
2023-03-31 04:58:39,563 ----------------
2023-03-31 04:58:50,146   27  =>  86   		Training 486 pattern with 70.42% 	Forward time: 	10.29 sec
2023-03-31 04:58:50,146 			Loss:    7.230e-01    			Backward time: 	 0.29 sec 
2023-03-31 04:58:50,146 ADAM: Layer 0 -> dw_min:9.9619e-01  dw_max:1.0047e+00 lr:1.0000e-02
2023-03-31 04:58:50,147 ADAM: Layer 1 -> dw_min:9.9362e-01  dw_max:1.0058e+00 lr:1.0000e-02
2023-03-31 04:58:50,147 ADAM: Layer 2 -> dw_min:9.9012e-01  dw_max:1.0076e+00 lr:1.0000e-02
2023-03-31 04:58:50,147 ADAM: Layer 3 -> dw_min:9.9669e-01  dw_max:1.0036e+00 lr:1.0000e-02
2023-03-31 04:58:50,210 			Learning rate: weights:   1.000e-02    
2023-03-31 04:58:50,210 			Last test performance: 71.71%
2023-03-31 04:58:50,210 ----------------
2023-03-31 04:59:00,800   27  =>  87   		Training 486 pattern with 70.62% 	Forward time: 	10.30 sec
2023-03-31 04:59:00,800 			Loss:    7.324e-01    			Backward time: 	 0.29 sec 
2023-03-31 04:59:00,801 ADAM: Layer 0 -> dw_min:9.9656e-01  dw_max:1.0044e+00 lr:1.0000e-02
2023-03-31 04:59:00,801 ADAM: Layer 1 -> dw_min:9.9419e-01  dw_max:1.0056e+00 lr:1.0000e-02
2023-03-31 04:59:00,801 ADAM: Layer 2 -> dw_min:9.9098e-01  dw_max:1.0074e+00 lr:1.0000e-02
2023-03-31 04:59:00,801 ADAM: Layer 3 -> dw_min:9.9660e-01  dw_max:1.0036e+00 lr:1.0000e-02
2023-03-31 04:59:00,873 			Learning rate: weights:   1.000e-02    
2023-03-31 04:59:00,873 			Last test performance: 71.71%
2023-03-31 04:59:00,873 ----------------
2023-03-31 04:59:11,390   27  =>  88   		Training 486 pattern with 71.25% 	Forward time: 	10.22 sec
2023-03-31 04:59:11,390 			Loss:    6.709e-01    			Backward time: 	 0.29 sec 
2023-03-31 04:59:11,390 ADAM: Layer 0 -> dw_min:9.9672e-01  dw_max:1.0042e+00 lr:1.0000e-02
2023-03-31 04:59:11,391 ADAM: Layer 1 -> dw_min:9.9429e-01  dw_max:1.0063e+00 lr:1.0000e-02
2023-03-31 04:59:11,391 ADAM: Layer 2 -> dw_min:9.9194e-01  dw_max:1.0073e+00 lr:1.0000e-02
2023-03-31 04:59:11,391 ADAM: Layer 3 -> dw_min:9.9655e-01  dw_max:1.0044e+00 lr:1.0000e-02
2023-03-31 04:59:11,511 			Learning rate: weights:   1.000e-02    
2023-03-31 04:59:11,511 			Last test performance: 71.71%
2023-03-31 04:59:11,511 ----------------
2023-03-31 04:59:22,105   27  =>  89   		Training 486 pattern with 72.29% 	Forward time: 	10.30 sec
2023-03-31 04:59:22,105 			Loss:    6.591e-01    			Backward time: 	 0.29 sec 
2023-03-31 04:59:22,105 ADAM: Layer 0 -> dw_min:9.9588e-01  dw_max:1.0038e+00 lr:1.0000e-02
2023-03-31 04:59:22,105 ADAM: Layer 1 -> dw_min:9.9419e-01  dw_max:1.0060e+00 lr:1.0000e-02
2023-03-31 04:59:22,106 ADAM: Layer 2 -> dw_min:9.9096e-01  dw_max:1.0068e+00 lr:1.0000e-02
2023-03-31 04:59:22,106 ADAM: Layer 3 -> dw_min:9.9673e-01  dw_max:1.0037e+00 lr:1.0000e-02
2023-03-31 04:59:22,130 			Learning rate: weights:   1.000e-02    
2023-03-31 04:59:22,130 			Last test performance: 71.71%
2023-03-31 04:59:22,130 ----------------
2023-03-31 04:59:32,715   27  =>  90   		Training 486 pattern with 77.29% 	Forward time: 	10.29 sec
2023-03-31 04:59:32,715 			Loss:    5.871e-01    			Backward time: 	 0.29 sec 
2023-03-31 04:59:32,715 ADAM: Layer 0 -> dw_min:9.9534e-01  dw_max:1.0046e+00 lr:1.0000e-02
2023-03-31 04:59:32,715 ADAM: Layer 1 -> dw_min:9.9313e-01  dw_max:1.0053e+00 lr:1.0000e-02
2023-03-31 04:59:32,715 ADAM: Layer 2 -> dw_min:9.9253e-01  dw_max:1.0067e+00 lr:1.0000e-02
2023-03-31 04:59:32,715 ADAM: Layer 3 -> dw_min:9.9656e-01  dw_max:1.0042e+00 lr:1.0000e-02
2023-03-31 04:59:32,778 			Learning rate: weights:   1.000e-02    
2023-03-31 04:59:32,778 			Last test performance: 71.71%
2023-03-31 04:59:32,778 ----------------
2023-03-31 04:59:43,365   27  =>  91   		Training 486 pattern with 69.79% 	Forward time: 	10.29 sec
2023-03-31 04:59:43,365 			Loss:    7.241e-01    			Backward time: 	 0.29 sec 
2023-03-31 04:59:43,365 ADAM: Layer 0 -> dw_min:9.9590e-01  dw_max:1.0047e+00 lr:1.0000e-02
2023-03-31 04:59:43,365 ADAM: Layer 1 -> dw_min:9.9285e-01  dw_max:1.0051e+00 lr:1.0000e-02
2023-03-31 04:59:43,365 ADAM: Layer 2 -> dw_min:9.9281e-01  dw_max:1.0059e+00 lr:1.0000e-02
2023-03-31 04:59:43,365 ADAM: Layer 3 -> dw_min:9.9648e-01  dw_max:1.0043e+00 lr:1.0000e-02
2023-03-31 04:59:43,396 			Learning rate: weights:   1.000e-02    
2023-03-31 04:59:43,396 			Last test performance: 71.71%
2023-03-31 04:59:43,396 ----------------
2023-03-31 04:59:53,983   27  =>  92   		Training 486 pattern with 71.67% 	Forward time: 	10.29 sec
2023-03-31 04:59:53,983 			Loss:    6.911e-01    			Backward time: 	 0.29 sec 
2023-03-31 04:59:53,983 ADAM: Layer 0 -> dw_min:9.9528e-01  dw_max:1.0052e+00 lr:1.0000e-02
2023-03-31 04:59:53,983 ADAM: Layer 1 -> dw_min:9.9350e-01  dw_max:1.0050e+00 lr:1.0000e-02
2023-03-31 04:59:53,983 ADAM: Layer 2 -> dw_min:9.8920e-01  dw_max:1.0061e+00 lr:1.0000e-02
2023-03-31 04:59:53,983 ADAM: Layer 3 -> dw_min:9.9631e-01  dw_max:1.0043e+00 lr:1.0000e-02
2023-03-31 04:59:54,049 			Learning rate: weights:   1.000e-02    
2023-03-31 04:59:54,049 			Last test performance: 71.71%
2023-03-31 04:59:54,049 ----------------
2023-03-31 05:00:04,640   27  =>  93   		Training 486 pattern with 69.58% 	Forward time: 	10.30 sec
2023-03-31 05:00:04,640 			Loss:    6.957e-01    			Backward time: 	 0.29 sec 
2023-03-31 05:00:04,640 ADAM: Layer 0 -> dw_min:9.9393e-01  dw_max:1.0060e+00 lr:1.0000e-02
2023-03-31 05:00:04,640 ADAM: Layer 1 -> dw_min:9.9362e-01  dw_max:1.0052e+00 lr:1.0000e-02
2023-03-31 05:00:04,640 ADAM: Layer 2 -> dw_min:9.8999e-01  dw_max:1.0076e+00 lr:1.0000e-02
2023-03-31 05:00:04,640 ADAM: Layer 3 -> dw_min:9.9597e-01  dw_max:1.0044e+00 lr:1.0000e-02
2023-03-31 05:00:04,704 			Learning rate: weights:   1.000e-02    
2023-03-31 05:00:04,704 			Last test performance: 71.71%
2023-03-31 05:00:04,704 ----------------
2023-03-31 05:00:15,325   27  =>  94   		Training 486 pattern with 68.96% 	Forward time: 	10.33 sec
2023-03-31 05:00:15,325 			Loss:    7.301e-01    			Backward time: 	 0.29 sec 
2023-03-31 05:00:15,325 ADAM: Layer 0 -> dw_min:9.9393e-01  dw_max:1.0048e+00 lr:1.0000e-02
2023-03-31 05:00:15,325 ADAM: Layer 1 -> dw_min:9.9453e-01  dw_max:1.0052e+00 lr:1.0000e-02
2023-03-31 05:00:15,325 ADAM: Layer 2 -> dw_min:9.9065e-01  dw_max:1.0077e+00 lr:1.0000e-02
2023-03-31 05:00:15,325 ADAM: Layer 3 -> dw_min:9.9655e-01  dw_max:1.0038e+00 lr:1.0000e-02
2023-03-31 05:00:15,374 			Learning rate: weights:   1.000e-02    
2023-03-31 05:00:15,375 			Last test performance: 71.71%
2023-03-31 05:00:15,375 ----------------
2023-03-31 05:00:26,103   27  =>  95   		Training 486 pattern with 73.54% 	Forward time: 	10.44 sec
2023-03-31 05:00:26,103 			Loss:    6.567e-01    			Backward time: 	 0.29 sec 
2023-03-31 05:00:26,103 ADAM: Layer 0 -> dw_min:9.9430e-01  dw_max:1.0039e+00 lr:1.0000e-02
2023-03-31 05:00:26,103 ADAM: Layer 1 -> dw_min:9.9448e-01  dw_max:1.0051e+00 lr:1.0000e-02
2023-03-31 05:00:26,103 ADAM: Layer 2 -> dw_min:9.9146e-01  dw_max:1.0074e+00 lr:1.0000e-02
2023-03-31 05:00:26,103 ADAM: Layer 3 -> dw_min:9.9609e-01  dw_max:1.0040e+00 lr:1.0000e-02
2023-03-31 05:00:26,166 			Learning rate: weights:   1.000e-02    
2023-03-31 05:00:26,166 			Last test performance: 71.71%
2023-03-31 05:00:26,166 ----------------
2023-03-31 05:00:36,754   27  =>  96   		Training 486 pattern with 67.08% 	Forward time: 	10.29 sec
2023-03-31 05:00:36,754 			Loss:    7.619e-01    			Backward time: 	 0.29 sec 
2023-03-31 05:00:36,754 ADAM: Layer 0 -> dw_min:9.9481e-01  dw_max:1.0034e+00 lr:1.0000e-02
2023-03-31 05:00:36,754 ADAM: Layer 1 -> dw_min:9.9429e-01  dw_max:1.0056e+00 lr:1.0000e-02
2023-03-31 05:00:36,755 ADAM: Layer 2 -> dw_min:9.9201e-01  dw_max:1.0081e+00 lr:1.0000e-02
2023-03-31 05:00:36,755 ADAM: Layer 3 -> dw_min:9.9610e-01  dw_max:1.0040e+00 lr:1.0000e-02
2023-03-31 05:00:36,830 			Learning rate: weights:   1.000e-02    
2023-03-31 05:00:36,830 			Last test performance: 71.71%
2023-03-31 05:00:36,830 ----------------
2023-03-31 05:00:47,415   27  =>  97   		Training 486 pattern with 71.46% 	Forward time: 	10.29 sec
2023-03-31 05:00:47,415 			Loss:    6.795e-01    			Backward time: 	 0.29 sec 
2023-03-31 05:00:47,416 ADAM: Layer 0 -> dw_min:9.9424e-01  dw_max:1.0044e+00 lr:1.0000e-02
2023-03-31 05:00:47,416 ADAM: Layer 1 -> dw_min:9.9252e-01  dw_max:1.0057e+00 lr:1.0000e-02
2023-03-31 05:00:47,416 ADAM: Layer 2 -> dw_min:9.9045e-01  dw_max:1.0082e+00 lr:1.0000e-02
2023-03-31 05:00:47,416 ADAM: Layer 3 -> dw_min:9.9535e-01  dw_max:1.0043e+00 lr:1.0000e-02
2023-03-31 05:00:47,503 			Learning rate: weights:   1.000e-02    
2023-03-31 05:00:47,503 			Last test performance: 71.71%
2023-03-31 05:00:47,503 ----------------
2023-03-31 05:00:58,013   27  =>  98   		Training 486 pattern with 70.42% 	Forward time: 	10.22 sec
2023-03-31 05:00:58,013 			Loss:    7.503e-01    			Backward time: 	 0.29 sec 
2023-03-31 05:00:58,013 ADAM: Layer 0 -> dw_min:9.9483e-01  dw_max:1.0041e+00 lr:1.0000e-02
2023-03-31 05:00:58,013 ADAM: Layer 1 -> dw_min:9.9214e-01  dw_max:1.0066e+00 lr:1.0000e-02
2023-03-31 05:00:58,013 ADAM: Layer 2 -> dw_min:9.8930e-01  dw_max:1.0111e+00 lr:1.0000e-02
2023-03-31 05:00:58,013 ADAM: Layer 3 -> dw_min:9.9546e-01  dw_max:1.0047e+00 lr:1.0000e-02
2023-03-31 05:00:58,048 			Learning rate: weights:   1.000e-02    
2023-03-31 05:00:58,049 			Last test performance: 71.71%
2023-03-31 05:00:58,049 ----------------
2023-03-31 05:01:08,676   27  =>  99   		Training 486 pattern with 70.83% 	Forward time: 	10.33 sec
2023-03-31 05:01:08,676 			Loss:    6.744e-01    			Backward time: 	 0.29 sec 
2023-03-31 05:01:08,676 ADAM: Layer 0 -> dw_min:9.9476e-01  dw_max:1.0040e+00 lr:1.0000e-02
2023-03-31 05:01:08,677 ADAM: Layer 1 -> dw_min:9.9180e-01  dw_max:1.0071e+00 lr:1.0000e-02
2023-03-31 05:01:08,677 ADAM: Layer 2 -> dw_min:9.8688e-01  dw_max:1.0091e+00 lr:1.0000e-02
2023-03-31 05:01:08,677 ADAM: Layer 3 -> dw_min:9.9546e-01  dw_max:1.0051e+00 lr:1.0000e-02
2023-03-31 05:01:08,771 			Learning rate: weights:   1.000e-02    
2023-03-31 05:01:08,771 			Last test performance: 71.71%
2023-03-31 05:01:08,771 ----------------
2023-03-31 05:01:19,359   27  => 100   		Training 486 pattern with 73.75% 	Forward time: 	10.30 sec
2023-03-31 05:01:19,359 			Loss:    6.770e-01    			Backward time: 	 0.29 sec 
2023-03-31 05:01:19,360 ADAM: Layer 0 -> dw_min:9.9488e-01  dw_max:1.0039e+00 lr:1.0000e-02
2023-03-31 05:01:19,360 ADAM: Layer 1 -> dw_min:9.9282e-01  dw_max:1.0064e+00 lr:1.0000e-02
2023-03-31 05:01:19,360 ADAM: Layer 2 -> dw_min:9.8715e-01  dw_max:1.0082e+00 lr:1.0000e-02
2023-03-31 05:01:19,360 ADAM: Layer 3 -> dw_min:9.9617e-01  dw_max:1.0049e+00 lr:1.0000e-02
2023-03-31 05:01:19,461 			Learning rate: weights:   1.000e-02    
2023-03-31 05:01:19,461 			Last test performance: 71.71%
2023-03-31 05:01:19,461 ----------------
2023-03-31 05:01:29,988   27  => 101   		Training 486 pattern with 68.96% 	Forward time: 	10.23 sec
2023-03-31 05:01:29,988 			Loss:    7.258e-01    			Backward time: 	 0.29 sec 
2023-03-31 05:01:29,988 ADAM: Layer 0 -> dw_min:9.9500e-01  dw_max:1.0041e+00 lr:1.0000e-02
2023-03-31 05:01:29,988 ADAM: Layer 1 -> dw_min:9.9393e-01  dw_max:1.0065e+00 lr:1.0000e-02
2023-03-31 05:01:29,989 ADAM: Layer 2 -> dw_min:9.8829e-01  dw_max:1.0090e+00 lr:1.0000e-02
2023-03-31 05:01:29,989 ADAM: Layer 3 -> dw_min:9.9609e-01  dw_max:1.0050e+00 lr:1.0000e-02
2023-03-31 05:01:30,058 			Learning rate: weights:   1.000e-02    
2023-03-31 05:01:30,058 			Last test performance: 71.71%
2023-03-31 05:01:30,058 ----------------
2023-03-31 05:01:40,570   27  => 102   		Training 486 pattern with 71.04% 	Forward time: 	10.22 sec
2023-03-31 05:01:40,570 			Loss:    6.634e-01    			Backward time: 	 0.29 sec 
2023-03-31 05:01:40,571 ADAM: Layer 0 -> dw_min:9.9582e-01  dw_max:1.0041e+00 lr:1.0000e-02
2023-03-31 05:01:40,571 ADAM: Layer 1 -> dw_min:9.9445e-01  dw_max:1.0066e+00 lr:1.0000e-02
2023-03-31 05:01:40,571 ADAM: Layer 2 -> dw_min:9.8897e-01  dw_max:1.0086e+00 lr:1.0000e-02
2023-03-31 05:01:40,571 ADAM: Layer 3 -> dw_min:9.9587e-01  dw_max:1.0045e+00 lr:1.0000e-02
2023-03-31 05:01:40,654 			Learning rate: weights:   1.000e-02    
2023-03-31 05:01:40,654 			Last test performance: 71.71%
2023-03-31 05:01:40,654 ----------------
2023-03-31 05:01:51,243   27  => 103   		Training 486 pattern with 70.00% 	Forward time: 	10.30 sec
2023-03-31 05:01:51,243 			Loss:    6.806e-01    			Backward time: 	 0.29 sec 
2023-03-31 05:01:51,244 ADAM: Layer 0 -> dw_min:9.9633e-01  dw_max:1.0033e+00 lr:1.0000e-02
2023-03-31 05:01:51,244 ADAM: Layer 1 -> dw_min:9.9538e-01  dw_max:1.0064e+00 lr:1.0000e-02
2023-03-31 05:01:51,244 ADAM: Layer 2 -> dw_min:9.8822e-01  dw_max:1.0083e+00 lr:1.0000e-02
2023-03-31 05:01:51,244 ADAM: Layer 3 -> dw_min:9.9676e-01  dw_max:1.0043e+00 lr:1.0000e-02
2023-03-31 05:01:51,306 			Learning rate: weights:   1.000e-02    
2023-03-31 05:01:51,306 			Last test performance: 71.71%
2023-03-31 05:01:51,306 ----------------
2023-03-31 05:01:53,151 
2023-03-31 05:01:53,151 Testing:
2023-03-31 05:01:53,659 		24 of 10000 with 83.33% 	 Time used:  0.51 sec
2023-03-31 05:01:54,166 		48 of 10000 with 79.17% 	 Time used:  0.51 sec
2023-03-31 05:01:54,674 		72 of 10000 with 76.39% 	 Time used:  0.51 sec
2023-03-31 05:01:55,181 		96 of 10000 with 78.12% 	 Time used:  0.51 sec
2023-03-31 05:01:55,688 		120 of 10000 with 79.17% 	 Time used:  0.51 sec
2023-03-31 05:01:56,196 		144 of 10000 with 77.78% 	 Time used:  0.51 sec
2023-03-31 05:01:56,703 		168 of 10000 with 75.00% 	 Time used:  0.51 sec
2023-03-31 05:01:57,210 		192 of 10000 with 75.52% 	 Time used:  0.51 sec
2023-03-31 05:01:57,718 		216 of 10000 with 76.39% 	 Time used:  0.51 sec
2023-03-31 05:01:58,226 		240 of 10000 with 73.75% 	 Time used:  0.51 sec
2023-03-31 05:01:58,733 		264 of 10000 with 71.97% 	 Time used:  0.51 sec
2023-03-31 05:01:59,241 		288 of 10000 with 71.88% 	 Time used:  0.51 sec
2023-03-31 05:01:59,748 		312 of 10000 with 72.12% 	 Time used:  0.51 sec
2023-03-31 05:02:00,255 		336 of 10000 with 72.62% 	 Time used:  0.51 sec
2023-03-31 05:02:00,763 		360 of 10000 with 72.78% 	 Time used:  0.51 sec
2023-03-31 05:02:01,270 		384 of 10000 with 72.40% 	 Time used:  0.51 sec
2023-03-31 05:02:01,778 		408 of 10000 with 73.04% 	 Time used:  0.51 sec
2023-03-31 05:02:02,286 		432 of 10000 with 73.15% 	 Time used:  0.51 sec
2023-03-31 05:02:02,793 		456 of 10000 with 72.37% 	 Time used:  0.51 sec
2023-03-31 05:02:03,301 		480 of 10000 with 71.46% 	 Time used:  0.51 sec
2023-03-31 05:02:03,808 		504 of 10000 with 71.83% 	 Time used:  0.51 sec
2023-03-31 05:02:04,316 		528 of 10000 with 71.97% 	 Time used:  0.51 sec
2023-03-31 05:02:04,823 		552 of 10000 with 71.92% 	 Time used:  0.51 sec
2023-03-31 05:02:05,331 		576 of 10000 with 72.22% 	 Time used:  0.51 sec
2023-03-31 05:02:05,838 		600 of 10000 with 72.17% 	 Time used:  0.51 sec
2023-03-31 05:02:06,345 		624 of 10000 with 72.92% 	 Time used:  0.51 sec
2023-03-31 05:02:06,853 		648 of 10000 with 73.46% 	 Time used:  0.51 sec
2023-03-31 05:02:07,360 		672 of 10000 with 73.66% 	 Time used:  0.51 sec
2023-03-31 05:02:07,868 		696 of 10000 with 73.42% 	 Time used:  0.51 sec
2023-03-31 05:02:08,375 		720 of 10000 with 73.75% 	 Time used:  0.51 sec
2023-03-31 05:02:08,883 		744 of 10000 with 73.52% 	 Time used:  0.51 sec
2023-03-31 05:02:09,392 		768 of 10000 with 73.57% 	 Time used:  0.51 sec
2023-03-31 05:02:09,899 		792 of 10000 with 73.61% 	 Time used:  0.51 sec
2023-03-31 05:02:10,406 		816 of 10000 with 73.28% 	 Time used:  0.51 sec
2023-03-31 05:02:10,914 		840 of 10000 with 73.33% 	 Time used:  0.51 sec
2023-03-31 05:02:11,421 		864 of 10000 with 73.26% 	 Time used:  0.51 sec
2023-03-31 05:02:11,929 		888 of 10000 with 73.54% 	 Time used:  0.51 sec
2023-03-31 05:02:12,437 		912 of 10000 with 73.79% 	 Time used:  0.51 sec
2023-03-31 05:02:12,944 		936 of 10000 with 73.82% 	 Time used:  0.51 sec
2023-03-31 05:02:13,452 		960 of 10000 with 74.06% 	 Time used:  0.51 sec
2023-03-31 05:02:13,959 		984 of 10000 with 74.19% 	 Time used:  0.51 sec
2023-03-31 05:02:14,466 		1008 of 10000 with 74.11% 	 Time used:  0.51 sec
2023-03-31 05:02:14,974 		1032 of 10000 with 74.61% 	 Time used:  0.51 sec
2023-03-31 05:02:15,481 		1056 of 10000 with 74.15% 	 Time used:  0.51 sec
2023-03-31 05:02:15,989 		1080 of 10000 with 74.07% 	 Time used:  0.51 sec
2023-03-31 05:02:16,496 		1104 of 10000 with 74.18% 	 Time used:  0.51 sec
2023-03-31 05:02:17,003 		1128 of 10000 with 74.29% 	 Time used:  0.51 sec
2023-03-31 05:02:17,511 		1152 of 10000 with 74.13% 	 Time used:  0.51 sec
2023-03-31 05:02:18,018 		1176 of 10000 with 74.06% 	 Time used:  0.51 sec
2023-03-31 05:02:18,526 		1200 of 10000 with 74.17% 	 Time used:  0.51 sec
2023-03-31 05:02:19,033 		1224 of 10000 with 74.10% 	 Time used:  0.51 sec
2023-03-31 05:02:19,541 		1248 of 10000 with 73.88% 	 Time used:  0.51 sec
2023-03-31 05:02:20,049 		1272 of 10000 with 73.90% 	 Time used:  0.51 sec
2023-03-31 05:02:20,556 		1296 of 10000 with 74.00% 	 Time used:  0.51 sec
2023-03-31 05:02:21,064 		1320 of 10000 with 74.17% 	 Time used:  0.51 sec
2023-03-31 05:02:21,572 		1344 of 10000 with 73.96% 	 Time used:  0.51 sec
2023-03-31 05:02:22,079 		1368 of 10000 with 74.12% 	 Time used:  0.51 sec
2023-03-31 05:02:22,587 		1392 of 10000 with 74.14% 	 Time used:  0.51 sec
2023-03-31 05:02:23,095 		1416 of 10000 with 74.29% 	 Time used:  0.51 sec
2023-03-31 05:02:23,602 		1440 of 10000 with 74.38% 	 Time used:  0.51 sec
2023-03-31 05:02:24,110 		1464 of 10000 with 74.32% 	 Time used:  0.51 sec
2023-03-31 05:02:24,617 		1488 of 10000 with 74.13% 	 Time used:  0.51 sec
2023-03-31 05:02:25,125 		1512 of 10000 with 73.81% 	 Time used:  0.51 sec
2023-03-31 05:02:25,632 		1536 of 10000 with 73.76% 	 Time used:  0.51 sec
2023-03-31 05:02:26,139 		1560 of 10000 with 73.78% 	 Time used:  0.51 sec
2023-03-31 05:02:26,647 		1584 of 10000 with 73.74% 	 Time used:  0.51 sec
2023-03-31 05:02:27,154 		1608 of 10000 with 74.00% 	 Time used:  0.51 sec
2023-03-31 05:02:27,661 		1632 of 10000 with 74.08% 	 Time used:  0.51 sec
2023-03-31 05:02:28,169 		1656 of 10000 with 73.97% 	 Time used:  0.51 sec
2023-03-31 05:02:28,676 		1680 of 10000 with 74.11% 	 Time used:  0.51 sec
2023-03-31 05:02:29,184 		1704 of 10000 with 74.12% 	 Time used:  0.51 sec
2023-03-31 05:02:29,691 		1728 of 10000 with 74.07% 	 Time used:  0.51 sec
2023-03-31 05:02:30,199 		1752 of 10000 with 74.09% 	 Time used:  0.51 sec
2023-03-31 05:02:30,706 		1776 of 10000 with 74.10% 	 Time used:  0.51 sec
2023-03-31 05:02:31,213 		1800 of 10000 with 74.06% 	 Time used:  0.51 sec
2023-03-31 05:02:31,721 		1824 of 10000 with 73.90% 	 Time used:  0.51 sec
2023-03-31 05:02:32,228 		1848 of 10000 with 73.92% 	 Time used:  0.51 sec
2023-03-31 05:02:32,736 		1872 of 10000 with 73.82% 	 Time used:  0.51 sec
2023-03-31 05:02:33,244 		1896 of 10000 with 74.00% 	 Time used:  0.51 sec
2023-03-31 05:02:33,751 		1920 of 10000 with 74.17% 	 Time used:  0.51 sec
2023-03-31 05:02:34,259 		1944 of 10000 with 73.92% 	 Time used:  0.51 sec
2023-03-31 05:02:34,766 		1968 of 10000 with 73.88% 	 Time used:  0.51 sec
2023-03-31 05:02:35,274 		1992 of 10000 with 73.90% 	 Time used:  0.51 sec
2023-03-31 05:02:35,781 		2016 of 10000 with 73.81% 	 Time used:  0.51 sec
2023-03-31 05:02:36,288 		2040 of 10000 with 73.58% 	 Time used:  0.51 sec
2023-03-31 05:02:36,796 		2064 of 10000 with 73.59% 	 Time used:  0.51 sec
2023-03-31 05:02:37,303 		2088 of 10000 with 73.61% 	 Time used:  0.51 sec
2023-03-31 05:02:37,811 		2112 of 10000 with 73.67% 	 Time used:  0.51 sec
2023-03-31 05:02:38,318 		2136 of 10000 with 73.60% 	 Time used:  0.51 sec
2023-03-31 05:02:38,826 		2160 of 10000 with 73.66% 	 Time used:  0.51 sec
2023-03-31 05:02:39,333 		2184 of 10000 with 73.58% 	 Time used:  0.51 sec
2023-03-31 05:02:39,840 		2208 of 10000 with 73.41% 	 Time used:  0.51 sec
2023-03-31 05:02:40,348 		2232 of 10000 with 73.39% 	 Time used:  0.51 sec
2023-03-31 05:02:40,855 		2256 of 10000 with 73.27% 	 Time used:  0.51 sec
2023-03-31 05:02:41,363 		2280 of 10000 with 73.29% 	 Time used:  0.51 sec
2023-03-31 05:02:41,870 		2304 of 10000 with 73.13% 	 Time used:  0.51 sec
2023-03-31 05:02:42,377 		2328 of 10000 with 73.02% 	 Time used:  0.51 sec
2023-03-31 05:02:42,885 		2352 of 10000 with 73.13% 	 Time used:  0.51 sec
2023-03-31 05:02:43,392 		2376 of 10000 with 73.15% 	 Time used:  0.51 sec
2023-03-31 05:02:43,900 		2400 of 10000 with 73.08% 	 Time used:  0.51 sec
2023-03-31 05:02:44,407 		2424 of 10000 with 72.90% 	 Time used:  0.51 sec
2023-03-31 05:02:44,915 		2448 of 10000 with 73.00% 	 Time used:  0.51 sec
2023-03-31 05:02:45,422 		2472 of 10000 with 73.02% 	 Time used:  0.51 sec
2023-03-31 05:02:45,930 		2496 of 10000 with 73.00% 	 Time used:  0.51 sec
2023-03-31 05:02:46,437 		2520 of 10000 with 72.82% 	 Time used:  0.51 sec
2023-03-31 05:02:46,945 		2544 of 10000 with 72.68% 	 Time used:  0.51 sec
2023-03-31 05:02:47,452 		2568 of 10000 with 72.82% 	 Time used:  0.51 sec
2023-03-31 05:02:47,960 		2592 of 10000 with 72.69% 	 Time used:  0.51 sec
2023-03-31 05:02:48,467 		2616 of 10000 with 72.63% 	 Time used:  0.51 sec
2023-03-31 05:02:48,975 		2640 of 10000 with 72.65% 	 Time used:  0.51 sec
2023-03-31 05:02:49,482 		2664 of 10000 with 72.64% 	 Time used:  0.51 sec
2023-03-31 05:02:49,990 		2688 of 10000 with 72.69% 	 Time used:  0.51 sec
2023-03-31 05:02:50,497 		2712 of 10000 with 72.68% 	 Time used:  0.51 sec
2023-03-31 05:02:51,004 		2736 of 10000 with 72.73% 	 Time used:  0.51 sec
2023-03-31 05:02:51,512 		2760 of 10000 with 72.64% 	 Time used:  0.51 sec
2023-03-31 05:02:52,019 		2784 of 10000 with 72.63% 	 Time used:  0.51 sec
2023-03-31 05:02:52,527 		2808 of 10000 with 72.76% 	 Time used:  0.51 sec
2023-03-31 05:02:53,034 		2832 of 10000 with 72.88% 	 Time used:  0.51 sec
2023-03-31 05:02:53,542 		2856 of 10000 with 72.76% 	 Time used:  0.51 sec
2023-03-31 05:02:54,049 		2880 of 10000 with 72.85% 	 Time used:  0.51 sec
2023-03-31 05:02:54,557 		2904 of 10000 with 72.90% 	 Time used:  0.51 sec
2023-03-31 05:02:55,064 		2928 of 10000 with 72.98% 	 Time used:  0.51 sec
2023-03-31 05:02:55,571 		2952 of 10000 with 73.04% 	 Time used:  0.51 sec
2023-03-31 05:02:56,079 		2976 of 10000 with 72.95% 	 Time used:  0.51 sec
2023-03-31 05:02:56,586 		3000 of 10000 with 72.87% 	 Time used:  0.51 sec
2023-03-31 05:02:57,094 		3024 of 10000 with 72.88% 	 Time used:  0.51 sec
2023-03-31 05:02:57,601 		3048 of 10000 with 72.83% 	 Time used:  0.51 sec
2023-03-31 05:02:58,109 		3072 of 10000 with 72.75% 	 Time used:  0.51 sec
2023-03-31 05:02:58,616 		3096 of 10000 with 72.71% 	 Time used:  0.51 sec
2023-03-31 05:02:59,124 		3120 of 10000 with 72.63% 	 Time used:  0.51 sec
2023-03-31 05:02:59,631 		3144 of 10000 with 72.65% 	 Time used:  0.51 sec
2023-03-31 05:03:00,139 		3168 of 10000 with 72.63% 	 Time used:  0.51 sec
2023-03-31 05:03:00,646 		3192 of 10000 with 72.53% 	 Time used:  0.51 sec
2023-03-31 05:03:01,153 		3216 of 10000 with 72.36% 	 Time used:  0.51 sec
2023-03-31 05:03:01,661 		3240 of 10000 with 72.25% 	 Time used:  0.51 sec
2023-03-31 05:03:02,169 		3264 of 10000 with 72.27% 	 Time used:  0.51 sec
2023-03-31 05:03:02,676 		3288 of 10000 with 72.29% 	 Time used:  0.51 sec
2023-03-31 05:03:03,184 		3312 of 10000 with 72.31% 	 Time used:  0.51 sec
2023-03-31 05:03:03,691 		3336 of 10000 with 72.39% 	 Time used:  0.51 sec
2023-03-31 05:03:04,198 		3360 of 10000 with 72.35% 	 Time used:  0.51 sec
2023-03-31 05:03:04,706 		3384 of 10000 with 72.37% 	 Time used:  0.51 sec
2023-03-31 05:03:05,213 		3408 of 10000 with 72.33% 	 Time used:  0.51 sec
2023-03-31 05:03:05,721 		3432 of 10000 with 72.23% 	 Time used:  0.51 sec
2023-03-31 05:03:06,228 		3456 of 10000 with 72.19% 	 Time used:  0.51 sec
2023-03-31 05:03:06,736 		3480 of 10000 with 72.27% 	 Time used:  0.51 sec
2023-03-31 05:03:07,243 		3504 of 10000 with 72.20% 	 Time used:  0.51 sec
2023-03-31 05:03:07,751 		3528 of 10000 with 72.19% 	 Time used:  0.51 sec
2023-03-31 05:03:08,258 		3552 of 10000 with 72.33% 	 Time used:  0.51 sec
2023-03-31 05:03:08,766 		3576 of 10000 with 72.34% 	 Time used:  0.51 sec
2023-03-31 05:03:09,273 		3600 of 10000 with 72.31% 	 Time used:  0.51 sec
2023-03-31 05:03:09,782 		3624 of 10000 with 72.27% 	 Time used:  0.51 sec
2023-03-31 05:03:10,289 		3648 of 10000 with 72.31% 	 Time used:  0.51 sec
2023-03-31 05:03:10,796 		3672 of 10000 with 72.36% 	 Time used:  0.51 sec
2023-03-31 05:03:11,304 		3696 of 10000 with 72.35% 	 Time used:  0.51 sec
2023-03-31 05:03:11,811 		3720 of 10000 with 72.31% 	 Time used:  0.51 sec
2023-03-31 05:03:12,319 		3744 of 10000 with 72.36% 	 Time used:  0.51 sec
2023-03-31 05:03:12,827 		3768 of 10000 with 72.35% 	 Time used:  0.51 sec
2023-03-31 05:03:13,335 		3792 of 10000 with 72.39% 	 Time used:  0.51 sec
2023-03-31 05:03:13,842 		3816 of 10000 with 72.48% 	 Time used:  0.51 sec
2023-03-31 05:03:14,349 		3840 of 10000 with 72.47% 	 Time used:  0.51 sec
2023-03-31 05:03:14,857 		3864 of 10000 with 72.44% 	 Time used:  0.51 sec
2023-03-31 05:03:15,364 		3888 of 10000 with 72.40% 	 Time used:  0.51 sec
2023-03-31 05:03:15,872 		3912 of 10000 with 72.32% 	 Time used:  0.51 sec
2023-03-31 05:03:16,379 		3936 of 10000 with 72.33% 	 Time used:  0.51 sec
2023-03-31 05:03:16,886 		3960 of 10000 with 72.45% 	 Time used:  0.51 sec
2023-03-31 05:03:17,394 		3984 of 10000 with 72.46% 	 Time used:  0.51 sec
2023-03-31 05:03:17,902 		4008 of 10000 with 72.41% 	 Time used:  0.51 sec
2023-03-31 05:03:18,409 		4032 of 10000 with 72.47% 	 Time used:  0.51 sec
2023-03-31 05:03:18,916 		4056 of 10000 with 72.44% 	 Time used:  0.51 sec
2023-03-31 05:03:19,424 		4080 of 10000 with 72.43% 	 Time used:  0.51 sec
2023-03-31 05:03:19,932 		4104 of 10000 with 72.39% 	 Time used:  0.51 sec
2023-03-31 05:03:20,440 		4128 of 10000 with 72.34% 	 Time used:  0.51 sec
2023-03-31 05:03:20,947 		4152 of 10000 with 72.30% 	 Time used:  0.51 sec
2023-03-31 05:03:21,454 		4176 of 10000 with 72.37% 	 Time used:  0.51 sec
2023-03-31 05:03:21,963 		4200 of 10000 with 72.43% 	 Time used:  0.51 sec
2023-03-31 05:03:22,470 		4224 of 10000 with 72.44% 	 Time used:  0.51 sec
2023-03-31 05:03:22,979 		4248 of 10000 with 72.48% 	 Time used:  0.51 sec
2023-03-31 05:03:23,486 		4272 of 10000 with 72.50% 	 Time used:  0.51 sec
2023-03-31 05:03:23,994 		4296 of 10000 with 72.39% 	 Time used:  0.51 sec
2023-03-31 05:03:24,501 		4320 of 10000 with 72.41% 	 Time used:  0.51 sec
2023-03-31 05:03:25,009 		4344 of 10000 with 72.47% 	 Time used:  0.51 sec
2023-03-31 05:03:25,516 		4368 of 10000 with 72.48% 	 Time used:  0.51 sec
2023-03-31 05:03:26,023 		4392 of 10000 with 72.50% 	 Time used:  0.51 sec
2023-03-31 05:03:26,531 		4416 of 10000 with 72.55% 	 Time used:  0.51 sec
2023-03-31 05:03:27,038 		4440 of 10000 with 72.59% 	 Time used:  0.51 sec
2023-03-31 05:03:27,546 		4464 of 10000 with 72.60% 	 Time used:  0.51 sec
2023-03-31 05:03:28,053 		4488 of 10000 with 72.59% 	 Time used:  0.51 sec
2023-03-31 05:03:28,561 		4512 of 10000 with 72.61% 	 Time used:  0.51 sec
2023-03-31 05:03:29,068 		4536 of 10000 with 72.60% 	 Time used:  0.51 sec
2023-03-31 05:03:29,575 		4560 of 10000 with 72.54% 	 Time used:  0.51 sec
2023-03-31 05:03:30,083 		4584 of 10000 with 72.51% 	 Time used:  0.51 sec
2023-03-31 05:03:30,590 		4608 of 10000 with 72.42% 	 Time used:  0.51 sec
2023-03-31 05:03:31,098 		4632 of 10000 with 72.37% 	 Time used:  0.51 sec
2023-03-31 05:03:31,605 		4656 of 10000 with 72.34% 	 Time used:  0.51 sec
2023-03-31 05:03:32,113 		4680 of 10000 with 72.39% 	 Time used:  0.51 sec
2023-03-31 05:03:32,621 		4704 of 10000 with 72.41% 	 Time used:  0.51 sec
2023-03-31 05:03:33,129 		4728 of 10000 with 72.42% 	 Time used:  0.51 sec
2023-03-31 05:03:33,636 		4752 of 10000 with 72.41% 	 Time used:  0.51 sec
2023-03-31 05:03:34,144 		4776 of 10000 with 72.45% 	 Time used:  0.51 sec
2023-03-31 05:03:34,651 		4800 of 10000 with 72.38% 	 Time used:  0.51 sec
2023-03-31 05:03:35,159 		4824 of 10000 with 72.37% 	 Time used:  0.51 sec
2023-03-31 05:03:35,666 		4848 of 10000 with 72.32% 	 Time used:  0.51 sec
2023-03-31 05:03:36,174 		4872 of 10000 with 72.31% 	 Time used:  0.51 sec
2023-03-31 05:03:36,681 		4896 of 10000 with 72.30% 	 Time used:  0.51 sec
2023-03-31 05:03:37,188 		4920 of 10000 with 72.36% 	 Time used:  0.51 sec
2023-03-31 05:03:37,696 		4944 of 10000 with 72.33% 	 Time used:  0.51 sec
2023-03-31 05:03:38,203 		4968 of 10000 with 72.30% 	 Time used:  0.51 sec
2023-03-31 05:03:38,711 		4992 of 10000 with 72.24% 	 Time used:  0.51 sec
2023-03-31 05:03:39,218 		5016 of 10000 with 72.23% 	 Time used:  0.51 sec
2023-03-31 05:03:39,726 		5040 of 10000 with 72.24% 	 Time used:  0.51 sec
2023-03-31 05:03:40,233 		5064 of 10000 with 72.20% 	 Time used:  0.51 sec
2023-03-31 05:03:40,740 		5088 of 10000 with 72.21% 	 Time used:  0.51 sec
2023-03-31 05:03:41,248 		5112 of 10000 with 72.20% 	 Time used:  0.51 sec
2023-03-31 05:03:41,755 		5136 of 10000 with 72.20% 	 Time used:  0.51 sec
2023-03-31 05:03:42,263 		5160 of 10000 with 72.21% 	 Time used:  0.51 sec
2023-03-31 05:03:42,770 		5184 of 10000 with 72.16% 	 Time used:  0.51 sec
2023-03-31 05:03:43,278 		5208 of 10000 with 72.08% 	 Time used:  0.51 sec
2023-03-31 05:03:43,785 		5232 of 10000 with 72.04% 	 Time used:  0.51 sec
2023-03-31 05:03:44,293 		5256 of 10000 with 71.99% 	 Time used:  0.51 sec
2023-03-31 05:03:44,800 		5280 of 10000 with 72.05% 	 Time used:  0.51 sec
2023-03-31 05:03:45,307 		5304 of 10000 with 72.08% 	 Time used:  0.51 sec
2023-03-31 05:03:45,815 		5328 of 10000 with 72.00% 	 Time used:  0.51 sec
2023-03-31 05:03:46,323 		5352 of 10000 with 72.01% 	 Time used:  0.51 sec
2023-03-31 05:03:46,830 		5376 of 10000 with 72.04% 	 Time used:  0.51 sec
2023-03-31 05:03:47,338 		5400 of 10000 with 72.02% 	 Time used:  0.51 sec
2023-03-31 05:03:47,845 		5424 of 10000 with 72.03% 	 Time used:  0.51 sec
2023-03-31 05:03:48,353 		5448 of 10000 with 72.06% 	 Time used:  0.51 sec
2023-03-31 05:03:48,860 		5472 of 10000 with 72.06% 	 Time used:  0.51 sec
2023-03-31 05:03:49,367 		5496 of 10000 with 72.03% 	 Time used:  0.51 sec
2023-03-31 05:03:49,875 		5520 of 10000 with 72.05% 	 Time used:  0.51 sec
2023-03-31 05:03:50,382 		5544 of 10000 with 72.02% 	 Time used:  0.51 sec
2023-03-31 05:03:50,890 		5568 of 10000 with 71.98% 	 Time used:  0.51 sec
2023-03-31 05:03:51,397 		5592 of 10000 with 72.01% 	 Time used:  0.51 sec
2023-03-31 05:03:51,904 		5616 of 10000 with 72.06% 	 Time used:  0.51 sec
2023-03-31 05:03:52,412 		5640 of 10000 with 72.06% 	 Time used:  0.51 sec
2023-03-31 05:03:52,919 		5664 of 10000 with 71.96% 	 Time used:  0.51 sec
2023-03-31 05:03:53,427 		5688 of 10000 with 71.94% 	 Time used:  0.51 sec
2023-03-31 05:03:53,934 		5712 of 10000 with 72.01% 	 Time used:  0.51 sec
2023-03-31 05:03:54,442 		5736 of 10000 with 72.00% 	 Time used:  0.51 sec
2023-03-31 05:03:54,949 		5760 of 10000 with 72.00% 	 Time used:  0.51 sec
2023-03-31 05:03:55,456 		5784 of 10000 with 72.03% 	 Time used:  0.51 sec
2023-03-31 05:03:55,964 		5808 of 10000 with 72.04% 	 Time used:  0.51 sec
2023-03-31 05:03:56,471 		5832 of 10000 with 71.98% 	 Time used:  0.51 sec
2023-03-31 05:03:56,979 		5856 of 10000 with 71.94% 	 Time used:  0.51 sec
2023-03-31 05:03:57,486 		5880 of 10000 with 71.96% 	 Time used:  0.51 sec
2023-03-31 05:03:57,994 		5904 of 10000 with 71.88% 	 Time used:  0.51 sec
2023-03-31 05:03:58,501 		5928 of 10000 with 71.86% 	 Time used:  0.51 sec
2023-03-31 05:03:59,008 		5952 of 10000 with 71.89% 	 Time used:  0.51 sec
2023-03-31 05:03:59,516 		5976 of 10000 with 71.90% 	 Time used:  0.51 sec
2023-03-31 05:04:00,023 		6000 of 10000 with 71.90% 	 Time used:  0.51 sec
2023-03-31 05:04:00,531 		6024 of 10000 with 71.85% 	 Time used:  0.51 sec
2023-03-31 05:04:01,038 		6048 of 10000 with 71.86% 	 Time used:  0.51 sec
2023-03-31 05:04:01,546 		6072 of 10000 with 71.85% 	 Time used:  0.51 sec
2023-03-31 05:04:02,053 		6096 of 10000 with 71.87% 	 Time used:  0.51 sec
2023-03-31 05:04:02,561 		6120 of 10000 with 71.93% 	 Time used:  0.51 sec
2023-03-31 05:04:03,069 		6144 of 10000 with 71.88% 	 Time used:  0.51 sec
2023-03-31 05:04:03,576 		6168 of 10000 with 71.82% 	 Time used:  0.51 sec
2023-03-31 05:04:04,084 		6192 of 10000 with 71.79% 	 Time used:  0.51 sec
2023-03-31 05:04:04,591 		6216 of 10000 with 71.77% 	 Time used:  0.51 sec
2023-03-31 05:04:05,099 		6240 of 10000 with 71.79% 	 Time used:  0.51 sec
2023-03-31 05:04:05,606 		6264 of 10000 with 71.82% 	 Time used:  0.51 sec
2023-03-31 05:04:06,114 		6288 of 10000 with 71.87% 	 Time used:  0.51 sec
2023-03-31 05:04:06,621 		6312 of 10000 with 71.88% 	 Time used:  0.51 sec
2023-03-31 05:04:07,129 		6336 of 10000 with 71.86% 	 Time used:  0.51 sec
2023-03-31 05:04:07,636 		6360 of 10000 with 71.90% 	 Time used:  0.51 sec
2023-03-31 05:04:08,144 		6384 of 10000 with 71.91% 	 Time used:  0.51 sec
2023-03-31 05:04:08,651 		6408 of 10000 with 71.89% 	 Time used:  0.51 sec
2023-03-31 05:04:09,159 		6432 of 10000 with 71.92% 	 Time used:  0.51 sec
2023-03-31 05:04:09,666 		6456 of 10000 with 71.92% 	 Time used:  0.51 sec
2023-03-31 05:04:10,175 		6480 of 10000 with 71.93% 	 Time used:  0.51 sec
2023-03-31 05:04:10,682 		6504 of 10000 with 71.91% 	 Time used:  0.51 sec
2023-03-31 05:04:11,190 		6528 of 10000 with 71.95% 	 Time used:  0.51 sec
2023-03-31 05:04:11,697 		6552 of 10000 with 71.95% 	 Time used:  0.51 sec
2023-03-31 05:04:12,205 		6576 of 10000 with 71.97% 	 Time used:  0.51 sec
2023-03-31 05:04:12,713 		6600 of 10000 with 71.94% 	 Time used:  0.51 sec
2023-03-31 05:04:13,220 		6624 of 10000 with 72.01% 	 Time used:  0.51 sec
2023-03-31 05:04:13,728 		6648 of 10000 with 72.01% 	 Time used:  0.51 sec
2023-03-31 05:04:14,235 		6672 of 10000 with 72.02% 	 Time used:  0.51 sec
2023-03-31 05:04:14,743 		6696 of 10000 with 72.03% 	 Time used:  0.51 sec
2023-03-31 05:04:15,250 		6720 of 10000 with 72.01% 	 Time used:  0.51 sec
2023-03-31 05:04:15,757 		6744 of 10000 with 72.02% 	 Time used:  0.51 sec
2023-03-31 05:04:16,265 		6768 of 10000 with 72.02% 	 Time used:  0.51 sec
2023-03-31 05:04:16,772 		6792 of 10000 with 72.00% 	 Time used:  0.51 sec
2023-03-31 05:04:17,280 		6816 of 10000 with 72.05% 	 Time used:  0.51 sec
2023-03-31 05:04:17,787 		6840 of 10000 with 72.09% 	 Time used:  0.51 sec
2023-03-31 05:04:18,295 		6864 of 10000 with 72.07% 	 Time used:  0.51 sec
2023-03-31 05:04:18,802 		6888 of 10000 with 72.04% 	 Time used:  0.51 sec
2023-03-31 05:04:19,310 		6912 of 10000 with 72.02% 	 Time used:  0.51 sec
2023-03-31 05:04:19,817 		6936 of 10000 with 71.99% 	 Time used:  0.51 sec
2023-03-31 05:04:20,325 		6960 of 10000 with 71.97% 	 Time used:  0.51 sec
2023-03-31 05:04:20,832 		6984 of 10000 with 71.95% 	 Time used:  0.51 sec
2023-03-31 05:04:21,340 		7008 of 10000 with 71.93% 	 Time used:  0.51 sec
2023-03-31 05:04:21,847 		7032 of 10000 with 71.94% 	 Time used:  0.51 sec
2023-03-31 05:04:22,356 		7056 of 10000 with 71.91% 	 Time used:  0.51 sec
2023-03-31 05:04:22,863 		7080 of 10000 with 71.94% 	 Time used:  0.51 sec
2023-03-31 05:04:23,372 		7104 of 10000 with 71.89% 	 Time used:  0.51 sec
2023-03-31 05:04:23,879 		7128 of 10000 with 71.84% 	 Time used:  0.51 sec
2023-03-31 05:04:24,386 		7152 of 10000 with 71.83% 	 Time used:  0.51 sec
2023-03-31 05:04:24,894 		7176 of 10000 with 71.85% 	 Time used:  0.51 sec
2023-03-31 05:04:25,401 		7200 of 10000 with 71.90% 	 Time used:  0.51 sec
2023-03-31 05:04:25,909 		7224 of 10000 with 71.89% 	 Time used:  0.51 sec
2023-03-31 05:04:26,416 		7248 of 10000 with 71.88% 	 Time used:  0.51 sec
2023-03-31 05:04:26,924 		7272 of 10000 with 71.89% 	 Time used:  0.51 sec
2023-03-31 05:04:27,431 		7296 of 10000 with 71.90% 	 Time used:  0.51 sec
2023-03-31 05:04:27,939 		7320 of 10000 with 71.90% 	 Time used:  0.51 sec
2023-03-31 05:04:28,446 		7344 of 10000 with 71.96% 	 Time used:  0.51 sec
2023-03-31 05:04:28,953 		7368 of 10000 with 71.97% 	 Time used:  0.51 sec
2023-03-31 05:04:29,461 		7392 of 10000 with 71.98% 	 Time used:  0.51 sec
2023-03-31 05:04:29,968 		7416 of 10000 with 71.94% 	 Time used:  0.51 sec
2023-03-31 05:04:30,475 		7440 of 10000 with 71.96% 	 Time used:  0.51 sec
2023-03-31 05:04:30,983 		7464 of 10000 with 71.96% 	 Time used:  0.51 sec
2023-03-31 05:04:31,490 		7488 of 10000 with 72.02% 	 Time used:  0.51 sec
2023-03-31 05:04:31,997 		7512 of 10000 with 72.06% 	 Time used:  0.51 sec
2023-03-31 05:04:32,505 		7536 of 10000 with 72.04% 	 Time used:  0.51 sec
2023-03-31 05:04:33,012 		7560 of 10000 with 72.06% 	 Time used:  0.51 sec
2023-03-31 05:04:33,520 		7584 of 10000 with 72.13% 	 Time used:  0.51 sec
2023-03-31 05:04:34,028 		7608 of 10000 with 72.13% 	 Time used:  0.51 sec
2023-03-31 05:04:34,535 		7632 of 10000 with 72.17% 	 Time used:  0.51 sec
2023-03-31 05:04:35,043 		7656 of 10000 with 72.15% 	 Time used:  0.51 sec
2023-03-31 05:04:35,550 		7680 of 10000 with 72.11% 	 Time used:  0.51 sec
2023-03-31 05:04:36,057 		7704 of 10000 with 72.14% 	 Time used:  0.51 sec
2023-03-31 05:04:36,565 		7728 of 10000 with 72.18% 	 Time used:  0.51 sec
2023-03-31 05:04:37,072 		7752 of 10000 with 72.19% 	 Time used:  0.51 sec
2023-03-31 05:04:37,580 		7776 of 10000 with 72.18% 	 Time used:  0.51 sec
2023-03-31 05:04:38,087 		7800 of 10000 with 72.14% 	 Time used:  0.51 sec
2023-03-31 05:04:38,594 		7824 of 10000 with 72.11% 	 Time used:  0.51 sec
2023-03-31 05:04:39,102 		7848 of 10000 with 72.08% 	 Time used:  0.51 sec
2023-03-31 05:04:39,609 		7872 of 10000 with 72.08% 	 Time used:  0.51 sec
2023-03-31 05:04:40,117 		7896 of 10000 with 72.07% 	 Time used:  0.51 sec
2023-03-31 05:04:40,624 		7920 of 10000 with 72.06% 	 Time used:  0.51 sec
2023-03-31 05:04:41,131 		7944 of 10000 with 72.00% 	 Time used:  0.51 sec
2023-03-31 05:04:41,639 		7968 of 10000 with 72.00% 	 Time used:  0.51 sec
2023-03-31 05:04:42,146 		7992 of 10000 with 71.96% 	 Time used:  0.51 sec
2023-03-31 05:04:42,654 		8016 of 10000 with 71.96% 	 Time used:  0.51 sec
2023-03-31 05:04:43,161 		8040 of 10000 with 71.95% 	 Time used:  0.51 sec
2023-03-31 05:04:43,669 		8064 of 10000 with 71.99% 	 Time used:  0.51 sec
2023-03-31 05:04:44,176 		8088 of 10000 with 71.96% 	 Time used:  0.51 sec
2023-03-31 05:04:44,683 		8112 of 10000 with 71.99% 	 Time used:  0.51 sec
2023-03-31 05:04:45,191 		8136 of 10000 with 71.96% 	 Time used:  0.51 sec
2023-03-31 05:04:45,698 		8160 of 10000 with 71.97% 	 Time used:  0.51 sec
2023-03-31 05:04:46,206 		8184 of 10000 with 71.95% 	 Time used:  0.51 sec
2023-03-31 05:04:46,713 		8208 of 10000 with 71.97% 	 Time used:  0.51 sec
2023-03-31 05:04:47,221 		8232 of 10000 with 71.96% 	 Time used:  0.51 sec
2023-03-31 05:04:47,728 		8256 of 10000 with 71.97% 	 Time used:  0.51 sec
2023-03-31 05:04:48,236 		8280 of 10000 with 71.97% 	 Time used:  0.51 sec
2023-03-31 05:04:48,743 		8304 of 10000 with 71.95% 	 Time used:  0.51 sec
2023-03-31 05:04:49,250 		8328 of 10000 with 71.91% 	 Time used:  0.51 sec
2023-03-31 05:04:49,758 		8352 of 10000 with 71.97% 	 Time used:  0.51 sec
2023-03-31 05:04:50,265 		8376 of 10000 with 71.97% 	 Time used:  0.51 sec
2023-03-31 05:04:50,772 		8400 of 10000 with 71.99% 	 Time used:  0.51 sec
2023-03-31 05:04:51,280 		8424 of 10000 with 72.01% 	 Time used:  0.51 sec
2023-03-31 05:04:51,787 		8448 of 10000 with 72.03% 	 Time used:  0.51 sec
2023-03-31 05:04:52,295 		8472 of 10000 with 72.03% 	 Time used:  0.51 sec
2023-03-31 05:04:52,802 		8496 of 10000 with 72.02% 	 Time used:  0.51 sec
2023-03-31 05:04:53,310 		8520 of 10000 with 72.03% 	 Time used:  0.51 sec
2023-03-31 05:04:53,817 		8544 of 10000 with 72.04% 	 Time used:  0.51 sec
2023-03-31 05:04:54,324 		8568 of 10000 with 72.05% 	 Time used:  0.51 sec
2023-03-31 05:04:54,832 		8592 of 10000 with 72.03% 	 Time used:  0.51 sec
2023-03-31 05:04:55,339 		8616 of 10000 with 72.06% 	 Time used:  0.51 sec
2023-03-31 05:04:55,847 		8640 of 10000 with 72.00% 	 Time used:  0.51 sec
2023-03-31 05:04:56,354 		8664 of 10000 with 72.01% 	 Time used:  0.51 sec
2023-03-31 05:04:56,861 		8688 of 10000 with 72.00% 	 Time used:  0.51 sec
2023-03-31 05:04:57,369 		8712 of 10000 with 72.02% 	 Time used:  0.51 sec
2023-03-31 05:04:57,876 		8736 of 10000 with 72.00% 	 Time used:  0.51 sec
2023-03-31 05:04:58,384 		8760 of 10000 with 71.97% 	 Time used:  0.51 sec
2023-03-31 05:04:58,891 		8784 of 10000 with 71.97% 	 Time used:  0.51 sec
2023-03-31 05:04:59,399 		8808 of 10000 with 71.98% 	 Time used:  0.51 sec
2023-03-31 05:04:59,906 		8832 of 10000 with 71.99% 	 Time used:  0.51 sec
2023-03-31 05:05:00,413 		8856 of 10000 with 71.99% 	 Time used:  0.51 sec
2023-03-31 05:05:00,921 		8880 of 10000 with 71.96% 	 Time used:  0.51 sec
2023-03-31 05:05:01,428 		8904 of 10000 with 71.97% 	 Time used:  0.51 sec
2023-03-31 05:05:01,935 		8928 of 10000 with 72.00% 	 Time used:  0.51 sec
2023-03-31 05:05:02,443 		8952 of 10000 with 72.00% 	 Time used:  0.51 sec
2023-03-31 05:05:02,951 		8976 of 10000 with 72.01% 	 Time used:  0.51 sec
2023-03-31 05:05:03,458 		9000 of 10000 with 71.99% 	 Time used:  0.51 sec
2023-03-31 05:05:03,966 		9024 of 10000 with 72.00% 	 Time used:  0.51 sec
2023-03-31 05:05:04,473 		9048 of 10000 with 71.99% 	 Time used:  0.51 sec
2023-03-31 05:05:04,981 		9072 of 10000 with 72.01% 	 Time used:  0.51 sec
2023-03-31 05:05:05,488 		9096 of 10000 with 72.01% 	 Time used:  0.51 sec
2023-03-31 05:05:05,996 		9120 of 10000 with 72.04% 	 Time used:  0.51 sec
2023-03-31 05:05:06,503 		9144 of 10000 with 72.01% 	 Time used:  0.51 sec
2023-03-31 05:05:07,010 		9168 of 10000 with 72.05% 	 Time used:  0.51 sec
2023-03-31 05:05:07,518 		9192 of 10000 with 72.05% 	 Time used:  0.51 sec
2023-03-31 05:05:08,026 		9216 of 10000 with 72.09% 	 Time used:  0.51 sec
2023-03-31 05:05:08,533 		9240 of 10000 with 72.07% 	 Time used:  0.51 sec
2023-03-31 05:05:09,040 		9264 of 10000 with 72.05% 	 Time used:  0.51 sec
2023-03-31 05:05:09,548 		9288 of 10000 with 72.04% 	 Time used:  0.51 sec
2023-03-31 05:05:10,055 		9312 of 10000 with 71.98% 	 Time used:  0.51 sec
2023-03-31 05:05:10,564 		9336 of 10000 with 72.02% 	 Time used:  0.51 sec
2023-03-31 05:05:11,071 		9360 of 10000 with 72.02% 	 Time used:  0.51 sec
2023-03-31 05:05:11,579 		9384 of 10000 with 72.01% 	 Time used:  0.51 sec
2023-03-31 05:05:12,086 		9408 of 10000 with 72.01% 	 Time used:  0.51 sec
2023-03-31 05:05:12,593 		9432 of 10000 with 71.98% 	 Time used:  0.51 sec
2023-03-31 05:05:13,101 		9456 of 10000 with 71.96% 	 Time used:  0.51 sec
2023-03-31 05:05:13,608 		9480 of 10000 with 71.97% 	 Time used:  0.51 sec
2023-03-31 05:05:14,116 		9504 of 10000 with 71.95% 	 Time used:  0.51 sec
2023-03-31 05:05:14,623 		9528 of 10000 with 71.95% 	 Time used:  0.51 sec
2023-03-31 05:05:15,131 		9552 of 10000 with 71.97% 	 Time used:  0.51 sec
2023-03-31 05:05:15,638 		9576 of 10000 with 71.98% 	 Time used:  0.51 sec
2023-03-31 05:05:16,145 		9600 of 10000 with 72.01% 	 Time used:  0.51 sec
2023-03-31 05:05:16,653 		9624 of 10000 with 72.00% 	 Time used:  0.51 sec
2023-03-31 05:05:17,160 		9648 of 10000 with 72.00% 	 Time used:  0.51 sec
2023-03-31 05:05:17,668 		9672 of 10000 with 72.02% 	 Time used:  0.51 sec
2023-03-31 05:05:18,176 		9696 of 10000 with 72.04% 	 Time used:  0.51 sec
2023-03-31 05:05:18,683 		9720 of 10000 with 72.03% 	 Time used:  0.51 sec
2023-03-31 05:05:19,190 		9744 of 10000 with 72.04% 	 Time used:  0.51 sec
2023-03-31 05:05:19,698 		9768 of 10000 with 72.01% 	 Time used:  0.51 sec
2023-03-31 05:05:20,205 		9792 of 10000 with 71.96% 	 Time used:  0.51 sec
2023-03-31 05:05:20,713 		9816 of 10000 with 71.94% 	 Time used:  0.51 sec
2023-03-31 05:05:21,221 		9840 of 10000 with 71.93% 	 Time used:  0.51 sec
2023-03-31 05:05:21,728 		9864 of 10000 with 71.93% 	 Time used:  0.51 sec
2023-03-31 05:05:22,235 		9888 of 10000 with 71.94% 	 Time used:  0.51 sec
2023-03-31 05:05:22,744 		9912 of 10000 with 71.97% 	 Time used:  0.51 sec
2023-03-31 05:05:23,251 		9936 of 10000 with 71.95% 	 Time used:  0.51 sec
2023-03-31 05:05:23,759 		9960 of 10000 with 71.98% 	 Time used:  0.51 sec
2023-03-31 05:05:24,267 		9984 of 10000 with 71.92% 	 Time used:  0.51 sec
2023-03-31 05:05:24,609 		10000 of 10000 with 71.93% 	 Time used:  0.34 sec
2023-03-31 05:05:24,609 
2023-03-31 05:05:24,610 			Learning rate: weights:   1.000e-02    
2023-03-31 05:05:24,610 			Last test performance: 71.93%
2023-03-31 05:05:24,610 ----------------
2023-03-31 05:05:35,132   28  =>  0    		Training 486 pattern with 70.21% 	Forward time: 	10.23 sec
2023-03-31 05:05:35,132 			Loss:    7.167e-01    			Backward time: 	 0.29 sec 
2023-03-31 05:05:35,133 ADAM: Layer 0 -> dw_min:9.9673e-01  dw_max:1.0029e+00 lr:1.0000e-02
2023-03-31 05:05:35,133 ADAM: Layer 1 -> dw_min:9.9590e-01  dw_max:1.0057e+00 lr:1.0000e-02
2023-03-31 05:05:35,133 ADAM: Layer 2 -> dw_min:9.8939e-01  dw_max:1.0075e+00 lr:1.0000e-02
2023-03-31 05:05:35,133 ADAM: Layer 3 -> dw_min:9.9706e-01  dw_max:1.0038e+00 lr:1.0000e-02
2023-03-31 05:05:35,162 			Learning rate: weights:   1.000e-02    
2023-03-31 05:05:35,162 			Last test performance: 71.93%
2023-03-31 05:05:35,162 ----------------
2023-03-31 05:05:45,751   28  =>  1    		Training 486 pattern with 72.29% 	Forward time: 	10.30 sec
2023-03-31 05:05:45,751 			Loss:    6.255e-01    			Backward time: 	 0.29 sec 
2023-03-31 05:05:45,751 ADAM: Layer 0 -> dw_min:9.9735e-01  dw_max:1.0027e+00 lr:1.0000e-02
2023-03-31 05:05:45,752 ADAM: Layer 1 -> dw_min:9.9575e-01  dw_max:1.0049e+00 lr:1.0000e-02
2023-03-31 05:05:45,752 ADAM: Layer 2 -> dw_min:9.9056e-01  dw_max:1.0073e+00 lr:1.0000e-02
2023-03-31 05:05:45,752 ADAM: Layer 3 -> dw_min:9.9714e-01  dw_max:1.0034e+00 lr:1.0000e-02
2023-03-31 05:05:45,826 			Learning rate: weights:   1.000e-02    
2023-03-31 05:05:45,826 			Last test performance: 71.93%
2023-03-31 05:05:45,826 ----------------
2023-03-31 05:05:56,339   28  =>  2    		Training 486 pattern with 74.79% 	Forward time: 	10.22 sec
2023-03-31 05:05:56,339 			Loss:    5.774e-01    			Backward time: 	 0.29 sec 
2023-03-31 05:05:56,339 ADAM: Layer 0 -> dw_min:9.9701e-01  dw_max:1.0029e+00 lr:1.0000e-02
2023-03-31 05:05:56,340 ADAM: Layer 1 -> dw_min:9.9583e-01  dw_max:1.0043e+00 lr:1.0000e-02
2023-03-31 05:05:56,340 ADAM: Layer 2 -> dw_min:9.9196e-01  dw_max:1.0068e+00 lr:1.0000e-02
2023-03-31 05:05:56,340 ADAM: Layer 3 -> dw_min:9.9711e-01  dw_max:1.0033e+00 lr:1.0000e-02
2023-03-31 05:05:56,416 			Learning rate: weights:   1.000e-02    
2023-03-31 05:05:56,416 			Last test performance: 71.93%
2023-03-31 05:05:56,416 ----------------
2023-03-31 05:06:07,041   28  =>  3    		Training 486 pattern with 70.83% 	Forward time: 	10.33 sec
2023-03-31 05:06:07,041 			Loss:    6.950e-01    			Backward time: 	 0.29 sec 
2023-03-31 05:06:07,041 ADAM: Layer 0 -> dw_min:9.9721e-01  dw_max:1.0027e+00 lr:1.0000e-02
2023-03-31 05:06:07,042 ADAM: Layer 1 -> dw_min:9.9526e-01  dw_max:1.0054e+00 lr:1.0000e-02
2023-03-31 05:06:07,042 ADAM: Layer 2 -> dw_min:9.9073e-01  dw_max:1.0103e+00 lr:1.0000e-02
2023-03-31 05:06:07,042 ADAM: Layer 3 -> dw_min:9.9704e-01  dw_max:1.0030e+00 lr:1.0000e-02
2023-03-31 05:06:07,118 			Learning rate: weights:   1.000e-02    
2023-03-31 05:06:07,118 			Last test performance: 71.93%
2023-03-31 05:06:07,118 ----------------
2023-03-31 05:06:17,840   28  =>  4    		Training 486 pattern with 73.33% 	Forward time: 	10.43 sec
2023-03-31 05:06:17,840 			Loss:    6.939e-01    			Backward time: 	 0.29 sec 
2023-03-31 05:06:17,841 ADAM: Layer 0 -> dw_min:9.9716e-01  dw_max:1.0029e+00 lr:1.0000e-02
2023-03-31 05:06:17,841 ADAM: Layer 1 -> dw_min:9.9500e-01  dw_max:1.0044e+00 lr:1.0000e-02
2023-03-31 05:06:17,841 ADAM: Layer 2 -> dw_min:9.9154e-01  dw_max:1.0096e+00 lr:1.0000e-02
2023-03-31 05:06:17,841 ADAM: Layer 3 -> dw_min:9.9668e-01  dw_max:1.0044e+00 lr:1.0000e-02
2023-03-31 05:06:17,904 			Learning rate: weights:   1.000e-02    
2023-03-31 05:06:17,904 			Last test performance: 71.93%
2023-03-31 05:06:17,904 ----------------
2023-03-31 05:06:28,497   28  =>  5    		Training 486 pattern with 70.21% 	Forward time: 	10.30 sec
2023-03-31 05:06:28,497 			Loss:    7.175e-01    			Backward time: 	 0.29 sec 
2023-03-31 05:06:28,497 ADAM: Layer 0 -> dw_min:9.9667e-01  dw_max:1.0033e+00 lr:1.0000e-02
2023-03-31 05:06:28,497 ADAM: Layer 1 -> dw_min:9.9488e-01  dw_max:1.0051e+00 lr:1.0000e-02
2023-03-31 05:06:28,497 ADAM: Layer 2 -> dw_min:9.9124e-01  dw_max:1.0091e+00 lr:1.0000e-02
2023-03-31 05:06:28,497 ADAM: Layer 3 -> dw_min:9.9687e-01  dw_max:1.0037e+00 lr:1.0000e-02
2023-03-31 05:06:28,579 			Learning rate: weights:   1.000e-02    
2023-03-31 05:06:28,579 			Last test performance: 71.93%
2023-03-31 05:06:28,579 ----------------
2023-03-31 05:06:39,167   28  =>  6    		Training 486 pattern with 74.38% 	Forward time: 	10.30 sec
2023-03-31 05:06:39,168 			Loss:    6.093e-01    			Backward time: 	 0.29 sec 
2023-03-31 05:06:39,168 ADAM: Layer 0 -> dw_min:9.9693e-01  dw_max:1.0034e+00 lr:1.0000e-02
2023-03-31 05:06:39,168 ADAM: Layer 1 -> dw_min:9.9477e-01  dw_max:1.0049e+00 lr:1.0000e-02
2023-03-31 05:06:39,168 ADAM: Layer 2 -> dw_min:9.9056e-01  dw_max:1.0082e+00 lr:1.0000e-02
2023-03-31 05:06:39,168 ADAM: Layer 3 -> dw_min:9.9694e-01  dw_max:1.0034e+00 lr:1.0000e-02
2023-03-31 05:06:39,249 			Learning rate: weights:   1.000e-02    
2023-03-31 05:06:39,249 			Last test performance: 71.93%
2023-03-31 05:06:39,249 ----------------
2023-03-31 05:06:49,773   28  =>  7    		Training 486 pattern with 72.08% 	Forward time: 	10.23 sec
2023-03-31 05:06:49,773 			Loss:    6.789e-01    			Backward time: 	 0.29 sec 
2023-03-31 05:06:49,773 ADAM: Layer 0 -> dw_min:9.9710e-01  dw_max:1.0038e+00 lr:1.0000e-02
2023-03-31 05:06:49,773 ADAM: Layer 1 -> dw_min:9.9479e-01  dw_max:1.0050e+00 lr:1.0000e-02
2023-03-31 05:06:49,774 ADAM: Layer 2 -> dw_min:9.9113e-01  dw_max:1.0080e+00 lr:1.0000e-02
2023-03-31 05:06:49,774 ADAM: Layer 3 -> dw_min:9.9717e-01  dw_max:1.0036e+00 lr:1.0000e-02
2023-03-31 05:06:49,869 			Learning rate: weights:   1.000e-02    
2023-03-31 05:06:49,869 			Last test performance: 71.93%
2023-03-31 05:06:49,869 ----------------
2023-03-31 05:07:00,470   28  =>  8    		Training 486 pattern with 71.04% 	Forward time: 	10.30 sec
2023-03-31 05:07:00,470 			Loss:    6.752e-01    			Backward time: 	 0.29 sec 
2023-03-31 05:07:00,471 ADAM: Layer 0 -> dw_min:9.9702e-01  dw_max:1.0035e+00 lr:1.0000e-02
2023-03-31 05:07:00,471 ADAM: Layer 1 -> dw_min:9.9492e-01  dw_max:1.0044e+00 lr:1.0000e-02
2023-03-31 05:07:00,471 ADAM: Layer 2 -> dw_min:9.9209e-01  dw_max:1.0085e+00 lr:1.0000e-02
2023-03-31 05:07:00,471 ADAM: Layer 3 -> dw_min:9.9711e-01  dw_max:1.0035e+00 lr:1.0000e-02
2023-03-31 05:07:00,533 			Learning rate: weights:   1.000e-02    
2023-03-31 05:07:00,533 			Last test performance: 71.93%
2023-03-31 05:07:00,533 ----------------
2023-03-31 05:07:11,144   28  =>  9    		Training 486 pattern with 69.58% 	Forward time: 	10.32 sec
2023-03-31 05:07:11,144 			Loss:    6.895e-01    			Backward time: 	 0.29 sec 
2023-03-31 05:07:11,144 ADAM: Layer 0 -> dw_min:9.9626e-01  dw_max:1.0040e+00 lr:1.0000e-02
2023-03-31 05:07:11,144 ADAM: Layer 1 -> dw_min:9.9410e-01  dw_max:1.0048e+00 lr:1.0000e-02
2023-03-31 05:07:11,144 ADAM: Layer 2 -> dw_min:9.9051e-01  dw_max:1.0074e+00 lr:1.0000e-02
2023-03-31 05:07:11,145 ADAM: Layer 3 -> dw_min:9.9633e-01  dw_max:1.0035e+00 lr:1.0000e-02
2023-03-31 05:07:11,217 			Learning rate: weights:   1.000e-02    
2023-03-31 05:07:11,217 			Last test performance: 71.93%
2023-03-31 05:07:11,217 ----------------
2023-03-31 05:07:21,810   28  =>  10   		Training 486 pattern with 71.04% 	Forward time: 	10.30 sec
2023-03-31 05:07:21,810 			Loss:    6.771e-01    			Backward time: 	 0.29 sec 
2023-03-31 05:07:21,810 ADAM: Layer 0 -> dw_min:9.9529e-01  dw_max:1.0038e+00 lr:1.0000e-02
2023-03-31 05:07:21,810 ADAM: Layer 1 -> dw_min:9.9430e-01  dw_max:1.0053e+00 lr:1.0000e-02
2023-03-31 05:07:21,810 ADAM: Layer 2 -> dw_min:9.9050e-01  dw_max:1.0074e+00 lr:1.0000e-02
2023-03-31 05:07:21,811 ADAM: Layer 3 -> dw_min:9.9648e-01  dw_max:1.0039e+00 lr:1.0000e-02
2023-03-31 05:07:21,891 			Learning rate: weights:   1.000e-02    
2023-03-31 05:07:21,891 			Last test performance: 71.93%
2023-03-31 05:07:21,891 ----------------
2023-03-31 05:07:32,412   28  =>  11   		Training 486 pattern with 72.71% 	Forward time: 	10.23 sec
2023-03-31 05:07:32,412 			Loss:    6.624e-01    			Backward time: 	 0.29 sec 
2023-03-31 05:07:32,413 ADAM: Layer 0 -> dw_min:9.9565e-01  dw_max:1.0039e+00 lr:1.0000e-02
2023-03-31 05:07:32,413 ADAM: Layer 1 -> dw_min:9.9509e-01  dw_max:1.0052e+00 lr:1.0000e-02
2023-03-31 05:07:32,413 ADAM: Layer 2 -> dw_min:9.8972e-01  dw_max:1.0069e+00 lr:1.0000e-02
2023-03-31 05:07:32,413 ADAM: Layer 3 -> dw_min:9.9691e-01  dw_max:1.0039e+00 lr:1.0000e-02
2023-03-31 05:07:32,450 			Learning rate: weights:   1.000e-02    
2023-03-31 05:07:32,451 			Last test performance: 71.93%
2023-03-31 05:07:32,451 ----------------
2023-03-31 05:07:43,067   28  =>  12   		Training 486 pattern with 71.67% 	Forward time: 	10.32 sec
2023-03-31 05:07:43,067 			Loss:    6.839e-01    			Backward time: 	 0.29 sec 
2023-03-31 05:07:43,067 ADAM: Layer 0 -> dw_min:9.9654e-01  dw_max:1.0041e+00 lr:1.0000e-02
2023-03-31 05:07:43,068 ADAM: Layer 1 -> dw_min:9.9532e-01  dw_max:1.0049e+00 lr:1.0000e-02
2023-03-31 05:07:43,068 ADAM: Layer 2 -> dw_min:9.9142e-01  dw_max:1.0065e+00 lr:1.0000e-02
2023-03-31 05:07:43,068 ADAM: Layer 3 -> dw_min:9.9709e-01  dw_max:1.0039e+00 lr:1.0000e-02
2023-03-31 05:07:43,166 			Learning rate: weights:   1.000e-02    
2023-03-31 05:07:43,166 			Last test performance: 71.93%
2023-03-31 05:07:43,166 ----------------
2023-03-31 05:07:53,754   28  =>  13   		Training 486 pattern with 71.67% 	Forward time: 	10.29 sec
2023-03-31 05:07:53,754 			Loss:    6.659e-01    			Backward time: 	 0.29 sec 
2023-03-31 05:07:53,754 ADAM: Layer 0 -> dw_min:9.9669e-01  dw_max:1.0042e+00 lr:1.0000e-02
2023-03-31 05:07:53,754 ADAM: Layer 1 -> dw_min:9.9518e-01  dw_max:1.0045e+00 lr:1.0000e-02
2023-03-31 05:07:53,754 ADAM: Layer 2 -> dw_min:9.9172e-01  dw_max:1.0084e+00 lr:1.0000e-02
2023-03-31 05:07:53,755 ADAM: Layer 3 -> dw_min:9.9678e-01  dw_max:1.0034e+00 lr:1.0000e-02
2023-03-31 05:07:53,856 			Learning rate: weights:   1.000e-02    
2023-03-31 05:07:53,856 			Last test performance: 71.93%
2023-03-31 05:07:53,856 ----------------
2023-03-31 05:08:04,441   28  =>  14   		Training 486 pattern with 75.00% 	Forward time: 	10.29 sec
2023-03-31 05:08:04,441 			Loss:    6.267e-01    			Backward time: 	 0.29 sec 
2023-03-31 05:08:04,442 ADAM: Layer 0 -> dw_min:9.9684e-01  dw_max:1.0039e+00 lr:1.0000e-02
2023-03-31 05:08:04,442 ADAM: Layer 1 -> dw_min:9.9523e-01  dw_max:1.0054e+00 lr:1.0000e-02
2023-03-31 05:08:04,442 ADAM: Layer 2 -> dw_min:9.9057e-01  dw_max:1.0079e+00 lr:1.0000e-02
2023-03-31 05:08:04,442 ADAM: Layer 3 -> dw_min:9.9687e-01  dw_max:1.0034e+00 lr:1.0000e-02
2023-03-31 05:08:04,519 			Learning rate: weights:   1.000e-02    
2023-03-31 05:08:04,519 			Last test performance: 71.93%
2023-03-31 05:08:04,519 ----------------
2023-03-31 05:08:15,039   28  =>  15   		Training 486 pattern with 73.54% 	Forward time: 	10.23 sec
2023-03-31 05:08:15,039 			Loss:    6.291e-01    			Backward time: 	 0.29 sec 
2023-03-31 05:08:15,039 ADAM: Layer 0 -> dw_min:9.9681e-01  dw_max:1.0037e+00 lr:1.0000e-02
2023-03-31 05:08:15,039 ADAM: Layer 1 -> dw_min:9.9450e-01  dw_max:1.0047e+00 lr:1.0000e-02
2023-03-31 05:08:15,040 ADAM: Layer 2 -> dw_min:9.9136e-01  dw_max:1.0069e+00 lr:1.0000e-02
2023-03-31 05:08:15,040 ADAM: Layer 3 -> dw_min:9.9679e-01  dw_max:1.0037e+00 lr:1.0000e-02
2023-03-31 05:08:15,111 			Learning rate: weights:   1.000e-02    
2023-03-31 05:08:15,111 			Last test performance: 71.93%
2023-03-31 05:08:15,111 ----------------
2023-03-31 05:08:25,703   28  =>  16   		Training 486 pattern with 73.54% 	Forward time: 	10.30 sec
2023-03-31 05:08:25,703 			Loss:    6.424e-01    			Backward time: 	 0.29 sec 
2023-03-31 05:08:25,703 ADAM: Layer 0 -> dw_min:9.9651e-01  dw_max:1.0036e+00 lr:1.0000e-02
2023-03-31 05:08:25,703 ADAM: Layer 1 -> dw_min:9.9440e-01  dw_max:1.0042e+00 lr:1.0000e-02
2023-03-31 05:08:25,703 ADAM: Layer 2 -> dw_min:9.9205e-01  dw_max:1.0064e+00 lr:1.0000e-02
2023-03-31 05:08:25,703 ADAM: Layer 3 -> dw_min:9.9669e-01  dw_max:1.0041e+00 lr:1.0000e-02
2023-03-31 05:08:25,838 			Learning rate: weights:   1.000e-02    
2023-03-31 05:08:25,839 			Last test performance: 71.93%
2023-03-31 05:08:25,839 ----------------
2023-03-31 05:08:36,360   28  =>  17   		Training 486 pattern with 68.96% 	Forward time: 	10.23 sec
2023-03-31 05:08:36,360 			Loss:    7.343e-01    			Backward time: 	 0.29 sec 
2023-03-31 05:08:36,361 ADAM: Layer 0 -> dw_min:9.9626e-01  dw_max:1.0037e+00 lr:1.0000e-02
2023-03-31 05:08:36,361 ADAM: Layer 1 -> dw_min:9.9480e-01  dw_max:1.0041e+00 lr:1.0000e-02
2023-03-31 05:08:36,361 ADAM: Layer 2 -> dw_min:9.9250e-01  dw_max:1.0074e+00 lr:1.0000e-02
2023-03-31 05:08:36,361 ADAM: Layer 3 -> dw_min:9.9697e-01  dw_max:1.0037e+00 lr:1.0000e-02
2023-03-31 05:08:36,405 			Learning rate: weights:   1.000e-02    
2023-03-31 05:08:36,405 			Last test performance: 71.93%
2023-03-31 05:08:36,405 ----------------
2023-03-31 05:08:46,917   28  =>  18   		Training 486 pattern with 72.71% 	Forward time: 	10.22 sec
2023-03-31 05:08:46,918 			Loss:    6.177e-01    			Backward time: 	 0.29 sec 
2023-03-31 05:08:46,918 ADAM: Layer 0 -> dw_min:9.9643e-01  dw_max:1.0039e+00 lr:1.0000e-02
2023-03-31 05:08:46,918 ADAM: Layer 1 -> dw_min:9.9458e-01  dw_max:1.0043e+00 lr:1.0000e-02
2023-03-31 05:08:46,918 ADAM: Layer 2 -> dw_min:9.9266e-01  dw_max:1.0067e+00 lr:1.0000e-02
2023-03-31 05:08:46,918 ADAM: Layer 3 -> dw_min:9.9650e-01  dw_max:1.0036e+00 lr:1.0000e-02
2023-03-31 05:08:46,981 			Learning rate: weights:   1.000e-02    
2023-03-31 05:08:46,981 			Last test performance: 71.93%
2023-03-31 05:08:46,981 ----------------
2023-03-31 05:08:57,572   28  =>  19   		Training 486 pattern with 72.29% 	Forward time: 	10.30 sec
2023-03-31 05:08:57,572 			Loss:    7.051e-01    			Backward time: 	 0.29 sec 
2023-03-31 05:08:57,572 ADAM: Layer 0 -> dw_min:9.9697e-01  dw_max:1.0035e+00 lr:1.0000e-02
2023-03-31 05:08:57,573 ADAM: Layer 1 -> dw_min:9.9539e-01  dw_max:1.0044e+00 lr:1.0000e-02
2023-03-31 05:08:57,573 ADAM: Layer 2 -> dw_min:9.9300e-01  dw_max:1.0076e+00 lr:1.0000e-02
2023-03-31 05:08:57,573 ADAM: Layer 3 -> dw_min:9.9571e-01  dw_max:1.0037e+00 lr:1.0000e-02
2023-03-31 05:08:57,605 			Learning rate: weights:   1.000e-02    
2023-03-31 05:08:57,605 			Last test performance: 71.93%
2023-03-31 05:08:57,605 ----------------
2023-03-31 05:09:08,197   28  =>  20   		Training 486 pattern with 69.17% 	Forward time: 	10.30 sec
2023-03-31 05:09:08,197 			Loss:    7.320e-01    			Backward time: 	 0.29 sec 
2023-03-31 05:09:08,197 ADAM: Layer 0 -> dw_min:9.9592e-01  dw_max:1.0041e+00 lr:1.0000e-02
2023-03-31 05:09:08,197 ADAM: Layer 1 -> dw_min:9.9504e-01  dw_max:1.0050e+00 lr:1.0000e-02
2023-03-31 05:09:08,198 ADAM: Layer 2 -> dw_min:9.9282e-01  dw_max:1.0072e+00 lr:1.0000e-02
2023-03-31 05:09:08,198 ADAM: Layer 3 -> dw_min:9.9550e-01  dw_max:1.0036e+00 lr:1.0000e-02
2023-03-31 05:09:08,321 			Learning rate: weights:   1.000e-02    
2023-03-31 05:09:08,321 			Last test performance: 71.93%
2023-03-31 05:09:08,321 ----------------
2023-03-31 05:09:18,910   28  =>  21   		Training 486 pattern with 70.21% 	Forward time: 	10.30 sec
2023-03-31 05:09:18,910 			Loss:    7.391e-01    			Backward time: 	 0.29 sec 
2023-03-31 05:09:18,910 ADAM: Layer 0 -> dw_min:9.9539e-01  dw_max:1.0048e+00 lr:1.0000e-02
2023-03-31 05:09:18,910 ADAM: Layer 1 -> dw_min:9.9500e-01  dw_max:1.0054e+00 lr:1.0000e-02
2023-03-31 05:09:18,911 ADAM: Layer 2 -> dw_min:9.9281e-01  dw_max:1.0080e+00 lr:1.0000e-02
2023-03-31 05:09:18,911 ADAM: Layer 3 -> dw_min:9.9615e-01  dw_max:1.0040e+00 lr:1.0000e-02
2023-03-31 05:09:18,985 			Learning rate: weights:   1.000e-02    
2023-03-31 05:09:18,985 			Last test performance: 71.93%
2023-03-31 05:09:18,985 ----------------
2023-03-31 05:09:29,608   28  =>  22   		Training 486 pattern with 69.79% 	Forward time: 	10.33 sec
2023-03-31 05:09:29,608 			Loss:    6.943e-01    			Backward time: 	 0.29 sec 
2023-03-31 05:09:29,608 ADAM: Layer 0 -> dw_min:9.9550e-01  dw_max:1.0047e+00 lr:1.0000e-02
2023-03-31 05:09:29,608 ADAM: Layer 1 -> dw_min:9.9450e-01  dw_max:1.0051e+00 lr:1.0000e-02
2023-03-31 05:09:29,609 ADAM: Layer 2 -> dw_min:9.9192e-01  dw_max:1.0067e+00 lr:1.0000e-02
2023-03-31 05:09:29,609 ADAM: Layer 3 -> dw_min:9.9662e-01  dw_max:1.0046e+00 lr:1.0000e-02
2023-03-31 05:09:29,710 			Learning rate: weights:   1.000e-02    
2023-03-31 05:09:29,710 			Last test performance: 71.93%
2023-03-31 05:09:29,710 ----------------
2023-03-31 05:09:40,341   28  =>  23   		Training 486 pattern with 71.46% 	Forward time: 	10.34 sec
2023-03-31 05:09:40,341 			Loss:    6.913e-01    			Backward time: 	 0.29 sec 
2023-03-31 05:09:40,342 ADAM: Layer 0 -> dw_min:9.9555e-01  dw_max:1.0046e+00 lr:1.0000e-02
2023-03-31 05:09:40,342 ADAM: Layer 1 -> dw_min:9.9439e-01  dw_max:1.0055e+00 lr:1.0000e-02
2023-03-31 05:09:40,342 ADAM: Layer 2 -> dw_min:9.9228e-01  dw_max:1.0072e+00 lr:1.0000e-02
2023-03-31 05:09:40,342 ADAM: Layer 3 -> dw_min:9.9650e-01  dw_max:1.0040e+00 lr:1.0000e-02
2023-03-31 05:09:40,412 			Learning rate: weights:   1.000e-02    
2023-03-31 05:09:40,412 			Last test performance: 71.93%
2023-03-31 05:09:40,412 ----------------
2023-03-31 05:09:50,925   28  =>  24   		Training 486 pattern with 68.12% 	Forward time: 	10.22 sec
2023-03-31 05:09:50,925 			Loss:    7.490e-01    			Backward time: 	 0.29 sec 
2023-03-31 05:09:50,925 ADAM: Layer 0 -> dw_min:9.9603e-01  dw_max:1.0051e+00 lr:1.0000e-02
2023-03-31 05:09:50,925 ADAM: Layer 1 -> dw_min:9.9292e-01  dw_max:1.0053e+00 lr:1.0000e-02
2023-03-31 05:09:50,925 ADAM: Layer 2 -> dw_min:9.9207e-01  dw_max:1.0069e+00 lr:1.0000e-02
2023-03-31 05:09:50,925 ADAM: Layer 3 -> dw_min:9.9591e-01  dw_max:1.0055e+00 lr:1.0000e-02
2023-03-31 05:09:50,956 			Learning rate: weights:   1.000e-02    
2023-03-31 05:09:50,956 			Last test performance: 71.93%
2023-03-31 05:09:50,956 ----------------
2023-03-31 05:10:01,543   28  =>  25   		Training 486 pattern with 72.29% 	Forward time: 	10.29 sec
2023-03-31 05:10:01,543 			Loss:    6.975e-01    			Backward time: 	 0.29 sec 
2023-03-31 05:10:01,543 ADAM: Layer 0 -> dw_min:9.9630e-01  dw_max:1.0058e+00 lr:1.0000e-02
2023-03-31 05:10:01,544 ADAM: Layer 1 -> dw_min:9.9229e-01  dw_max:1.0054e+00 lr:1.0000e-02
2023-03-31 05:10:01,544 ADAM: Layer 2 -> dw_min:9.8973e-01  dw_max:1.0067e+00 lr:1.0000e-02
2023-03-31 05:10:01,544 ADAM: Layer 3 -> dw_min:9.9551e-01  dw_max:1.0051e+00 lr:1.0000e-02
2023-03-31 05:10:01,607 			Learning rate: weights:   1.000e-02    
2023-03-31 05:10:01,607 			Last test performance: 71.93%
2023-03-31 05:10:01,607 ----------------
2023-03-31 05:10:12,209   28  =>  26   		Training 486 pattern with 66.67% 	Forward time: 	10.31 sec
2023-03-31 05:10:12,209 			Loss:    7.892e-01    			Backward time: 	 0.29 sec 
2023-03-31 05:10:12,209 ADAM: Layer 0 -> dw_min:9.9528e-01  dw_max:1.0054e+00 lr:1.0000e-02
2023-03-31 05:10:12,209 ADAM: Layer 1 -> dw_min:9.9334e-01  dw_max:1.0063e+00 lr:1.0000e-02
2023-03-31 05:10:12,209 ADAM: Layer 2 -> dw_min:9.9042e-01  dw_max:1.0065e+00 lr:1.0000e-02
2023-03-31 05:10:12,209 ADAM: Layer 3 -> dw_min:9.9548e-01  dw_max:1.0043e+00 lr:1.0000e-02
2023-03-31 05:10:12,257 			Learning rate: weights:   1.000e-02    
2023-03-31 05:10:12,257 			Last test performance: 71.93%
2023-03-31 05:10:12,257 ----------------
2023-03-31 05:10:22,844   28  =>  27   		Training 486 pattern with 70.83% 	Forward time: 	10.29 sec
2023-03-31 05:10:22,844 			Loss:    6.841e-01    			Backward time: 	 0.29 sec 
2023-03-31 05:10:22,844 ADAM: Layer 0 -> dw_min:9.9536e-01  dw_max:1.0050e+00 lr:1.0000e-02
2023-03-31 05:10:22,844 ADAM: Layer 1 -> dw_min:9.9300e-01  dw_max:1.0063e+00 lr:1.0000e-02
2023-03-31 05:10:22,844 ADAM: Layer 2 -> dw_min:9.9133e-01  dw_max:1.0079e+00 lr:1.0000e-02
2023-03-31 05:10:22,844 ADAM: Layer 3 -> dw_min:9.9563e-01  dw_max:1.0042e+00 lr:1.0000e-02
2023-03-31 05:10:22,916 			Learning rate: weights:   1.000e-02    
2023-03-31 05:10:22,916 			Last test performance: 71.93%
2023-03-31 05:10:22,916 ----------------
2023-03-31 05:10:33,508   28  =>  28   		Training 486 pattern with 72.92% 	Forward time: 	10.30 sec
2023-03-31 05:10:33,508 			Loss:    6.669e-01    			Backward time: 	 0.29 sec 
2023-03-31 05:10:33,509 ADAM: Layer 0 -> dw_min:9.9567e-01  dw_max:1.0045e+00 lr:1.0000e-02
2023-03-31 05:10:33,509 ADAM: Layer 1 -> dw_min:9.9389e-01  dw_max:1.0065e+00 lr:1.0000e-02
2023-03-31 05:10:33,509 ADAM: Layer 2 -> dw_min:9.9209e-01  dw_max:1.0092e+00 lr:1.0000e-02
2023-03-31 05:10:33,509 ADAM: Layer 3 -> dw_min:9.9563e-01  dw_max:1.0043e+00 lr:1.0000e-02
2023-03-31 05:10:33,533 			Learning rate: weights:   1.000e-02    
2023-03-31 05:10:33,533 			Last test performance: 71.93%
2023-03-31 05:10:33,533 ----------------
2023-03-31 05:10:44,128   28  =>  29   		Training 486 pattern with 75.00% 	Forward time: 	10.30 sec
2023-03-31 05:10:44,128 			Loss:    6.088e-01    			Backward time: 	 0.29 sec 
2023-03-31 05:10:44,128 ADAM: Layer 0 -> dw_min:9.9515e-01  dw_max:1.0044e+00 lr:1.0000e-02
2023-03-31 05:10:44,128 ADAM: Layer 1 -> dw_min:9.9330e-01  dw_max:1.0063e+00 lr:1.0000e-02
2023-03-31 05:10:44,128 ADAM: Layer 2 -> dw_min:9.9181e-01  dw_max:1.0090e+00 lr:1.0000e-02
2023-03-31 05:10:44,129 ADAM: Layer 3 -> dw_min:9.9586e-01  dw_max:1.0043e+00 lr:1.0000e-02
2023-03-31 05:10:44,223 			Learning rate: weights:   1.000e-02    
2023-03-31 05:10:44,223 			Last test performance: 71.93%
2023-03-31 05:10:44,223 ----------------
2023-03-31 05:10:54,820   28  =>  30   		Training 486 pattern with 74.58% 	Forward time: 	10.30 sec
2023-03-31 05:10:54,820 			Loss:    6.396e-01    			Backward time: 	 0.29 sec 
2023-03-31 05:10:54,820 ADAM: Layer 0 -> dw_min:9.9577e-01  dw_max:1.0048e+00 lr:1.0000e-02
2023-03-31 05:10:54,820 ADAM: Layer 1 -> dw_min:9.9294e-01  dw_max:1.0063e+00 lr:1.0000e-02
2023-03-31 05:10:54,820 ADAM: Layer 2 -> dw_min:9.8975e-01  dw_max:1.0084e+00 lr:1.0000e-02
2023-03-31 05:10:54,820 ADAM: Layer 3 -> dw_min:9.9619e-01  dw_max:1.0044e+00 lr:1.0000e-02
2023-03-31 05:10:54,892 			Learning rate: weights:   1.000e-02    
2023-03-31 05:10:54,892 			Last test performance: 71.93%
2023-03-31 05:10:54,892 ----------------
2023-03-31 05:11:05,415   28  =>  31   		Training 486 pattern with 70.21% 	Forward time: 	10.23 sec
2023-03-31 05:11:05,415 			Loss:    6.611e-01    			Backward time: 	 0.29 sec 
2023-03-31 05:11:05,416 ADAM: Layer 0 -> dw_min:9.9559e-01  dw_max:1.0041e+00 lr:1.0000e-02
2023-03-31 05:11:05,416 ADAM: Layer 1 -> dw_min:9.9270e-01  dw_max:1.0064e+00 lr:1.0000e-02
2023-03-31 05:11:05,416 ADAM: Layer 2 -> dw_min:9.9050e-01  dw_max:1.0061e+00 lr:1.0000e-02
2023-03-31 05:11:05,416 ADAM: Layer 3 -> dw_min:9.9644e-01  dw_max:1.0035e+00 lr:1.0000e-02
2023-03-31 05:11:05,542 			Learning rate: weights:   1.000e-02    
2023-03-31 05:11:05,542 			Last test performance: 71.93%
2023-03-31 05:11:05,542 ----------------
2023-03-31 05:11:16,139   28  =>  32   		Training 486 pattern with 73.12% 	Forward time: 	10.30 sec
2023-03-31 05:11:16,139 			Loss:    6.740e-01    			Backward time: 	 0.29 sec 
2023-03-31 05:11:16,140 ADAM: Layer 0 -> dw_min:9.9657e-01  dw_max:1.0039e+00 lr:1.0000e-02
2023-03-31 05:11:16,140 ADAM: Layer 1 -> dw_min:9.9449e-01  dw_max:1.0069e+00 lr:1.0000e-02
2023-03-31 05:11:16,140 ADAM: Layer 2 -> dw_min:9.9081e-01  dw_max:1.0085e+00 lr:1.0000e-02
2023-03-31 05:11:16,140 ADAM: Layer 3 -> dw_min:9.9590e-01  dw_max:1.0045e+00 lr:1.0000e-02
2023-03-31 05:11:16,244 			Learning rate: weights:   1.000e-02    
2023-03-31 05:11:16,244 			Last test performance: 71.93%
2023-03-31 05:11:16,244 ----------------
2023-03-31 05:11:26,782   28  =>  33   		Training 486 pattern with 73.12% 	Forward time: 	10.25 sec
2023-03-31 05:11:26,782 			Loss:    6.728e-01    			Backward time: 	 0.29 sec 
2023-03-31 05:11:26,782 ADAM: Layer 0 -> dw_min:9.9652e-01  dw_max:1.0043e+00 lr:1.0000e-02
2023-03-31 05:11:26,782 ADAM: Layer 1 -> dw_min:9.9486e-01  dw_max:1.0071e+00 lr:1.0000e-02
2023-03-31 05:11:26,782 ADAM: Layer 2 -> dw_min:9.9149e-01  dw_max:1.0076e+00 lr:1.0000e-02
2023-03-31 05:11:26,782 ADAM: Layer 3 -> dw_min:9.9637e-01  dw_max:1.0038e+00 lr:1.0000e-02
2023-03-31 05:11:26,860 			Learning rate: weights:   1.000e-02    
2023-03-31 05:11:26,861 			Last test performance: 71.93%
2023-03-31 05:11:26,861 ----------------
2023-03-31 05:11:37,454   28  =>  34   		Training 486 pattern with 71.46% 	Forward time: 	10.30 sec
2023-03-31 05:11:37,454 			Loss:    6.045e-01    			Backward time: 	 0.29 sec 
2023-03-31 05:11:37,455 ADAM: Layer 0 -> dw_min:9.9642e-01  dw_max:1.0036e+00 lr:1.0000e-02
2023-03-31 05:11:37,455 ADAM: Layer 1 -> dw_min:9.9478e-01  dw_max:1.0062e+00 lr:1.0000e-02
2023-03-31 05:11:37,455 ADAM: Layer 2 -> dw_min:9.9205e-01  dw_max:1.0076e+00 lr:1.0000e-02
2023-03-31 05:11:37,455 ADAM: Layer 3 -> dw_min:9.9629e-01  dw_max:1.0041e+00 lr:1.0000e-02
2023-03-31 05:11:37,548 			Learning rate: weights:   1.000e-02    
2023-03-31 05:11:37,548 			Last test performance: 71.93%
2023-03-31 05:11:37,548 ----------------
2023-03-31 05:11:48,137   28  =>  35   		Training 486 pattern with 72.08% 	Forward time: 	10.30 sec
2023-03-31 05:11:48,137 			Loss:    7.246e-01    			Backward time: 	 0.29 sec 
2023-03-31 05:11:48,137 ADAM: Layer 0 -> dw_min:9.9599e-01  dw_max:1.0035e+00 lr:1.0000e-02
2023-03-31 05:11:48,137 ADAM: Layer 1 -> dw_min:9.9497e-01  dw_max:1.0054e+00 lr:1.0000e-02
2023-03-31 05:11:48,137 ADAM: Layer 2 -> dw_min:9.9251e-01  dw_max:1.0069e+00 lr:1.0000e-02
2023-03-31 05:11:48,137 ADAM: Layer 3 -> dw_min:9.9679e-01  dw_max:1.0039e+00 lr:1.0000e-02
2023-03-31 05:11:48,202 			Learning rate: weights:   1.000e-02    
2023-03-31 05:11:48,203 			Last test performance: 71.93%
2023-03-31 05:11:48,203 ----------------
2023-03-31 05:11:58,713   28  =>  36   		Training 486 pattern with 73.75% 	Forward time: 	10.22 sec
2023-03-31 05:11:58,713 			Loss:    6.632e-01    			Backward time: 	 0.29 sec 
2023-03-31 05:11:58,714 ADAM: Layer 0 -> dw_min:9.9616e-01  dw_max:1.0029e+00 lr:1.0000e-02
2023-03-31 05:11:58,714 ADAM: Layer 1 -> dw_min:9.9485e-01  dw_max:1.0045e+00 lr:1.0000e-02
2023-03-31 05:11:58,714 ADAM: Layer 2 -> dw_min:9.9161e-01  dw_max:1.0076e+00 lr:1.0000e-02
2023-03-31 05:11:58,714 ADAM: Layer 3 -> dw_min:9.9669e-01  dw_max:1.0032e+00 lr:1.0000e-02
2023-03-31 05:11:58,817 			Learning rate: weights:   1.000e-02    
2023-03-31 05:11:58,817 			Last test performance: 71.93%
2023-03-31 05:11:58,817 ----------------
2023-03-31 05:12:09,334   28  =>  37   		Training 486 pattern with 69.58% 	Forward time: 	10.22 sec
2023-03-31 05:12:09,334 			Loss:    6.987e-01    			Backward time: 	 0.29 sec 
2023-03-31 05:12:09,335 ADAM: Layer 0 -> dw_min:9.9639e-01  dw_max:1.0034e+00 lr:1.0000e-02
2023-03-31 05:12:09,335 ADAM: Layer 1 -> dw_min:9.9417e-01  dw_max:1.0045e+00 lr:1.0000e-02
2023-03-31 05:12:09,335 ADAM: Layer 2 -> dw_min:9.9250e-01  dw_max:1.0065e+00 lr:1.0000e-02
2023-03-31 05:12:09,335 ADAM: Layer 3 -> dw_min:9.9675e-01  dw_max:1.0034e+00 lr:1.0000e-02
2023-03-31 05:12:09,435 			Learning rate: weights:   1.000e-02    
2023-03-31 05:12:09,435 			Last test performance: 71.93%
2023-03-31 05:12:09,435 ----------------
2023-03-31 05:12:20,029   28  =>  38   		Training 486 pattern with 69.58% 	Forward time: 	10.30 sec
2023-03-31 05:12:20,029 			Loss:    7.179e-01    			Backward time: 	 0.29 sec 
2023-03-31 05:12:20,029 ADAM: Layer 0 -> dw_min:9.9640e-01  dw_max:1.0036e+00 lr:1.0000e-02
2023-03-31 05:12:20,029 ADAM: Layer 1 -> dw_min:9.9474e-01  dw_max:1.0044e+00 lr:1.0000e-02
2023-03-31 05:12:20,030 ADAM: Layer 2 -> dw_min:9.8929e-01  dw_max:1.0073e+00 lr:1.0000e-02
2023-03-31 05:12:20,030 ADAM: Layer 3 -> dw_min:9.9647e-01  dw_max:1.0034e+00 lr:1.0000e-02
2023-03-31 05:12:20,140 			Learning rate: weights:   1.000e-02    
2023-03-31 05:12:20,140 			Last test performance: 71.93%
2023-03-31 05:12:20,140 ----------------
2023-03-31 05:12:30,733   28  =>  39   		Training 486 pattern with 68.96% 	Forward time: 	10.30 sec
2023-03-31 05:12:30,733 			Loss:    7.421e-01    			Backward time: 	 0.29 sec 
2023-03-31 05:12:30,734 ADAM: Layer 0 -> dw_min:9.9646e-01  dw_max:1.0033e+00 lr:1.0000e-02
2023-03-31 05:12:30,734 ADAM: Layer 1 -> dw_min:9.9538e-01  dw_max:1.0043e+00 lr:1.0000e-02
2023-03-31 05:12:30,734 ADAM: Layer 2 -> dw_min:9.9028e-01  dw_max:1.0067e+00 lr:1.0000e-02
2023-03-31 05:12:30,734 ADAM: Layer 3 -> dw_min:9.9664e-01  dw_max:1.0039e+00 lr:1.0000e-02
2023-03-31 05:12:30,844 			Learning rate: weights:   1.000e-02    
2023-03-31 05:12:30,844 			Last test performance: 71.93%
2023-03-31 05:12:30,844 ----------------
2023-03-31 05:12:41,512   28  =>  40   		Training 486 pattern with 73.96% 	Forward time: 	10.37 sec
2023-03-31 05:12:41,512 			Loss:    6.323e-01    			Backward time: 	 0.29 sec 
2023-03-31 05:12:41,512 ADAM: Layer 0 -> dw_min:9.9564e-01  dw_max:1.0028e+00 lr:1.0000e-02
2023-03-31 05:12:41,512 ADAM: Layer 1 -> dw_min:9.9430e-01  dw_max:1.0043e+00 lr:1.0000e-02
2023-03-31 05:12:41,512 ADAM: Layer 2 -> dw_min:9.8985e-01  dw_max:1.0068e+00 lr:1.0000e-02
2023-03-31 05:12:41,512 ADAM: Layer 3 -> dw_min:9.9654e-01  dw_max:1.0035e+00 lr:1.0000e-02
2023-03-31 05:12:41,606 			Learning rate: weights:   1.000e-02    
2023-03-31 05:12:41,606 			Last test performance: 71.93%
2023-03-31 05:12:41,606 ----------------
2023-03-31 05:12:52,118   28  =>  41   		Training 486 pattern with 72.29% 	Forward time: 	10.22 sec
2023-03-31 05:12:52,118 			Loss:    6.892e-01    			Backward time: 	 0.29 sec 
2023-03-31 05:12:52,118 ADAM: Layer 0 -> dw_min:9.9638e-01  dw_max:1.0036e+00 lr:1.0000e-02
2023-03-31 05:12:52,118 ADAM: Layer 1 -> dw_min:9.9518e-01  dw_max:1.0049e+00 lr:1.0000e-02
2023-03-31 05:12:52,119 ADAM: Layer 2 -> dw_min:9.9113e-01  dw_max:1.0057e+00 lr:1.0000e-02
2023-03-31 05:12:52,119 ADAM: Layer 3 -> dw_min:9.9652e-01  dw_max:1.0034e+00 lr:1.0000e-02
2023-03-31 05:12:52,433 			Learning rate: weights:   1.000e-02    
2023-03-31 05:12:52,433 			Last test performance: 71.93%
2023-03-31 05:12:52,433 ----------------
2023-03-31 05:13:03,051   28  =>  42   		Training 486 pattern with 68.33% 	Forward time: 	10.33 sec
2023-03-31 05:13:03,051 			Loss:    7.534e-01    			Backward time: 	 0.29 sec 
2023-03-31 05:13:03,051 ADAM: Layer 0 -> dw_min:9.9662e-01  dw_max:1.0035e+00 lr:1.0000e-02
2023-03-31 05:13:03,052 ADAM: Layer 1 -> dw_min:9.9480e-01  dw_max:1.0045e+00 lr:1.0000e-02
2023-03-31 05:13:03,052 ADAM: Layer 2 -> dw_min:9.8980e-01  dw_max:1.0067e+00 lr:1.0000e-02
2023-03-31 05:13:03,052 ADAM: Layer 3 -> dw_min:9.9573e-01  dw_max:1.0033e+00 lr:1.0000e-02
2023-03-31 05:13:03,089 			Learning rate: weights:   1.000e-02    
2023-03-31 05:13:03,089 			Last test performance: 71.93%
2023-03-31 05:13:03,090 ----------------
2023-03-31 05:13:13,670   28  =>  43   		Training 486 pattern with 67.92% 	Forward time: 	10.29 sec
2023-03-31 05:13:13,670 			Loss:    7.175e-01    			Backward time: 	 0.29 sec 
2023-03-31 05:13:13,671 ADAM: Layer 0 -> dw_min:9.9682e-01  dw_max:1.0036e+00 lr:1.0000e-02
2023-03-31 05:13:13,671 ADAM: Layer 1 -> dw_min:9.9485e-01  dw_max:1.0051e+00 lr:1.0000e-02
2023-03-31 05:13:13,671 ADAM: Layer 2 -> dw_min:9.8999e-01  dw_max:1.0077e+00 lr:1.0000e-02
2023-03-31 05:13:13,671 ADAM: Layer 3 -> dw_min:9.9520e-01  dw_max:1.0040e+00 lr:1.0000e-02
2023-03-31 05:13:13,741 			Learning rate: weights:   1.000e-02    
2023-03-31 05:13:13,741 			Last test performance: 71.93%
2023-03-31 05:13:13,741 ----------------
2023-03-31 05:13:24,362   28  =>  44   		Training 486 pattern with 72.29% 	Forward time: 	10.33 sec
2023-03-31 05:13:24,362 			Loss:    6.941e-01    			Backward time: 	 0.29 sec 
2023-03-31 05:13:24,363 ADAM: Layer 0 -> dw_min:9.9668e-01  dw_max:1.0044e+00 lr:1.0000e-02
2023-03-31 05:13:24,363 ADAM: Layer 1 -> dw_min:9.9522e-01  dw_max:1.0042e+00 lr:1.0000e-02
2023-03-31 05:13:24,363 ADAM: Layer 2 -> dw_min:9.9107e-01  dw_max:1.0071e+00 lr:1.0000e-02
2023-03-31 05:13:24,363 ADAM: Layer 3 -> dw_min:9.9551e-01  dw_max:1.0036e+00 lr:1.0000e-02
2023-03-31 05:13:24,399 			Learning rate: weights:   1.000e-02    
2023-03-31 05:13:24,399 			Last test performance: 71.93%
2023-03-31 05:13:24,399 ----------------
2023-03-31 05:13:34,978   28  =>  45   		Training 486 pattern with 70.00% 	Forward time: 	10.29 sec
2023-03-31 05:13:34,978 			Loss:    6.863e-01    			Backward time: 	 0.29 sec 
2023-03-31 05:13:34,978 ADAM: Layer 0 -> dw_min:9.9673e-01  dw_max:1.0037e+00 lr:1.0000e-02
2023-03-31 05:13:34,978 ADAM: Layer 1 -> dw_min:9.9464e-01  dw_max:1.0049e+00 lr:1.0000e-02
2023-03-31 05:13:34,979 ADAM: Layer 2 -> dw_min:9.9114e-01  dw_max:1.0073e+00 lr:1.0000e-02
2023-03-31 05:13:34,979 ADAM: Layer 3 -> dw_min:9.9596e-01  dw_max:1.0036e+00 lr:1.0000e-02
2023-03-31 05:13:35,066 			Learning rate: weights:   1.000e-02    
2023-03-31 05:13:35,066 			Last test performance: 71.93%
2023-03-31 05:13:35,066 ----------------
2023-03-31 05:13:45,577   28  =>  46   		Training 486 pattern with 71.46% 	Forward time: 	10.22 sec
2023-03-31 05:13:45,577 			Loss:    7.004e-01    			Backward time: 	 0.29 sec 
2023-03-31 05:13:45,577 ADAM: Layer 0 -> dw_min:9.9681e-01  dw_max:1.0044e+00 lr:1.0000e-02
2023-03-31 05:13:45,577 ADAM: Layer 1 -> dw_min:9.9428e-01  dw_max:1.0055e+00 lr:1.0000e-02
2023-03-31 05:13:45,577 ADAM: Layer 2 -> dw_min:9.9052e-01  dw_max:1.0066e+00 lr:1.0000e-02
2023-03-31 05:13:45,577 ADAM: Layer 3 -> dw_min:9.9588e-01  dw_max:1.0041e+00 lr:1.0000e-02
2023-03-31 05:13:45,654 			Learning rate: weights:   1.000e-02    
2023-03-31 05:13:45,654 			Last test performance: 71.93%
2023-03-31 05:13:45,654 ----------------
2023-03-31 05:13:56,177   28  =>  47   		Training 486 pattern with 71.25% 	Forward time: 	10.22 sec
2023-03-31 05:13:56,177 			Loss:    6.884e-01    			Backward time: 	 0.29 sec 
2023-03-31 05:13:56,177 ADAM: Layer 0 -> dw_min:9.9690e-01  dw_max:1.0040e+00 lr:1.0000e-02
2023-03-31 05:13:56,177 ADAM: Layer 1 -> dw_min:9.9364e-01  dw_max:1.0050e+00 lr:1.0000e-02
2023-03-31 05:13:56,177 ADAM: Layer 2 -> dw_min:9.9013e-01  dw_max:1.0074e+00 lr:1.0000e-02
2023-03-31 05:13:56,177 ADAM: Layer 3 -> dw_min:9.9661e-01  dw_max:1.0042e+00 lr:1.0000e-02
2023-03-31 05:13:56,241 			Learning rate: weights:   1.000e-02    
2023-03-31 05:13:56,241 			Last test performance: 71.93%
2023-03-31 05:13:56,241 ----------------
2023-03-31 05:14:06,829   28  =>  48   		Training 486 pattern with 69.58% 	Forward time: 	10.29 sec
2023-03-31 05:14:06,829 			Loss:    6.787e-01    			Backward time: 	 0.29 sec 
2023-03-31 05:14:06,829 ADAM: Layer 0 -> dw_min:9.9619e-01  dw_max:1.0035e+00 lr:1.0000e-02
2023-03-31 05:14:06,829 ADAM: Layer 1 -> dw_min:9.9264e-01  dw_max:1.0060e+00 lr:1.0000e-02
2023-03-31 05:14:06,830 ADAM: Layer 2 -> dw_min:9.9056e-01  dw_max:1.0086e+00 lr:1.0000e-02
2023-03-31 05:14:06,830 ADAM: Layer 3 -> dw_min:9.9674e-01  dw_max:1.0040e+00 lr:1.0000e-02
2023-03-31 05:14:06,894 			Learning rate: weights:   1.000e-02    
2023-03-31 05:14:06,894 			Last test performance: 71.93%
2023-03-31 05:14:06,894 ----------------
2023-03-31 05:14:17,439   28  =>  49   		Training 486 pattern with 73.54% 	Forward time: 	10.25 sec
2023-03-31 05:14:17,439 			Loss:    6.315e-01    			Backward time: 	 0.29 sec 
2023-03-31 05:14:17,439 ADAM: Layer 0 -> dw_min:9.9711e-01  dw_max:1.0032e+00 lr:1.0000e-02
2023-03-31 05:14:17,439 ADAM: Layer 1 -> dw_min:9.9390e-01  dw_max:1.0056e+00 lr:1.0000e-02
2023-03-31 05:14:17,439 ADAM: Layer 2 -> dw_min:9.9129e-01  dw_max:1.0087e+00 lr:1.0000e-02
2023-03-31 05:14:17,440 ADAM: Layer 3 -> dw_min:9.9690e-01  dw_max:1.0037e+00 lr:1.0000e-02
2023-03-31 05:14:17,556 			Learning rate: weights:   1.000e-02    
2023-03-31 05:14:17,556 			Last test performance: 71.93%
2023-03-31 05:14:17,556 ----------------
2023-03-31 05:14:28,134   28  =>  50   		Training 486 pattern with 72.50% 	Forward time: 	10.29 sec
2023-03-31 05:14:28,134 			Loss:    6.919e-01    			Backward time: 	 0.29 sec 
2023-03-31 05:14:28,134 ADAM: Layer 0 -> dw_min:9.9631e-01  dw_max:1.0044e+00 lr:1.0000e-02
2023-03-31 05:14:28,134 ADAM: Layer 1 -> dw_min:9.9456e-01  dw_max:1.0071e+00 lr:1.0000e-02
2023-03-31 05:14:28,135 ADAM: Layer 2 -> dw_min:9.8927e-01  dw_max:1.0077e+00 lr:1.0000e-02
2023-03-31 05:14:28,135 ADAM: Layer 3 -> dw_min:9.9708e-01  dw_max:1.0037e+00 lr:1.0000e-02
2023-03-31 05:14:28,225 			Learning rate: weights:   1.000e-02    
2023-03-31 05:14:28,225 			Last test performance: 71.93%
2023-03-31 05:14:28,225 ----------------
2023-03-31 05:14:38,810   28  =>  51   		Training 486 pattern with 71.88% 	Forward time: 	10.29 sec
2023-03-31 05:14:38,810 			Loss:    6.531e-01    			Backward time: 	 0.29 sec 
2023-03-31 05:14:38,810 ADAM: Layer 0 -> dw_min:9.9645e-01  dw_max:1.0045e+00 lr:1.0000e-02
2023-03-31 05:14:38,810 ADAM: Layer 1 -> dw_min:9.9462e-01  dw_max:1.0064e+00 lr:1.0000e-02
2023-03-31 05:14:38,811 ADAM: Layer 2 -> dw_min:9.9032e-01  dw_max:1.0080e+00 lr:1.0000e-02
2023-03-31 05:14:38,811 ADAM: Layer 3 -> dw_min:9.9727e-01  dw_max:1.0034e+00 lr:1.0000e-02
2023-03-31 05:14:38,884 			Learning rate: weights:   1.000e-02    
2023-03-31 05:14:38,884 			Last test performance: 71.93%
2023-03-31 05:14:38,884 ----------------
2023-03-31 05:14:49,486   28  =>  52   		Training 486 pattern with 74.79% 	Forward time: 	10.31 sec
2023-03-31 05:14:49,486 			Loss:    6.053e-01    			Backward time: 	 0.29 sec 
2023-03-31 05:14:49,486 ADAM: Layer 0 -> dw_min:9.9650e-01  dw_max:1.0048e+00 lr:1.0000e-02
2023-03-31 05:14:49,486 ADAM: Layer 1 -> dw_min:9.9485e-01  dw_max:1.0060e+00 lr:1.0000e-02
2023-03-31 05:14:49,486 ADAM: Layer 2 -> dw_min:9.9113e-01  dw_max:1.0082e+00 lr:1.0000e-02
2023-03-31 05:14:49,487 ADAM: Layer 3 -> dw_min:9.9694e-01  dw_max:1.0046e+00 lr:1.0000e-02
2023-03-31 05:14:49,569 			Learning rate: weights:   1.000e-02    
2023-03-31 05:14:49,569 			Last test performance: 71.93%
2023-03-31 05:14:49,569 ----------------
2023-03-31 05:15:00,106   28  =>  53   		Training 486 pattern with 69.17% 	Forward time: 	10.24 sec
2023-03-31 05:15:00,106 			Loss:    7.106e-01    			Backward time: 	 0.29 sec 
2023-03-31 05:15:00,106 ADAM: Layer 0 -> dw_min:9.9589e-01  dw_max:1.0047e+00 lr:1.0000e-02
2023-03-31 05:15:00,106 ADAM: Layer 1 -> dw_min:9.9440e-01  dw_max:1.0063e+00 lr:1.0000e-02
2023-03-31 05:15:00,106 ADAM: Layer 2 -> dw_min:9.8935e-01  dw_max:1.0079e+00 lr:1.0000e-02
2023-03-31 05:15:00,106 ADAM: Layer 3 -> dw_min:9.9688e-01  dw_max:1.0041e+00 lr:1.0000e-02
2023-03-31 05:15:00,139 			Learning rate: weights:   1.000e-02    
2023-03-31 05:15:00,139 			Last test performance: 71.93%
2023-03-31 05:15:00,139 ----------------
2023-03-31 05:15:10,739   28  =>  54   		Training 486 pattern with 74.17% 	Forward time: 	10.31 sec
2023-03-31 05:15:10,740 			Loss:    6.693e-01    			Backward time: 	 0.29 sec 
2023-03-31 05:15:10,740 ADAM: Layer 0 -> dw_min:9.9670e-01  dw_max:1.0039e+00 lr:1.0000e-02
2023-03-31 05:15:10,740 ADAM: Layer 1 -> dw_min:9.9447e-01  dw_max:1.0057e+00 lr:1.0000e-02
2023-03-31 05:15:10,740 ADAM: Layer 2 -> dw_min:9.9110e-01  dw_max:1.0073e+00 lr:1.0000e-02
2023-03-31 05:15:10,740 ADAM: Layer 3 -> dw_min:9.9709e-01  dw_max:1.0039e+00 lr:1.0000e-02
2023-03-31 05:15:10,818 			Learning rate: weights:   1.000e-02    
2023-03-31 05:15:10,818 			Last test performance: 71.93%
2023-03-31 05:15:10,818 ----------------
2023-03-31 05:15:21,408   28  =>  55   		Training 486 pattern with 73.12% 	Forward time: 	10.30 sec
2023-03-31 05:15:21,408 			Loss:    6.668e-01    			Backward time: 	 0.29 sec 
2023-03-31 05:15:21,409 ADAM: Layer 0 -> dw_min:9.9624e-01  dw_max:1.0039e+00 lr:1.0000e-02
2023-03-31 05:15:21,409 ADAM: Layer 1 -> dw_min:9.9465e-01  dw_max:1.0048e+00 lr:1.0000e-02
2023-03-31 05:15:21,409 ADAM: Layer 2 -> dw_min:9.9114e-01  dw_max:1.0067e+00 lr:1.0000e-02
2023-03-31 05:15:21,409 ADAM: Layer 3 -> dw_min:9.9714e-01  dw_max:1.0034e+00 lr:1.0000e-02
2023-03-31 05:15:21,486 			Learning rate: weights:   1.000e-02    
2023-03-31 05:15:21,486 			Last test performance: 71.93%
2023-03-31 05:15:21,486 ----------------
2023-03-31 05:15:32,004   28  =>  56   		Training 486 pattern with 68.75% 	Forward time: 	10.22 sec
2023-03-31 05:15:32,004 			Loss:    7.284e-01    			Backward time: 	 0.29 sec 
2023-03-31 05:15:32,004 ADAM: Layer 0 -> dw_min:9.9689e-01  dw_max:1.0037e+00 lr:1.0000e-02
2023-03-31 05:15:32,004 ADAM: Layer 1 -> dw_min:9.9516e-01  dw_max:1.0050e+00 lr:1.0000e-02
2023-03-31 05:15:32,005 ADAM: Layer 2 -> dw_min:9.9186e-01  dw_max:1.0064e+00 lr:1.0000e-02
2023-03-31 05:15:32,005 ADAM: Layer 3 -> dw_min:9.9646e-01  dw_max:1.0031e+00 lr:1.0000e-02
2023-03-31 05:15:32,081 			Learning rate: weights:   1.000e-02    
2023-03-31 05:15:32,081 			Last test performance: 71.93%
2023-03-31 05:15:32,081 ----------------
2023-03-31 05:15:42,591   28  =>  57   		Training 486 pattern with 73.12% 	Forward time: 	10.22 sec
2023-03-31 05:15:42,591 			Loss:    6.387e-01    			Backward time: 	 0.29 sec 
2023-03-31 05:15:42,592 ADAM: Layer 0 -> dw_min:9.9706e-01  dw_max:1.0031e+00 lr:1.0000e-02
2023-03-31 05:15:42,592 ADAM: Layer 1 -> dw_min:9.9414e-01  dw_max:1.0049e+00 lr:1.0000e-02
2023-03-31 05:15:42,592 ADAM: Layer 2 -> dw_min:9.9238e-01  dw_max:1.0080e+00 lr:1.0000e-02
2023-03-31 05:15:42,592 ADAM: Layer 3 -> dw_min:9.9565e-01  dw_max:1.0038e+00 lr:1.0000e-02
2023-03-31 05:15:42,655 			Learning rate: weights:   1.000e-02    
2023-03-31 05:15:42,655 			Last test performance: 71.93%
2023-03-31 05:15:42,655 ----------------
2023-03-31 05:15:53,175   28  =>  58   		Training 486 pattern with 71.67% 	Forward time: 	10.23 sec
2023-03-31 05:15:53,175 			Loss:    6.652e-01    			Backward time: 	 0.29 sec 
2023-03-31 05:15:53,176 ADAM: Layer 0 -> dw_min:9.9657e-01  dw_max:1.0032e+00 lr:1.0000e-02
2023-03-31 05:15:53,176 ADAM: Layer 1 -> dw_min:9.9245e-01  dw_max:1.0059e+00 lr:1.0000e-02
2023-03-31 05:15:53,176 ADAM: Layer 2 -> dw_min:9.9174e-01  dw_max:1.0093e+00 lr:1.0000e-02
2023-03-31 05:15:53,176 ADAM: Layer 3 -> dw_min:9.9622e-01  dw_max:1.0039e+00 lr:1.0000e-02
2023-03-31 05:15:53,253 			Learning rate: weights:   1.000e-02    
2023-03-31 05:15:53,253 			Last test performance: 71.93%
2023-03-31 05:15:53,253 ----------------
2023-03-31 05:16:03,837   28  =>  59   		Training 486 pattern with 71.46% 	Forward time: 	10.29 sec
2023-03-31 05:16:03,837 			Loss:    6.648e-01    			Backward time: 	 0.29 sec 
2023-03-31 05:16:03,837 ADAM: Layer 0 -> dw_min:9.9598e-01  dw_max:1.0029e+00 lr:1.0000e-02
```
