## Supplementary material for "Competitive performance and superior noise robustness of a non-negative deep convolutional spiking network": Source Code: plotit.py

```
import numpy as np
import matplotlib.pyplot as plt
import json
from scipy.stats import fisher_exact

def bounds(p:float= 1.0/100.0, filename:str = "ref.npy", n:int = 10000) -> np.ndarray:
    data = np.load(filename)

    ref_value = np.array(data[-10:, 1].mean())
    performance_full: np.ndarray = 100.0 - ref_value

    correct_count = int(np.round(performance_full * n/100.0))
    error_count = int(n - correct_count )

    upper_bound = None
    for u in range(0, correct_count):
        z = int(error_count + u)
        _, pvalue = fisher_exact([[correct_count, error_count ], [n-z, z]], alternative='greater')
        if bool(pvalue > p) is False:
            upper_bound = u * 100.0 / n
            break

    lower_bound = None
    for u in range(0, int(error_count)):
        z = int(error_count - u)
        _, pvalue = fisher_exact([[correct_count, error_count ], [n-z, z]], alternative='less')
        if bool(pvalue > p) is False:
            lower_bound = u * 100.0 / n
            break

    return np.array([lower_bound, upper_bound, ref_value])


with open("dataset_name.json") as json_file:
    settings = json.load(json_file)

dataset_name: str = settings['dataset_name']
dataset_filename: str = settings['dataset_filename']
figure_name: str = "B"

files = [
    "cnn_result_0.0.npy",
    "cnn_onoff_result_0.0.npy",
    "cnn_onoff_result_100.0.npy",
    "sbs_onoff_result_100.0.npy",
    "nnmf_onoff_result_100.0.npy",
]

labels = [
    "cnn trained@No noise",
    "cnn trained@No noise, On/Off",
    "cnn trained@100 spikes, On/Off",
    "sbs trained@100 spikes, On/Off",
    "nnmf trained@100 iterations, On/Off",
]

ref = bounds(filename=files[0])
plt.plot(np.array([1, 100]), ref[2]*np.array([1,1]), 'k')
plt.plot(np.array([1, 100]), (ref[2]-ref[0])*np.array([1,1]), 'k--')
plt.plot(np.array([1, 100]), (ref[2]+ref[1])*np.array([1,1]), 'k--')

for i in range(0, len(files)):
    results = np.load(files[i])
    plt.plot(results[:, 0] + 1, results[:, 1], label=labels[i])

plt.title(dataset_name)
plt.xlabel("Training epochs")
plt.ylabel("Error[%]")
plt.xlim(1, 100)
plt.savefig(f"{dataset_filename}_{figure_name}.pdf")
plt.savefig(f"{dataset_filename}_{figure_name}.eps")
plt.legend()
plt.savefig(f"{dataset_filename}_{figure_name}_legend.eps")
plt.show()
```
